## Supplemental Table 7 for "An integrated transcriptomic and epigenomic atlas of mouse primary motor cortex cell types": Round2L23_IT_pred.DMR.score0.5.bed (part 2 of 4)

```
chr14	63020526	63020961	dmr_444117	0.6875
chr14	63130009	63130340	dmr_444189	0.5770000000000001
chr14	63141094	63141781	dmr_444205	0.7275
chr14	63143481	63143969	dmr_444210	0.7190000000000001
chr14	63149566	63149738	dmr_444218	0.652
chr14	63150328	63151182	dmr_444220	0.6355
chr14	63176132	63176796	dmr_444256	0.7215
chr14	63195725	63195953	dmr_444266	0.503
chr14	63442789	63443350	dmr_444388	0.54
chr14	63449697	63449761	dmr_444395	0.6525
chr14	63455499	63455526	dmr_444401	0.8795
chr14	63455734	63455826	dmr_444402	0.925
chr14	63470831	63471037	dmr_444413	0.8455
chr14	63484753	63484901	dmr_444421	0.5595
chr14	63494970	63495187	dmr_444428	0.564
chr14	63552847	63553208	dmr_444466	0.8785
chr14	63555788	63556061	dmr_444469	0.872
chr14	63571217	63571651	dmr_444483	0.6455
chr14	63579490	63579832	dmr_444492	0.5285
chr14	63579860	63580095	dmr_444493	0.8079999999999999
chr14	63580585	63580690	dmr_444494	0.8035
chr14	63583572	63583814	dmr_444499	0.626
chr14	63599601	63599979	dmr_444507	0.635
chr14	63615030	63615066	dmr_444517	0.7235
chr14	63692415	63693607	dmr_444593	0.6895
chr14	63714653	63714979	dmr_444619	0.618
chr14	63764204	63764827	dmr_444677	0.6559999999999999
chr14	63777445	63777814	dmr_444690	0.503
chr14	63791328	63791527	dmr_444705	0.545
chr14	63799797	63800000	dmr_444715	0.6835
chr14	63807211	63807672	dmr_444728	0.7255
chr14	63822617	63822687	dmr_444743	0.6295
chr14	63857083	63857819	dmr_444773	0.606
chr14	63873001	63873181	dmr_444783	0.5015
chr14	63884559	63884614	dmr_444794	0.664
chr14	63909736	63910039	dmr_444814	0.7140000000000001
chr14	63921455	63921540	dmr_444828	0.7165
chr14	63922439	63923213	dmr_444830	0.7285
chr14	63962052	63962556	dmr_444851	0.695
chr14	63962788	63962842	dmr_444852	0.5835
chr14	64071198	64071341	dmr_444931	0.6975
chr14	64076301	64076672	dmr_444934	0.5565
chr14	64116296	64116550	dmr_444966	0.6015
chr14	64135581	64136240	dmr_444990	0.618
chr14	64136268	64137649	dmr_444991	0.504
chr14	64140951	64140963	dmr_444997	0.7145
chr14	64164059	64164942	dmr_445024	0.622
chr14	64167293	64167504	dmr_445029	0.6295
chr14	64172093	64172139	dmr_445037	0.645
chr14	64172830	64173904	dmr_445038	0.5375
chr14	64175493	64175741	dmr_445040	0.606
chr14	64181050	64181283	dmr_445045	0.6759999999999999
chr14	64182272	64182841	dmr_445047	0.584
chr14	64183016	64183739	dmr_445048	0.7140000000000001
chr14	64184017	64184059	dmr_445049	0.565
chr14	64184324	64184619	dmr_445050	0.657
chr14	64200393	64200677	dmr_445068	0.6535
chr14	64202385	64202770	dmr_445070	0.7225
chr14	64207091	64207321	dmr_445075	0.5095
chr14	64212658	64212732	dmr_445080	0.6609999999999999
chr14	64213073	64213356	dmr_445081	0.562
chr14	64214525	64214760	dmr_445083	0.6559999999999999
chr14	64219678	64219950	dmr_445090	0.534
chr14	64219955	64219980	dmr_445091	0.7105
chr14	64220292	64220414	dmr_445092	0.5155
chr14	64220803	64220809	dmr_445093	0.5935
chr14	64225972	64226077	dmr_445104	0.687
chr14	64253720	64253983	dmr_445137	0.779
chr14	64255785	64256599	dmr_445140	0.616
chr14	64261512	64261757	dmr_445150	0.7005
chr14	64264156	64264330	dmr_445155	0.8605
chr14	64272087	64272344	dmr_445167	0.617
chr14	64301280	64301338	dmr_445207	0.7435
chr14	64309891	64310491	dmr_445217	0.7020000000000001
chr14	64310679	64311129	dmr_445218	0.649
chr14	64312402	64312752	dmr_445222	0.57
chr14	64312776	64313281	dmr_445223	0.7585
chr14	64328397	64328922	dmr_445245	0.7675
chr14	64349918	64350045	dmr_445274	0.6605
chr14	64358010	64358586	dmr_445284	0.506
chr14	64368333	64368552	dmr_445291	0.8245
chr14	64375698	64375921	dmr_445300	0.604
chr14	64379031	64379045	dmr_445306	0.7195
chr14	64383113	64383658	dmr_445311	0.5595
chr14	64386669	64387476	dmr_445317	0.705
chr14	64392783	64392852	dmr_445325	0.61
chr14	64399892	64400346	dmr_445335	0.863
chr14	64400587	64400758	dmr_445336	0.6635
chr14	64405249	64405706	dmr_445343	0.8305
chr14	64414144	64414205	dmr_445355	0.8490000000000001
chr14	64416374	64418482	dmr_445358	0.64
chr14	64426195	64426770	dmr_445368	0.773
chr14	64436620	64438097	dmr_445379	0.716
chr14	64489257	64489835	dmr_445421	0.6295
chr14	64493321	64493543	dmr_445426	0.677
chr14	64517536	64518090	dmr_445447	0.643
chr14	64528125	64528634	dmr_445456	0.6825
chr14	64528849	64528883	dmr_445457	0.862
chr14	64530329	64532667	dmr_445460	0.7555
chr14	64533758	64534561	dmr_445463	0.688
chr14	64537505	64537731	dmr_445469	0.7659999999999999
chr14	64545638	64545895	dmr_445477	0.6435
chr14	64568679	64568890	dmr_445498	0.613
chr14	64581392	64581785	dmr_445514	0.736
chr14	64583630	64583905	dmr_445516	0.6045
chr14	64585439	64585703	dmr_445518	0.7835
chr14	64624636	64625199	dmr_445542	0.733
chr14	64666758	64666978	dmr_445571	0.7040000000000001
chr14	64736198	64736762	dmr_445621	0.6025
chr14	64739958	64740050	dmr_445625	0.7715
chr14	64744113	64744469	dmr_445630	0.6535
chr14	64811081	64811328	dmr_445704	0.5995
chr14	64845406	64845879	dmr_445748	0.6745
chr14	64884738	64885068	dmr_445788	0.6075
chr14	64918974	64919161	dmr_445823	0.7115
chr14	64921596	64922271	dmr_445825	0.6065
chr14	64927446	64927732	dmr_445830	0.7125
chr14	64927990	64928156	dmr_445831	0.6920000000000001
chr14	65031185	65031627	dmr_445913	0.7340000000000001
chr14	65081391	65081872	dmr_445965	0.616
chr14	65081889	65082584	dmr_445966	0.715
chr14	65085894	65086457	dmr_445975	0.7675
chr14	65086468	65086549	dmr_445976	0.708
chr14	65089306	65089525	dmr_445984	0.708
chr14	65089673	65089722	dmr_445985	0.7809999999999999
chr14	65111827	65111922	dmr_446014	0.6815
chr14	65112800	65112814	dmr_446015	0.5835
chr14	65113659	65113838	dmr_446017	0.5565
chr14	65195787	65195806	dmr_446078	0.635
chr14	65200935	65201140	dmr_446087	0.578
chr14	65207116	65207940	dmr_446098	0.715
chr14	65218778	65219157	dmr_446109	0.594
chr14	65226676	65226874	dmr_446120	0.596
chr14	65226922	65227480	dmr_446121	0.6935
chr14	65259514	65259941	dmr_446155	0.5945
chr14	65260870	65261188	dmr_446157	0.5115
chr14	65263980	65264182	dmr_446160	0.655
chr14	65285366	65286078	dmr_446173	0.544
chr14	65322105	65322434	dmr_446194	0.6679999999999999
chr14	65340965	65341469	dmr_446205	0.6365
chr14	65342967	65343314	dmr_446209	0.5329999999999999
chr14	65344582	65345707	dmr_446210	0.585
chr14	65345850	65345890	dmr_446211	0.605
chr14	65381512	65381666	dmr_446241	0.7925
chr14	65567709	65567873	dmr_446412	0.7865
chr14	65571324	65571624	dmr_446418	0.7675
chr14	65572280	65572562	dmr_446420	0.6225
chr14	65573419	65574197	dmr_446422	0.6265
chr14	65578866	65578957	dmr_446427	0.525
chr14	65859047	65859740	dmr_446594	0.6365
chr14	65866277	65866334	dmr_446604	0.523
chr14	65967989	65968288	dmr_446674	0.5875
chr14	65970551	65970667	dmr_446676	0.682
chr14	66016389	66016965	dmr_446707	0.537
chr14	66105123	66105427	dmr_446760	0.9385
chr14	66157485	66158054	dmr_446802	0.779
chr14	66160823	66161345	dmr_446806	0.7725
chr14	66162870	66163476	dmr_446808	0.564
chr14	66164536	66164688	dmr_446809	0.665
chr14	66168621	66168776	dmr_446812	0.6735
chr14	66189841	66190138	dmr_446829	0.688
chr14	66190203	66190810	dmr_446830	0.6075
chr14	66213300	66213997	dmr_446852	0.649
chr14	66217146	66218015	dmr_446857	0.5805
chr14	66229947	66230142	dmr_446871	0.623
chr14	66234481	66234589	dmr_446878	0.879
chr14	66234692	66234797	dmr_446879	0.616
chr14	66235346	66235618	dmr_446881	0.6759999999999999
chr14	66238839	66239150	dmr_446886	0.5285
chr14	66239439	66240112	dmr_446887	0.5195
chr14	66257491	66258004	dmr_446903	0.8590000000000001
chr14	66260231	66260733	dmr_446905	0.8015
chr14	66262455	66262594	dmr_446907	0.584
chr14	66263315	66263674	dmr_446908	0.7155
chr14	66263682	66263753	dmr_446909	0.5125
chr14	66264952	66266075	dmr_446913	0.7075
chr14	66266352	66266772	dmr_446914	0.537
chr14	66275537	66275830	dmr_446927	0.6595
chr14	66277826	66279313	dmr_446930	0.589
chr14	66279962	66280187	dmr_446931	0.667
chr14	66295934	66296134	dmr_446942	0.6085
chr14	66299253	66299444	dmr_446943	0.574
chr14	66308795	66309289	dmr_446956	0.54
chr14	66322929	66323157	dmr_446981	0.7375
chr14	66347947	66348067	dmr_446999	0.7609999999999999
chr14	66360661	66360737	dmr_447017	0.5535
chr14	66362553	66362652	dmr_447020	0.5935
chr14	66363212	66363313	dmr_447021	0.588
chr14	66441855	66442166	dmr_447096	0.6625
chr14	66461840	66462538	dmr_447111	0.5579999999999999
chr14	66472761	66472849	dmr_447114	0.7205
chr14	66473137	66473328	dmr_447115	0.746
chr14	66476631	66476933	dmr_447117	0.581
chr14	66479281	66479340	dmr_447121	0.6415
chr14	66489006	66489540	dmr_447128	0.5475
chr14	66494976	66495028	dmr_447133	0.552
chr14	66495437	66495668	dmr_447134	0.5475
chr14	66526154	66527495	dmr_447167	0.5575
chr14	66527639	66527643	dmr_447168	0.504
chr14	66534486	66534578	dmr_447175	0.693
chr14	66566582	66566953	dmr_447216	0.721
chr14	66580044	66580464	dmr_447230	0.618
chr14	66580601	66580696	dmr_447231	0.608
chr14	66665261	66665294	dmr_447304	0.6045
chr14	66677169	66677175	dmr_447320	0.6859999999999999
chr14	66679654	66680392	dmr_447325	0.5135
chr14	66799444	66800120	dmr_447453	0.669
chr14	66808657	66808905	dmr_447467	0.6435
chr14	66809567	66809893	dmr_447469	0.5925
chr14	66810858	66811821	dmr_447471	0.5095
chr14	66815502	66815737	dmr_447478	0.5075
chr14	66822051	66822535	dmr_447493	0.6675
chr14	66823638	66824150	dmr_447496	0.5325
chr14	66824891	66825097	dmr_447498	0.5770000000000001
chr14	66827735	66827903	dmr_447504	0.503
chr14	66832154	66832359	dmr_447512	0.6859999999999999
chr14	66833541	66833582	dmr_447514	0.5329999999999999
chr14	66840398	66841154	dmr_447523	0.7315
chr14	66845563	66845775	dmr_447528	0.5515
chr14	66847164	66847508	dmr_447530	0.6665
chr14	66847942	66848237	dmr_447531	0.568
chr14	66851239	66851587	dmr_447537	0.7105
chr14	66854951	66855046	dmr_447543	0.569
chr14	66855581	66855887	dmr_447544	0.5945
chr14	66859146	66859224	dmr_447553	0.6145
chr14	66865167	66865783	dmr_447563	0.579
chr14	66908966	66909402	dmr_447600	0.606
chr14	66924619	66925083	dmr_447613	0.654
chr14	66932238	66932751	dmr_447624	0.51
chr14	66933840	66935145	dmr_447626	0.5975
chr14	66986848	66987140	dmr_447667	0.6175
chr14	67009571	67010210	dmr_447682	0.6405
chr14	67010553	67010757	dmr_447683	0.6940000000000001
chr14	67046742	67046902	dmr_447736	0.612
chr14	67085288	67085509	dmr_447785	0.516
chr14	67097622	67098308	dmr_447798	0.5870000000000001
chr14	67099543	67100443	dmr_447799	0.5975
chr14	67100764	67101805	dmr_447800	0.638
chr14	67113814	67113945	dmr_447810	0.8445
chr14	67120280	67120652	dmr_447817	0.5705
chr14	67123173	67123665	dmr_447819	0.7005
chr14	67141948	67142326	dmr_447837	0.6825
chr14	67170825	67171064	dmr_447861	0.629
chr14	67181071	67181358	dmr_447872	0.5720000000000001
chr14	67188241	67188263	dmr_447881	0.5985
chr14	67197466	67198149	dmr_447891	0.6185
chr14	67413132	67413603	dmr_448057	0.5770000000000001
chr14	67413889	67414296	dmr_448058	0.5385
chr14	67414313	67415173	dmr_448059	0.7895
chr14	67701454	67701550	dmr_448214	0.628
chr14	67770214	67770295	dmr_448258	0.7755
chr14	67908401	67909044	dmr_448370	0.584
chr14	67950201	67950393	dmr_448404	0.8545
chr14	67962115	67962528	dmr_448420	0.7025
chr14	67967537	67967794	dmr_448421	0.672
chr14	67982425	67982659	dmr_448430	0.664
chr14	67993462	67994808	dmr_448441	0.688
chr14	68020576	68020835	dmr_448452	0.5175
chr14	68021017	68021694	dmr_448453	0.6809999999999999
chr14	68022963	68022983	dmr_448455	0.7725
chr14	68034354	68034983	dmr_448465	0.7809999999999999
chr14	68043813	68044292	dmr_448473	0.732
chr14	68044854	68045031	dmr_448475	0.767
chr14	68054428	68054594	dmr_448483	0.5365
chr14	68081958	68082580	dmr_448498	0.6155
chr14	68122487	68123045	dmr_448528	0.6275
chr14	68125371	68125774	dmr_448529	0.7509999999999999
chr14	68126066	68126322	dmr_448530	0.5710000000000001
chr14	68126586	68127587	dmr_448531	0.693
chr14	68167327	68167810	dmr_448561	0.569
chr14	68213664	68214316	dmr_448592	0.514
chr14	68217887	68218418	dmr_448595	0.6915
chr14	68218743	68218803	dmr_448596	0.6325
chr14	68224334	68224441	dmr_448601	0.6595
chr14	68361450	68362436	dmr_448679	0.6679999999999999
chr14	68378703	68378857	dmr_448691	0.507
chr14	68381185	68382080	dmr_448694	0.8665
chr14	68450837	68450994	dmr_448739	0.6679999999999999
chr14	68648428	68648433	dmr_448828	0.6975
chr14	68776170	68776295	dmr_448889	0.6705
chr14	68784137	68784436	dmr_448895	0.644
chr14	68784703	68784817	dmr_448896	0.6679999999999999
chr14	68923253	68923632	dmr_448971	0.703
chr14	68934253	68934427	dmr_448979	0.5485
chr14	68946058	68946190	dmr_448990	0.7390000000000001
chr14	68973477	68973546	dmr_449005	0.8190000000000001
chr14	68983616	68983887	dmr_449017	0.5765
chr14	69145337	69145879	dmr_449105	0.583
chr14	69191235	69191282	dmr_449128	0.504
chr14	69237157	69237377	dmr_449155	0.613
chr14	69785570	69785590	dmr_449228	0.7240000000000001
chr14	69800709	69801394	dmr_449239	0.7405
chr14	69801516	69801805	dmr_449240	0.507
chr14	69802174	69802695	dmr_449241	0.6779999999999999
chr14	69803414	69803434	dmr_449242	0.73
chr14	69811327	69811590	dmr_449250	0.616
chr14	69811985	69812148	dmr_449251	0.7035
chr14	69822823	69824133	dmr_449265	0.703
chr14	69830384	69830742	dmr_449275	0.727
chr14	69848188	69848529	dmr_449296	0.547
chr14	69943418	69943832	dmr_449380	0.6509999999999999
chr14	69943845	69944236	dmr_449381	0.8395
chr14	69948978	69949231	dmr_449389	0.736
chr14	69949286	69949398	dmr_449390	0.8605
chr14	69964798	69965131	dmr_449405	0.5815
chr14	69970331	69970404	dmr_449411	0.8165
chr14	69973286	69973358	dmr_449415	0.5605
chr14	69973393	69973479	dmr_449416	0.5835
chr14	69984004	69984488	dmr_449427	0.5355
chr14	69985915	69986121	dmr_449429	0.5645
chr14	69988290	69988967	dmr_449432	0.5475
chr14	69991459	69991688	dmr_449438	0.593
chr14	69992253	69992710	dmr_449439	0.6920000000000001
chr14	69995265	69995753	dmr_449442	0.68
chr14	69997526	69997933	dmr_449445	0.6505
chr14	69998393	69999032	dmr_449446	0.6965
chr14	70000510	70001167	dmr_449449	0.5275
chr14	70001189	70001807	dmr_449450	0.521
chr14	70002083	70002620	dmr_449451	0.5515
chr14	70002896	70003340	dmr_449452	0.6475
chr14	70020737	70021646	dmr_449469	0.607
chr14	70021698	70021872	dmr_449470	0.5125
chr14	70021875	70021889	dmr_449471	0.564
chr14	70081066	70081807	dmr_449510	0.653
chr14	70091774	70092203	dmr_449525	0.6829999999999999
chr14	70092538	70093108	dmr_449526	0.6465
chr14	70106605	70106906	dmr_449536	0.5835
chr14	70130856	70131866	dmr_449555	0.7055
chr14	70135483	70136120	dmr_449559	0.6275
chr14	70156810	70157697	dmr_449575	0.6940000000000001
chr14	70210181	70210316	dmr_449606	0.5085
chr14	70224461	70224601	dmr_449617	0.8835
chr14	70300337	70300589	dmr_449661	0.501
chr14	70308994	70309326	dmr_449671	0.61
chr14	70309621	70309854	dmr_449672	0.501
chr14	70331456	70332048	dmr_449696	0.601
chr14	70448285	70448830	dmr_449765	0.557
chr14	70448870	70448928	dmr_449766	0.6465
chr14	70456395	70456611	dmr_449776	0.725
chr14	70456776	70457072	dmr_449777	0.8325
chr14	70458606	70459703	dmr_449779	0.7905
chr14	70460246	70460937	dmr_449780	0.662
chr14	70461003	70461608	dmr_449781	0.5885
chr14	70461727	70461819	dmr_449782	0.5735
chr14	70465842	70470264	dmr_449789	0.8045
chr14	70470577	70470585	dmr_449790	0.7125
chr14	70474088	70474128	dmr_449795	0.6285
chr14	70474139	70474674	dmr_449796	0.7855
chr14	70517265	70517765	dmr_449827	0.6765
chr14	70518054	70518246	dmr_449828	0.5105
chr14	70518532	70518536	dmr_449829	0.536
chr14	70520933	70521213	dmr_449831	0.536
chr14	70527309	70527380	dmr_449836	0.8045
chr14	70529800	70530262	dmr_449840	0.5935
chr14	70531211	70531426	dmr_449842	0.59
chr14	70531881	70532706	dmr_449844	0.6755
chr14	70537595	70537752	dmr_449850	0.6920000000000001
chr14	70537766	70537940	dmr_449851	0.7490000000000001
chr14	70553486	70554085	dmr_449867	0.5725
chr14	70555076	70555970	dmr_449868	0.6535
chr14	70571900	70572454	dmr_449882	0.6745
chr14	70574198	70575680	dmr_449885	0.602
chr14	70581871	70582333	dmr_449895	0.629
chr14	70584329	70584947	dmr_449898	0.552
chr14	70593004	70593300	dmr_449906	0.71
chr14	70600307	70600602	dmr_449914	0.7
chr14	70619107	70619689	dmr_449938	0.6565
chr14	70622514	70623163	dmr_449941	0.7405
chr14	70623433	70623479	dmr_449942	0.797
chr14	70623787	70623927	dmr_449943	0.8145
chr14	70636138	70636884	dmr_449952	0.6065
chr14	70707058	70707144	dmr_450001	0.7655
chr14	70707184	70707967	dmr_450002	0.506
chr14	70724757	70724973	dmr_450021	0.753
chr14	70735411	70735517	dmr_450025	0.5015
chr14	70807229	70807400	dmr_450079	0.7465
chr14	70888230	70888699	dmr_450128	0.532
chr14	70891180	70891616	dmr_450130	0.6395
chr14	70905419	70905465	dmr_450145	0.5935
chr14	70920414	70920511	dmr_450159	0.5735
chr14	70958875	70958985	dmr_450205	0.57
chr14	70959060	70959573	dmr_450206	0.6990000000000001
chr14	70999590	70999874	dmr_450240	0.526
chr14	71103815	71104239	dmr_450295	0.746
chr14	71230531	71230660	dmr_450360	0.509
chr14	71329897	71330110	dmr_450409	0.757
chr14	71330410	71330743	dmr_450410	0.6445
chr14	71338137	71338313	dmr_450418	0.7205
chr14	71338329	71338527	dmr_450419	0.8905
chr14	71486803	71486861	dmr_450472	0.745
chr14	71510744	71510781	dmr_450481	0.6815
chr14	71543600	71543935	dmr_450498	0.59
chr14	71561819	71561957	dmr_450509	0.6775
chr14	71562073	71562158	dmr_450510	0.7115
chr14	71620313	71620609	dmr_450544	0.6535
chr14	71728515	71728848	dmr_450586	0.8435
chr14	71799613	71800120	dmr_450611	0.5235
chr14	71805389	71805744	dmr_450613	0.701
chr14	71891456	71892216	dmr_450653	0.755
chr14	71949422	71949636	dmr_450688	0.5165
chr14	71973129	71973265	dmr_450707	0.7395
chr14	71997511	71997690	dmr_450723	0.6715
chr14	72002504	72003667	dmr_450728	0.662
chr14	72043037	72043169	dmr_450759	0.7005
chr14	72064079	72064799	dmr_450775	0.7295
chr14	72187624	72187820	dmr_450846	0.5579999999999999
chr14	72238545	72238616	dmr_450880	0.597
chr14	72256560	72256622	dmr_450899	0.7020000000000001
chr14	72600488	72600691	dmr_451083	0.6455
chr14	72625202	72625288	dmr_451091	0.7879999999999999
chr14	72725992	72726157	dmr_451139	0.5745
chr14	72783234	72783592	dmr_451179	0.505
chr14	72807138	72807963	dmr_451195	0.6115
chr14	72817108	72818301	dmr_451200	0.5075
chr14	72821969	72822549	dmr_451204	0.585
chr14	72869016	72869771	dmr_451229	0.7125
chr14	73161484	73161577	dmr_451383	0.7609999999999999
chr14	73161962	73162741	dmr_451384	0.5975
chr14	73174156	73174664	dmr_451397	0.7395
chr14	73199118	73199249	dmr_451419	0.6135
chr14	73252420	73252426	dmr_451459	0.764
chr14	73274919	73275058	dmr_451479	0.5585
chr14	73335526	73335735	dmr_451531	0.5665
chr14	73366332	73366930	dmr_451565	0.5105
chr14	73382345	73382541	dmr_451598	0.767
chr14	73383744	73383948	dmr_451599	0.535
chr14	73385937	73386019	dmr_451600	0.7475
chr14	73386445	73386483	dmr_451601	0.5895
chr14	73386541	73386722	dmr_451602	0.6890000000000001
chr14	73386816	73386911	dmr_451603	0.585
chr14	73469655	73469684	dmr_451674	0.6695
chr14	73470457	73470852	dmr_451675	0.544
chr14	73550215	73551037	dmr_451717	0.7959999999999999
chr14	73621018	73621277	dmr_451765	0.753
chr14	73670194	73670324	dmr_451791	0.748
chr14	73687624	73687996	dmr_451802	0.603
chr14	73709183	73709471	dmr_451815	0.6725
chr14	73709487	73709516	dmr_451816	0.8835
chr14	73709786	73710133	dmr_451817	0.9009999999999999
chr14	73727655	73727818	dmr_451830	0.7945
chr14	73740047	73740481	dmr_451844	0.649
chr14	73759684	73759967	dmr_451859	0.579
chr14	73762140	73762388	dmr_451863	0.6975
chr14	73782606	73782687	dmr_451875	0.5665
chr14	73891041	73891315	dmr_451939	0.534
chr14	74008093	74008436	dmr_452021	0.616
chr14	74051938	74052283	dmr_452051	0.5885
chr14	74080593	74080920	dmr_452068	0.649
chr14	74102044	74102173	dmr_452082	0.616
chr14	74102220	74102722	dmr_452083	0.5755
chr14	74113088	74113438	dmr_452088	0.779
chr14	74113690	74113696	dmr_452089	0.6629999999999999
chr14	74117939	74118035	dmr_452092	0.775
chr14	74201920	74202017	dmr_452142	0.6629999999999999
chr14	74204958	74205584	dmr_452144	0.6795
chr14	74252693	74253004	dmr_452188	0.7335
chr14	74294335	74294807	dmr_452217	0.602
chr14	74326450	74326529	dmr_452240	0.588
chr14	74394667	74394779	dmr_452279	0.6890000000000001
chr14	74409105	74409126	dmr_452286	0.5225
chr14	74409857	74409873	dmr_452288	0.674
chr14	74412775	74413681	dmr_452289	0.7090000000000001
chr14	74507899	74508037	dmr_452339	0.5555
chr14	74538508	74538783	dmr_452362	0.7225
chr14	74540432	74540767	dmr_452363	0.5595
chr14	74559887	74560085	dmr_452381	0.527
chr14	74561750	74561783	dmr_452384	0.7240000000000001
chr14	74642181	74642201	dmr_452427	0.6435
chr14	74642622	74642681	dmr_452428	0.713
chr14	74659429	74660577	dmr_452447	0.72
chr14	74733129	74733273	dmr_452515	0.565
chr14	74791513	74791689	dmr_452567	0.613
chr14	74792208	74792445	dmr_452568	0.5920000000000001
chr14	74846976	74847128	dmr_452629	0.593
chr14	74882967	74883487	dmr_452676	0.8455
chr14	74945235	74945360	dmr_452745	0.8109999999999999
chr14	74945636	74946239	dmr_452747	0.642
chr14	74948299	74948331	dmr_452748	0.5905
chr14	74948788	74949161	dmr_452749	0.6445
chr14	74984682	74985199	dmr_452774	0.603
chr14	75008000	75008294	dmr_452792	0.5735
chr14	75010988	75011064	dmr_452797	0.629
chr14	75020872	75021033	dmr_452814	0.5355
chr14	75179388	75179549	dmr_452929	0.7345
chr14	75190812	75191016	dmr_452940	0.634
chr14	75409537	75409899	dmr_453110	0.7395
chr14	75444632	75444869	dmr_453129	0.6375
chr14	75460722	75460738	dmr_453141	0.6205
chr14	75492584	75492953	dmr_453175	0.6275
chr14	75613615	75613996	dmr_453280	0.625
chr14	75661397	75661612	dmr_453318	0.5815
chr14	75690121	75690409	dmr_453344	0.5165
chr14	75701809	75701904	dmr_453356	0.6955
chr14	75706822	75706877	dmr_453361	0.541
chr14	75712614	75712955	dmr_453368	0.595
chr14	75751789	75752396	dmr_453401	0.5365
chr14	75767636	75768123	dmr_453408	0.6695
chr14	75833451	75835452	dmr_453448	0.7555
chr14	75849958	75850293	dmr_453464	0.7385
chr14	75850557	75851303	dmr_453465	0.6295
chr14	75854571	75854847	dmr_453469	0.599
chr14	75855192	75855766	dmr_453470	0.9309999999999999
chr14	75870690	75870734	dmr_453481	0.6295
chr14	75876831	75876969	dmr_453488	0.5825
chr14	75877427	75877650	dmr_453489	0.7005
chr14	75882381	75882613	dmr_453493	0.7105
chr14	75882658	75882741	dmr_453494	0.6325
chr14	75886190	75886737	dmr_453497	0.6709999999999999
chr14	75887651	75888108	dmr_453499	0.688
chr14	75891613	75893471	dmr_453503	0.7475
chr14	75899655	75899857	dmr_453508	0.7559999999999999
chr14	75912115	75912379	dmr_453521	0.5515
chr14	75929735	75930163	dmr_453534	0.5035
chr14	75961614	75961691	dmr_453561	0.536
chr14	75962776	75964066	dmr_453562	0.657
chr14	75964093	75964472	dmr_453563	0.7285
chr14	75965393	75965420	dmr_453564	0.6125
chr14	75966130	75966346	dmr_453566	0.514
chr14	75984073	75984085	dmr_453578	0.6845
chr14	75985351	75985511	dmr_453580	0.6890000000000001
chr14	75993246	75993728	dmr_453587	0.6535
chr14	76120409	76121194	dmr_453667	0.628
chr14	76153360	76153633	dmr_453690	0.8095
chr14	76164378	76165764	dmr_453696	0.585
chr14	76221084	76221600	dmr_453732	0.62
chr14	76416817	76417195	dmr_453843	0.534
chr14	76417311	76417689	dmr_453844	0.6765
chr14	76418435	76418998	dmr_453846	0.6345
chr14	76419179	76419673	dmr_453847	0.622
chr14	76435786	76436157	dmr_453872	0.7659999999999999
chr14	76450811	76451417	dmr_453892	0.5755
chr14	76464024	76464161	dmr_453911	0.5605
chr14	76473304	76473355	dmr_453926	0.6265
chr14	76488568	76489010	dmr_453943	0.6735
chr14	76496694	76497071	dmr_453953	0.5615
chr14	76497119	76497883	dmr_453954	0.561
chr14	76506961	76508879	dmr_453962	0.5760000000000001
chr14	76508910	76509655	dmr_453963	0.6425
chr14	76548235	76548380	dmr_454010	0.5585
chr14	76598644	76599053	dmr_454050	0.636
chr14	76599409	76600153	dmr_454051	0.6405
chr14	76605921	76606438	dmr_454056	0.5755
chr14	76610441	76610750	dmr_454064	0.787
chr14	76611165	76611335	dmr_454065	0.902
chr14	76625478	76625583	dmr_454080	0.703
chr14	76626092	76626772	dmr_454081	0.7925
chr14	76632957	76633052	dmr_454088	0.575
chr14	76650987	76651991	dmr_454101	0.6265
chr14	76701703	76701859	dmr_454145	0.5695
chr14	76735919	76736522	dmr_454182	0.795
chr14	76739697	76740669	dmr_454185	0.62
chr14	76744817	76745553	dmr_454187	0.6715
chr14	76746072	76746902	dmr_454188	0.6945
chr14	76754250	76754397	dmr_454197	0.9265
chr14	76756706	76757665	dmr_454200	0.614
chr14	76760099	76761545	dmr_454206	0.7225
chr14	76764171	76765110	dmr_454210	0.7235
chr14	76765195	76765218	dmr_454211	0.669
chr14	76765306	76765361	dmr_454212	0.794
chr14	76768091	76768499	dmr_454216	0.6515
chr14	76778526	76778911	dmr_454229	0.789
chr14	76780697	76780902	dmr_454232	0.6545
chr14	76781746	76781926	dmr_454236	0.5255
chr14	76787541	76787843	dmr_454241	0.501
chr14	76789027	76789684	dmr_454243	0.522
chr14	76791926	76793215	dmr_454247	0.7875
chr14	76795713	76795863	dmr_454251	0.6709999999999999
chr14	76819528	76820482	dmr_454278	0.785
chr14	76868992	76869234	dmr_454319	0.5770000000000001
chr14	76872400	76873308	dmr_454323	0.626
chr14	76880808	76881380	dmr_454330	0.5095
chr14	76886878	76887440	dmr_454337	0.775
chr14	76890969	76892122	dmr_454343	0.5465
chr14	76917476	76917789	dmr_454374	0.669
chr14	76940145	76940616	dmr_454393	0.62
chr14	76941857	76942264	dmr_454395	0.5145
chr14	76958992	76959495	dmr_454415	0.6125
chr14	77037083	77037581	dmr_454470	0.5895
chr14	77037970	77038203	dmr_454471	0.8715
chr14	77148017	77148211	dmr_454526	0.5660000000000001
chr14	77158462	77158984	dmr_454535	0.648
chr14	77180310	77180607	dmr_454560	0.6875
chr14	77189394	77189644	dmr_454572	0.5275
chr14	77214388	77214641	dmr_454600	0.69
chr14	77215227	77215937	dmr_454601	0.696
chr14	77225140	77226071	dmr_454612	0.8079999999999999
chr14	77272398	77273169	dmr_454670	0.7425
chr14	77324339	77324574	dmr_454723	0.611
chr14	77324913	77325028	dmr_454724	0.5425
chr14	77341770	77342130	dmr_454739	0.5920000000000001
chr14	77352183	77352585	dmr_454753	0.5985
chr14	77360471	77360629	dmr_454757	0.5825
chr14	77368602	77368981	dmr_454766	0.7515
chr14	77371013	77371170	dmr_454771	0.6325
chr14	77375640	77375935	dmr_454778	0.502
chr14	77379922	77380234	dmr_454785	0.8075
chr14	77380238	77380403	dmr_454786	0.6195
chr14	77394975	77395119	dmr_454804	0.6659999999999999
chr14	77395176	77395721	dmr_454805	0.6435
chr14	77402964	77403550	dmr_454815	0.648
chr14	77405204	77405569	dmr_454819	0.5795
chr14	77406485	77406938	dmr_454821	0.541
chr14	77407287	77407835	dmr_454822	0.6275
chr14	77409612	77410623	dmr_454826	0.645
chr14	77440221	77440400	dmr_454853	0.5625
chr14	77440475	77440901	dmr_454854	0.635
chr14	77456754	77457237	dmr_454872	0.7020000000000001
chr14	77482682	77483278	dmr_454901	0.5670000000000001
chr14	77484715	77485479	dmr_454903	0.703
chr14	77486989	77488078	dmr_454906	0.54
chr14	77509792	77510134	dmr_454932	0.657
chr14	77524358	77524487	dmr_454948	0.8145
chr14	77536810	77536909	dmr_454966	0.7845
chr14	77557995	77558334	dmr_454983	0.6135
chr14	77559495	77560294	dmr_454985	0.746
chr14	77560343	77560345	dmr_454986	0.6145
chr14	77577344	77577720	dmr_455010	0.512
chr14	77600459	77600609	dmr_455040	0.6765
chr14	77621351	77621585	dmr_455060	0.6559999999999999
chr14	77622412	77622459	dmr_455063	0.7245
chr14	77636784	77637729	dmr_455079	0.628
chr14	77646145	77646660	dmr_455090	0.7135
chr14	77646945	77647119	dmr_455091	0.7155
chr14	77647154	77647459	dmr_455092	0.7995
chr14	77647524	77647750	dmr_455093	0.7390000000000001
chr14	77672950	77673496	dmr_455123	0.6285
chr14	77704397	77704527	dmr_455154	0.6825
chr14	77744724	77745043	dmr_455200	0.625
chr14	77768101	77768208	dmr_455215	0.5205
chr14	77768492	77768765	dmr_455216	0.73
chr14	77802069	77802537	dmr_455245	0.622
chr14	77969061	77969067	dmr_455369	0.7925
chr14	77998142	77998529	dmr_455388	0.6315
chr14	78066006	78066931	dmr_455439	0.6515
chr14	78083478	78083820	dmr_455448	0.564
chr14	78119847	78119871	dmr_455479	0.621
chr14	78157933	78157977	dmr_455498	0.9335
chr14	78160909	78161106	dmr_455501	0.821
chr14	78203876	78204062	dmr_455522	0.6990000000000001
chr14	78204066	78204263	dmr_455523	0.6445
chr14	78274002	78275272	dmr_455559	0.598
chr14	78276445	78277050	dmr_455562	0.5720000000000001
chr14	78282301	78282329	dmr_455566	0.5385
chr14	78283996	78284075	dmr_455569	0.6595
chr14	78289697	78290310	dmr_455576	0.61
chr14	78291974	78292108	dmr_455578	0.6475
chr14	78292153	78292204	dmr_455579	0.755
chr14	78368701	78369093	dmr_455622	0.7225
chr14	78468027	78468322	dmr_455689	0.55
chr14	78470908	78471229	dmr_455694	0.5760000000000001
chr14	78521243	78521261	dmr_455739	0.732
chr14	78563504	78564079	dmr_455782	0.6595
chr14	78584213	78584870	dmr_455808	0.55
chr14	78618975	78619234	dmr_455846	0.57
chr14	78628343	78628869	dmr_455858	0.5379999999999999
chr14	78632795	78633407	dmr_455863	0.512
chr14	78633755	78634193	dmr_455864	0.5615
chr14	78640782	78641448	dmr_455870	0.6
chr14	78649631	78650636	dmr_455882	0.8475
chr14	78655074	78655455	dmr_455888	0.7715
chr14	78661577	78661967	dmr_455895	0.7385
chr14	78662707	78663057	dmr_455897	0.8240000000000001
chr14	78668606	78669019	dmr_455902	0.7020000000000001
chr14	78676493	78677115	dmr_455913	0.677
chr14	78677821	78679460	dmr_455914	0.6825
chr14	78692473	78693115	dmr_455933	0.585
chr14	78698853	78699112	dmr_455938	0.722
chr14	78699116	78699182	dmr_455939	0.6915
chr14	78699309	78699468	dmr_455940	0.7175
chr14	78712747	78713217	dmr_455959	0.5465
chr14	78730916	78731592	dmr_455985	0.7559999999999999
chr14	78733499	78733681	dmr_455986	0.782
chr14	78733946	78734422	dmr_455987	0.6655
chr14	78734492	78734529	dmr_455988	0.73
chr14	78741243	78742161	dmr_455993	0.5815
chr14	78746685	78746894	dmr_455998	0.584
chr14	78747178	78748511	dmr_455999	0.6285
chr14	78776620	78777444	dmr_456020	0.7125
chr14	78777456	78777720	dmr_456021	0.7985
chr14	78796621	78797355	dmr_456034	0.6485
chr14	78824135	78824220	dmr_456057	0.7465
chr14	78825194	78825340	dmr_456059	0.7509999999999999
chr14	78829059	78829216	dmr_456061	0.7585
chr14	78849842	78850466	dmr_456068	0.542
chr14	78851351	78851636	dmr_456070	0.6409999999999999
chr14	78852513	78853048	dmr_456071	0.5705
chr14	78925159	78925629	dmr_456131	0.624
chr14	78936509	78936830	dmr_456139	0.505
chr14	79011263	79011529	dmr_456201	0.7959999999999999
chr14	79065509	79066035	dmr_456248	0.688
chr14	79154624	79154655	dmr_456327	0.8190000000000001
chr14	79184598	79185379	dmr_456350	0.7559999999999999
chr14	79201026	79201359	dmr_456362	0.521
chr14	79207990	79208085	dmr_456371	0.56
chr14	79223266	79224340	dmr_456382	0.7905
chr14	79231844	79232096	dmr_456389	0.535
chr14	79236242	79236568	dmr_456396	0.5435
chr14	79239310	79240118	dmr_456400	0.7255
chr14	79299049	79299419	dmr_456442	0.7040000000000001
chr14	79300157	79300373	dmr_456443	0.625
chr14	79301839	79301925	dmr_456444	0.595
chr14	79313802	79314332	dmr_456456	0.6445
chr14	79314350	79314994	dmr_456457	0.7615
chr14	79321411	79321472	dmr_456463	0.625
chr14	79327237	79327278	dmr_456469	0.6859999999999999
chr14	79346504	79346654	dmr_456488	0.748
chr14	79346906	79346957	dmr_456489	0.6335
chr14	79444583	79445779	dmr_456541	0.755
chr14	79461927	79462211	dmr_456549	0.5885
chr14	79462278	79462521	dmr_456550	0.7575
chr14	79486664	79487838	dmr_456568	0.685
chr14	79566707	79567097	dmr_456605	0.754
chr14	79621107	79621126	dmr_456644	0.6685
chr14	79652608	79653149	dmr_456668	0.6315
chr14	79657145	79657513	dmr_456673	0.8795
chr14	79657852	79658520	dmr_456674	0.6145
chr14	79658624	79658772	dmr_456675	0.536
chr14	79676476	79676810	dmr_456688	0.899
chr14	79676829	79677207	dmr_456689	0.7195
chr14	79677265	79678170	dmr_456690	0.845
chr14	79750052	79750227	dmr_456738	0.7655
chr14	79769220	79769447	dmr_456757	0.894
chr14	79771690	79772865	dmr_456758	0.659
chr14	79818266	79818349	dmr_456785	0.5915
chr14	79824365	79825149	dmr_456791	0.7455
chr14	79836596	79837340	dmr_456795	0.6915
chr14	79838397	79838442	dmr_456797	0.8945
chr14	79839867	79840172	dmr_456799	0.578
chr14	79879610	79880007	dmr_456827	0.528
chr14	79917167	79917446	dmr_456857	0.7225
chr14	79935959	79936096	dmr_456873	0.7865
chr14	79936999	79937554	dmr_456874	0.754
chr14	79991797	79992713	dmr_456922	0.856
chr14	80016620	80016927	dmr_456942	0.963
chr14	80025711	80025834	dmr_456950	0.7025
chr14	80026099	80026659	dmr_456951	0.5985
chr14	80028711	80029150	dmr_456954	0.7345
chr14	80051667	80052084	dmr_456972	0.563
chr14	80213736	80214012	dmr_457069	0.57
chr14	80219269	80219381	dmr_457076	0.643
chr14	80244532	80244859	dmr_457100	0.5429999999999999
chr14	80247534	80247723	dmr_457104	0.745
chr14	80248106	80248505	dmr_457105	0.598
chr14	80249801	80250030	dmr_457107	0.7715
chr14	80260045	80260754	dmr_457120	0.6045
chr14	80263129	80263468	dmr_457122	0.6805
chr14	80265126	80265549	dmr_457125	0.838
chr14	80265604	80265856	dmr_457126	0.637
chr14	80268849	80269138	dmr_457130	0.595
chr14	80291454	80291746	dmr_457153	0.608
chr14	80293148	80293724	dmr_457155	0.7035
chr14	80458465	80458539	dmr_457236	0.652
chr14	80528504	80528814	dmr_457277	0.596
chr14	80830552	80830844	dmr_457398	0.5525
chr14	80901449	80902341	dmr_457420	0.7105
chr14	81156601	81156647	dmr_457492	0.7045
chr14	81250284	81250477	dmr_457525	0.706
chr14	81250503	81250639	dmr_457526	0.7545
chr14	81287237	81287640	dmr_457537	0.727
chr14	81287963	81288407	dmr_457538	0.5395
chr14	81798860	81798947	dmr_457661	0.6035
chr14	81987879	81988156	dmr_457716	0.7145
chr14	82086322	82086452	dmr_457735	0.648
chr14	83246979	83247142	dmr_457996	0.898
chr14	83247461	83247681	dmr_457997	0.716
chr14	83343284	83343468	dmr_458017	0.6940000000000001
chr14	83638508	83638613	dmr_458083	0.8340000000000001
chr14	83639779	83640192	dmr_458084	0.62
chr14	84175450	84175879	dmr_458215	0.6395
chr14	84447462	84447636	dmr_458297	0.637
chr14	84547526	84547773	dmr_458374	0.515
chr14	84551545	84552212	dmr_458378	0.623
chr14	84983753	84983857	dmr_458499	0.619
chr14	85289699	85289845	dmr_458595	0.8015
chr14	85507220	85507604	dmr_458666	0.6990000000000001
chr14	85509798	85509976	dmr_458669	0.6295
chr14	85722001	85722021	dmr_458727	0.603
chr14	85770632	85770892	dmr_458746	0.527
chr14	85915882	85916435	dmr_458784	0.7020000000000001
chr14	85934708	85935034	dmr_458794	0.523
chr14	85935318	85935797	dmr_458795	0.732
chr14	85936657	85936706	dmr_458797	0.5295
chr14	85945415	85945945	dmr_458804	0.684
chr14	85965257	85965670	dmr_458807	0.633
chr14	85965875	85966071	dmr_458809	0.8675
chr14	86047804	86047970	dmr_458848	0.6995
chr14	86062850	86062958	dmr_458858	0.5265
chr14	86159135	86159719	dmr_458903	0.8740000000000001
chr14	86171066	86171281	dmr_458909	0.8215
chr14	86247684	86247987	dmr_458944	0.863
chr14	86248120	86248275	dmr_458945	0.5720000000000001
chr14	86256997	86257284	dmr_458950	0.5705
chr14	86327792	86328633	dmr_458980	0.785
chr14	86328921	86329700	dmr_458981	0.647
chr14	86386276	86386677	dmr_459005	0.6555
chr14	86451661	86451734	dmr_459032	0.5655
chr14	86452156	86452171	dmr_459033	0.687
chr14	86506304	86506662	dmr_459069	0.718
chr14	86624367	86625704	dmr_459131	0.6735
chr14	86660398	86661648	dmr_459165	0.703
chr14	86676971	86677181	dmr_459173	0.782
chr14	86677329	86677543	dmr_459174	0.866
chr14	86681314	86681329	dmr_459179	0.6325
chr14	86684110	86684410	dmr_459182	0.6205
chr14	86698219	86698357	dmr_459192	0.7525
chr14	86730683	86730985	dmr_459214	0.618
chr14	86742668	86742728	dmr_459222	0.525
chr14	86742740	86742777	dmr_459223	0.8475
chr14	86747454	86747731	dmr_459228	0.6779999999999999
chr14	86748629	86750673	dmr_459230	0.7855
chr14	86762056	86762402	dmr_459242	0.7835
chr14	86773519	86773547	dmr_459254	0.643
chr14	86865051	86865189	dmr_459310	0.7155
chr14	86870660	86870679	dmr_459318	0.8515
chr14	86904261	86904275	dmr_459334	0.6015
chr14	86932145	86932310	dmr_459345	0.8935
chr14	86978430	86978628	dmr_459367	0.623
chr14	87024713	87024852	dmr_459385	0.556
chr14	87056937	87057092	dmr_459397	0.5795
chr14	87155228	87155530	dmr_459439	0.8005
chr14	87155560	87156385	dmr_459440	0.861
chr14	87156694	87156937	dmr_459441	0.7035
chr14	87312410	87312866	dmr_459544	0.7275
chr14	87313198	87313328	dmr_459545	0.5529999999999999
chr14	87313345	87313526	dmr_459546	0.7120000000000001
chr14	87313615	87313928	dmr_459547	0.612
chr14	87337467	87338157	dmr_459571	0.52
chr14	87338440	87339161	dmr_459572	0.7075
chr14	87345063	87345272	dmr_459576	0.6609999999999999
chr14	87453930	87454161	dmr_459635	0.674
chr14	87461671	87462000	dmr_459640	0.7170000000000001
chr14	87462020	87462106	dmr_459641	0.59
chr14	87474624	87474756	dmr_459649	0.6465
chr14	87538049	87538476	dmr_459698	0.6595
chr14	87538763	87538939	dmr_459699	0.7315
chr14	87552431	87552665	dmr_459710	0.6829999999999999
chr14	87567200	87567473	dmr_459723	0.7065
chr14	87567589	87567995	dmr_459724	0.6685
chr14	87568779	87569392	dmr_459725	0.8105
chr14	87572639	87572847	dmr_459727	0.7975
chr14	87574873	87574912	dmr_459730	0.6515
chr14	87582414	87582944	dmr_459734	0.8345
chr14	87584315	87584493	dmr_459735	0.9445
chr14	87584776	87584829	dmr_459736	0.54
chr14	87666114	87666406	dmr_459771	0.6785
chr14	87683305	87683635	dmr_459781	0.7929999999999999
chr14	87837861	87837927	dmr_459844	0.759
chr14	88057321	88057556	dmr_459916	0.6305
chr14	88136403	88136576	dmr_459947	0.5935
chr14	88207597	88207629	dmr_459972	0.7390000000000001
chr14	88254131	88254271	dmr_459991	0.6425
chr14	88255925	88256045	dmr_459993	0.5085
chr14	88347567	88347814	dmr_460029	0.6945
chr14	88395130	88395460	dmr_460050	0.6875
chr14	88541506	88541599	dmr_460113	0.523
chr14	88543670	88544116	dmr_460115	0.7985
chr14	88544410	88544501	dmr_460116	0.8595
chr14	88599200	88599311	dmr_460146	0.607
chr14	88638727	88638936	dmr_460155	0.6605
chr14	88872513	88872692	dmr_460225	0.556
chr14	89143133	89143157	dmr_460319	0.615
chr14	89243121	89243534	dmr_460341	0.5065
chr14	89348119	89348350	dmr_460363	0.7235
chr14	89402822	89402989	dmr_460382	0.634
chr14	89435130	89435579	dmr_460384	0.665
chr14	90708296	90708504	dmr_460713	0.762
chr14	90708943	90708988	dmr_460714	0.5765
chr14	90791405	90791649	dmr_460741	0.5075
chr14	90889675	90890162	dmr_460784	0.624
chr14	91072546	91072695	dmr_460832	0.6165
chr14	91147258	91147598	dmr_460849	0.5195
chr14	91889270	91889706	dmr_461039	0.815
chr14	92200380	92200545	dmr_461117	0.732
chr14	92209246	92209434	dmr_461123	0.9195
chr14	92271625	92271709	dmr_461149	0.578
chr14	92287447	92287538	dmr_461156	0.8445
chr14	92311023	92311178	dmr_461167	0.9745
chr14	92311580	92311813	dmr_461168	0.9775
chr14	92321155	92321298	dmr_461173	0.7435
chr14	92375249	92375524	dmr_461188	0.5035
chr14	92488210	92488434	dmr_461212	0.6145
chr14	92496696	92497002	dmr_461217	0.8035
chr14	92615773	92615878	dmr_461254	0.789
chr14	93040655	93041217	dmr_461406	0.6555
chr14	93051259	93051566	dmr_461409	0.8705
chr14	93053752	93054260	dmr_461412	0.6115
chr14	93072028	93073085	dmr_461435	0.5105
chr14	93092580	93093070	dmr_461456	0.6805
chr14	93182518	93182717	dmr_461515	0.532
chr14	93234469	93234688	dmr_461545	0.6195
chr14	93252633	93252734	dmr_461557	0.643
chr14	93276590	93276817	dmr_461569	0.659
chr14	93374312	93374585	dmr_461617	0.597
chr14	93407841	93408177	dmr_461645	0.5055
chr14	93446067	93446730	dmr_461666	0.5065
chr14	93474493	93474878	dmr_461688	0.8075
chr14	93512743	93512960	dmr_461723	0.8835
chr14	93522901	93523041	dmr_461732	0.5185
chr14	93534888	93535195	dmr_461741	0.7825
chr14	93607394	93607396	dmr_461800	0.764
chr14	93607762	93607966	dmr_461801	0.8140000000000001
chr14	93621064	93621600	dmr_461811	0.6890000000000001
chr14	93626833	93627432	dmr_461818	0.501
chr14	93668111	93668260	dmr_461851	0.6245
chr14	93674862	93675826	dmr_461855	0.632
chr14	93701285	93702138	dmr_461873	0.629
chr14	93713320	93714030	dmr_461888	0.705
chr14	93714681	93714799	dmr_461889	0.6745
chr14	93715451	93715846	dmr_461891	0.7395
chr14	93803947	93804230	dmr_461951	0.597
chr14	93804318	93804474	dmr_461952	0.637
chr14	93871365	93872006	dmr_462010	0.5670000000000001
chr14	93872386	93872483	dmr_462011	0.7
chr14	93887730	93888304	dmr_462028	0.6045
chr14	93894913	93895348	dmr_462033	0.6625
chr14	93972595	93972644	dmr_462057	0.6579999999999999
chr14	93972969	93973274	dmr_462058	0.8955
chr14	94098738	94099088	dmr_462096	0.5405
chr14	94309267	94309805	dmr_462162	0.63
chr14	94340730	94340740	dmr_462175	0.595
chr14	94742813	94743018	dmr_462288	0.87
chr14	94824004	94824054	dmr_462310	0.8855
chr14	94941383	94941728	dmr_462349	0.5985
chr14	95248905	95248949	dmr_462434	0.6405
chr14	95357030	95357284	dmr_462458	0.539
chr14	95358751	95358803	dmr_462460	0.718
chr14	95877076	95877210	dmr_462608	0.765
chr14	95877495	95877635	dmr_462609	0.7055
chr14	95913170	95913174	dmr_462629	0.6985
chr14	95913480	95913482	dmr_462630	0.799
chr14	95913793	95913941	dmr_462631	0.5135
chr14	95914542	95914580	dmr_462633	0.7545
chr14	96065196	96065872	dmr_462685	0.83
chr14	96065899	96065989	dmr_462686	0.6405
chr14	96066277	96066454	dmr_462687	0.687
chr14	96140154	96140379	dmr_462716	0.6335
chr14	96143203	96143562	dmr_462718	0.6985
chr14	96165793	96165950	dmr_462730	0.879
chr14	96233780	96233885	dmr_462748	0.695
chr14	96517119	96517763	dmr_462849	0.5820000000000001
chr14	96553829	96554521	dmr_462862	0.8275
chr14	96608689	96609135	dmr_462887	0.584
chr14	96718459	96718876	dmr_462926	0.581
chr14	96725218	96725375	dmr_462929	0.5505
chr14	96805650	96805972	dmr_462962	0.7465
chr14	97229015	97229195	dmr_463067	0.742
chr14	97312883	97312928	dmr_463094	0.5635
chr14	97422857	97422942	dmr_463121	0.6865
chr14	97435040	97435060	dmr_463125	0.642
chr14	97435441	97436017	dmr_463126	0.8245
chr14	98094349	98094841	dmr_463386	0.575
chr14	98167148	98167573	dmr_463418	0.5885
chr14	98170769	98171037	dmr_463420	0.595
chr14	98559190	98559866	dmr_463543	0.5105
chr14	98569473	98569572	dmr_463546	0.58
chr14	98703412	98703705	dmr_463619	0.8490000000000001
chr14	98862390	98862796	dmr_463687	0.5315
chr14	99038076	99038364	dmr_463776	0.6559999999999999
chr14	99040537	99041620	dmr_463779	0.768
chr14	99059077	99059579	dmr_463794	0.787
chr14	99060328	99060919	dmr_463797	0.628
chr14	99142089	99142252	dmr_463842	0.5935
chr14	99162620	99163194	dmr_463862	0.7020000000000001
chr14	99163494	99163594	dmr_463863	0.6940000000000001
chr14	99210334	99211199	dmr_463897	0.8029999999999999
chr14	99219527	99220412	dmr_463903	0.588
chr14	99224150	99224405	dmr_463906	0.7559999999999999
chr14	99228511	99228602	dmr_463908	0.722
chr14	99238633	99239124	dmr_463916	0.638
chr14	99242405	99243002	dmr_463918	0.5035
chr14	99243317	99243891	dmr_463919	0.618
chr14	99269080	99269499	dmr_463934	0.691
chr14	99279756	99279949	dmr_463946	0.5395
chr14	99299832	99300795	dmr_463958	0.6745
chr14	99375774	99376352	dmr_464012	0.525
chr14	99376618	99376768	dmr_464013	0.6809999999999999
chr14	99377048	99377409	dmr_464014	0.6709999999999999
chr14	99381295	99381797	dmr_464020	0.6755
chr14	99425522	99425644	dmr_464054	0.6485
chr14	99425972	99426157	dmr_464055	0.595
chr14	99428827	99429238	dmr_464058	0.8945
chr14	99579540	99579743	dmr_464170	0.6940000000000001
chr14	99631089	99631363	dmr_464205	0.764
chr14	99642107	99642583	dmr_464213	0.5675
chr14	99678098	99678115	dmr_464231	0.6709999999999999
chr14	99687493	99687646	dmr_464237	0.7315
chr14	99712678	99713225	dmr_464264	0.64
chr14	99743773	99744286	dmr_464286	0.742
chr14	99747901	99748591	dmr_464290	0.6835
chr14	99749217	99749451	dmr_464292	0.539
chr14	99749767	99750298	dmr_464293	0.545
chr14	99870472	99870966	dmr_464391	0.682
chr14	99876622	99877096	dmr_464397	0.5235
chr14	99894039	99894364	dmr_464417	0.68
chr14	100121158	100121474	dmr_464613	0.5735
chr14	100132622	100133063	dmr_464628	0.531
chr14	100167359	100167961	dmr_464661	0.732
chr14	100189358	100190187	dmr_464686	0.7375
chr14	100211595	100211673	dmr_464714	0.581
chr14	100212930	100213512	dmr_464716	0.6315
chr14	100219447	100219470	dmr_464722	0.5845
chr14	100274909	100275123	dmr_464776	0.8275
chr14	100375361	100375576	dmr_464836	0.6605
chr14	100390743	100390911	dmr_464839	0.9295
chr14	100437925	100438213	dmr_464860	0.755
chr14	100457264	100457371	dmr_464877	0.8575
chr14	100458779	100458821	dmr_464879	0.748
chr14	100461106	100461442	dmr_464882	0.619
chr14	100484337	100484440	dmr_464900	0.7495
chr14	100484530	100484538	dmr_464901	0.736
chr14	100488888	100489163	dmr_464903	0.763
chr14	100489763	100490154	dmr_464904	0.7715
chr14	100720106	100720800	dmr_465005	0.6859999999999999
chr14	100736767	100737337	dmr_465019	0.5205
chr14	100782144	100782257	dmr_465044	0.653
chr14	100899116	100899198	dmr_465102	0.718
chr14	100925917	100926080	dmr_465114	0.9685
chr14	101254666	101255239	dmr_465271	0.765
chr14	101430437	101431020	dmr_465347	0.5175
chr14	101500846	101501174	dmr_465395	0.546
chr14	101501954	101502156	dmr_465397	0.526
chr14	101510545	101511008	dmr_465402	0.7440000000000001
chr14	101527240	101527970	dmr_465414	0.612
chr14	101566493	101566664	dmr_465436	0.682
chr14	101566957	101567152	dmr_465437	0.9009999999999999
chr14	101666761	101666793	dmr_465506	0.6940000000000001
chr14	101684780	101685664	dmr_465522	0.5195
chr14	101692024	101692103	dmr_465529	0.552
chr14	101719104	101719210	dmr_465549	0.654
chr14	101721633	101721764	dmr_465551	0.597
chr14	101782146	101782217	dmr_465582	0.5355
chr14	101801918	101802119	dmr_465597	0.5745
chr14	101804787	101805011	dmr_465600	0.8775
chr14	101805122	101805175	dmr_465601	0.593
chr14	101816506	101817081	dmr_465607	0.5605
chr14	101829686	101830007	dmr_465614	0.6775
chr14	101838412	101838913	dmr_465622	0.5995
chr14	101839532	101840265	dmr_465623	0.785
chr14	101840691	101841893	dmr_465624	0.6815
chr14	101842471	101842925	dmr_465626	0.6335
chr14	101843321	101843902	dmr_465628	0.7965
chr14	101844186	101845238	dmr_465630	0.606
chr14	101850888	101850931	dmr_465638	0.6629999999999999
chr14	101864767	101865044	dmr_465651	0.615
chr14	101867096	101867631	dmr_465655	0.6940000000000001
chr14	101869864	101870257	dmr_465658	0.6525
chr14	101870369	101872457	dmr_465659	0.63
chr14	101878720	101879172	dmr_465665	0.6695
chr14	101927464	101928106	dmr_465718	0.534
chr14	101930978	101931678	dmr_465721	0.7035
chr14	102106217	102106737	dmr_465829	0.8740000000000001
chr14	102110263	102110667	dmr_465830	0.7565
chr14	102199310	102199919	dmr_465873	0.8809999999999999
chr14	102211036	102211181	dmr_465877	0.88
chr14	102216433	102216891	dmr_465881	0.597
chr14	102268711	102268749	dmr_465913	0.667
chr14	102373135	102373583	dmr_465954	0.645
chr14	102492582	102492747	dmr_465992	0.7795
chr14	102506148	102506598	dmr_466000	0.528
chr14	102533806	102534231	dmr_466016	0.631
chr14	102594978	102595291	dmr_466036	0.58
chr14	102700247	102700739	dmr_466091	0.522
chr14	102705802	102706390	dmr_466095	0.718
chr14	102706983	102707335	dmr_466096	0.718
chr14	102718377	102719118	dmr_466104	0.8595
chr14	102770084	102770143	dmr_466134	0.8515
chr14	102878446	102879108	dmr_466193	0.7615
chr14	102882830	102883785	dmr_466199	0.7440000000000001
chr14	102884084	102884632	dmr_466201	0.59
chr14	102884722	102885195	dmr_466202	0.6615
chr14	102887539	102888266	dmr_466206	0.69
chr14	102891897	102892254	dmr_466209	0.5505
chr14	102893281	102893633	dmr_466210	0.8225
chr14	102898514	102898857	dmr_466215	0.69
chr14	102902221	102902554	dmr_466216	0.6975
chr14	102903494	102903757	dmr_466218	0.5085
chr14	102926889	102927502	dmr_466237	0.5505
chr14	102934981	102935027	dmr_466244	0.765
chr14	102941959	102942105	dmr_466250	0.7140000000000001
chr14	102973832	102973842	dmr_466273	0.7695
chr14	102978908	102979096	dmr_466280	0.6175
chr14	102979398	102980101	dmr_466281	0.5325
chr14	102990843	102990980	dmr_466288	0.6975
chr14	103012117	103012518	dmr_466294	0.669
chr14	103065722	103065948	dmr_466329	0.7685
chr14	103079283	103079557	dmr_466339	0.8045
chr14	103081356	103081379	dmr_466343	0.523
chr14	103096735	103097671	dmr_466367	0.5045
chr14	103109575	103110225	dmr_466374	0.6235
chr14	103119049	103119319	dmr_466387	0.529
chr14	103120936	103120949	dmr_466391	0.695
chr14	103132155	103132212	dmr_466406	0.511
chr14	103162278	103163387	dmr_466439	0.5135
chr14	103182353	103182794	dmr_466454	0.669
chr14	103225789	103225837	dmr_466492	0.6365
chr14	103233751	103234041	dmr_466498	0.5955
chr14	103257040	103257483	dmr_466522	0.688
chr14	103336495	103336600	dmr_466588	0.504
chr14	103366861	103367470	dmr_466611	0.513
chr14	103386939	103387570	dmr_466626	0.6729999999999999
chr14	103399855	103400004	dmr_466632	0.635
chr14	103427822	103428504	dmr_466651	0.6215
chr14	103431383	103431907	dmr_466654	0.5425
chr14	103440322	103440601	dmr_466662	0.8525
chr14	103468355	103469733	dmr_466679	0.6835
chr14	103470947	103471035	dmr_466681	0.603
chr14	103471411	103471678	dmr_466682	0.573
chr14	103472191	103473126	dmr_466684	0.7045
chr14	103485701	103485893	dmr_466693	0.7245
chr14	103486765	103487321	dmr_466695	0.7055
chr14	103513143	103513786	dmr_466719	0.6585
chr14	103550969	103551326	dmr_466747	0.6779999999999999
chr14	103551867	103552142	dmr_466749	0.6779999999999999
chr14	103552423	103552713	dmr_466750	0.6715
chr14	103585660	103585717	dmr_466777	0.5075
chr14	103629970	103630807	dmr_466809	0.5885
chr14	103630875	103630978	dmr_466810	0.5725
chr14	103648703	103648723	dmr_466816	0.6075
chr14	103662452	103663375	dmr_466830	0.622
chr14	103666581	103667603	dmr_466836	0.6915
chr14	103669803	103670383	dmr_466840	0.528
chr14	103676026	103676740	dmr_466847	0.5815
chr14	103679136	103679772	dmr_466850	0.5655
chr14	103680225	103680370	dmr_466851	0.5445
chr14	103689791	103690585	dmr_466867	0.53
chr14	103704918	103705348	dmr_466888	0.6605
chr14	103778043	103779100	dmr_466938	0.763
chr14	103898569	103899522	dmr_466997	0.5285
chr14	104061738	104061754	dmr_467076	0.7395
chr14	104064585	104064640	dmr_467080	0.875
chr14	104115429	104116066	dmr_467091	0.6125
chr14	104206866	104207267	dmr_467132	0.524
chr14	104512995	104513390	dmr_467257	0.8755
chr14	104692747	104692823	dmr_467350	0.759
chr14	104692937	104693186	dmr_467351	0.511
chr14	104803919	104804031	dmr_467404	0.9445
chr14	104804605	104804684	dmr_467406	0.7165
chr14	104805157	104805704	dmr_467407	0.862
chr14	104869634	104869806	dmr_467436	0.5820000000000001
chr14	104945232	104945394	dmr_467470	0.6685
chr14	104957993	104958553	dmr_467477	0.5589999999999999
chr14	105086668	105087209	dmr_467532	0.9420000000000001
chr14	105087807	105088020	dmr_467534	0.633
chr14	105089617	105089883	dmr_467536	0.83
chr14	105090843	105090990	dmr_467537	0.773
chr14	105134256	105134567	dmr_467570	0.614
chr14	105148424	105148498	dmr_467578	0.5995
chr14	105166049	105166618	dmr_467596	0.726
chr14	105168068	105168326	dmr_467600	0.632
chr14	105173808	105174185	dmr_467606	0.5795
chr14	105219883	105220220	dmr_467622	0.545
chr14	105254087	105254904	dmr_467645	0.6145
chr14	105258142	105258199	dmr_467651	0.6375
chr14	105260637	105261155	dmr_467654	0.669
chr14	105272171	105272801	dmr_467667	0.5035
chr14	105280245	105280265	dmr_467675	0.6045
chr14	105281211	105281395	dmr_467677	0.7355
chr14	105293709	105294684	dmr_467692	0.715
chr14	105299938	105300106	dmr_467700	0.711
chr14	105314024	105314387	dmr_467713	0.5375
chr14	105328200	105328572	dmr_467724	0.561
chr14	105329071	105329154	dmr_467725	0.545
chr14	105333544	105333841	dmr_467727	0.7975
chr14	105343255	105343421	dmr_467733	0.8785
chr14	105353572	105353954	dmr_467739	0.8765
chr14	105393250	105394023	dmr_467758	0.5995
chr14	105405160	105405183	dmr_467767	0.738
chr14	105427291	105427879	dmr_467779	0.565
chr14	105483533	105484148	dmr_467807	0.532
chr14	105489666	105490435	dmr_467810	0.6625
chr14	105495282	105495463	dmr_467815	0.5895
chr14	105497838	105498332	dmr_467819	0.6509999999999999
chr14	105498613	105499352	dmr_467820	0.584
chr14	105565615	105566326	dmr_467866	0.6685
chr14	105599325	105599627	dmr_467890	0.605
chr14	105602998	105603496	dmr_467894	0.7290000000000001
chr14	105624036	105624762	dmr_467915	0.7635
chr14	105625050	105625789	dmr_467916	0.67
chr14	105626364	105626602	dmr_467918	0.613
chr14	105628909	105629283	dmr_467921	0.506
chr14	105629763	105631144	dmr_467922	0.7565
chr14	105631768	105632115	dmr_467924	0.7340000000000001
chr14	105632379	105633153	dmr_467925	0.5185
chr14	105644083	105644434	dmr_467932	0.7755
chr14	105658555	105658778	dmr_467956	0.728
chr14	105662739	105663244	dmr_467963	0.501
chr14	105667735	105668429	dmr_467971	0.7645
chr14	105668468	105668936	dmr_467972	0.5955
chr14	105675942	105676858	dmr_467980	0.6255
chr14	105701982	105702169	dmr_467994	0.7705
chr14	105720736	105721255	dmr_468011	0.7085
chr14	105721667	105721768	dmr_468012	0.6695
chr14	105730634	105731006	dmr_468021	0.6065
chr14	105743993	105744586	dmr_468033	0.654
chr14	105783156	105783160	dmr_468061	0.7509999999999999
chr14	105783469	105783623	dmr_468062	0.8765
chr14	105890385	105890876	dmr_468117	0.5045
chr14	105891240	105891958	dmr_468118	0.605
chr14	105892275	105893718	dmr_468119	0.546
chr14	105921505	105921563	dmr_468130	0.6809999999999999
chr14	105999563	105999981	dmr_468158	0.552
chr14	106176990	106177240	dmr_468249	0.5715
chr14	106178135	106178670	dmr_468250	0.6655
chr14	106259600	106260208	dmr_468292	0.5710000000000001
chr14	106282551	106282833	dmr_468304	0.5485
chr14	106500245	106500550	dmr_468382	0.629
chr14	106506469	106506576	dmr_468387	0.649
chr14	106506937	106507207	dmr_468388	0.8155
chr14	106709663	106709867	dmr_468467	0.7585
chr14	106764297	106764530	dmr_468482	0.5615
chr14	107034044	107034166	dmr_468565	0.5539999999999999
chr14	107526301	107526786	dmr_468725	0.6785
chr14	107646308	107646322	dmr_468766	0.6245
chr14	107687233	107687770	dmr_468785	0.7435
chr14	107769478	107769648	dmr_468804	0.8065
chr14	108074658	108074849	dmr_468871	0.7965
chr14	108119887	108119973	dmr_468885	0.5165
chr14	108223681	108223797	dmr_468926	0.6915
chr14	108246262	108246362	dmr_468934	0.5665
chr14	108247258	108247885	dmr_468936	0.7365
chr14	108402836	108403642	dmr_468983	0.5885
chr14	108664765	108665200	dmr_469060	0.6735
chr14	108697562	108698031	dmr_469073	0.6725
chr14	108702237	108702886	dmr_469076	0.622
chr14	108744375	108744549	dmr_469109	0.7545
chr14	108744920	108745101	dmr_469110	0.667
chr14	108791538	108791759	dmr_469134	0.6435
chr14	108804711	108805196	dmr_469144	0.5315
chr14	108805451	108806586	dmr_469145	0.657
chr14	108812969	108813060	dmr_469152	0.7390000000000001
chr14	108821563	108821944	dmr_469161	0.792
chr14	108822217	108822411	dmr_469162	0.7125
chr14	108828662	108829257	dmr_469167	0.8315
chr14	108906296	108906427	dmr_469226	0.5125
chr14	108909448	108910135	dmr_469230	0.713
chr14	108910400	108910967	dmr_469231	0.7445
chr14	109310476	109310637	dmr_469342	0.7090000000000001
chr14	109359851	109360086	dmr_469357	0.8455
chr14	109360166	109360243	dmr_469358	0.7745
chr14	109700077	109700148	dmr_469453	0.631
chr14	109708568	109709397	dmr_469456	0.69
chr14	109794634	109794663	dmr_469481	0.5125
chr14	109985288	109985408	dmr_469539	0.7525
chr14	110005105	110005354	dmr_469543	0.5865
chr14	110015259	110015700	dmr_469549	0.6305
chr14	110128338	110128792	dmr_469586	0.9470000000000001
chr14	110130737	110130994	dmr_469588	0.946
chr14	111096406	111096620	dmr_469886	0.8635
chr14	111146581	111146787	dmr_469902	0.536
chr14	111149984	111150053	dmr_469904	0.5075
chr14	111249491	111249560	dmr_469952	0.6295
chr14	111328757	111328875	dmr_469987	0.5645
chr14	111330627	111330805	dmr_469991	0.757
chr14	111397450	111397693	dmr_470016	0.602
chr14	111484531	111485082	dmr_470048	0.672
chr14	111485512	111485637	dmr_470050	0.5465
chr14	111486663	111486882	dmr_470052	0.8490000000000001
chr14	111508016	111508131	dmr_470058	0.664
chr14	111583306	111583388	dmr_470101	0.7225
chr14	111583390	111583583	dmr_470102	0.68
chr14	111584610	111584862	dmr_470105	0.6195
chr14	111620262	111620340	dmr_470133	0.5925
chr14	111621197	111621451	dmr_470136	0.7575
chr14	111631113	111631310	dmr_470148	0.7390000000000001
chr14	111672908	111673014	dmr_470173	0.629
chr14	111673550	111674452	dmr_470174	0.5095
chr14	111678262	111678386	dmr_470175	0.7475
chr14	111681676	111682948	dmr_470178	0.7515
chr14	111720845	111721878	dmr_470212	0.552
chr14	111883841	111883921	dmr_470303	0.5429999999999999
chr14	111888818	111888965	dmr_470310	0.5379999999999999
chr14	111971748	111972449	dmr_470344	0.521
chr14	112026005	112026054	dmr_470366	0.6755
chr14	112029618	112029896	dmr_470371	0.6415
chr14	112029917	112030263	dmr_470372	0.581
chr14	112047546	112047842	dmr_470383	0.698
chr14	112231971	112232074	dmr_470449	0.504
chr14	112236620	112237478	dmr_470452	0.6395
chr14	112318628	112319266	dmr_470476	0.5295
chr14	112388021	112388086	dmr_470492	0.642
chr14	112388355	112388768	dmr_470493	0.8225
chr14	112466111	112466149	dmr_470506	0.7615
chr14	112680855	112681124	dmr_470567	0.7070000000000001
chr14	112682243	112682325	dmr_470569	0.723
chr14	112686290	112686355	dmr_470571	0.6779999999999999
chr14	112891098	112891540	dmr_470617	0.5695
chr14	113146827	113146981	dmr_470698	0.736
chr14	113189448	113189927	dmr_470713	0.539
chr14	113208753	113209017	dmr_470728	0.503
chr14	113234766	113235563	dmr_470743	0.599
chr14	113431226	113431453	dmr_470796	0.66
chr14	113435672	113435784	dmr_470801	0.8490000000000001
chr14	113469207	113469625	dmr_470819	0.8555
chr14	113470229	113470546	dmr_470821	0.745
chr14	113614237	113614350	dmr_470861	0.5175
chr14	113625791	113625994	dmr_470865	0.7095
chr14	113826033	113826291	dmr_470924	0.789
chr14	113867602	113868053	dmr_470948	0.5670000000000001
chr14	113915057	113915127	dmr_470959	0.7715
chr14	113927458	113927694	dmr_470964	0.5935
chr14	114001506	114001726	dmr_471008	0.764
chr14	114002341	114002655	dmr_471009	0.9109999999999999
chr14	114011179	114011618	dmr_471016	0.5055
chr14	114032210	114033049	dmr_471025	0.85
chr14	114037701	114037757	dmr_471030	0.7240000000000001
chr14	114124263	114124432	dmr_471064	0.525
chr14	114136700	114136713	dmr_471068	0.613
chr14	114214853	114215401	dmr_471089	0.6940000000000001
chr14	114300722	114300973	dmr_471130	0.763
chr14	114367952	114368003	dmr_471155	0.7120000000000001
chr14	114504665	114504832	dmr_471199	0.5655
chr14	114547871	114548021	dmr_471212	0.8370000000000001
chr14	114563561	114563906	dmr_471223	0.6665
chr14	114587489	114587779	dmr_471236	0.6835
chr14	114661999	114662340	dmr_471269	0.66
chr14	114863790	114864005	dmr_471381	0.862
chr14	114866105	114866235	dmr_471385	0.7775
chr14	114866275	114866862	dmr_471386	0.7265
chr14	114869421	114869639	dmr_471389	0.6679999999999999
chr14	114869931	114870063	dmr_471390	0.6895
chr14	114909971	114910711	dmr_471415	0.659
chr14	114912139	114912741	dmr_471417	0.6705
chr14	114913381	114913599	dmr_471419	0.653
chr14	115036034	115036347	dmr_471497	0.655
chr14	115070903	115070942	dmr_471516	0.614
chr14	115086872	115087193	dmr_471523	0.609
chr14	115101191	115101721	dmr_471534	0.7240000000000001
chr14	115129161	115130143	dmr_471541	0.8220000000000001
chr14	115130418	115130973	dmr_471542	0.6215
chr14	115178326	115178491	dmr_471562	0.5545
chr14	115228260	115228365	dmr_471595	0.6285
chr14	115294529	115294553	dmr_471625	0.6685
chr14	115393169	115393456	dmr_471666	0.649
chr14	115450918	115451118	dmr_471691	0.71
chr14	115610773	115610917	dmr_471752	0.765
chr14	115632879	115633058	dmr_471768	0.523
chr14	115641695	115642317	dmr_471782	0.645
chr14	115760333	115760483	dmr_471833	0.6555
chr14	115843925	115844277	dmr_471885	0.826
chr14	115926506	115927021	dmr_471914	0.59
chr14	115928015	115928032	dmr_471915	0.904
chr14	116096331	116096569	dmr_471973	0.8215
chr14	116144813	116144979	dmr_471999	0.5645
chr14	116209093	116209814	dmr_472034	0.6145
chr14	116273398	116273661	dmr_472062	0.575
chr14	116350621	116350846	dmr_472093	0.9075
chr14	116384504	116384547	dmr_472103	0.557
chr14	116409129	116409411	dmr_472118	0.61
chr14	116415529	116415731	dmr_472123	0.6629999999999999
chr14	116478329	116478405	dmr_472142	0.7305
chr14	116502384	116502543	dmr_472159	0.509
chr14	116505014	116505106	dmr_472164	0.5625
chr14	116531487	116531795	dmr_472172	0.7365
chr14	116538223	116538289	dmr_472174	0.7965
chr14	116550383	116550678	dmr_472184	0.6685
chr14	116551408	116551982	dmr_472186	0.54
chr14	116553364	116553563	dmr_472189	0.7195
chr14	116558941	116559089	dmr_472192	0.8440000000000001
chr14	116561581	116561821	dmr_472198	0.6825
chr14	116632425	116632582	dmr_472231	0.982
chr14	116635019	116635084	dmr_472234	0.564
chr14	116651545	116652323	dmr_472239	0.8009999999999999
chr14	116680278	116680946	dmr_472253	0.5105
chr14	116698568	116699052	dmr_472269	0.5345
chr14	116699202	116699518	dmr_472270	0.8640000000000001
chr14	116723405	116723441	dmr_472285	0.545
chr14	116771111	116771300	dmr_472307	0.965
chr14	116779620	116779886	dmr_472315	0.728
chr14	116841305	116841546	dmr_472332	0.5255
chr14	116927592	116927999	dmr_472367	0.5005
chr14	116928256	116928416	dmr_472368	0.6990000000000001
chr14	116928715	116929360	dmr_472369	0.5935
chr14	116938061	116938310	dmr_472379	0.623
chr14	116955001	116955237	dmr_472396	0.6845
chr14	116957658	116957895	dmr_472399	0.6795
chr14	116974978	116975098	dmr_472414	0.6925
chr14	116975328	116976058	dmr_472415	0.7745
chr14	116980037	116980387	dmr_472423	0.775
chr14	116980462	116981065	dmr_472424	0.6105
chr14	116993118	116993508	dmr_472436	0.644
chr14	116998982	116999212	dmr_472441	0.625
chr14	117041190	117041417	dmr_472484	0.708
chr14	117071782	117071888	dmr_472516	0.5725
chr14	117106971	117107656	dmr_472543	0.8105
chr14	117121539	117121655	dmr_472557	0.631
chr14	117201553	117201621	dmr_472632	0.755
chr14	117226205	117226725	dmr_472658	0.9325
chr14	117229598	117229660	dmr_472663	0.6709999999999999
chr14	117238302	117239056	dmr_472672	0.622
chr14	117246803	117246977	dmr_472683	0.527
chr14	117255178	117255291	dmr_472690	0.6185
chr14	117255559	117255618	dmr_472691	0.7440000000000001
chr14	117274335	117274396	dmr_472705	0.6135
chr14	117301107	117301340	dmr_472724	0.628
chr14	117332015	117332349	dmr_472752	0.5075
chr14	117368325	117368435	dmr_472778	0.7975
chr14	117369481	117369780	dmr_472780	0.5905
chr14	117382946	117383544	dmr_472791	0.6955
chr14	117393497	117394296	dmr_472802	0.5895
chr14	117394412	117394678	dmr_472803	0.7755
chr14	117407719	117408662	dmr_472815	0.746
chr14	117409360	117409528	dmr_472816	0.7395
chr14	117410041	117410250	dmr_472817	0.6679999999999999
chr14	117426257	117426459	dmr_472836	0.6985
chr14	117496011	117496120	dmr_472895	0.7205
chr14	117519390	117520215	dmr_472913	0.6285
chr14	117548313	117548723	dmr_472931	0.6995
chr14	117571884	117572921	dmr_472950	0.508
chr14	117633957	117634330	dmr_473006	0.5770000000000001
chr14	117639559	117639717	dmr_473013	0.782
chr14	117639770	117639860	dmr_473014	0.8235
chr14	117651167	117651898	dmr_473024	0.595
chr14	117684699	117685036	dmr_473051	0.7845
chr14	117710344	117710570	dmr_473076	0.6255
chr14	117768742	117769455	dmr_473130	0.741
chr14	117773595	117774059	dmr_473134	0.6755
chr14	117777733	117779270	dmr_473136	0.6145
chr14	117785851	117785971	dmr_473144	0.684
chr14	117786028	117786120	dmr_473145	0.6675
chr14	117793307	117793830	dmr_473151	0.5545
chr14	117804417	117804982	dmr_473161	0.56
chr14	117808146	117808198	dmr_473164	0.648
chr14	117813806	117814194	dmr_473172	0.638
chr14	117831807	117832015	dmr_473193	0.6795
chr14	117890501	117890727	dmr_473248	0.6175
chr14	117890905	117891991	dmr_473249	0.6565
chr14	117892222	117892377	dmr_473250	0.69
chr14	117895171	117896143	dmr_473255	0.7875
chr14	117918749	117919708	dmr_473283	0.557
chr14	117923538	117923930	dmr_473289	0.782
chr14	117930018	117930844	dmr_473300	0.6055
chr14	117939224	117939252	dmr_473308	0.735
chr14	117951383	117951966	dmr_473321	0.6285
chr14	117958082	117958105	dmr_473329	0.6725
chr14	117958415	117959202	dmr_473330	0.8425
chr14	117960875	117960998	dmr_473334	0.51
chr14	117981013	117981907	dmr_473356	0.598
chr14	118001200	118002524	dmr_473372	0.7445
chr14	118005797	118005802	dmr_473374	0.6165
chr14	118150869	118151003	dmr_473462	0.6245
chr14	118174219	118174459	dmr_473477	0.56
chr14	118180682	118181236	dmr_473483	0.6535
chr14	118209786	118210057	dmr_473501	0.6705
chr14	118225852	118225901	dmr_473509	0.6435
chr14	118233795	118234424	dmr_473515	0.5735
chr14	118286222	118286244	dmr_473531	0.628
chr14	118317319	118317598	dmr_473548	0.5185
chr14	118320019	118320362	dmr_473553	0.7285
chr14	118321183	118321355	dmr_473555	0.7285
chr14	118322447	118322985	dmr_473558	0.505
chr14	118386179	118386473	dmr_473586	0.623
chr14	118422341	118423080	dmr_473607	0.5225
chr14	118474556	118475127	dmr_473628	0.5855
chr14	118703222	118703714	dmr_473766	0.6885
chr14	118704588	118705035	dmr_473768	0.573
chr14	118709526	118710090	dmr_473772	0.6365
chr14	118713278	118714144	dmr_473775	0.5760000000000001
chr14	118724001	118724285	dmr_473781	0.6965
chr14	118750238	118751044	dmr_473800	0.643
chr14	118755996	118756375	dmr_473804	0.5705
chr14	118829724	118830161	dmr_473859	0.7
chr14	118868187	118868725	dmr_473889	0.757
chr14	118878482	118878583	dmr_473899	0.7235
chr14	118878669	118878974	dmr_473900	0.513
chr14	118883387	118884387	dmr_473905	0.6275
chr14	118884415	118884794	dmr_473906	0.6235
chr14	118889960	118890015	dmr_473910	0.6795
chr14	118890266	118890350	dmr_473911	0.785
chr14	118903520	118903618	dmr_473925	0.603
chr14	118910897	118911176	dmr_473935	0.5660000000000001
chr14	118924420	118924495	dmr_473954	0.7835
chr14	118979802	118980082	dmr_473995	0.6445
chr14	118982701	118983228	dmr_474000	0.6805
chr14	119006056	119006326	dmr_474010	0.7175
chr14	119008107	119008116	dmr_474012	0.7375
chr14	119013062	119013898	dmr_474014	0.6605
chr14	119015596	119015662	dmr_474017	0.647
chr14	119027143	119027833	dmr_474021	0.695
chr14	119029437	119029503	dmr_474024	0.746
chr14	119100013	119100523	dmr_474066	0.7475
chr14	119124028	119124434	dmr_474081	0.612
chr14	119153280	119153302	dmr_474104	0.631
chr14	119154108	119154184	dmr_474106	0.5125
chr14	119197339	119197342	dmr_474149	0.7085
chr14	119209306	119209567	dmr_474161	0.643
chr14	119209688	119209753	dmr_474162	0.511
chr14	119247332	119247570	dmr_474196	0.501
chr14	119255476	119255623	dmr_474206	0.59
chr14	119306579	119306668	dmr_474244	0.753
chr14	119347442	119347879	dmr_474290	0.7135
chr14	119355010	119355333	dmr_474296	0.5185
chr14	119463536	119463788	dmr_474368	0.585
chr14	119488944	119489232	dmr_474391	0.7615
chr14	119520770	119520819	dmr_474416	0.721
chr14	119528670	119528824	dmr_474429	0.6605
chr14	119540219	119541134	dmr_474441	0.6990000000000001
chr14	119555941	119556302	dmr_474455	0.6475
chr14	119558499	119559273	dmr_474457	0.516
chr14	119608539	119608651	dmr_474496	0.6815
chr14	119631012	119631219	dmr_474520	0.6035
chr14	119633210	119633348	dmr_474525	0.7025
chr14	119633625	119633903	dmr_474526	0.7165
chr14	119665671	119665823	dmr_474557	0.6225
chr14	119670588	119671451	dmr_474561	0.6455
chr14	119679756	119680305	dmr_474574	0.758
chr14	119730215	119730399	dmr_474624	0.746
chr14	119747414	119747599	dmr_474636	0.742
chr14	119797309	119797509	dmr_474670	0.544
chr14	119797836	119798079	dmr_474671	0.5445
chr14	119798621	119799070	dmr_474672	0.632
chr14	119838251	119838950	dmr_474710	0.7305
chr14	119856608	119856721	dmr_474732	0.59
chr14	119895756	119896364	dmr_474754	0.685
chr14	119907993	119909206	dmr_474758	0.598
chr14	120029947	120030204	dmr_474819	0.5255
chr14	120110643	120110890	dmr_474874	0.7485
chr14	120112765	120113325	dmr_474878	0.5539999999999999
chr14	120113456	120113533	dmr_474879	0.5775
chr14	120119125	120119451	dmr_474887	0.7340000000000001
chr14	120119522	120119628	dmr_474888	0.6255
chr14	120134467	120134985	dmr_474900	0.8590000000000001
chr14	120136787	120137233	dmr_474904	0.818
chr14	120141033	120142539	dmr_474910	0.657
chr14	120148889	120149886	dmr_474920	0.8255
chr14	120154348	120154613	dmr_474926	0.557
chr14	120154682	120156441	dmr_474927	0.6485
chr14	120160132	120160612	dmr_474933	0.7445
chr14	120170221	120170333	dmr_474942	0.708
chr14	120170677	120171935	dmr_474943	0.725
chr14	120172711	120173274	dmr_474945	0.7465
chr14	120173279	120173596	dmr_474946	0.5945
chr14	120203639	120203736	dmr_474962	0.632
chr14	120245015	120245516	dmr_474988	0.6755
chr14	120256751	120257385	dmr_474997	0.5820000000000001
chr14	120261122	120261744	dmr_475002	0.6920000000000001
chr14	120263333	120263583	dmr_475005	0.7759999999999999
chr14	120277342	120277824	dmr_475012	0.726
chr14	120278185	120279340	dmr_475013	0.7240000000000001
chr14	120283931	120284733	dmr_475022	0.688
chr14	120288506	120289398	dmr_475028	0.642
chr14	120289508	120289672	dmr_475029	0.8685
chr14	120289706	120289834	dmr_475030	0.73
chr14	120289917	120290388	dmr_475031	0.5715
chr14	120306240	120306503	dmr_475057	0.6035
chr14	120307937	120308493	dmr_475059	0.7025
chr14	120311097	120311725	dmr_475063	0.527
chr14	120315958	120316144	dmr_475073	0.598
chr14	120316422	120316501	dmr_475074	0.5925
chr14	120329516	120329842	dmr_475094	0.7835
chr14	120334052	120334197	dmr_475102	0.6675
chr14	120343103	120343729	dmr_475116	0.5955
chr14	120371286	120371748	dmr_475147	0.6635
chr14	120374557	120375202	dmr_475154	0.743
chr14	120387082	120388542	dmr_475167	0.6495
chr14	120391539	120392263	dmr_475172	0.7765
chr14	120408241	120408328	dmr_475193	0.56
chr14	120409701	120409928	dmr_475195	0.728
chr14	120409995	120410077	dmr_475196	0.9335
chr14	120410082	120410155	dmr_475197	0.951
chr14	120410221	120410863	dmr_475198	0.581
chr14	120434001	120434132	dmr_475219	0.738
chr14	120441243	120441448	dmr_475231	0.6595
chr14	120467820	120468156	dmr_475252	0.5905
chr14	120476019	120476631	dmr_475260	0.8155
chr14	120496060	120496351	dmr_475284	0.743
chr14	120496399	120496739	dmr_475285	0.677
chr14	120496774	120497071	dmr_475286	0.7395
chr14	120499830	120500509	dmr_475293	0.647
chr14	120560493	120560881	dmr_475335	0.7635
chr14	120578587	120579408	dmr_475355	0.706
chr14	120614503	120614790	dmr_475382	0.54
chr14	120632617	120633560	dmr_475401	0.682
chr14	120669643	120669672	dmr_475423	0.7405
chr14	120669820	120669923	dmr_475424	0.9285
chr14	120675896	120676055	dmr_475429	0.6559999999999999
chr14	120679318	120679456	dmr_475434	0.5015
chr14	120680924	120680948	dmr_475437	0.7125
chr14	120687516	120687788	dmr_475444	0.632
chr14	120709059	120709739	dmr_475460	0.578
chr14	120763691	120764285	dmr_475495	0.7395
chr14	120764290	120764715	dmr_475496	0.6035
chr14	120792006	120792530	dmr_475514	0.7495
chr14	120796408	120796922	dmr_475518	0.8215
chr14	120798040	120798260	dmr_475520	0.6875
chr14	120805224	120805587	dmr_475528	0.6205
chr14	120809368	120809883	dmr_475533	0.794
chr14	120810494	120810520	dmr_475535	0.5920000000000001
chr14	120813945	120814194	dmr_475539	0.5195
chr14	120826319	120826492	dmr_475550	0.7440000000000001
chr14	120829783	120830498	dmr_475555	0.6185
chr14	120831198	120831758	dmr_475556	0.7355
chr14	120832384	120833213	dmr_475557	0.555
chr14	120835251	120836625	dmr_475560	0.524
chr14	120836968	120837618	dmr_475561	0.6425
chr14	120842761	120842815	dmr_475567	0.6759999999999999
chr14	120848217	120849513	dmr_475571	0.5085
chr14	120868013	120868669	dmr_475587	0.617
chr14	120868673	120868719	dmr_475588	0.6509999999999999
chr14	120891322	120891610	dmr_475608	0.883
chr14	120891987	120892672	dmr_475609	0.8865
chr14	120892817	120893179	dmr_475610	0.5965
chr14	120895982	120896290	dmr_475616	0.7170000000000001
chr14	120897529	120898292	dmr_475618	0.5865
chr14	120912800	120912861	dmr_475632	0.5379999999999999
chr14	120913122	120913358	dmr_475633	0.5615
chr14	120938064	120938313	dmr_475655	0.5805
chr14	120949803	120950037	dmr_475667	0.5465
chr14	120959959	120960637	dmr_475681	0.5429999999999999
chr14	120960654	120960875	dmr_475682	0.7140000000000001
chr14	120961079	120961380	dmr_475683	0.851
chr14	120961464	120961671	dmr_475684	0.6125
chr14	120962543	120962964	dmr_475688	0.623
chr14	120967222	120967449	dmr_475692	0.8085
chr14	120989293	120989528	dmr_475709	0.8565
chr14	120990834	120991999	dmr_475712	0.555
chr14	120997469	120998173	dmr_475719	0.618
chr14	121034197	121034260	dmr_475747	0.5895
chr14	121034404	121034677	dmr_475748	0.5075
chr14	121040228	121040374	dmr_475753	0.5545
chr14	121046146	121046974	dmr_475758	0.8015
chr14	121052327	121053016	dmr_475763	0.547
chr14	121062605	121063404	dmr_475779	0.772
chr14	121074214	121074353	dmr_475792	0.701
chr14	121101841	121102261	dmr_475837	0.5695
chr14	121124386	121124863	dmr_475869	0.6215
chr14	121142384	121142413	dmr_475891	0.643
chr14	121149091	121149183	dmr_475898	0.812
chr14	121149244	121149326	dmr_475899	0.662
chr14	121150927	121151153	dmr_475901	0.649
chr14	121151929	121152323	dmr_475903	0.6875
chr14	121165187	121165558	dmr_475923	0.594
chr14	121165566	121165887	dmr_475924	0.769
chr14	121166180	121166285	dmr_475925	0.575
chr14	121172008	121172050	dmr_475933	0.5465
chr14	121192441	121192718	dmr_475956	0.73
chr14	121199903	121200706	dmr_475965	0.748
chr14	121245922	121246152	dmr_476025	0.5455
chr14	121246222	121246313	dmr_476026	0.631
chr14	121246329	121246373	dmr_476027	0.5395
chr14	121246545	121246800	dmr_476028	0.7165
chr14	121254983	121255329	dmr_476038	0.696
chr14	121303239	121304109	dmr_476098	0.6265
chr14	121313389	121313799	dmr_476108	0.5105
chr14	121322171	121323413	dmr_476115	0.6915
chr14	121324798	121325457	dmr_476117	0.5875
chr14	121327126	121327299	dmr_476120	0.529
chr14	121353873	121353965	dmr_476150	0.598
chr14	121417796	121417932	dmr_476204	0.629
chr14	121564762	121565093	dmr_476305	0.5205
chr14	121566356	121567293	dmr_476308	0.5775
chr14	121596187	121597313	dmr_476338	0.6835
chr14	121604091	121604719	dmr_476348	0.7559999999999999
chr14	121604945	121605054	dmr_476349	0.6355
chr14	121611186	121611433	dmr_476358	0.6365
chr14	121612962	121614101	dmr_476363	0.5425
chr14	121615233	121616251	dmr_476367	0.7015
chr14	121618124	121618461	dmr_476371	0.7615
chr14	121619614	121619830	dmr_476374	0.7215
chr14	121677019	121677287	dmr_476446	0.7015
chr14	121722534	121723029	dmr_476510	0.7090000000000001
chr14	121734222	121734534	dmr_476527	0.595
chr14	121737295	121737706	dmr_476532	0.7585
chr14	121739212	121739217	dmr_476534	0.7015
chr14	121745919	121746330	dmr_476545	0.6515
chr14	121826063	121826238	dmr_476606	0.6629999999999999
chr14	121879741	121879983	dmr_476639	0.5355
chr14	121949622	121949936	dmr_476702	0.7005
chr14	121963786	121964284	dmr_476718	0.5425
chr14	121969734	121969943	dmr_476724	0.8165
chr14	122002341	122002393	dmr_476743	0.7125
chr14	122343299	122343603	dmr_476948	0.529
chr14	122454005	122454037	dmr_477011	0.519
chr14	122603609	122603699	dmr_477081	0.6705
chr14	122719145	122719387	dmr_477128	0.677
chr14	122788501	122788655	dmr_477160	0.591
chr14	122839562	122839694	dmr_477182	0.6775
chr14	122841337	122841989	dmr_477184	0.649
chr14	122957833	122958263	dmr_477257	0.6845
chr14	122974967	122975000	dmr_477268	0.625
chr14	123037415	123037603	dmr_477313	0.7015
chr14	123037794	123037854	dmr_477314	0.8140000000000001
chr14	123040485	123040528	dmr_477317	0.7275
chr14	123139420	123139526	dmr_477359	0.615
chr14	123143620	123143787	dmr_477362	0.6395
chr14	123201765	123202591	dmr_477398	0.625
chr14	123202847	123203008	dmr_477399	0.509
chr14	123203363	123203503	dmr_477400	0.8625
chr14	123237741	123237929	dmr_477423	0.7829999999999999
chr14	123304772	123305000	dmr_477459	0.775
chr14	123353121	123353239	dmr_477480	0.5135
chr14	123376667	123376840	dmr_477493	0.606
chr14	123513417	123513452	dmr_477560	0.5935
chr14	123513757	123513846	dmr_477561	0.5539999999999999
chr14	123555051	123555223	dmr_477580	0.645
chr14	123627339	123627470	dmr_477610	0.669
chr14	123659915	123660512	dmr_477631	0.501
chr14	123759925	123760348	dmr_477666	0.6835
chr14	123843688	123843969	dmr_477688	0.6065
chr14	123919610	123920090	dmr_477715	0.504
chr14	123961267	123961443	dmr_477731	0.593
chr14	123990061	123990623	dmr_477751	0.583
chr14	124054884	124055142	dmr_477799	0.5325
chr14	124195338	124195922	dmr_477887	0.743
chr14	124279500	124279533	dmr_477936	0.7575
chr14	124315530	124315676	dmr_477952	0.611
chr14	124471010	124471145	dmr_478025	0.763
chr14	124485412	124485769	dmr_478037	0.634
chr14	124515179	124515292	dmr_478050	0.7135
chr14	124573830	124573916	dmr_478078	0.7265
chr14	124613422	124613518	dmr_478109	0.604
chr14	124669878	124670509	dmr_478145	0.541
chr14	124674508	124674579	dmr_478148	0.667
chr15	3344446	3344834	dmr_478251	0.6515
chr15	3345377	3345396	dmr_478252	0.579
chr15	3580091	3580175	dmr_478387	0.6245
chr15	3581900	3582146	dmr_478391	0.5535
chr15	4063578	4063900	dmr_478570	0.7340000000000001
chr15	4078788	4079019	dmr_478588	0.5105
chr15	4087516	4087719	dmr_478602	0.713
chr15	4087866	4088169	dmr_478604	0.7385
chr15	4100391	4100768	dmr_478618	0.514
chr15	4119992	4120175	dmr_478635	0.687
chr15	4120481	4120771	dmr_478636	0.7645
chr15	4139686	4140289	dmr_478653	0.634
chr15	4219286	4219427	dmr_478703	0.7190000000000001
chr15	4240342	4241061	dmr_478721	0.5415
chr15	4260191	4260367	dmr_478735	0.5775
chr15	4498172	4498269	dmr_478836	0.5645
chr15	4521168	4521412	dmr_478860	0.5765
chr15	4524594	4524778	dmr_478862	0.545
chr15	4978832	4979425	dmr_479047	0.8025
chr15	4988915	4989107	dmr_479050	0.6065
chr15	5000931	5001165	dmr_479058	0.8440000000000001
chr15	5002684	5003181	dmr_479059	0.6779999999999999
chr15	5003346	5003728	dmr_479060	0.6595
chr15	5086609	5086651	dmr_479103	0.716
chr15	5138275	5138746	dmr_479127	0.5675
chr15	5189498	5189863	dmr_479168	0.5615
chr15	5193951	5194463	dmr_479171	0.5625
chr15	5194498	5194704	dmr_479172	0.8775
chr15	5235542	5236078	dmr_479196	0.7995
chr15	5239913	5240064	dmr_479202	0.56
chr15	5262222	5262310	dmr_479221	0.5725
chr15	5262340	5262929	dmr_479222	0.568
chr15	5528723	5528801	dmr_479317	0.6435
chr15	5555300	5555394	dmr_479330	0.5455
chr15	5555460	5555585	dmr_479331	0.54
chr15	5580356	5580476	dmr_479341	0.924
chr15	5617857	5618230	dmr_479357	0.642
chr15	5930218	5930324	dmr_479452	0.5225
chr15	5934299	5934398	dmr_479455	0.7215
chr15	5995440	5995508	dmr_479481	0.5045
chr15	6122482	6122751	dmr_479541	0.5145
chr15	6348980	6349215	dmr_479652	0.5429999999999999
chr15	6411496	6411757	dmr_479680	0.759
chr15	6573323	6573585	dmr_479772	0.815
chr15	6623670	6623840	dmr_479798	0.508
chr15	6624454	6625340	dmr_479799	0.578
chr15	6625363	6625456	dmr_479800	0.7835
chr15	6630703	6631061	dmr_479801	0.8565
chr15	6656731	6656999	dmr_479813	0.657
chr15	6670434	6670603	dmr_479827	0.84
chr15	6678128	6678535	dmr_479828	0.6775
chr15	6717038	6717069	dmr_479851	0.557
chr15	6730643	6730731	dmr_479864	0.505
chr15	6795116	6795993	dmr_479925	0.6135
chr15	6953433	6953825	dmr_480019	0.728
chr15	6954228	6954302	dmr_480021	0.9595
chr15	6954323	6954903	dmr_480022	0.8875
chr15	6988361	6988759	dmr_480051	0.5095
chr15	6993300	6993815	dmr_480056	0.5045
chr15	7005595	7005757	dmr_480069	0.7659999999999999
chr15	7037535	7037825	dmr_480099	0.8715
chr15	7043838	7043882	dmr_480108	0.7465
chr15	7079353	7079565	dmr_480136	0.5315
chr15	7092211	7092883	dmr_480146	0.742
chr15	7099901	7100624	dmr_480149	0.555
chr15	7126902	7127010	dmr_480169	0.5035
chr15	7128320	7128622	dmr_480171	0.618
chr15	7130472	7131708	dmr_480172	0.5595
chr15	7134070	7134555	dmr_480177	0.669
chr15	7136946	7137354	dmr_480181	0.5195
chr15	7143358	7143572	dmr_480188	0.746
chr15	7145425	7145826	dmr_480192	0.561
chr15	7146615	7147162	dmr_480194	0.6085
chr15	7156520	7156671	dmr_480205	0.725
chr15	7241129	7241476	dmr_480272	0.9145
chr15	7969449	7969764	dmr_480642	0.7105
chr15	7993604	7994119	dmr_480661	0.565
chr15	7994284	7994552	dmr_480662	0.7240000000000001
chr15	8011234	8011617	dmr_480675	0.546
chr15	8011642	8011969	dmr_480676	0.741
chr15	8030555	8030890	dmr_480695	0.7345
chr15	8267285	8267492	dmr_480809	0.7425
chr15	8267817	8268321	dmr_480810	0.5055
chr15	8285779	8286558	dmr_480824	0.5655
chr15	8292095	8292599	dmr_480830	0.8155
chr15	8295903	8296003	dmr_480833	0.52
chr15	8317449	8317718	dmr_480845	0.6970000000000001
chr15	8403508	8404031	dmr_480888	0.701
chr15	8511836	8512081	dmr_480951	0.7845
chr15	8512112	8512356	dmr_480952	0.738
chr15	8594453	8595873	dmr_480987	0.5375
chr15	8625571	8625648	dmr_481005	0.6925
chr15	8711493	8712271	dmr_481071	0.5745
chr15	8740736	8741138	dmr_481089	0.8715
chr15	8817577	8817872	dmr_481133	0.6475
chr15	8867547	8867786	dmr_481171	0.8205
chr15	8875000	8875639	dmr_481172	0.728
chr15	8967403	8968643	dmr_481210	0.7615
chr15	8989757	8989991	dmr_481220	0.552
chr15	8994877	8995508	dmr_481227	0.6975
chr15	9002419	9003056	dmr_481232	0.579
chr15	9072813	9072824	dmr_481245	0.6559999999999999
chr15	9087904	9088138	dmr_481259	0.5435
chr15	9094187	9094701	dmr_481267	0.6145
chr15	9094732	9094850	dmr_481268	0.6285
chr15	9104313	9104525	dmr_481279	0.7385
chr15	9110846	9111095	dmr_481286	0.5885
chr15	9160758	9160803	dmr_481318	0.5870000000000001
chr15	9164121	9164515	dmr_481322	0.5745
chr15	9435443	9436471	dmr_481421	0.5295
chr15	9542998	9543459	dmr_481460	0.6955
chr15	9838182	9838348	dmr_481571	0.5105
chr15	9973175	9973547	dmr_481608	0.7515
chr15	9979346	9979569	dmr_481612	0.583
chr15	10011303	10011927	dmr_481624	0.529
chr15	10090472	10090527	dmr_481652	0.6285
chr15	10176435	10177722	dmr_481683	0.6705
chr15	10306924	10307153	dmr_481740	0.721
chr15	10338745	10339046	dmr_481754	0.722
chr15	10347239	10347436	dmr_481758	0.7335
chr15	10400738	10400795	dmr_481782	0.5845
chr15	10413566	10413827	dmr_481791	0.8915
chr15	10421568	10421735	dmr_481799	0.5479999999999999
chr15	10425784	10427029	dmr_481805	0.6665
chr15	10427143	10427310	dmr_481806	0.9125
chr15	10434916	10435114	dmr_481810	0.657
chr15	10435319	10435518	dmr_481811	0.7140000000000001
chr15	10460823	10461345	dmr_481830	0.6765
chr15	10463240	10463960	dmr_481834	0.7135
chr15	10467639	10468370	dmr_481839	0.649
chr15	10489750	10490714	dmr_481856	0.89
chr15	10490796	10491095	dmr_481857	0.5845
chr15	10499631	10499780	dmr_481862	0.894
chr15	10599040	10599788	dmr_481924	0.5585
chr15	10617947	10618245	dmr_481939	0.7195
chr15	10621086	10621754	dmr_481942	0.631
chr15	10676741	10677300	dmr_481990	0.57
chr15	10680864	10681045	dmr_481994	0.5379999999999999
chr15	10697180	10697197	dmr_482011	0.5589999999999999
chr15	10715524	10716128	dmr_482037	0.652
chr15	10747430	10747660	dmr_482061	0.5045
chr15	10747760	10748631	dmr_482062	0.5345
chr15	10749522	10750158	dmr_482064	0.564
chr15	10750550	10750672	dmr_482065	0.7070000000000001
chr15	10840099	10840228	dmr_482112	0.6075
chr15	10840581	10841487	dmr_482113	0.573
chr15	10922513	10922683	dmr_482149	0.7535
chr15	10970522	10970779	dmr_482171	0.586
chr15	10999160	10999289	dmr_482185	0.6565
chr15	11017553	11017620	dmr_482198	0.882
chr15	11018260	11018371	dmr_482199	0.5215
chr15	11019217	11019852	dmr_482201	0.54
chr15	11030051	11030151	dmr_482209	0.5855
chr15	11054322	11054403	dmr_482221	0.5935
chr15	11095452	11095492	dmr_482247	0.631
chr15	11095743	11096173	dmr_482248	0.657
chr15	11159237	11159368	dmr_482290	0.5415
chr15	11159489	11159865	dmr_482291	0.5855
chr15	11292285	11292540	dmr_482350	0.7440000000000001
chr15	11320579	11321469	dmr_482370	0.6115
chr15	11321642	11321945	dmr_482371	0.5465
chr15	11354654	11354713	dmr_482387	0.6765
chr15	11479188	11479867	dmr_482458	0.606
chr15	11496626	11496628	dmr_482470	0.627
chr15	11536263	11536501	dmr_482494	0.517
chr15	11605788	11606045	dmr_482545	0.5685
chr15	11626377	11626878	dmr_482558	0.657
chr15	11678373	11678440	dmr_482589	0.71
chr15	11744992	11745797	dmr_482638	0.655
chr15	11748333	11748386	dmr_482642	0.7609999999999999
chr15	11748714	11748860	dmr_482643	0.505
chr15	11749223	11749801	dmr_482644	0.7295
chr15	11861168	11861336	dmr_482719	0.7445
chr15	11862152	11862999	dmr_482721	0.7675
chr15	11866786	11867301	dmr_482724	0.7815
chr15	11871892	11872143	dmr_482729	0.584
chr15	11882648	11883454	dmr_482740	0.588
chr15	11903314	11903874	dmr_482758	0.5075
chr15	11907319	11907490	dmr_482759	0.7125
chr15	11970223	11971255	dmr_482789	0.782
chr15	11977429	11978380	dmr_482795	0.6095
chr15	11978651	11979192	dmr_482796	0.636
chr15	11979325	11979583	dmr_482797	0.6165
chr15	11979622	11979741	dmr_482798	0.5395
chr15	11980600	11980704	dmr_482799	0.512
chr15	11981204	11981783	dmr_482800	0.74
chr15	11982260	11982617	dmr_482801	0.542
chr15	11988415	11989026	dmr_482808	0.5529999999999999
chr15	11989402	11989810	dmr_482809	0.6459999999999999
chr15	11994183	11994364	dmr_482817	0.585
chr15	11996293	11996489	dmr_482818	0.7490000000000001
chr15	12001289	12001502	dmr_482823	0.7675
chr15	12014034	12014103	dmr_482831	0.903
chr15	12014370	12014401	dmr_482832	0.8585
chr15	12017918	12018219	dmr_482835	0.665
chr15	12023243	12023259	dmr_482840	0.718
chr15	12024253	12025646	dmr_482841	0.604
chr15	12027229	12027326	dmr_482844	0.6945
chr15	12036628	12036723	dmr_482849	0.5665
chr15	12036980	12037884	dmr_482850	0.5935
chr15	12039640	12040120	dmr_482854	0.6705
chr15	12045407	12045631	dmr_482860	0.5505
chr15	12046093	12046395	dmr_482862	0.953
chr15	12048798	12049838	dmr_482865	0.5975
chr15	12065823	12066111	dmr_482874	0.593
chr15	12067616	12067774	dmr_482877	0.513
chr15	12072342	12072367	dmr_482880	0.7345
chr15	12082415	12082804	dmr_482894	0.865
chr15	12092790	12093230	dmr_482905	0.715
chr15	12103800	12104030	dmr_482919	0.8685
chr15	12106431	12107376	dmr_482923	0.544
chr15	12111170	12111425	dmr_482930	0.6125
chr15	12113009	12113397	dmr_482933	0.6065
chr15	12115814	12116331	dmr_482937	0.573
chr15	12134516	12134748	dmr_482957	0.5185
chr15	12135450	12135606	dmr_482958	0.6695
chr15	12147459	12147511	dmr_482974	0.5055
chr15	12149575	12149912	dmr_482978	0.8285
chr15	12152728	12152834	dmr_482983	0.5805
chr15	12195034	12195708	dmr_483029	0.581
chr15	12208188	12208654	dmr_483037	0.642
chr15	12211512	12212059	dmr_483043	0.7785
chr15	12214189	12214673	dmr_483047	0.7335
chr15	12214722	12214821	dmr_483048	0.7035
chr15	12214911	12215625	dmr_483049	0.745
chr15	12215701	12216008	dmr_483050	0.757
chr15	12220949	12221120	dmr_483056	0.569
chr15	12228488	12228573	dmr_483068	0.616
chr15	12232312	12232688	dmr_483074	0.5185
chr15	12232701	12232950	dmr_483075	0.6915
chr15	12234789	12234975	dmr_483080	0.7345
chr15	12243733	12244918	dmr_483091	0.5770000000000001
chr15	12245023	12245840	dmr_483092	0.657
chr15	12246384	12247322	dmr_483093	0.6579999999999999
chr15	12254115	12254421	dmr_483104	0.623
chr15	12274561	12274765	dmr_483126	0.601
chr15	12281460	12281710	dmr_483132	0.5685
chr15	12306628	12307628	dmr_483155	0.5589999999999999
chr15	12320057	12320733	dmr_483171	0.732
chr15	12352627	12352774	dmr_483202	0.6305
chr15	12360924	12361477	dmr_483216	0.5795
chr15	12362573	12363247	dmr_483219	0.7659999999999999
chr15	12366003	12366771	dmr_483222	0.501
chr15	12401940	12402419	dmr_483252	0.65
chr15	12406941	12407667	dmr_483260	0.599
chr15	12407921	12408595	dmr_483261	0.885
chr15	12414828	12415979	dmr_483268	0.6595
chr15	12416001	12416094	dmr_483269	0.59
chr15	12431685	12432013	dmr_483284	0.518
chr15	12432037	12432196	dmr_483285	0.5885
chr15	12446714	12447266	dmr_483299	0.7635
chr15	12473762	12473874	dmr_483327	0.5635
chr15	12506638	12507113	dmr_483370	0.7929999999999999
chr15	12555862	12555878	dmr_483419	0.5379999999999999
chr15	12557866	12558411	dmr_483422	0.7825
chr15	12586681	12587080	dmr_483441	0.5529999999999999
chr15	12588719	12588925	dmr_483443	0.6795
chr15	12610998	12611091	dmr_483463	0.7545
chr15	12617633	12618296	dmr_483470	0.565
chr15	12629750	12630628	dmr_483483	0.5955
chr15	12634063	12634532	dmr_483487	0.7235
chr15	12640697	12640889	dmr_483496	0.688
chr15	12679919	12680045	dmr_483540	0.573
chr15	12685903	12685932	dmr_483552	0.5295
chr15	12728594	12728809	dmr_483600	0.647
chr15	12732492	12732960	dmr_483605	0.5765
chr15	12738054	12738640	dmr_483614	0.83
chr15	12744579	12744777	dmr_483621	0.537
chr15	12744800	12745158	dmr_483622	0.542
chr15	12770659	12771514	dmr_483647	0.6915
chr15	12773694	12774717	dmr_483650	0.6185
chr15	12796059	12796812	dmr_483665	0.703
chr15	12797755	12798087	dmr_483666	0.767
chr15	12798121	12798459	dmr_483667	0.9275
chr15	12800344	12801073	dmr_483670	0.782
chr15	12802986	12803089	dmr_483673	0.857
chr15	12842331	12842494	dmr_483694	0.779
chr15	12875983	12876245	dmr_483736	0.6165
chr15	12876531	12876609	dmr_483737	0.51
chr15	12884755	12885866	dmr_483746	0.6945
chr15	12895451	12895997	dmr_483753	0.8029999999999999
chr15	12903972	12904971	dmr_483760	0.674
chr15	12907199	12907960	dmr_483763	0.5015
chr15	12908662	12909386	dmr_483765	0.556
chr15	13027792	13028138	dmr_483833	0.586
chr15	13034550	13035124	dmr_483841	0.503
chr15	13035160	13035274	dmr_483842	0.5405
chr15	13048065	13048225	dmr_483858	0.688
chr15	13064316	13065071	dmr_483877	0.525
chr15	13080782	13082220	dmr_483897	0.669
chr15	13085742	13085759	dmr_483903	0.579
chr15	13088698	13089424	dmr_483906	0.514
chr15	13091397	13091838	dmr_483908	0.818
chr15	13091864	13092773	dmr_483909	0.6205
chr15	13094073	13095010	dmr_483912	0.556
chr15	13103071	13103469	dmr_483920	0.6645
chr15	13104940	13104981	dmr_483923	0.612
chr15	13125816	13126672	dmr_483933	0.5795
chr15	13136030	13136826	dmr_483947	0.742
chr15	13138366	13138701	dmr_483950	0.693
chr15	13139054	13139254	dmr_483951	0.6565
chr15	13139546	13139717	dmr_483952	0.7745
chr15	13140027	13140164	dmr_483953	0.8135
chr15	13140422	13140760	dmr_483954	0.805
chr15	13141437	13141653	dmr_483956	0.6245
chr15	13141929	13142423	dmr_483957	0.584
chr15	13158644	13158714	dmr_483973	0.507
chr15	13159290	13159816	dmr_483975	0.659
chr15	13160196	13160745	dmr_483976	0.6395
chr15	13170909	13171661	dmr_483987	0.5785
chr15	13171912	13171941	dmr_483988	0.5945
chr15	13209990	13210430	dmr_484019	0.6225
chr15	13218337	13218776	dmr_484025	0.518
chr15	13275482	13275640	dmr_484055	0.7155
chr15	13284162	13284523	dmr_484065	0.5895
chr15	13288571	13288765	dmr_484072	0.7915
chr15	13289120	13289125	dmr_484073	0.684
chr15	13304512	13304890	dmr_484089	0.621
chr15	13372136	13372476	dmr_484136	0.7020000000000001
chr15	13375777	13375870	dmr_484140	0.9159999999999999
chr15	13384830	13385276	dmr_484144	0.5675
chr15	13528343	13528466	dmr_484214	0.6885
chr15	13636015	13636246	dmr_484269	0.8909999999999999
chr15	13639019	13639566	dmr_484271	0.5275
chr15	13655225	13655437	dmr_484285	0.7315
chr15	13667339	13667429	dmr_484289	0.7145
chr15	13668149	13668479	dmr_484290	0.664
chr15	13677975	13678319	dmr_484294	0.7205
chr15	13748841	13749094	dmr_484314	0.8345
chr15	13765565	13765791	dmr_484325	0.7925
chr15	13953189	13953197	dmr_484380	0.53
chr15	14218675	14219068	dmr_484460	0.9279999999999999
chr15	14225430	14225451	dmr_484464	0.5295
chr15	14322682	14322884	dmr_484497	0.7825
chr15	14628753	14629001	dmr_484582	0.51
chr15	14815341	14815499	dmr_484632	0.7815
chr15	15543852	15544018	dmr_484823	0.713
chr15	15559320	15559775	dmr_484827	0.5125
chr15	15716882	15716899	dmr_484894	0.6605
chr15	16107651	16107736	dmr_485056	0.5515
chr15	16214675	16215012	dmr_485086	0.7585
chr15	16520628	16520899	dmr_485178	0.5195
chr15	16528486	16528928	dmr_485185	0.534
chr15	16541212	16541280	dmr_485193	0.6345
chr15	16760305	16760488	dmr_485291	0.6775
chr15	16763068	16763334	dmr_485296	0.715
chr15	16774942	16775156	dmr_485307	0.74
chr15	16797304	16797679	dmr_485325	0.5415
chr15	16800500	16800653	dmr_485328	0.631
chr15	16802484	16803178	dmr_485330	0.6605
chr15	16995590	16995813	dmr_485425	0.8655
chr15	17007806	17008166	dmr_485434	0.5425
chr15	17074818	17074925	dmr_485450	0.779
chr15	17485835	17486302	dmr_485574	0.7090000000000001
chr15	17712230	17712700	dmr_485652	0.6895
chr15	17715639	17715881	dmr_485655	0.6355
chr15	17801738	17801764	dmr_485695	0.5775
chr15	17828625	17828668	dmr_485710	0.5695
chr15	18032454	18033455	dmr_485777	0.6985
chr15	18064665	18065597	dmr_485794	0.6525
chr15	18079894	18080307	dmr_485807	0.555
chr15	18197273	18197406	dmr_485853	0.733
chr15	18305176	18305648	dmr_485888	0.8025
chr15	18432726	18432899	dmr_485923	0.8240000000000001
chr15	18608239	18608576	dmr_485972	0.78
chr15	18685578	18685678	dmr_486000	0.597
chr15	18736828	18736963	dmr_486017	0.5675
chr15	18743998	18744051	dmr_486027	0.5815
chr15	18748309	18748706	dmr_486036	0.622
chr15	18748818	18748853	dmr_486037	0.7725
chr15	18762913	18763346	dmr_486042	0.519
chr15	18764715	18764843	dmr_486044	0.624
chr15	18818379	18818399	dmr_486065	0.628
chr15	18820565	18820660	dmr_486068	0.7535
chr15	18821363	18821376	dmr_486070	0.6485
chr15	18822495	18823029	dmr_486072	0.7635
chr15	18844470	18844910	dmr_486096	0.7135
chr15	18844992	18845314	dmr_486097	0.629
chr15	18889181	18889314	dmr_486146	0.7475
chr15	18919119	18919800	dmr_486188	0.5535
chr15	18945282	18945797	dmr_486222	0.636
chr15	18951709	18951961	dmr_486227	0.7315
chr15	18974979	18975776	dmr_486255	0.748
chr15	18994361	18994644	dmr_486282	0.609
chr15	19020666	19021187	dmr_486308	0.7455
chr15	19021630	19021681	dmr_486309	0.6685
chr15	19069954	19070039	dmr_486337	0.7065
chr15	19071237	19071257	dmr_486339	0.6255
chr15	19093407	19093689	dmr_486355	0.5635
chr15	19093960	19094514	dmr_486356	0.8320000000000001
chr15	19094548	19094770	dmr_486357	0.9675
chr15	19107814	19108098	dmr_486366	0.5720000000000001
chr15	19129196	19129443	dmr_486387	0.6765
chr15	19190402	19190669	dmr_486413	0.708
chr15	19276154	19276470	dmr_486449	0.6675
chr15	19276671	19276744	dmr_486450	0.583
chr15	19360606	19361074	dmr_486472	0.598
chr15	19463514	19463602	dmr_486497	0.6505
chr15	19667490	19667661	dmr_486538	0.7659999999999999
chr15	19687191	19687719	dmr_486544	0.7185
chr15	19806639	19806950	dmr_486572	0.6655
chr15	19827319	19827505	dmr_486584	0.6905
chr15	20080155	20080298	dmr_486661	0.7490000000000001
chr15	20084655	20084997	dmr_486666	0.52
chr15	20085386	20085421	dmr_486668	0.7435
chr15	20223351	20223758	dmr_486726	0.82
chr15	20300148	20300457	dmr_486749	0.531
chr15	20333601	20334123	dmr_486758	0.586
chr15	20375629	20375650	dmr_486772	0.542
chr15	20449731	20449869	dmr_486802	0.593
chr15	20450147	20450197	dmr_486803	0.6575
chr15	20462488	20463009	dmr_486817	0.6955
chr15	20538874	20539150	dmr_486854	0.8295
chr15	20545598	20545803	dmr_486860	0.8140000000000001
chr15	20546453	20546727	dmr_486861	0.5770000000000001
chr15	20551060	20551267	dmr_486868	0.737
chr15	20660302	20660398	dmr_486921	0.5215
chr15	20711364	20712002	dmr_486951	0.7435
chr15	20712259	20712509	dmr_486952	0.9265
chr15	20841353	20842002	dmr_487014	0.768
chr15	20893737	20893792	dmr_487044	0.64
chr15	20896288	20896568	dmr_487048	0.777
chr15	20897716	20897945	dmr_487049	0.8370000000000001
chr15	20971208	20971527	dmr_487079	0.945
chr15	21014284	21014786	dmr_487098	0.5345
chr15	21074167	21074400	dmr_487124	0.5125
chr15	21109192	21109524	dmr_487143	0.6015
chr15	21109898	21110047	dmr_487144	0.657
chr15	21110514	21110677	dmr_487146	0.804
chr15	21111716	21111814	dmr_487147	0.649
chr15	21153896	21153939	dmr_487173	0.64
chr15	21179624	21180088	dmr_487188	0.6125
chr15	21180359	21180622	dmr_487189	0.521
chr15	21214710	21215090	dmr_487206	0.611
chr15	21315581	21315694	dmr_487259	0.643
chr15	21354157	21355622	dmr_487279	0.7285
chr15	21355676	21356355	dmr_487280	0.6625
chr15	21357206	21357437	dmr_487281	0.6525
chr15	21357757	21357986	dmr_487282	0.632
chr15	21378782	21379260	dmr_487298	0.7745
chr15	21405238	21405705	dmr_487316	0.8005
chr15	21455127	21455283	dmr_487342	0.6865
chr15	21530903	21531055	dmr_487378	0.6255
chr15	21655400	21655604	dmr_487417	0.917
chr15	21684352	21684955	dmr_487428	0.604
chr15	21836366	21836369	dmr_487482	0.5425
chr15	21999798	22000037	dmr_487524	0.6365
chr15	22331726	22331738	dmr_487624	0.5875
chr15	22640432	22640692	dmr_487745	0.5885
chr15	22898039	22898486	dmr_487845	0.569
chr15	22966527	22966578	dmr_487879	0.5215
chr15	22968739	22969007	dmr_487884	0.501
chr15	22969334	22969969	dmr_487885	0.565
chr15	22980028	22980457	dmr_487894	0.67
chr15	23014125	23014360	dmr_487908	0.747
chr15	23035406	23035549	dmr_487918	0.602
chr15	23112158	23112242	dmr_487968	0.733
chr15	23212050	23212400	dmr_488023	0.5065
chr15	23335185	23335668	dmr_488059	0.5145
chr15	23560183	23560477	dmr_488156	0.5185
chr15	23607135	23607799	dmr_488176	0.511
chr15	23904236	23904523	dmr_488251	0.5895
chr15	23921442	23921625	dmr_488256	0.606
chr15	24157480	24158111	dmr_488335	0.5760000000000001
chr15	24306896	24307044	dmr_488396	0.718
chr15	24327212	24327668	dmr_488400	0.527
chr15	24465997	24466057	dmr_488457	0.9095
chr15	24501803	24502867	dmr_488471	0.6890000000000001
chr15	24550163	24550335	dmr_488491	0.8645
chr15	24567582	24567601	dmr_488507	0.5615
chr15	24698780	24698813	dmr_488559	0.6735
chr15	24701582	24701733	dmr_488561	0.7255
chr15	24717522	24718019	dmr_488568	0.7535
chr15	24719503	24720125	dmr_488569	0.59
chr15	24720150	24720504	dmr_488570	0.7675
chr15	24720877	24721223	dmr_488571	0.652
chr15	24751674	24751786	dmr_488590	0.6409999999999999
chr15	24777458	24777684	dmr_488599	0.5405
chr15	24935313	24935731	dmr_488682	0.6115
chr15	24968660	24968739	dmr_488704	0.583
chr15	24969044	24969351	dmr_488705	0.8365
chr15	24969647	24970015	dmr_488706	0.75
chr15	25006631	25006652	dmr_488731	0.5535
chr15	25019655	25019936	dmr_488739	0.6245
chr15	25026901	25026903	dmr_488746	0.6635
chr15	25036363	25036821	dmr_488755	0.8255
chr15	25221385	25222480	dmr_488857	0.6445
chr15	25269437	25270039	dmr_488891	0.66
chr15	25331119	25331254	dmr_488937	0.626
chr15	25358233	25358482	dmr_488954	0.5515
chr15	25359578	25361483	dmr_488955	0.642
chr15	25363439	25364331	dmr_488959	0.711
chr15	25365285	25365977	dmr_488961	0.6890000000000001
chr15	25366304	25366533	dmr_488962	0.5765
chr15	25369890	25369998	dmr_488968	0.6545
chr15	25377597	25377661	dmr_488979	0.7305
chr15	25380000	25380221	dmr_488983	0.5325
chr15	25383827	25383845	dmr_488990	0.6415
chr15	25387289	25387825	dmr_488997	0.768
chr15	25389440	25389819	dmr_489000	0.5329999999999999
chr15	25390614	25391173	dmr_489003	0.557
chr15	25392447	25392481	dmr_489007	0.596
chr15	25403407	25404729	dmr_489022	0.5135
chr15	25410010	25410767	dmr_489029	0.5855
chr15	25415670	25417064	dmr_489032	0.669
chr15	25503596	25503598	dmr_489100	0.6
chr15	25509859	25510677	dmr_489104	0.7135
chr15	25518448	25519014	dmr_489113	0.5905
chr15	25532053	25532343	dmr_489122	0.6709999999999999
chr15	25532365	25532635	dmr_489123	0.642
chr15	25637716	25638753	dmr_489184	0.5035
chr15	25685270	25685540	dmr_489222	0.7265
chr15	25713597	25713800	dmr_489243	0.7945
chr15	25714130	25714512	dmr_489244	0.5945
chr15	25731258	25731656	dmr_489257	0.518
chr15	25773914	25773971	dmr_489288	0.8390000000000001
chr15	25774300	25774325	dmr_489289	0.7085
chr15	25802321	25802990	dmr_489314	0.735
chr15	25826241	25826834	dmr_489334	0.6875
chr15	25830742	25831052	dmr_489340	0.6725
chr15	25841010	25841476	dmr_489348	0.521
chr15	25854565	25855204	dmr_489362	0.5395
chr15	25926168	25926591	dmr_489447	0.7535
chr15	25929752	25930377	dmr_489454	0.7559999999999999
chr15	26012615	26013343	dmr_489544	0.8109999999999999
chr15	26013351	26013375	dmr_489545	0.6155
chr15	26013512	26013947	dmr_489546	0.6045
chr15	26153109	26153706	dmr_489608	0.696
chr15	26159813	26160010	dmr_489616	0.5605
chr15	26228781	26228912	dmr_489648	0.7035
chr15	26270074	26270435	dmr_489661	0.705
chr15	26278527	26278753	dmr_489668	0.9385
chr15	26310878	26311169	dmr_489687	0.5085
chr15	26338305	26338659	dmr_489718	0.5835
chr15	26359156	26359179	dmr_489743	0.75
chr15	26365151	26365622	dmr_489752	0.531
chr15	26396631	26396637	dmr_489790	0.7115
chr15	26429702	26429770	dmr_489820	0.773
chr15	26432804	26433387	dmr_489824	0.74
chr15	26571526	26571757	dmr_489901	0.6045
chr15	26596166	26596549	dmr_489917	0.855
chr15	26618920	26619438	dmr_489932	0.5835
chr15	26682313	26682939	dmr_489972	0.8240000000000001
chr15	26682942	26683428	dmr_489973	0.6935
chr15	26730336	26730636	dmr_490000	0.5465
chr15	26730946	26731076	dmr_490001	0.7335
chr15	26748052	26748159	dmr_490013	0.6005
chr15	26748302	26748387	dmr_490014	0.64
chr15	26748648	26749086	dmr_490015	0.51
chr15	26894055	26894559	dmr_490096	0.531
chr15	26896320	26896352	dmr_490097	0.565
chr15	27020610	27021244	dmr_490158	0.862
chr15	27043771	27044156	dmr_490167	0.7509999999999999
chr15	27095183	27095700	dmr_490191	0.556
chr15	27137785	27137818	dmr_490204	0.6125
chr15	27145900	27146186	dmr_490207	0.5785
chr15	27204277	27204792	dmr_490234	0.6905
chr15	27239314	27239519	dmr_490261	0.6265
chr15	27239603	27240092	dmr_490262	0.6845
chr15	27254026	27254141	dmr_490276	0.665
chr15	27274429	27274616	dmr_490286	0.5175
chr15	27280017	27280337	dmr_490288	0.698
chr15	27322387	27322761	dmr_490310	0.6859999999999999
chr15	27326272	27326359	dmr_490313	0.639
chr15	27358614	27358978	dmr_490329	0.657
chr15	27361175	27361765	dmr_490333	0.6709999999999999
chr15	27405731	27406225	dmr_490372	0.5925
chr15	27450634	27451078	dmr_490405	0.6629999999999999
chr15	27472407	27472961	dmr_490425	0.7245
chr15	27485295	27486755	dmr_490445	0.737
chr15	27486889	27488328	dmr_490446	0.7525
chr15	27488355	27488797	dmr_490447	0.6585
chr15	27493038	27493778	dmr_490455	0.7075
chr15	27502684	27503717	dmr_490472	0.6709999999999999
chr15	27503866	27504592	dmr_490473	0.675
chr15	27505434	27505599	dmr_490475	0.502
chr15	27508290	27508355	dmr_490479	0.7705
chr15	27509046	27509495	dmr_490482	0.8065
chr15	27515506	27515525	dmr_490491	0.6525
chr15	27535365	27536205	dmr_490527	0.687
chr15	27537275	27537773	dmr_490528	0.62
chr15	27538936	27539042	dmr_490531	0.5245
chr15	27548150	27548510	dmr_490544	0.721
chr15	27558710	27559095	dmr_490564	0.544
chr15	27565107	27566243	dmr_490577	0.685
chr15	27573604	27573851	dmr_490589	0.7135
chr15	27574025	27574408	dmr_490590	0.594
chr15	27574842	27575308	dmr_490591	0.599
chr15	27589836	27590229	dmr_490620	0.8295
chr15	27590269	27590372	dmr_490621	0.6045
chr15	27592289	27592802	dmr_490624	0.523
chr15	27592887	27592997	dmr_490625	0.7615
chr15	27593038	27593147	dmr_490626	0.7625
chr15	27593157	27593356	dmr_490627	0.632
chr15	27595267	27596007	dmr_490632	0.5275
chr15	27606945	27607096	dmr_490647	0.6455
chr15	27613859	27614015	dmr_490657	0.5760000000000001
chr15	27625331	27626118	dmr_490671	0.5035
chr15	27659632	27660074	dmr_490693	0.5305
chr15	27669242	27669568	dmr_490704	0.9255
chr15	27677091	27677102	dmr_490716	0.5375
chr15	27680698	27680949	dmr_490721	0.8290000000000001
chr15	27684867	27685420	dmr_490725	0.733
chr15	27690697	27691307	dmr_490730	0.6829999999999999
chr15	27702772	27703089	dmr_490738	0.605
chr15	27715380	27715535	dmr_490751	0.6735
chr15	27734936	27735330	dmr_490775	0.912
chr15	27735969	27735979	dmr_490777	0.7959999999999999
chr15	27736372	27736505	dmr_490778	0.5745
chr15	27738908	27739230	dmr_490781	0.6895
chr15	27740277	27740399	dmr_490783	0.557
chr15	27745601	27745694	dmr_490791	0.5095
chr15	27748563	27748712	dmr_490796	0.56
chr15	27750528	27750846	dmr_490799	0.8305
chr15	27752652	27752702	dmr_490804	0.6715
chr15	27752990	27753168	dmr_490805	0.784
chr15	27756393	27757120	dmr_490811	0.6325
chr15	27758339	27758448	dmr_490815	0.58
chr15	27761340	27761707	dmr_490821	0.7585
chr15	27766504	27766684	dmr_490829	0.8135
chr15	27767392	27767875	dmr_490833	0.7215
chr15	27779997	27780584	dmr_490856	0.5275
chr15	27783207	27784053	dmr_490862	0.5365
chr15	27784060	27784616	dmr_490863	0.7709999999999999
chr15	27784938	27786023	dmr_490864	0.7290000000000001
chr15	27787460	27788244	dmr_490869	0.6935
chr15	27789116	27789181	dmr_490871	0.7265
chr15	27789520	27790003	dmr_490872	0.5185
chr15	27792496	27793115	dmr_490879	0.7120000000000001
chr15	27793765	27794058	dmr_490881	0.5835
chr15	27794432	27794480	dmr_490882	0.63
chr15	27794820	27795053	dmr_490883	0.7835
chr15	27795320	27795755	dmr_490884	0.579
chr15	27796312	27797145	dmr_490886	0.8235
chr15	27797187	27797703	dmr_490887	0.5225
chr15	27797718	27798446	dmr_490888	0.5965
chr15	27804440	27804844	dmr_490899	0.7915
chr15	27807083	27807278	dmr_490903	0.5535
chr15	27808271	27808689	dmr_490905	0.5529999999999999
chr15	27810975	27811421	dmr_490909	0.5055
chr15	27817072	27817558	dmr_490918	0.685
chr15	27818282	27818353	dmr_490920	0.5725
chr15	27818383	27818629	dmr_490921	0.733
chr15	27821902	27822100	dmr_490927	0.601
chr15	27833117	27833454	dmr_490945	0.619
chr15	27856165	27856711	dmr_490985	0.5835
chr15	27857158	27857541	dmr_490987	0.5715
chr15	27861615	27862134	dmr_490995	0.528
chr15	27869182	27869208	dmr_491007	0.545
chr15	27883776	27884294	dmr_491029	0.7515
chr15	27884755	27885202	dmr_491030	0.5835
chr15	27888274	27888575	dmr_491036	0.667
chr15	27901346	27901575	dmr_491056	0.6785
chr15	27902697	27904282	dmr_491058	0.614
chr15	27906825	27906981	dmr_491063	0.5660000000000001
chr15	27912028	27912106	dmr_491070	0.7290000000000001
chr15	27919426	27919540	dmr_491081	0.865
chr15	27920014	27920104	dmr_491082	0.6055
chr15	27924155	27924381	dmr_491089	0.645
chr15	27938244	27938642	dmr_491110	0.5820000000000001
chr15	27942142	27942656	dmr_491118	0.5875
chr15	27943680	27944347	dmr_491120	0.5555
chr15	27945445	27945931	dmr_491123	0.6355
chr15	27949724	27950508	dmr_491130	0.5525
chr15	27951028	27951585	dmr_491131	0.7735
chr15	27954183	27954542	dmr_491137	0.794
chr15	27955109	27955506	dmr_491139	0.6525
chr15	27955726	27956002	dmr_491140	0.5465
chr15	27957893	27958060	dmr_491144	0.5715
chr15	27967616	27968529	dmr_491162	0.5825
chr15	27981370	27981617	dmr_491175	0.732
chr15	27986750	27987095	dmr_491183	0.6705
chr15	27987223	27987265	dmr_491184	0.7495
chr15	27989257	27989583	dmr_491188	0.7165
chr15	27991196	27991354	dmr_491192	0.6005
chr15	27992832	27993401	dmr_491196	0.6659999999999999
chr15	27997443	27998052	dmr_491203	0.5845
chr15	28022798	28022879	dmr_491241	0.7855
chr15	28023477	28023580	dmr_491243	0.535
chr15	28034230	28035030	dmr_491249	0.5455
chr15	28038829	28038847	dmr_491255	0.81
chr15	28040625	28041030	dmr_491258	0.514
chr15	28109673	28109944	dmr_491297	0.6745
chr15	28110305	28110687	dmr_491298	0.551
chr15	28212952	28213248	dmr_491374	0.775
chr15	28273482	28274021	dmr_491405	0.5245
chr15	28352027	28352052	dmr_491443	0.529
chr15	28559823	28559946	dmr_491540	0.82
chr15	28740757	28740814	dmr_491616	0.7545
chr15	28873248	28873448	dmr_491671	0.5795
chr15	29223831	29223932	dmr_491782	0.6970000000000001
chr15	29255148	29255349	dmr_491798	0.767
chr15	29267048	29267257	dmr_491805	0.627
chr15	29400025	29400155	dmr_491854	0.7205
chr15	29448019	29448027	dmr_491872	0.8105
chr15	29484853	29484860	dmr_491884	0.677
chr15	29485285	29485386	dmr_491885	0.76
chr15	29709294	29709395	dmr_491952	0.7045
chr15	29762353	29762694	dmr_491981	0.591
chr15	29824069	29824483	dmr_492004	0.7825
chr15	30035425	30035585	dmr_492086	0.7190000000000001
chr15	30083861	30084390	dmr_492110	0.565
chr15	30100796	30101046	dmr_492118	0.679
chr15	30122030	30122425	dmr_492127	0.524
chr15	30148161	30148371	dmr_492136	0.61
chr15	30183385	30183491	dmr_492155	0.738
chr15	30184109	30184272	dmr_492159	0.7015
chr15	30191742	30192244	dmr_492169	0.8370000000000001
chr15	30197140	30197541	dmr_492174	0.833
chr15	30199085	30199280	dmr_492176	0.5235
chr15	30203659	30203973	dmr_492185	0.5085
chr15	30208742	30208951	dmr_492193	0.696
chr15	30209277	30209325	dmr_492194	0.6465
chr15	30211831	30212131	dmr_492200	0.5025
chr15	30271403	30271843	dmr_492254	0.6659999999999999
chr15	30275736	30275896	dmr_492259	0.6629999999999999
chr15	30293882	30293934	dmr_492282	0.6835
chr15	30294926	30295202	dmr_492285	0.546
chr15	30295459	30295496	dmr_492286	0.7140000000000001
chr15	30306538	30306868	dmr_492301	0.545
chr15	30312287	30312484	dmr_492310	0.6095
chr15	30322813	30322849	dmr_492321	0.6095
chr15	30339219	30339476	dmr_492341	0.762
chr15	30373765	30374187	dmr_492372	0.5475
chr15	30384496	30384563	dmr_492386	0.6245
chr15	30400721	30400784	dmr_492399	0.7025
chr15	30401374	30401795	dmr_492401	0.654
chr15	30435575	30435748	dmr_492434	0.5005
chr15	30450389	30451161	dmr_492443	0.7145
chr15	30457367	30457430	dmr_492451	0.67
chr15	30457686	30457805	dmr_492452	0.6609999999999999
chr15	30460418	30460532	dmr_492456	0.7340000000000001
chr15	30471387	30471797	dmr_492471	0.762
chr15	30473166	30473258	dmr_492475	0.6545
chr15	30541263	30541582	dmr_492556	0.6609999999999999
chr15	30548081	30548199	dmr_492564	0.7055
chr15	30569817	30569822	dmr_492592	0.6545
chr15	30570743	30570774	dmr_492594	0.6675
chr15	30590566	30590968	dmr_492606	0.617
chr15	30644837	30645261	dmr_492670	0.7315
chr15	30647178	30647478	dmr_492673	0.6595
chr15	30647761	30648286	dmr_492674	0.65
chr15	30681855	30682756	dmr_492721	0.563
chr15	30706953	30707087	dmr_492745	0.7715
chr15	30708595	30709367	dmr_492748	0.5995
chr15	30711012	30711391	dmr_492751	0.5815
chr15	30719171	30719502	dmr_492760	0.6415
chr15	30741087	30741432	dmr_492782	0.6925
chr15	30793202	30793256	dmr_492840	0.804
chr15	30793316	30793724	dmr_492841	0.5235
chr15	30795697	30795992	dmr_492844	0.5429999999999999
chr15	30817673	30818061	dmr_492874	0.5915
chr15	30827163	30827953	dmr_492887	0.7090000000000001
chr15	30887578	30887722	dmr_492947	0.8420000000000001
chr15	30897312	30897780	dmr_492960	0.6205
chr15	30929093	30929373	dmr_492994	0.6275
chr15	30969622	30970270	dmr_493041	0.8015
chr15	30970592	30970802	dmr_493043	0.675
chr15	30974929	30975101	dmr_493045	0.6629999999999999
chr15	30984569	30984740	dmr_493059	0.7515
chr15	30992674	30992739	dmr_493067	0.7425
chr15	31022195	31022658	dmr_493093	0.6659999999999999
chr15	31051693	31051928	dmr_493125	0.5925
chr15	31092237	31092411	dmr_493147	0.8035
chr15	31155128	31155616	dmr_493195	0.625
chr15	31284906	31285368	dmr_493296	0.7285
chr15	31285384	31285514	dmr_493297	0.647
chr15	31285636	31285654	dmr_493298	0.56
chr15	31285949	31285963	dmr_493299	0.6215
chr15	31297815	31298488	dmr_493317	0.7005
chr15	31310958	31310988	dmr_493336	0.602
chr15	31318616	31318744	dmr_493347	0.753
chr15	31328128	31328545	dmr_493360	0.563
chr15	31329132	31330541	dmr_493361	0.848
chr15	31336712	31337581	dmr_493369	0.884
chr15	31338027	31338235	dmr_493370	0.6995
chr15	31344525	31345966	dmr_493376	0.6709999999999999
chr15	31350449	31351107	dmr_493381	0.6555
chr15	31363371	31366625	dmr_493394	0.5105
chr15	31368148	31368925	dmr_493395	0.6509999999999999
chr15	31374735	31375067	dmr_493402	0.5539999999999999
chr15	31375281	31375636	dmr_493403	0.6375
chr15	31381521	31382140	dmr_493411	0.7895
chr15	31386147	31386499	dmr_493416	0.619
chr15	31391405	31391581	dmr_493418	0.6985
chr15	31393238	31394551	dmr_493421	0.55
chr15	31395851	31395907	dmr_493423	0.6859999999999999
chr15	31396165	31397109	dmr_493424	0.688
chr15	31398589	31398784	dmr_493428	0.6965
chr15	31398791	31399363	dmr_493429	0.8955
chr15	31399772	31400591	dmr_493430	0.6435
chr15	31415157	31415421	dmr_493450	0.6475
chr15	31417645	31418460	dmr_493454	0.8220000000000001
chr15	31418513	31418631	dmr_493455	0.5855
chr15	31422176	31423268	dmr_493458	0.6915
chr15	31426029	31426567	dmr_493460	0.6
chr15	31426684	31427228	dmr_493461	0.6365
chr15	31428366	31430127	dmr_493463	0.6615
chr15	31430427	31430455	dmr_493464	0.7405
chr15	31441789	31442874	dmr_493474	0.5615
chr15	31442921	31443400	dmr_493475	0.9595
chr15	31447122	31447193	dmr_493479	0.6335
chr15	31454212	31454843	dmr_493484	0.649
chr15	31456257	31456646	dmr_493487	0.562
chr15	31460766	31460792	dmr_493493	0.7175
chr15	31532988	31533345	dmr_493570	0.6295
chr15	31535517	31535745	dmr_493574	0.5135
chr15	31536209	31536456	dmr_493575	0.8690000000000001
chr15	31536780	31536945	dmr_493576	0.8545
chr15	31542262	31543100	dmr_493579	0.503
chr15	31571594	31572530	dmr_493596	0.526
chr15	31585076	31585526	dmr_493602	0.73
chr15	31585805	31586415	dmr_493603	0.51
chr15	31589065	31589422	dmr_493609	0.655
chr15	31663298	31663412	dmr_493676	0.737
chr15	31769645	31769758	dmr_493741	0.698
chr15	31989780	31990055	dmr_493875	0.518
chr15	32003644	32003774	dmr_493888	0.574
chr15	32036923	32037049	dmr_493916	0.5855
chr15	32094008	32094597	dmr_493960	0.5955
chr15	32171797	32172180	dmr_494001	0.737
chr15	32204951	32205417	dmr_494028	0.688
chr15	32278828	32279045	dmr_494093	0.5915
chr15	32297445	32297518	dmr_494117	0.5495
chr15	32403123	32403698	dmr_494213	0.501
chr15	32432725	32433741	dmr_494238	0.7195
chr15	32437707	32437843	dmr_494242	0.57
chr15	32656579	32656807	dmr_494418	0.516
chr15	32665739	32665972	dmr_494423	0.5845
chr15	32730923	32731071	dmr_494461	0.6315
chr15	32749256	32749533	dmr_494466	0.5645
chr15	32755413	32755542	dmr_494471	0.642
chr15	32921836	32922011	dmr_494513	0.593
chr15	33000596	33000696	dmr_494561	0.6775
chr15	33480663	33481071	dmr_494687	0.6045
chr15	33688098	33688190	dmr_494775	0.818
chr15	33688571	33688735	dmr_494776	0.919
chr15	33906930	33907403	dmr_494825	0.79
chr15	33914874	33915019	dmr_494827	0.613
chr15	34113260	34113324	dmr_494915	0.6665
chr15	34114843	34114926	dmr_494918	0.6235
chr15	34240890	34241038	dmr_494973	0.6835
chr15	34287134	34287240	dmr_495007	0.6679999999999999
chr15	34289330	34289446	dmr_495009	0.6925
chr15	34308945	34309415	dmr_495026	0.8015
chr15	34330697	34330885	dmr_495038	0.7255
chr15	34331304	34331347	dmr_495039	0.9765
chr15	34354747	34354814	dmr_495059	0.752
chr15	34370405	34370527	dmr_495075	0.5785
chr15	34402224	34402394	dmr_495102	0.5435
chr15	34406101	34406163	dmr_495106	0.557
chr15	34456206	34456534	dmr_495148	0.581
chr15	34511847	34511928	dmr_495176	0.57
chr15	34532693	34532920	dmr_495193	0.6745
chr15	34536673	34537960	dmr_495199	0.6885
chr15	34540667	34540967	dmr_495204	0.5645
chr15	34656995	34657206	dmr_495285	0.531
chr15	34669242	34669533	dmr_495295	0.5955
chr15	34679005	34679304	dmr_495304	0.5365
chr15	34680270	34680702	dmr_495306	0.73
chr15	34685264	34686150	dmr_495310	0.8735
chr15	34720561	34720950	dmr_495330	0.8905
chr15	34722990	34723196	dmr_495333	0.6975
chr15	34747189	34747744	dmr_495348	0.682
chr15	34748077	34748222	dmr_495349	0.6575
chr15	34810294	34810769	dmr_495366	0.556
chr15	34818700	34819090	dmr_495374	0.5425
chr15	34829400	34829862	dmr_495382	0.5795
chr15	34830227	34831260	dmr_495383	0.727
chr15	34834084	34834322	dmr_495387	0.5625
chr15	34834661	34834770	dmr_495388	0.5145
chr15	34836038	34836183	dmr_495390	0.77
chr15	34836832	34837096	dmr_495392	0.6905
chr15	34838593	34838864	dmr_495393	0.6795
chr15	34846296	34846621	dmr_495402	0.516
chr15	34882094	34882239	dmr_495419	0.5835
chr15	34911569	34911796	dmr_495439	0.6975
chr15	34930421	34930782	dmr_495448	0.515
chr15	34952584	34953109	dmr_495459	0.525
chr15	35154131	35154780	dmr_495538	0.622
chr15	35157432	35157718	dmr_495542	0.7265
chr15	35372197	35372443	dmr_495631	0.557
chr15	35421445	35421695	dmr_495660	0.7655
chr15	35428761	35429002	dmr_495668	0.5685
chr15	35695300	35695338	dmr_495812	0.6025
chr15	35771246	35771563	dmr_495857	0.526
chr15	35773402	35773726	dmr_495860	0.7445
chr15	35862052	35862319	dmr_495925	0.7955
chr15	35862679	35863030	dmr_495926	0.7509999999999999
chr15	35914670	35915132	dmr_495956	0.5645
chr15	35915450	35915520	dmr_495957	0.595
chr15	35920577	35920847	dmr_495961	0.732
chr15	35929453	35929617	dmr_495969	0.6075
chr15	36016298	36016312	dmr_496003	0.6315
chr15	36024634	36025105	dmr_496009	0.6945
chr15	36111765	36111960	dmr_496052	0.86
chr15	36112429	36112931	dmr_496053	0.531
chr15	36141395	36143002	dmr_496067	0.8109999999999999
chr15	36260056	36260376	dmr_496141	0.6345
chr15	36283854	36284129	dmr_496167	0.626
chr15	36330002	36330653	dmr_496187	0.7325
chr15	36341281	36341773	dmr_496197	0.6509999999999999
chr15	36345539	36345637	dmr_496202	0.8265
chr15	36346212	36346527	dmr_496204	0.516
chr15	36351890	36352410	dmr_496207	0.5539999999999999
chr15	36364129	36364386	dmr_496214	0.968
chr15	36368186	36368307	dmr_496216	0.544
chr15	36373594	36373707	dmr_496220	0.5385
chr15	36374135	36374696	dmr_496221	0.7055
chr15	36375515	36375578	dmr_496222	0.7165
chr15	36395996	36396116	dmr_496234	0.5325
chr15	36398875	36398923	dmr_496240	0.607
chr15	36448727	36449270	dmr_496277	0.728
chr15	36455537	36455775	dmr_496283	0.5745
chr15	36472614	36472708	dmr_496291	0.5445
chr15	36495254	36495650	dmr_496321	0.6425
chr15	36500113	36500990	dmr_496325	0.5455
chr15	36520029	36521053	dmr_496338	0.6785
chr15	36521087	36521421	dmr_496339	0.5565
chr15	36543954	36544427	dmr_496358	0.7245
chr15	36593844	36593940	dmr_496390	0.7535
chr15	36595457	36595607	dmr_496392	0.5435
chr15	36705625	36705877	dmr_496451	0.5785
chr15	36726474	36726952	dmr_496469	0.657
chr15	36732915	36733275	dmr_496474	0.6695
chr15	36740192	36740501	dmr_496481	0.7645
chr15	36753226	36753766	dmr_496498	0.6970000000000001
chr15	36761979	36762160	dmr_496503	0.6995
chr15	36762264	36762571	dmr_496504	0.8135
chr15	36764472	36765048	dmr_496506	0.758
chr15	36765957	36765994	dmr_496509	0.5475
chr15	36766943	36767197	dmr_496511	0.7140000000000001
chr15	36768191	36768370	dmr_496513	0.6195
chr15	36768680	36768921	dmr_496515	0.642
chr15	36769190	36769336	dmr_496516	0.679
chr15	36770939	36771551	dmr_496520	0.534
chr15	36776174	36776334	dmr_496528	0.5155
chr15	36776942	36777107	dmr_496529	0.5015
chr15	36782750	36782761	dmr_496535	0.541
chr15	36784698	36784702	dmr_496536	0.5335
chr15	36785996	36786213	dmr_496538	0.5895
chr15	36884586	36885127	dmr_496600	0.5105
chr15	36885964	36886422	dmr_496603	0.6325
chr15	36901450	36901976	dmr_496618	0.5695
chr15	36910437	36910766	dmr_496624	0.613
chr15	36911017	36911129	dmr_496625	0.777
chr15	36920376	36920463	dmr_496634	0.523
chr15	36942878	36944078	dmr_496652	0.555
chr15	36950329	36950338	dmr_496660	0.728
chr15	36977579	36978042	dmr_496685	0.9229999999999999
chr15	36989945	36990525	dmr_496701	0.6425
chr15	37034133	37034448	dmr_496736	0.5285
chr15	37036352	37036923	dmr_496739	0.5485
chr15	37042496	37042607	dmr_496747	0.6605
chr15	37045437	37045884	dmr_496750	0.7715
chr15	37045987	37046236	dmr_496751	0.622
chr15	37052964	37053394	dmr_496758	0.728
chr15	37062401	37062761	dmr_496765	0.6685
chr15	37064848	37065794	dmr_496768	0.75
chr15	37066014	37066221	dmr_496769	0.5475
chr15	37099737	37100012	dmr_496786	0.7020000000000001
chr15	37100663	37100746	dmr_496787	0.529
chr15	37123881	37124210	dmr_496805	0.72
chr15	37124292	37124991	dmr_496806	0.7609999999999999
chr15	37196677	37196949	dmr_496855	0.6255
chr15	37290991	37291137	dmr_496914	0.5945
chr15	37322282	37322430	dmr_496947	0.612
chr15	37382877	37383072	dmr_496998	0.7385
chr15	37432481	37432601	dmr_497054	0.5065
chr15	37432621	37432901	dmr_497055	0.5475
chr15	37439138	37439535	dmr_497064	0.688
chr15	37440692	37441017	dmr_497066	0.675
chr15	37443612	37443694	dmr_497068	0.7725
chr15	37443847	37444070	dmr_497069	0.6495
chr15	37455573	37456250	dmr_497086	0.7615
chr15	37456707	37456770	dmr_497088	0.6525
chr15	37457147	37458173	dmr_497089	0.8045
chr15	37459871	37460242	dmr_497090	0.51
chr15	37515514	37516153	dmr_497139	0.5635
chr15	37517288	37517878	dmr_497141	0.606
chr15	37547098	37547367	dmr_497179	0.66
chr15	37564138	37564758	dmr_497193	0.561
chr15	37565387	37566309	dmr_497196	0.6595
chr15	37570940	37571074	dmr_497204	0.6015
chr15	37571411	37571710	dmr_497205	0.589
chr15	37593867	37594560	dmr_497233	0.7325
chr15	37607520	37607574	dmr_497250	0.5915
chr15	37610934	37611263	dmr_497257	0.715
chr15	37642078	37642663	dmr_497282	0.596
chr15	37644950	37645064	dmr_497287	0.6745
chr15	37646786	37646830	dmr_497289	0.552
chr15	37661457	37661674	dmr_497310	0.7725
chr15	37670452	37671506	dmr_497318	0.5215
chr15	37672579	37673491	dmr_497321	0.7005
chr15	37673669	37674138	dmr_497322	0.5820000000000001
chr15	37680626	37680941	dmr_497329	0.753
chr15	37706295	37706466	dmr_497356	0.5655
chr15	37715658	37716036	dmr_497367	0.54
chr15	37717382	37717587	dmr_497370	0.6265
chr15	37725188	37726522	dmr_497383	0.6185
chr15	37727038	37727181	dmr_497384	0.7335
chr15	37733215	37734521	dmr_497393	0.799
chr15	37736403	37736517	dmr_497396	0.6395
chr15	37761627	37761954	dmr_497425	0.6615
chr15	37773687	37774040	dmr_497438	0.5795
chr15	37786226	37786931	dmr_497453	0.5025
chr15	37790740	37791077	dmr_497459	0.6255
chr15	37810700	37810894	dmr_497475	0.5865
chr15	37929650	37929668	dmr_497533	0.733
chr15	37975227	37975372	dmr_497566	0.708
chr15	37998311	37998378	dmr_497590	0.6425
chr15	38000878	38001503	dmr_497593	0.6885
chr15	38010441	38010534	dmr_497605	0.599
chr15	38011823	38012401	dmr_497607	0.6445
chr15	38129448	38129674	dmr_497732	0.601
chr15	38158727	38159020	dmr_497753	0.573
chr15	38159272	38159312	dmr_497754	0.575
chr15	38197383	38197673	dmr_497794	0.6835
chr15	38198444	38199617	dmr_497796	0.6555
chr15	38245340	38245679	dmr_497825	0.579
chr15	38380762	38380968	dmr_497928	0.6945
chr15	38384597	38384617	dmr_497932	0.889
chr15	38395094	38395194	dmr_497945	0.738
chr15	38406272	38406822	dmr_497950	0.696
chr15	38457580	38457956	dmr_497977	0.7825
chr15	38471275	38471328	dmr_497985	0.6575
chr15	38535371	38535633	dmr_498027	0.635
chr15	38562814	38563245	dmr_498048	0.7035
chr15	38601848	38603200	dmr_498076	0.6
chr15	38669726	38669974	dmr_498114	0.765
chr15	38682521	38682701	dmr_498123	0.5589999999999999
chr15	38682728	38682792	dmr_498124	0.7855
chr15	38709417	38710015	dmr_498154	0.7835
chr15	38714843	38714989	dmr_498159	0.7155
chr15	38887181	38887607	dmr_498175	0.625
chr15	38888888	38889547	dmr_498179	0.5385
chr15	38890625	38891129	dmr_498181	0.6579999999999999
chr15	38891285	38891470	dmr_498183	0.5429999999999999
chr15	38910739	38910994	dmr_498209	0.823
chr15	38914692	38915632	dmr_498215	0.795
chr15	38917064	38917325	dmr_498217	0.5265
chr15	38919348	38920572	dmr_498222	0.6695
chr15	38925047	38925252	dmr_498229	0.5155
chr15	38932582	38932852	dmr_498235	0.685
chr15	38949353	38949795	dmr_498253	0.733
chr15	39077629	39077640	dmr_498328	0.522
chr15	39169842	39170085	dmr_498395	0.6345
chr15	39196602	39196909	dmr_498411	0.672
chr15	39222181	39222235	dmr_498430	0.669
chr15	39357345	39357573	dmr_498512	0.5195
chr15	39361728	39362009	dmr_498516	0.599
chr15	39367725	39367902	dmr_498520	0.5435
chr15	39391461	39391464	dmr_498536	0.528
chr15	39392135	39392228	dmr_498537	0.755
chr15	39393672	39393715	dmr_498539	0.7020000000000001
chr15	39394315	39394490	dmr_498540	0.718
chr15	39401539	39401542	dmr_498550	0.58
chr15	39402314	39402520	dmr_498551	0.7170000000000001
chr15	39618270	39618490	dmr_498699	0.604
chr15	39642162	39642295	dmr_498718	0.5225
chr15	39643680	39644367	dmr_498721	0.685
chr15	39671652	39671714	dmr_498752	0.542
chr15	39679686	39680471	dmr_498762	0.8
chr15	39746204	39746731	dmr_498814	0.7909999999999999
chr15	39758863	39759280	dmr_498827	0.8425
chr15	39772878	39773269	dmr_498842	0.8185
chr15	39777007	39777784	dmr_498850	0.5645
chr15	39796376	39797224	dmr_498874	0.6875
chr15	39800260	39800485	dmr_498879	0.721
chr15	39814462	39814563	dmr_498895	0.62
chr15	39816027	39816198	dmr_498897	0.5905
chr15	39817623	39817750	dmr_498899	0.657
chr15	39819713	39819726	dmr_498902	0.8340000000000001
chr15	39819964	39820143	dmr_498903	0.7745
chr15	39821252	39821597	dmr_498905	0.6125
chr15	39829670	39830282	dmr_498915	0.61
chr15	39853488	39853662	dmr_498938	0.762
chr15	39865004	39865461	dmr_498952	0.6405
chr15	39900904	39901519	dmr_498994	0.6920000000000001
chr15	39980201	39980323	dmr_499073	0.5845
chr15	40017679	40018543	dmr_499100	0.629
chr15	40037184	40037678	dmr_499110	0.6865
chr15	40059938	40060371	dmr_499122	0.5589999999999999
chr15	40065715	40066429	dmr_499125	0.7245
chr15	40067358	40067449	dmr_499128	0.7559999999999999
chr15	40067718	40067740	dmr_499129	0.555
chr15	40082908	40083370	dmr_499144	0.8985
chr15	40105873	40105890	dmr_499149	0.5575
chr15	40114923	40115663	dmr_499158	0.541
chr15	40121386	40121427	dmr_499162	0.5489999999999999
chr15	40121559	40121603	dmr_499163	0.7859999999999999
chr15	40129634	40129818	dmr_499170	0.5670000000000001
chr15	40157578	40157996	dmr_499195	0.6565
chr15	40167274	40167583	dmr_499206	0.748
chr15	40169948	40170298	dmr_499209	0.643
chr15	40177864	40177991	dmr_499216	0.6035
chr15	40178599	40178619	dmr_499218	0.621
chr15	40281061	40281175	dmr_499278	0.6465
chr15	40339925	40340202	dmr_499298	0.619
chr15	40396347	40397141	dmr_499348	0.6875
chr15	40397198	40397279	dmr_499349	0.9135
chr15	40399873	40400343	dmr_499354	0.635
chr15	40436669	40437053	dmr_499368	0.5485
chr15	40457578	40457584	dmr_499377	0.657
chr15	40475820	40476083	dmr_499389	0.5105
chr15	40476085	40476196	dmr_499390	0.564
chr15	40577249	40578440	dmr_499436	0.6920000000000001
chr15	40585906	40586409	dmr_499441	0.655
chr15	40586487	40586492	dmr_499442	0.768
chr15	40587009	40587106	dmr_499443	0.511
chr15	40656118	40656658	dmr_499469	0.633
chr15	40832413	40832656	dmr_499617	0.961
chr15	40832958	40833194	dmr_499618	0.7375
chr15	40839000	40839295	dmr_499625	0.723
chr15	40846928	40846932	dmr_499631	0.517
chr15	40896135	40896389	dmr_499670	0.7
chr15	40946057	40946420	dmr_499716	0.8405
chr15	40958276	40958575	dmr_499732	0.86
chr15	40979294	40979641	dmr_499753	0.6525
chr15	41083503	41084071	dmr_499843	0.711
chr15	41094496	41094687	dmr_499851	0.5585
chr15	41200846	41201524	dmr_499917	0.728
chr15	41296901	41297204	dmr_499967	0.6255
chr15	41332313	41332535	dmr_499996	0.8005
chr15	41374363	41374765	dmr_500022	0.6265
chr15	41375183	41375579	dmr_500023	0.615
chr15	41375893	41376202	dmr_500024	0.701
chr15	41379537	41380091	dmr_500028	0.6925
chr15	41394078	41394153	dmr_500036	0.77
chr15	41414494	41415577	dmr_500052	0.6585
chr15	41417820	41418012	dmr_500055	0.6629999999999999
chr15	41429469	41429508	dmr_500064	0.8695
chr15	41448526	41448841	dmr_500083	0.768
chr15	41449109	41449686	dmr_500084	0.7015
chr15	41489220	41489395	dmr_500136	0.634
chr15	41490207	41490417	dmr_500137	0.7185
chr15	41493515	41494022	dmr_500141	0.6585
chr15	41500509	41500770	dmr_500148	0.6459999999999999
chr15	41519157	41519227	dmr_500170	0.5935
chr15	41584331	41584838	dmr_500230	0.6295
chr15	41595310	41595468	dmr_500238	0.677
chr15	41597032	41597177	dmr_500240	0.6105
chr15	41597569	41597821	dmr_500241	0.63
chr15	41617418	41617725	dmr_500269	0.8690000000000001
chr15	41664948	41665393	dmr_500310	0.69
chr15	41675585	41675817	dmr_500322	0.6685
chr15	41677272	41677718	dmr_500325	0.5035
chr15	41677754	41678172	dmr_500326	0.551
chr15	41685343	41686541	dmr_500331	0.71
chr15	41719121	41719453	dmr_500357	0.5995
chr15	41732610	41732669	dmr_500369	0.5305
chr15	41789387	41789967	dmr_500425	0.7095
chr15	41831027	41831264	dmr_500463	0.68
chr15	41832150	41832226	dmr_500465	0.6509999999999999
chr15	41867394	41867580	dmr_500502	0.654
chr15	41869910	41870086	dmr_500505	0.6815
chr15	41917077	41917584	dmr_500542	0.7859999999999999
chr15	41951489	41951513	dmr_500555	0.5845
chr15	41986299	41986338	dmr_500577	0.595
chr15	41986639	41986677	dmr_500578	0.6685
chr15	42056724	42057013	dmr_500605	0.5095
chr15	42100875	42100944	dmr_500622	0.546
chr15	42218452	42218612	dmr_500661	0.64
chr15	42246805	42247008	dmr_500677	0.8115
chr15	42253032	42253506	dmr_500681	0.5895
chr15	42280913	42281263	dmr_500692	0.5579999999999999
chr15	42309510	42309959	dmr_500701	0.507
chr15	42310446	42310763	dmr_500702	0.502
chr15	42333552	42333944	dmr_500716	0.818
chr15	42346337	42346435	dmr_500721	0.639
chr15	42376791	42377110	dmr_500731	0.6559999999999999
chr15	42429840	42430083	dmr_500762	0.6890000000000001
chr15	42506445	42506476	dmr_500801	0.7170000000000001
chr15	42506766	42507007	dmr_500802	0.627
chr15	42580585	42580844	dmr_500836	0.7170000000000001
chr15	42585681	42585777	dmr_500842	0.843
chr15	42674441	42674633	dmr_500891	0.6315
chr15	42676957	42677099	dmr_500893	0.6065
chr15	42708383	42708391	dmr_500915	0.8235
chr15	42708662	42709142	dmr_500916	0.625
chr15	42814700	42814759	dmr_500979	0.6005
chr15	42815171	42815630	dmr_500980	0.7759999999999999
chr15	42858609	42858691	dmr_501008	0.8535
chr15	42928343	42928670	dmr_501031	0.5720000000000001
chr15	43055170	43055172	dmr_501092	0.634
chr15	43060122	43060383	dmr_501096	0.5429999999999999
chr15	43067920	43068400	dmr_501101	0.8155
chr15	43098101	43098164	dmr_501114	0.518
chr15	43135230	43135341	dmr_501134	0.8725
chr15	43135427	43135597	dmr_501135	0.7879999999999999
chr15	43167727	43167928	dmr_501158	0.76
chr15	43275286	43275556	dmr_501213	0.5755
chr15	43348774	43348819	dmr_501233	0.638
chr15	43364634	43364877	dmr_501239	0.7515
chr15	43467319	43467372	dmr_501275	0.7095
chr15	43541829	43541921	dmr_501318	0.701
chr15	43585938	43586120	dmr_501331	0.8075
chr15	43588163	43588237	dmr_501335	0.91
chr15	43609840	43610178	dmr_501341	0.6965
chr15	43684664	43684783	dmr_501373	0.605
chr15	43695226	43695648	dmr_501377	0.7829999999999999
chr15	43721709	43721759	dmr_501397	0.5045
chr15	43803510	43803645	dmr_501442	0.579
chr15	43868959	43869185	dmr_501485	0.721
chr15	44065168	44065327	dmr_501568	0.511
chr15	44127303	44127447	dmr_501589	0.5825
chr15	44348397	44348405	dmr_501683	0.6395
chr15	44348804	44349020	dmr_501684	0.5565
chr15	44362916	44362948	dmr_501692	0.526
chr15	44372179	44372545	dmr_501702	0.527
chr15	44387764	44387883	dmr_501715	0.77
chr15	44403590	44403956	dmr_501725	0.6115
chr15	44410435	44410484	dmr_501730	0.6015
chr15	44456843	44457111	dmr_501760	0.627
chr15	44590805	44590996	dmr_501812	0.664
chr15	44598330	44598885	dmr_501819	0.63
chr15	44613521	44613947	dmr_501825	0.7
chr15	44669810	44670397	dmr_501857	0.7605
chr15	44671029	44671377	dmr_501859	0.575
chr15	44691409	44691633	dmr_501889	0.642
chr15	44703989	44704585	dmr_501907	0.5905
chr15	44705606	44705953	dmr_501909	0.659
chr15	44706284	44706288	dmr_501910	0.672
chr15	44745315	44745424	dmr_501950	0.523
chr15	44750675	44750935	dmr_501956	0.5215
chr15	44752908	44753051	dmr_501957	0.6365
chr15	44753200	44753311	dmr_501958	0.6829999999999999
chr15	44753630	44753898	dmr_501959	0.573
chr15	44764301	44765169	dmr_501973	0.6345
chr15	44784042	44784100	dmr_501983	0.5065
chr15	44786741	44787395	dmr_501987	0.7185
chr15	44832869	44833141	dmr_502010	0.6155
chr15	44840826	44841007	dmr_502015	0.6095
chr15	44851406	44851789	dmr_502019	0.607
chr15	44852067	44852080	dmr_502020	0.7
chr15	44852724	44853280	dmr_502021	0.753
chr15	44859685	44859695	dmr_502030	0.7490000000000001
chr15	44868539	44869475	dmr_502034	0.7665
chr15	44869796	44869921	dmr_502035	0.7705
chr15	44891776	44891965	dmr_502048	0.693
chr15	44907289	44907314	dmr_502061	0.657
chr15	44913375	44913519	dmr_502063	0.511
chr15	44913580	44913825	dmr_502064	0.785
chr15	44914588	44914910	dmr_502065	0.9035
chr15	44924425	44924555	dmr_502073	0.5405
chr15	44935439	44935514	dmr_502080	0.565
chr15	44947575	44947725	dmr_502084	0.62
chr15	45001577	45001880	dmr_502104	0.9520000000000001
chr15	45016760	45017300	dmr_502110	0.6275
chr15	45017986	45018578	dmr_502112	0.852
chr15	45022258	45022622	dmr_502117	0.665
chr15	45050540	45050592	dmr_502125	0.5065
chr15	45092949	45093267	dmr_502140	0.6920000000000001
chr15	45094267	45094668	dmr_502141	0.5765
chr15	45103622	45103664	dmr_502152	0.643
chr15	45110942	45111097	dmr_502162	0.7035
chr15	45111940	45111959	dmr_502164	0.555
chr15	45112857	45113470	dmr_502165	0.8045
chr15	45113925	45114050	dmr_502166	0.5429999999999999
chr15	45115138	45116155	dmr_502167	0.6765
chr15	45118356	45118595	dmr_502170	0.8035
chr15	45131815	45132346	dmr_502180	0.8885
chr15	45132391	45132635	dmr_502181	0.6585
chr15	45157365	45157580	dmr_502196	0.718
chr15	45273602	45273779	dmr_502221	0.7375
chr15	45342374	45342652	dmr_502237	0.764
chr15	45350598	45350898	dmr_502244	0.662
chr15	45514600	45514837	dmr_502290	0.7979999999999999
chr15	46908237	46908318	dmr_502560	0.5455
chr15	47140176	47140489	dmr_502613	0.568
chr15	47268813	47269087	dmr_502633	0.5985
chr15	47289857	47290252	dmr_502638	0.7005
chr15	47532032	47532045	dmr_502700	0.775
chr15	47759005	47759096	dmr_502778	0.557
chr15	47868974	47869594	dmr_502823	0.6335
chr15	47923859	47923954	dmr_502847	0.6635
chr15	47928404	47928590	dmr_502851	0.7285
chr15	47991118	47991191	dmr_502878	0.5820000000000001
chr15	48048227	48048475	dmr_502903	0.6075
chr15	48253693	48254048	dmr_502997	0.813
chr15	48330482	48330718	dmr_503035	0.6865
chr15	48389243	48389764	dmr_503062	0.613
chr15	48437571	48437678	dmr_503078	0.9265
chr15	48547187	48547283	dmr_503132	0.6565
chr15	48654463	48654577	dmr_503188	0.5589999999999999
chr15	48685523	48685798	dmr_503203	0.7775
chr15	48699307	48699647	dmr_503212	0.5115
chr15	48699902	48700048	dmr_503213	0.5505
chr15	48750248	48750318	dmr_503250	0.523
chr15	48789502	48789613	dmr_503279	0.716
chr15	49896184	49896454	dmr_503524	0.667
chr15	50053577	50053602	dmr_503570	0.778
chr15	50254346	50254722	dmr_503648	0.674
chr15	50524831	50524926	dmr_503761	0.6015
chr15	50674524	50674598	dmr_503813	0.5355
chr15	50703879	50704081	dmr_503837	0.5885
chr15	50725174	50725693	dmr_503855	0.685
chr15	50751947	50752026	dmr_503880	0.611
chr15	50804412	50804449	dmr_503917	0.6065
chr15	50836643	50836713	dmr_503947	0.8485
chr15	50840549	50840606	dmr_503953	0.6725
chr15	50850062	50850175	dmr_503962	0.5005
chr15	50869292	50869483	dmr_503977	0.6305
chr15	50869963	50870004	dmr_503978	0.6635
chr15	50888568	50888746	dmr_503999	0.5095
chr15	50993144	50993329	dmr_504056	0.68
chr15	50993584	50993604	dmr_504057	0.5955
chr15	51017043	51017055	dmr_504066	0.5770000000000001
chr15	51082417	51082602	dmr_504093	0.5095
chr15	51083732	51084464	dmr_504095	0.6759999999999999
chr15	51137962	51138183	dmr_504126	0.843
chr15	51139030	51140128	dmr_504127	0.7525
chr15	51180031	51180259	dmr_504143	0.6409999999999999
chr15	51203227	51203536	dmr_504154	0.5665
chr15	51206233	51206268	dmr_504158	0.8555
chr15	51206535	51206624	dmr_504159	0.6225
chr15	51206881	51206909	dmr_504160	0.875
chr15	51218037	51218320	dmr_504170	0.992
chr15	51247368	51247529	dmr_504180	0.762
chr15	51266490	51266724	dmr_504191	0.505
chr15	51390562	51391117	dmr_504248	0.9575
chr15	51391472	51391487	dmr_504249	0.909
chr15	51392753	51392840	dmr_504252	0.6595
chr15	51429306	51429466	dmr_504263	0.8105
chr15	51445794	51446134	dmr_504273	0.667
chr15	51536351	51536835	dmr_504324	0.7475
chr15	51565360	51565959	dmr_504343	0.61
chr15	51574148	51574947	dmr_504349	0.6890000000000001
chr15	51591454	51592433	dmr_504358	0.6385
chr15	51597945	51598646	dmr_504365	0.8125
chr15	51601111	51601459	dmr_504369	0.9235
chr15	51627628	51627877	dmr_504382	0.718
chr15	51629318	51629763	dmr_504385	0.7485
chr15	51634746	51635747	dmr_504391	0.568
chr15	51644132	51644300	dmr_504400	0.608
chr15	51646895	51647961	dmr_504403	0.708
chr15	51663630	51664148	dmr_504412	0.7070000000000001
chr15	51664317	51664356	dmr_504413	0.764
chr15	51664642	51664822	dmr_504414	0.6095
chr15	51671814	51672911	dmr_504422	0.506
chr15	51757992	51758787	dmr_504474	0.644
chr15	51805307	51805661	dmr_504514	0.578
chr15	51811534	51811817	dmr_504522	0.737
chr15	51823188	51823404	dmr_504534	0.5670000000000001
chr15	51823677	51823940	dmr_504535	0.7455
chr15	51834065	51835409	dmr_504546	0.6745
chr15	51902429	51902574	dmr_504585	0.725
chr15	51958054	51958750	dmr_504620	0.643
chr15	51958862	51958926	dmr_504621	0.7425
chr15	51967794	51967970	dmr_504628	0.5665
chr15	52054250	52055066	dmr_504671	0.5515
chr15	52161657	52162081	dmr_504718	0.6409999999999999
chr15	52412620	52413685	dmr_504829	0.5815
chr15	52560548	52560648	dmr_504902	0.614
chr15	52565298	52565867	dmr_504908	0.669
chr15	52639247	52640036	dmr_504943	0.57
chr15	52693052	52693169	dmr_504968	0.5005
chr15	52700992	52701567	dmr_504975	0.5475
chr15	52764807	52765382	dmr_505021	0.69
chr15	52805797	52805997	dmr_505048	0.8045
chr15	52858881	52859007	dmr_505072	0.7635
chr15	52892513	52892556	dmr_505089	0.519
chr15	52892677	52892813	dmr_505090	0.764
chr15	52942529	52942814	dmr_505120	0.7995
chr15	52959931	52959950	dmr_505130	0.675
chr15	52994290	52994382	dmr_505154	0.5315
chr15	52994917	52994933	dmr_505155	0.7265
chr15	52995445	52995577	dmr_505157	0.7090000000000001
chr15	52999942	52999963	dmr_505162	0.6735
chr15	53000425	53002075	dmr_505163	0.5379999999999999
chr15	53013780	53013979	dmr_505172	0.708
chr15	53022242	53022558	dmr_505183	0.7925
chr15	53048790	53049191	dmr_505203	0.7905
chr15	53062833	53062878	dmr_505212	0.722
chr15	53108261	53108541	dmr_505264	0.7135
chr15	53128650	53128921	dmr_505293	0.6965
chr15	53129078	53129089	dmr_505294	0.6265
chr15	53130577	53130663	dmr_505297	0.623
chr15	53131449	53131571	dmr_505300	0.8015
chr15	53162008	53162944	dmr_505341	0.6990000000000001
chr15	53170378	53170616	dmr_505350	0.53
chr15	53251363	53251398	dmr_505456	0.8765
chr15	53251434	53251467	dmr_505457	0.502
chr15	53251578	53251764	dmr_505459	0.556
chr15	53251808	53252178	dmr_505460	0.6795
chr15	53258395	53258594	dmr_505470	0.701
chr15	53266436	53266844	dmr_505482	0.6940000000000001
chr15	53274644	53274857	dmr_505494	0.7555
chr15	53275114	53275230	dmr_505495	0.7215
chr15	53281598	53281735	dmr_505504	0.755
chr15	53281741	53282010	dmr_505505	0.799
chr15	53282300	53283562	dmr_505506	0.629
chr15	53342385	53342642	dmr_505590	0.6135
chr15	53344060	53344140	dmr_505591	0.6465
chr15	53367445	53367790	dmr_505607	0.667
chr15	53375021	53375144	dmr_505612	0.726
chr15	53457996	53458729	dmr_505638	0.7335
chr15	53531203	53531592	dmr_505694	0.601
chr15	53547582	53548118	dmr_505709	0.5225
chr15	53548322	53548612	dmr_505710	0.701
chr15	53595763	53595846	dmr_505744	0.8220000000000001
chr15	53602839	53602925	dmr_505754	0.509
chr15	53603215	53603255	dmr_505755	0.654
chr15	53609309	53609852	dmr_505761	0.598
chr15	53689382	53689689	dmr_505821	0.8125
chr15	53741966	53742384	dmr_505852	0.6965
chr15	53748414	53748982	dmr_505859	0.618
chr15	53823516	53823731	dmr_505909	0.6855
chr15	53890467	53890647	dmr_505951	0.617
chr15	53896737	53897033	dmr_505960	0.748
chr15	53897328	53897987	dmr_505961	0.677
chr15	53900529	53901055	dmr_505965	0.708
chr15	53997323	53997505	dmr_505999	0.6055
chr15	54112695	54112752	dmr_506051	0.743
chr15	54177930	54178091	dmr_506083	0.8190000000000001
chr15	54178359	54178598	dmr_506084	0.6545
chr15	54242240	54242478	dmr_506107	0.6675
chr15	54278104	54278226	dmr_506128	0.6205
chr15	54296770	54296838	dmr_506137	0.6809999999999999
chr15	54362890	54363501	dmr_506168	0.6155
chr15	54369320	54369386	dmr_506174	0.636
chr15	54369764	54369766	dmr_506175	0.5935
chr15	54392831	54393160	dmr_506188	0.573
chr15	54430902	54430949	dmr_506216	0.6275
chr15	54463191	54463536	dmr_506234	0.7225
chr15	54466627	54466902	dmr_506240	0.607
chr15	54478895	54478979	dmr_506251	0.8665
chr15	54479295	54479619	dmr_506252	0.779
chr15	54479644	54480029	dmr_506253	0.8025
chr15	54481832	54482240	dmr_506256	0.62
chr15	54512743	54512840	dmr_506271	0.72
chr15	54570561	54571150	dmr_506294	0.7390000000000001
chr15	54572364	54573337	dmr_506296	0.6625
chr15	54577807	54577838	dmr_506303	0.7155
chr15	54579184	54579396	dmr_506305	0.7090000000000001
chr15	54584362	54584567	dmr_506312	0.8645
chr15	54587547	54587661	dmr_506317	0.7155
chr15	54612767	54612983	dmr_506342	0.7435
chr15	54619960	54620079	dmr_506347	0.511
chr15	54630380	54630592	dmr_506358	0.789
chr15	54631558	54631673	dmr_506360	0.5995
chr15	54679952	54680256	dmr_506381	0.5335
chr15	54680372	54680587	dmr_506382	0.6559999999999999
chr15	54706070	54706550	dmr_506399	0.6055
chr15	54740339	54740395	dmr_506414	0.706
chr15	54745083	54745268	dmr_506417	0.7135
chr15	54746288	54746300	dmr_506418	0.732
chr15	54746568	54746968	dmr_506419	0.5175
chr15	54834895	54834944	dmr_506484	0.5305
chr15	54840730	54840779	dmr_506490	0.6455
chr15	54854200	54854808	dmr_506503	0.7385
chr15	54868233	54868638	dmr_506518	0.7725
chr15	54900465	54901103	dmr_506547	0.823
chr15	54901236	54901686	dmr_506548	0.632
chr15	54904631	54905327	dmr_506553	0.674
chr15	54913244	54913713	dmr_506562	0.7285
chr15	54913822	54914601	dmr_506563	0.7195
chr15	54918454	54919450	dmr_506569	0.8905
chr15	54919473	54919668	dmr_506570	0.755
chr15	54920891	54921489	dmr_506571	0.7559999999999999
chr15	54924952	54925104	dmr_506577	0.55
chr15	54945383	54945816	dmr_506589	0.625
chr15	54946878	54947763	dmr_506590	0.7865
chr15	54949776	54950099	dmr_506593	0.6495
chr15	54951770	54952218	dmr_506595	0.6825
chr15	54952992	54953184	dmr_506596	0.731
chr15	54984752	54984843	dmr_506626	0.5875
chr15	54985172	54986037	dmr_506627	0.5545
chr15	54986451	54986504	dmr_506628	0.6065
chr15	55019389	55020094	dmr_506655	0.722
chr15	55089725	55089834	dmr_506708	0.778
chr15	55137425	55137500	dmr_506745	0.6125
chr15	55142672	55143310	dmr_506752	0.7185
chr15	55219652	55219763	dmr_506813	0.7490000000000001
chr15	55236250	55236524	dmr_506830	0.6729999999999999
chr15	55268639	55268687	dmr_506855	0.6775
chr15	55364519	55364762	dmr_506924	0.6685
chr15	55383883	55384310	dmr_506940	0.564
chr15	55503480	55503564	dmr_507020	0.7435
chr15	55694355	55694778	dmr_507116	0.611
chr15	55695443	55695575	dmr_507118	0.528
chr15	55758466	55758659	dmr_507150	0.5225
chr15	55904730	55905297	dmr_507232	0.5725
chr15	56332721	56333176	dmr_507398	0.6295
chr15	56334448	56334612	dmr_507399	0.5605
chr15	56344563	56344642	dmr_507404	0.7965
chr15	56498744	56499275	dmr_507465	0.5760000000000001
chr15	56562003	56562167	dmr_507485	0.5295
chr15	56634536	56634652	dmr_507528	0.5755
chr15	56766310	56767040	dmr_507600	0.633
chr15	57394196	57394569	dmr_507832	0.517
chr15	57442958	57443176	dmr_507851	0.5055
chr15	57589344	57589829	dmr_507932	0.54
chr15	57632754	57633268	dmr_507959	0.75
chr15	57644042	57645158	dmr_507967	0.772
chr15	57654636	57655128	dmr_507972	0.5485
chr15	57659676	57660092	dmr_507978	0.7440000000000001
chr15	57661685	57662121	dmr_507981	0.6509999999999999
chr15	57696514	57696744	dmr_507995	0.5795
chr15	57696757	57697141	dmr_507996	0.7885
chr15	57700060	57700206	dmr_508000	0.6945
chr15	57708721	57709106	dmr_508009	0.804
chr15	57711919	57712583	dmr_508013	0.5105
chr15	57730809	57731486	dmr_508029	0.621
chr15	57731511	57731982	dmr_508030	0.747
chr15	57738506	57739293	dmr_508038	0.54
chr15	57745360	57745730	dmr_508045	0.816
chr15	57749056	57750766	dmr_508049	0.8340000000000001
chr15	57761172	57761753	dmr_508060	0.552
chr15	57762040	57762369	dmr_508061	0.7979999999999999
chr15	57766540	57767713	dmr_508066	0.83
chr15	57769663	57769759	dmr_508069	0.982
chr15	57769950	57770551	dmr_508070	0.8625
chr15	57803133	57804160	dmr_508097	0.8745
chr15	57818565	57818737	dmr_508110	0.7615
chr15	57820993	57821276	dmr_508112	0.747
chr15	57836187	57836345	dmr_508127	0.6665
chr15	57836423	57836723	dmr_508128	0.925
chr15	57841599	57842136	dmr_508133	0.7905
chr15	57842194	57842246	dmr_508134	0.777
chr15	57842767	57842867	dmr_508135	0.6625
chr15	57869555	57869621	dmr_508159	0.5365
chr15	57889209	57889304	dmr_508185	0.5825
chr15	57921443	57921510	dmr_508205	0.6970000000000001
chr15	57935677	57936194	dmr_508215	0.6509999999999999
chr15	57936454	57936681	dmr_508217	0.6075
chr15	57937047	57937181	dmr_508218	0.7625
chr15	57963586	57964134	dmr_508242	0.6975
chr15	57964141	57964750	dmr_508243	0.6215
chr15	57976676	57976929	dmr_508249	0.807
chr15	58011652	58011970	dmr_508278	0.6235
chr15	58016872	58017144	dmr_508283	0.767
chr15	58070686	58071311	dmr_508335	0.5915
chr15	58073585	58073636	dmr_508337	0.5820000000000001
chr15	58078722	58079094	dmr_508342	0.589
chr15	58147217	58147314	dmr_508381	0.7275
chr15	58157153	58157637	dmr_508388	0.622
chr15	58168328	58168682	dmr_508400	0.647
chr15	58177836	58178381	dmr_508412	0.5965
chr15	58180906	58181541	dmr_508416	0.634
chr15	58186908	58187090	dmr_508421	0.5865
chr15	58263372	58263727	dmr_508497	0.508
chr15	58324029	58324295	dmr_508541	0.7365
chr15	58324308	58324472	dmr_508542	0.6015
chr15	58325445	58325731	dmr_508544	0.5539999999999999
chr15	58327427	58327727	dmr_508548	0.6685
chr15	58343880	58344183	dmr_508562	0.504
chr15	58344531	58344846	dmr_508563	0.7325
chr15	58383912	58383932	dmr_508596	0.5995
chr15	58415001	58415013	dmr_508615	0.6829999999999999
chr15	58419554	58419840	dmr_508620	0.5805
chr15	58421180	58421252	dmr_508623	0.6945
chr15	58458135	58458554	dmr_508646	0.711
chr15	58472410	58472761	dmr_508658	0.7225
chr15	58490027	58490394	dmr_508673	0.679
chr15	58496195	58496563	dmr_508678	0.763
chr15	58506424	58506701	dmr_508686	0.5465
chr15	58531588	58532053	dmr_508711	0.81
chr15	58556101	58556110	dmr_508737	0.513
chr15	58585319	58585992	dmr_508769	0.544
chr15	58665152	58665502	dmr_508842	0.6565
chr15	58684732	58685395	dmr_508862	0.537
chr15	58691202	58691585	dmr_508870	0.6235
chr15	58734026	58734256	dmr_508907	0.7070000000000001
chr15	58734304	58734677	dmr_508908	0.5920000000000001
chr15	58756579	58756976	dmr_508927	0.5945
chr15	58851277	58851513	dmr_509019	0.5995
chr15	58852261	58852288	dmr_509020	0.905
chr15	58876282	58876556	dmr_509038	0.5255
chr15	58913948	58914216	dmr_509065	0.613
chr15	58962119	58962779	dmr_509119	0.6729999999999999
chr15	59009432	59010168	dmr_509178	0.746
chr15	59018714	59019063	dmr_509190	0.5595
chr15	59019322	59019531	dmr_509191	0.655
chr15	59054376	59054773	dmr_509238	0.5335
chr15	59108353	59108528	dmr_509292	0.5695
chr15	59297856	59298259	dmr_509423	0.7165
chr15	59306153	59306181	dmr_509425	0.5770000000000001
chr15	59316241	59316263	dmr_509433	0.745
chr15	59317150	59318353	dmr_509435	0.5135
chr15	59325533	59326036	dmr_509445	0.5815
chr15	59326203	59326276	dmr_509447	0.6435
chr15	59374833	59375008	dmr_509488	0.7025
chr15	59382536	59382712	dmr_509495	0.522
chr15	59415026	59415142	dmr_509531	0.63
chr15	59415448	59415848	dmr_509532	0.6675
chr15	59429923	59430122	dmr_509544	0.5725
chr15	59430273	59430566	dmr_509545	0.5205
chr15	59435657	59436458	dmr_509546	0.7405
chr15	59448906	59449266	dmr_509556	0.594
chr15	59466833	59466855	dmr_509568	0.53
chr15	59480296	59480360	dmr_509581	0.5685
chr15	59481215	59481489	dmr_509583	0.5145
chr15	59508647	59508884	dmr_509607	0.6609999999999999
chr15	59515320	59515651	dmr_509613	0.68
chr15	59526388	59526904	dmr_509635	0.5185
chr15	59527055	59527494	dmr_509636	0.5365
chr15	59530842	59532022	dmr_509643	0.5625
chr15	59552312	59552875	dmr_509665	0.6135
chr15	59571616	59572590	dmr_509681	0.6335
chr15	59585364	59585465	dmr_509691	0.6
chr15	59618659	59618889	dmr_509719	0.696
chr15	59646056	59646777	dmr_509752	0.74
chr15	59647126	59647531	dmr_509754	0.6385
chr15	59650520	59651104	dmr_509755	0.6485
chr15	59682710	59683242	dmr_509786	0.612
chr15	59733999	59734142	dmr_509820	0.518
chr15	59780791	59780906	dmr_509862	0.653
chr15	59783150	59783902	dmr_509864	0.5935
chr15	59795562	59795810	dmr_509870	0.763
chr15	59798974	59799040	dmr_509873	0.7390000000000001
chr15	59806716	59806742	dmr_509879	0.672
chr15	59828090	59828334	dmr_509892	0.5935
chr15	59836806	59836978	dmr_509902	0.584
chr15	59909566	59909587	dmr_509952	0.5710000000000001
chr15	59978556	59978849	dmr_509991	0.7575
chr15	60071902	60072034	dmr_510039	0.6215
chr15	60072064	60072387	dmr_510040	0.6859999999999999
chr15	60086699	60086839	dmr_510052	0.6859999999999999
chr15	60096076	60096554	dmr_510059	0.605
chr15	60097036	60097748	dmr_510061	0.6509999999999999
chr15	60141698	60142091	dmr_510088	0.616
chr15	60214658	60215031	dmr_510117	0.56
chr15	60307835	60308145	dmr_510170	0.8545
chr15	60310033	60310576	dmr_510174	0.503
chr15	60476856	60477499	dmr_510224	0.6355
chr15	60540730	60541029	dmr_510251	0.608
chr15	60566303	60566594	dmr_510258	0.8875
chr15	60631158	60631395	dmr_510288	0.875
chr15	60694051	60694407	dmr_510322	0.6775
chr15	60724278	60724351	dmr_510340	0.7575
chr15	60778974	60779577	dmr_510366	0.659
chr15	60848426	60848887	dmr_510411	0.557
chr15	60849292	60849517	dmr_510412	0.723
chr15	60904011	60904673	dmr_510456	0.5235
chr15	61157319	61157477	dmr_510535	0.511
chr15	61366192	61366428	dmr_510638	0.7705
chr15	61448629	61448748	dmr_510686	0.5275
chr15	61509641	61509738	dmr_510724	0.596
chr15	61510229	61510291	dmr_510725	0.722
chr15	61529960	61529986	dmr_510742	0.674
chr15	61551227	61551478	dmr_510765	0.667
chr15	61708045	61708279	dmr_510881	0.6325
chr15	61766865	61766947	dmr_510915	0.7505
chr15	61770833	61771402	dmr_510919	0.5025
chr15	61773196	61773576	dmr_510921	0.507
chr15	61794537	61794683	dmr_510937	0.611
chr15	61965187	61966079	dmr_511009	0.5745
chr15	61998844	61999232	dmr_511031	0.684
chr15	62038289	62038912	dmr_511053	0.5705
chr15	62039285	62039464	dmr_511054	0.5379999999999999
chr15	62043853	62044378	dmr_511061	0.6325
chr15	62064643	62064747	dmr_511081	0.6705
chr15	62074684	62074946	dmr_511092	0.545
chr15	62079344	62079423	dmr_511098	0.6875
chr15	62087357	62087603	dmr_511107	0.8195
chr15	62111749	62112195	dmr_511120	0.6890000000000001
chr15	62112468	62112758	dmr_511121	0.738
chr15	62145376	62146294	dmr_511154	0.6195
chr15	62216120	62216315	dmr_511211	0.7145
chr15	62286633	62287051	dmr_511257	0.5645
chr15	62328361	62328766	dmr_511286	0.5955
chr15	62329163	62329385	dmr_511287	0.7145
chr15	62462710	62463384	dmr_511350	0.5710000000000001
chr15	62555298	62555426	dmr_511393	0.693
chr15	62723501	62723807	dmr_511460	0.5995
chr15	62755306	62755614	dmr_511482	0.6579999999999999
chr15	62756279	62756512	dmr_511483	0.6895
chr15	62779580	62779680	dmr_511494	0.929
chr15	62845991	62846325	dmr_511533	0.7505
chr15	62902684	62902809	dmr_511563	0.569
chr15	62953510	62953585	dmr_511598	0.7225
chr15	62954854	62955057	dmr_511601	0.7065
chr15	63163038	63163118	dmr_511682	0.5185
chr15	63171801	63171925	dmr_511690	0.5925
chr15	63247476	63247678	dmr_511718	0.6465
chr15	63527464	63527704	dmr_511819	0.536
chr15	63553760	63553912	dmr_511835	0.5885
chr15	63665576	63665703	dmr_511886	0.659
chr15	63816725	63817096	dmr_511963	0.5565
chr15	63914189	63914343	dmr_511992	0.526
chr15	64000025	64000383	dmr_512065	0.7275
chr15	64000397	64000473	dmr_512066	0.728
chr15	64011942	64012752	dmr_512084	0.6205
chr15	64039038	64039590	dmr_512127	0.563
chr15	64039593	64039979	dmr_512128	0.763
chr15	64040169	64040216	dmr_512130	0.6045
chr15	64048508	64049083	dmr_512138	0.541
chr15	64072857	64073193	dmr_512165	0.7965
chr15	64079014	64079229	dmr_512170	0.674
chr15	64092622	64092845	dmr_512192	0.7035
chr15	64093108	64094035	dmr_512193	0.6215
chr15	64113864	64113900	dmr_512220	0.501
chr15	64117621	64118865	dmr_512227	0.804
chr15	64125035	64126269	dmr_512236	0.7335
chr15	64128515	64128551	dmr_512241	0.6435
chr15	64130811	64130975	dmr_512245	0.698
chr15	64131956	64132045	dmr_512248	0.535
chr15	64139778	64140582	dmr_512260	0.5325
chr15	64153460	64153687	dmr_512283	0.8140000000000001
chr15	64161565	64162106	dmr_512293	0.7035
chr15	64163576	64163856	dmr_512295	0.5975
chr15	64170280	64170554	dmr_512306	0.5155
chr15	64174451	64174495	dmr_512312	0.526
chr15	64178007	64178403	dmr_512318	0.6625
chr15	64182620	64182686	dmr_512329	0.6125
chr15	64184940	64185118	dmr_512334	0.718
chr15	64194931	64195067	dmr_512348	0.5605
chr15	64198095	64198267	dmr_512353	0.5325
chr15	64210331	64210433	dmr_512365	0.5835
chr15	64226495	64227152	dmr_512390	0.7525
chr15	64230252	64230786	dmr_512396	0.6955
chr15	64248465	64249690	dmr_512426	0.718
chr15	64267062	64267329	dmr_512456	0.7755
chr15	64268866	64268945	dmr_512459	0.561
chr15	64269113	64269582	dmr_512460	0.6829999999999999
chr15	64269617	64269675	dmr_512461	0.6995
chr15	64271221	64271279	dmr_512463	0.7135
chr15	64271660	64272322	dmr_512464	0.5635
chr15	64278231	64278254	dmr_512473	0.68
chr15	64303474	64304042	dmr_512517	0.746
chr15	64313569	64314214	dmr_512531	0.5975
chr15	64314586	64314634	dmr_512532	0.7405
chr15	64314933	64316129	dmr_512533	0.7565
chr15	64358574	64358940	dmr_512583	0.825
chr15	64362802	64362960	dmr_512591	0.774
chr15	64366669	64366915	dmr_512597	0.5025
chr15	64370141	64370541	dmr_512600	0.561
chr15	64373004	64373489	dmr_512607	0.738
chr15	64379137	64379761	dmr_512616	0.5175
chr15	64381582	64381927	dmr_512620	0.6859999999999999
chr15	64385162	64385647	dmr_512622	0.736
chr15	64385698	64386152	dmr_512623	0.7765
chr15	64386578	64386661	dmr_512624	0.6755
chr15	64434465	64434775	dmr_512663	0.836
chr15	64448595	64448720	dmr_512676	0.605
chr15	64533332	64533355	dmr_512732	0.7959999999999999
chr15	64557915	64558055	dmr_512747	0.7175
chr15	64562502	64562577	dmr_512755	0.6635
chr15	64572230	64572302	dmr_512763	0.5770000000000001
chr15	64614702	64615262	dmr_512794	0.5065
chr15	64656880	64656995	dmr_512835	0.6405
chr15	64658781	64659078	dmr_512838	0.7675
chr15	64659108	64659359	dmr_512839	0.5485
chr15	64664729	64665202	dmr_512845	0.6245
chr15	64683453	64683691	dmr_512850	0.9135
chr15	64712007	64712518	dmr_512879	0.742
chr15	64721424	64721684	dmr_512892	0.628
chr15	64727230	64727255	dmr_512900	0.644
chr15	64817009	64817090	dmr_512960	0.5815
chr15	64838872	64839431	dmr_512975	0.693
chr15	64903295	64903408	dmr_513019	0.528
chr15	64918776	64920639	dmr_513036	0.5720000000000001
chr15	64923412	64923520	dmr_513037	0.62
chr15	64924652	64924766	dmr_513039	0.583
chr15	64976604	64976877	dmr_513058	0.5165
chr15	64994513	64994758	dmr_513068	0.721
chr15	65221826	65221842	dmr_513149	0.8029999999999999
chr15	65303841	65303922	dmr_513176	0.5770000000000001
chr15	65479024	65479441	dmr_513239	0.8240000000000001
chr15	65532185	65532486	dmr_513266	0.8009999999999999
chr15	65545056	65545263	dmr_513281	0.765
chr15	65558010	65558218	dmr_513289	0.7975
chr15	65568084	65568129	dmr_513296	0.8540000000000001
chr15	65593097	65593129	dmr_513313	0.552
chr15	65593488	65593543	dmr_513314	0.5645
chr15	65637862	65637897	dmr_513332	0.7295
chr15	65700297	65700609	dmr_513352	0.5125
chr15	65703333	65703466	dmr_513355	0.7435
chr15	65733210	65733628	dmr_513366	0.508
chr15	65773328	65773359	dmr_513386	0.7245
chr15	65784546	65784775	dmr_513400	0.648
chr15	65795688	65795750	dmr_513413	0.7555
chr15	65809504	65809553	dmr_513436	0.5775
chr15	66038097	66038173	dmr_513634	0.5205
chr15	66093794	66094203	dmr_513680	0.5955
chr15	66101494	66102018	dmr_513689	0.8390000000000001
chr15	66109009	66109406	dmr_513700	0.6675
chr15	66109452	66109690	dmr_513701	0.627
chr15	66121230	66121270	dmr_513712	0.537
chr15	66121624	66121875	dmr_513713	0.626
chr15	66157505	66157598	dmr_513756	0.748
chr15	66161530	66162047	dmr_513762	0.7485
chr15	66172187	66172526	dmr_513777	0.5765
chr15	66178179	66178560	dmr_513785	0.7140000000000001
chr15	66199755	66199804	dmr_513810	0.9035
chr15	66222792	66222990	dmr_513832	0.556
chr15	66223525	66223677	dmr_513834	0.5805
chr15	66233312	66233342	dmr_513842	0.716
chr15	66249391	66249908	dmr_513867	0.653
chr15	66262789	66263100	dmr_513880	0.7390000000000001
chr15	66270678	66270881	dmr_513891	0.7265
chr15	66271579	66271594	dmr_513892	0.6485
chr15	66284974	66285228	dmr_513917	0.698
chr15	66293091	66293209	dmr_513923	0.6685
chr15	66353856	66354068	dmr_513975	0.645
chr15	66398448	66399282	dmr_514007	0.6495
chr15	66475330	66475697	dmr_514053	0.7075
chr15	66485659	66485754	dmr_514063	0.802
chr15	66486109	66486469	dmr_514064	0.6755
chr15	66495214	66495249	dmr_514079	0.883
chr15	66503342	66504196	dmr_514085	0.5845
chr15	66514468	66514644	dmr_514100	0.6425
chr15	66514951	66515147	dmr_514101	0.616
chr15	66561934	66561977	dmr_514145	0.5855
chr15	66576511	66576883	dmr_514156	0.5285
chr15	66584294	66584338	dmr_514161	0.5565
chr15	66676297	66676417	dmr_514218	0.506
chr15	66679599	66680683	dmr_514223	0.62
chr15	66681043	66681099	dmr_514224	0.5975
chr15	66727963	66728119	dmr_514262	0.6809999999999999
chr15	66729043	66729163	dmr_514263	0.5925
chr15	66752863	66752958	dmr_514279	0.6405
chr15	66861763	66862298	dmr_514389	0.799
chr15	66863275	66863339	dmr_514391	0.5615
chr15	66863608	66863647	dmr_514392	0.706
chr15	66878457	66878703	dmr_514402	0.843
chr15	66890962	66892214	dmr_514419	0.679
chr15	66892248	66892570	dmr_514420	0.64
chr15	66893376	66893677	dmr_514422	0.8075
chr15	66894238	66894489	dmr_514423	0.7995
chr15	66914563	66914655	dmr_514441	0.7040000000000001
chr15	66914947	66915071	dmr_514442	0.6665
chr15	66915348	66915397	dmr_514443	0.6085
chr15	66962272	66962824	dmr_514477	0.54
chr15	66968173	66968546	dmr_514482	0.5255
chr15	66978099	66978753	dmr_514490	0.6885
chr15	66988516	66989050	dmr_514499	0.816
chr15	66993490	66993887	dmr_514501	0.6405
chr15	67058363	67058620	dmr_514542	0.84
chr15	67133007	67133566	dmr_514611	0.677
chr15	67146875	67147092	dmr_514628	0.6185
chr15	67161674	67162444	dmr_514649	0.654
chr15	67221053	67221549	dmr_514696	0.74
chr15	67221829	67221845	dmr_514697	0.504
chr15	67227571	67227942	dmr_514703	0.573
chr15	67451597	67451826	dmr_514809	0.769
chr15	67759323	67759436	dmr_514957	0.665
chr15	67840769	67841490	dmr_514994	0.7190000000000001
chr15	67889097	67889337	dmr_515020	0.757
chr15	67899025	67899201	dmr_515030	0.627
chr15	67901211	67901592	dmr_515036	0.602
chr15	67927590	67928059	dmr_515050	0.644
chr15	67942918	67942965	dmr_515065	0.6559999999999999
chr15	67950146	67950595	dmr_515073	0.596
chr15	67981627	67981646	dmr_515098	0.5820000000000001
chr15	67982018	67982096	dmr_515099	0.85
chr15	67988046	67988259	dmr_515105	0.647
chr15	68109013	68109336	dmr_515198	0.841
chr15	68144458	68144697	dmr_515225	0.599
chr15	68158006	68158283	dmr_515239	0.645
chr15	68184848	68185478	dmr_515263	0.564
chr15	68215127	68215864	dmr_515306	0.8165
chr15	68222574	68223021	dmr_515308	0.7170000000000001
chr15	68223069	68223213	dmr_515309	0.609
chr15	68250211	68250220	dmr_515331	0.5955
chr15	68259604	68259614	dmr_515339	0.7765
chr15	68276155	68276460	dmr_515358	0.5535
chr15	68295672	68295701	dmr_515376	0.5905
chr15	68337433	68337911	dmr_515395	0.523
chr15	68377625	68377851	dmr_515417	0.6235
chr15	68429134	68429211	dmr_515447	0.7075
chr15	68435786	68436397	dmr_515456	0.7455
chr15	68443398	68443522	dmr_515467	0.7555
chr15	68471504	68472603	dmr_515486	0.5945
chr15	68496348	68496611	dmr_515508	0.825
chr15	68520638	68521166	dmr_515534	0.6545
chr15	68535151	68535961	dmr_515545	0.5685
chr15	68556404	68556457	dmr_515563	0.555
chr15	68579514	68579692	dmr_515579	0.6829999999999999
chr15	68582098	68582189	dmr_515581	0.619
chr15	68582473	68582625	dmr_515582	0.7290000000000001
chr15	68655038	68655479	dmr_515621	0.7445
chr15	68693030	68693125	dmr_515640	0.8135
chr15	68702895	68703079	dmr_515652	0.6215
chr15	68714697	68715041	dmr_515661	0.5529999999999999
chr15	68719647	68719767	dmr_515669	0.672
chr15	68736796	68737312	dmr_515688	0.6955
chr15	68739639	68739660	dmr_515692	0.6935
chr15	68747179	68747272	dmr_515698	0.568
chr15	68754909	68755032	dmr_515704	0.8105
chr15	68784402	68784505	dmr_515721	0.7475
chr15	68795400	68795479	dmr_515735	0.748
chr15	68803704	68804230	dmr_515747	0.6409999999999999
chr15	68810005	68811274	dmr_515754	0.6425
chr15	68873335	68873446	dmr_515785	0.502
chr15	68923510	68923736	dmr_515809	0.6970000000000001
chr15	68927059	68927781	dmr_515818	0.612
chr15	68930835	68931200	dmr_515819	0.7155
chr15	68931609	68933459	dmr_515820	0.607
chr15	68933717	68933780	dmr_515821	0.7115
chr15	68936460	68936563	dmr_515826	0.7815
chr15	68936830	68937022	dmr_515827	0.6425
chr15	68948899	68949934	dmr_515838	0.5660000000000001
chr15	68952633	68953880	dmr_515841	0.73
chr15	68954856	68955353	dmr_515843	0.6635
chr15	68957996	68958446	dmr_515847	0.725
chr15	68962785	68962867	dmr_515854	0.6305
chr15	68966312	68966476	dmr_515860	0.57
chr15	68967803	68968102	dmr_515864	0.7415
chr15	68968453	68969087	dmr_515865	0.5175
chr15	68977204	68977549	dmr_515881	0.8735
chr15	68994433	68995670	dmr_515896	0.619
chr15	69005903	69006204	dmr_515915	0.6555
chr15	69006456	69006702	dmr_515916	0.5285
chr15	69008269	69008783	dmr_515920	0.7675
chr15	69019316	69019825	dmr_515937	0.5515
chr15	69022295	69023182	dmr_515942	0.67
chr15	69033461	69033552	dmr_515960	0.5305
chr15	69039540	69039705	dmr_515970	0.644
chr15	69042773	69042812	dmr_515976	0.7240000000000001
chr15	69064206	69065131	dmr_516007	0.534
chr15	69080457	69080635	dmr_516031	0.7105
chr15	69104297	69105291	dmr_516064	0.67
chr15	69108041	69108299	dmr_516070	0.5515
chr15	69211250	69211538	dmr_516112	0.5025
chr15	69307753	69307836	dmr_516175	0.579
chr15	69389222	69389926	dmr_516229	0.7509999999999999
chr15	69472841	69473213	dmr_516254	0.631
chr15	69695467	69695493	dmr_516351	0.6365
chr15	69695927	69696102	dmr_516352	0.8059999999999999
chr15	69696319	69696456	dmr_516353	0.6845
chr15	69715674	69716164	dmr_516367	0.6940000000000001
chr15	69726315	69726715	dmr_516374	0.526
chr15	69766944	69767131	dmr_516387	0.9129999999999999
chr15	69773483	69773734	dmr_516390	0.8975
chr15	69774084	69774104	dmr_516391	0.9085
chr15	69774552	69774824	dmr_516392	0.7120000000000001
chr15	69923394	69923493	dmr_516459	0.5720000000000001
chr15	70012620	70013352	dmr_516504	0.797
chr15	70234412	70234560	dmr_516580	0.818
chr15	70357947	70358830	dmr_516653	0.7205
chr15	70641150	70641289	dmr_516800	0.7225
chr15	70661029	70661057	dmr_516809	0.669
chr15	70750381	70750471	dmr_516846	0.8425
chr15	70979026	70979538	dmr_516934	0.625
chr15	71015318	71015394	dmr_516951	0.6095
chr15	71015683	71015728	dmr_516952	0.7255
chr15	71016316	71016534	dmr_516953	0.655
chr15	71161889	71162043	dmr_517012	0.629
chr15	71195705	71195722	dmr_517025	0.639
chr15	71243579	71244029	dmr_517045	0.848
chr15	71283819	71284346	dmr_517058	0.605
chr15	71437069	71437330	dmr_517107	0.507
chr15	71483403	71483461	dmr_517139	0.5115
chr15	71487985	71488016	dmr_517145	0.5795
chr15	71518391	71518525	dmr_517171	0.588
chr15	71523222	71523427	dmr_517177	0.5075
chr15	71534896	71534899	dmr_517188	0.59
chr15	71579495	71579657	dmr_517223	0.6859999999999999
chr15	71580280	71580327	dmr_517224	0.7255
chr15	71669043	71669521	dmr_517276	0.6295
chr15	71678945	71679522	dmr_517288	0.78
chr15	71681969	71682002	dmr_517292	0.736
chr15	71705994	71706322	dmr_517316	0.5920000000000001
chr15	71706387	71706551	dmr_517317	0.669
chr15	71707251	71707400	dmr_517319	0.7835
chr15	71726443	71726794	dmr_517347	0.68
chr15	71741920	71742331	dmr_517361	0.733
chr15	71810402	71810741	dmr_517400	0.81
chr15	71817149	71817625	dmr_517405	0.6455
chr15	71819852	71820031	dmr_517408	0.534
chr15	71850032	71850601	dmr_517428	0.7290000000000001
chr15	71851874	71851960	dmr_517430	0.5265
chr15	71853579	71853677	dmr_517435	0.6970000000000001
chr15	71899007	71899581	dmr_517461	0.657
chr15	72051433	72051513	dmr_517551	0.5735
chr15	72057447	72057924	dmr_517555	0.6579999999999999
chr15	72206384	72206494	dmr_517647	0.6729999999999999
chr15	72208930	72209664	dmr_517652	0.5475
chr15	72232250	72233061	dmr_517664	0.6975
chr15	72359905	72360071	dmr_517731	0.5575
chr15	72375518	72375889	dmr_517740	0.57
chr15	72377012	72377082	dmr_517743	0.691
chr15	72377657	72377835	dmr_517744	0.595
chr15	72411722	72412019	dmr_517770	0.534
chr15	72412048	72412318	dmr_517771	0.892
chr15	72412493	72412769	dmr_517772	0.617
chr15	72528998	72529320	dmr_517840	0.5770000000000001
chr15	72530563	72531087	dmr_517841	0.6565
chr15	72531387	72531430	dmr_517842	0.8095
chr15	72542543	72542804	dmr_517852	0.5825
chr15	72545224	72545399	dmr_517856	0.6575
chr15	72545661	72545741	dmr_517857	0.8035
chr15	72608880	72609094	dmr_517882	0.636
chr15	72625953	72626850	dmr_517894	0.718
chr15	72680135	72680149	dmr_517945	0.7705
chr15	72689442	72689852	dmr_517955	0.551
chr15	72706635	72706878	dmr_517967	0.6125
chr15	72728817	72728932	dmr_517989	0.741
chr15	72801571	72801582	dmr_518059	0.579
chr15	72838610	72839298	dmr_518084	0.6645
chr15	72850057	72850795	dmr_518094	0.6475
chr15	72852462	72852589	dmr_518096	0.693
chr15	72863381	72863598	dmr_518106	0.8295
chr15	72883479	72884038	dmr_518123	0.8565
chr15	72892942	72893103	dmr_518131	0.6355
chr15	72906865	72907442	dmr_518145	0.5215
chr15	72907868	72908959	dmr_518148	0.6835
chr15	72913942	72914426	dmr_518154	0.72
chr15	72999259	72999695	dmr_518208	0.513
chr15	73019323	73020406	dmr_518221	0.5695
chr15	73020883	73021305	dmr_518222	0.758
chr15	73021312	73022246	dmr_518223	0.5775
chr15	73034764	73034854	dmr_518235	0.7865
chr15	73068223	73068406	dmr_518254	0.7225
chr15	73119417	73119983	dmr_518286	0.5925
chr15	73122584	73122882	dmr_518288	0.691
chr15	73137143	73138171	dmr_518296	0.8365
chr15	73140506	73140694	dmr_518301	0.7495
chr15	73149620	73150419	dmr_518309	0.609
chr15	73150555	73150617	dmr_518310	0.841
chr15	73151824	73152897	dmr_518311	0.5675
chr15	73154018	73155670	dmr_518314	0.7765
chr15	73191419	73191750	dmr_518350	0.6725
chr15	73192050	73192391	dmr_518351	0.7485
chr15	73224921	73225305	dmr_518378	0.675
chr15	73237532	73237593	dmr_518388	0.7025
chr15	73242715	73243187	dmr_518396	0.5425
chr15	73257943	73258086	dmr_518415	0.5865
chr15	73315516	73315601	dmr_518478	0.8265
chr15	73339798	73340403	dmr_518503	0.682
chr15	73361788	73361919	dmr_518531	0.6459999999999999
chr15	73369493	73369513	dmr_518539	0.614
chr15	73386714	73387162	dmr_518552	0.55
chr15	73404022	73404388	dmr_518576	0.6295
chr15	73419811	73419958	dmr_518602	0.5375
chr15	73420577	73421473	dmr_518604	0.682
chr15	73425761	73426303	dmr_518609	0.716
chr15	73430766	73430957	dmr_518615	0.584
chr15	73431492	73432066	dmr_518617	0.753
chr15	73432164	73432591	dmr_518618	0.568
chr15	73432643	73432928	dmr_518619	0.7809999999999999
chr15	73434790	73435263	dmr_518621	0.5529999999999999
chr15	73437934	73438772	dmr_518624	0.7390000000000001
chr15	73440696	73441253	dmr_518629	0.7215
chr15	73451983	73452163	dmr_518644	0.6275
chr15	73535765	73536089	dmr_518711	0.7829999999999999
chr15	73552163	73552893	dmr_518726	0.6709999999999999
chr15	73581203	73581365	dmr_518746	0.6205
chr15	73617929	73617946	dmr_518788	0.774
chr15	73618260	73618283	dmr_518789	0.7879999999999999
chr15	73623392	73623671	dmr_518798	0.5565
chr15	73623783	73623805	dmr_518799	0.6685
chr15	73624192	73624567	dmr_518800	0.5595
chr15	73627424	73627603	dmr_518803	0.655
chr15	73639977	73640126	dmr_518822	0.5295
chr15	73640941	73641215	dmr_518824	0.5805
chr15	73643654	73644401	dmr_518830	0.573
chr15	73744874	73744973	dmr_518904	0.7765
chr15	73759409	73759840	dmr_518924	0.5825
chr15	73800855	73801381	dmr_518954	0.544
chr15	73834613	73834676	dmr_518985	0.534
chr15	73839100	73839154	dmr_518993	0.6165
chr15	73839923	73840621	dmr_518994	0.6035
chr15	73847183	73847211	dmr_519003	0.5585
chr15	73847472	73847591	dmr_519004	0.6245
chr15	73857192	73857818	dmr_519015	0.5485
chr15	73886849	73887786	dmr_519041	0.6885
chr15	73897541	73897917	dmr_519051	0.599
chr15	73926638	73927659	dmr_519075	0.677
chr15	73976806	73977166	dmr_519113	0.6865
chr15	73977818	73978028	dmr_519115	0.8265
chr15	73981619	73982847	dmr_519123	0.662
chr15	73986411	73986956	dmr_519128	0.6805
chr15	73988053	73988414	dmr_519129	0.6385
chr15	74049715	74050038	dmr_519179	0.529
chr15	74108066	74108481	dmr_519235	0.8465
chr15	74121762	74121932	dmr_519256	0.6945
chr15	74176655	74177806	dmr_519303	0.6455
chr15	74203777	74204521	dmr_519319	0.629
chr15	74258434	74258924	dmr_519360	0.722
chr15	74329131	74329281	dmr_519409	0.5775
chr15	74330242	74330651	dmr_519411	0.601
chr15	74396010	74396428	dmr_519449	0.7675
chr15	74413394	74413586	dmr_519465	0.6945
chr15	74443463	74443636	dmr_519498	0.585
chr15	74471951	74472419	dmr_519524	0.5675
chr15	74491264	74491770	dmr_519540	0.6305
chr15	74501297	74501663	dmr_519550	0.512
chr15	74515544	74515965	dmr_519558	0.5255
chr15	74533768	74534149	dmr_519578	0.696
chr15	74535928	74536107	dmr_519581	0.5245
chr15	74536362	74537117	dmr_519582	0.541
chr15	74538242	74538726	dmr_519585	0.5815
chr15	74558466	74560579	dmr_519611	0.5329999999999999
chr15	74560945	74561570	dmr_519612	0.7440000000000001
chr15	74565180	74566095	dmr_519615	0.5589999999999999
chr15	74566437	74567337	dmr_519616	0.6625
chr15	74567592	74568105	dmr_519617	0.6055
chr15	74574012	74575028	dmr_519626	0.627
chr15	74577790	74577797	dmr_519629	0.6425
chr15	74588319	74589403	dmr_519645	0.5595
chr15	74593024	74594822	dmr_519650	0.5385
chr15	74596191	74596385	dmr_519653	0.871
chr15	74600150	74600305	dmr_519660	0.5935
chr15	74619825	74619970	dmr_519674	0.5895
chr15	74623071	74623190	dmr_519678	0.713
chr15	74658977	74659783	dmr_519707	0.7140000000000001
chr15	74663862	74664168	dmr_519716	0.624
chr15	74664500	74664694	dmr_519717	0.6735
chr15	74667448	74668395	dmr_519721	0.5175
chr15	74670108	74672197	dmr_519724	0.502
chr15	74672957	74673574	dmr_519725	0.6735
chr15	74673846	74673921	dmr_519726	0.835
chr15	74676465	74677144	dmr_519729	0.6295
chr15	74677333	74677700	dmr_519730	0.7745
chr15	74677757	74677854	dmr_519731	0.594
chr15	74678925	74679047	dmr_519733	0.763
chr15	74699495	74699779	dmr_519751	0.5065
chr15	74720753	74720783	dmr_519766	0.511
chr15	74724080	74724641	dmr_519769	0.5045
chr15	74749255	74749432	dmr_519784	0.565
chr15	74760788	74760969	dmr_519794	0.6679999999999999
chr15	74764489	74764605	dmr_519799	0.723
chr15	74900986	74901029	dmr_519861	0.7240000000000001
chr15	74901688	74901823	dmr_519862	0.6155
chr15	74903134	74903558	dmr_519866	0.589
chr15	74910544	74910742	dmr_519875	0.5145
chr15	74910894	74911551	dmr_519876	0.5670000000000001
chr15	74917793	74918178	dmr_519885	0.645
chr15	74954070	74954412	dmr_519920	0.5975
chr15	74954753	74955148	dmr_519921	0.7365
chr15	74956382	74956737	dmr_519922	0.536
chr15	75549577	75549674	dmr_520085	0.629
chr15	75552998	75553307	dmr_520092	0.7635
chr15	75564953	75565649	dmr_520103	0.5155
chr15	75575302	75575589	dmr_520109	0.6025
chr15	75588565	75588614	dmr_520123	0.6515
chr15	75603406	75603840	dmr_520135	0.522
chr15	75641646	75642115	dmr_520166	0.5345
chr15	75679745	75679793	dmr_520187	0.5705
chr15	75679902	75680112	dmr_520188	0.6275
chr15	75781718	75782209	dmr_520255	0.636
chr15	75804697	75805399	dmr_520278	0.7559999999999999
chr15	75821933	75822358	dmr_520301	0.6809999999999999
chr15	75873361	75873772	dmr_520339	0.5765
chr15	76028111	76028447	dmr_520433	0.6545
chr15	76188267	76188881	dmr_520536	0.655
chr15	76197359	76198759	dmr_520547	0.659
chr15	76199096	76200730	dmr_520549	0.675
chr15	76207487	76208336	dmr_520562	0.6485
chr15	76229009	76230305	dmr_520587	0.5815
chr15	76231194	76231245	dmr_520589	0.7435
chr15	76265350	76265711	dmr_520615	0.863
chr15	76265740	76265863	dmr_520616	0.9620000000000001
chr15	76355914	76355975	dmr_520658	0.7365
chr15	76465066	76466394	dmr_520737	0.515
chr15	76512365	76512629	dmr_520780	0.774
chr15	76587087	76587265	dmr_520827	0.6085
chr15	76597675	76597851	dmr_520838	0.718
chr15	76695200	76695253	dmr_520893	0.5365
chr15	76755749	76756172	dmr_520960	0.6990000000000001
chr15	76783829	76784106	dmr_520999	0.768
chr15	76791224	76791318	dmr_521007	0.5025
chr15	76803472	76803774	dmr_521026	0.633
chr15	76831252	76831794	dmr_521055	0.7929999999999999
chr15	76853978	76854603	dmr_521072	0.6805
chr15	76855838	76855907	dmr_521075	0.778
chr15	76950852	76951324	dmr_521138	0.5865
chr15	76998929	76999519	dmr_521173	0.5425
chr15	77056564	77056636	dmr_521220	0.8175
chr15	77068318	77068817	dmr_521234	0.804
chr15	77069302	77069324	dmr_521235	0.5905
chr15	77076625	77076753	dmr_521243	0.516
chr15	77089974	77090378	dmr_521266	0.6015
chr15	77091328	77091826	dmr_521269	0.535
chr15	77116165	77116388	dmr_521300	0.675
chr15	77154566	77154719	dmr_521352	0.6875
chr15	77156691	77156766	dmr_521355	0.5965
chr15	77169013	77169023	dmr_521369	0.657
chr15	77192206	77192886	dmr_521395	0.5820000000000001
chr15	77203280	77203403	dmr_521408	0.65
chr15	77207019	77207077	dmr_521414	0.691
chr15	77211976	77213020	dmr_521422	0.505
chr15	77214889	77215009	dmr_521426	0.63
chr15	77220864	77221036	dmr_521436	0.53
chr15	77235783	77235842	dmr_521452	0.57
chr15	77236125	77236351	dmr_521453	0.675
chr15	77246413	77246646	dmr_521470	0.616
chr15	77251690	77252297	dmr_521477	0.647
chr15	77267466	77267552	dmr_521494	0.5275
chr15	77268057	77268458	dmr_521495	0.617
chr15	77269410	77269529	dmr_521497	0.753
chr15	77274528	77274644	dmr_521504	0.8
chr15	77274770	77274844	dmr_521505	0.7355
chr15	77330340	77330389	dmr_521556	0.5675
chr15	77363016	77363876	dmr_521590	0.621
chr15	77363982	77364081	dmr_521591	0.589
chr15	77364535	77364681	dmr_521592	0.6565
chr15	77366528	77367251	dmr_521596	0.588
chr15	77367639	77367652	dmr_521597	0.5005
chr15	77444636	77445229	dmr_521635	0.5245
chr15	77784464	77785015	dmr_521765	0.614
chr15	77798851	77799498	dmr_521786	0.598
chr15	77857566	77857682	dmr_521855	0.5025
chr15	77929933	77930085	dmr_521891	0.5485
chr15	77932990	77933090	dmr_521896	0.5505
chr15	77933442	77933509	dmr_521897	0.8515
chr15	77934904	77936136	dmr_521899	0.5625
chr15	77953067	77953141	dmr_521920	0.685
chr15	77953985	77954025	dmr_521923	0.5870000000000001
chr15	77979478	77980029	dmr_521946	0.789
chr15	77981961	77982211	dmr_521949	0.5660000000000001
chr15	78026533	78027258	dmr_521997	0.6709999999999999
chr15	78050016	78050077	dmr_522026	0.5345
chr15	78050603	78051195	dmr_522027	0.7665
chr15	78059392	78059855	dmr_522041	0.5435
chr15	78062304	78062412	dmr_522044	0.5365
chr15	78062521	78062652	dmr_522045	0.664
chr15	78062681	78063292	dmr_522046	0.5255
chr15	78092820	78093477	dmr_522084	0.5295
chr15	78102800	78103488	dmr_522100	0.5205
chr15	78121193	78121273	dmr_522121	0.8375
chr15	78169201	78170137	dmr_522171	0.6535
chr15	78172331	78172939	dmr_522175	0.5670000000000001
chr15	78231642	78232278	dmr_522230	0.7185
chr15	78241290	78241643	dmr_522239	0.6325
chr15	78257787	78257803	dmr_522248	0.588
chr15	78366932	78367874	dmr_522306	0.7825
chr15	78373994	78374105	dmr_522314	0.6015
chr15	78380229	78380352	dmr_522324	0.609
chr15	78380617	78381038	dmr_522325	0.5615
chr15	78391139	78391290	dmr_522334	0.518
chr15	78420432	78420722	dmr_522353	0.5365
chr15	78428019	78428317	dmr_522358	0.557
chr15	78435370	78435979	dmr_522367	0.5255
chr15	78436261	78438144	dmr_522368	0.6145
chr15	78541018	78541287	dmr_522454	0.682
chr15	78541544	78541941	dmr_522455	0.6805
chr15	78542802	78543899	dmr_522457	0.6205
chr15	78544230	78544517	dmr_522458	0.6145
chr15	78544866	78545360	dmr_522459	0.7140000000000001
chr15	78547825	78548407	dmr_522461	0.5395
chr15	78567166	78567298	dmr_522474	0.5585
chr15	78623790	78623979	dmr_522527	0.521
chr15	78644569	78645029	dmr_522552	0.7665
chr15	78674512	78674949	dmr_522580	0.5245
chr15	78675537	78676064	dmr_522582	0.5015
chr15	78684592	78685408	dmr_522597	0.7105
chr15	78698017	78699437	dmr_522613	0.7120000000000001
chr15	78709965	78711797	dmr_522630	0.5365
chr15	78712006	78712638	dmr_522631	0.6645
chr15	78713366	78713793	dmr_522632	0.5915
chr15	78717189	78717207	dmr_522636	0.6345
chr15	78719754	78719870	dmr_522639	0.706
chr15	78744110	78744477	dmr_522662	0.511
chr15	78806841	78807075	dmr_522710	0.659
chr15	78899458	78899553	dmr_522783	0.542
chr15	78916711	78916796	dmr_522800	0.5535
chr15	78948349	78948484	dmr_522824	0.6775
chr15	78983658	78985131	dmr_522843	0.5605
chr15	78988073	78988278	dmr_522848	0.532
chr15	79174070	79174128	dmr_522979	0.5745
chr15	79251001	79251989	dmr_523041	0.655
chr15	79380843	79381050	dmr_523137	0.5915
chr15	79385311	79385659	dmr_523144	0.5725
chr15	79444056	79444234	dmr_523220	0.7290000000000001
chr15	79455924	79455967	dmr_523227	0.547
chr15	79481080	79482125	dmr_523251	0.665
chr15	79493614	79494962	dmr_523269	0.716
chr15	79498902	79500862	dmr_523277	0.526
chr15	79501161	79503299	dmr_523279	0.5745
chr15	79503674	79503755	dmr_523280	0.7545
chr15	79504079	79504345	dmr_523281	0.7355
chr15	79504596	79505021	dmr_523282	0.7185
chr15	79506409	79507547	dmr_523283	0.526
chr15	79510108	79511466	dmr_523287	0.5095
chr15	79515839	79516254	dmr_523293	0.5155
chr15	79522344	79522661	dmr_523300	0.6475
chr15	79578070	79578570	dmr_523352	0.5715
chr15	79599967	79600267	dmr_523362	0.6835
chr15	79606045	79607389	dmr_523369	0.565
chr15	79608282	79608502	dmr_523371	0.659
chr15	79656259	79656858	dmr_523408	0.785
chr15	79664487	79664597	dmr_523414	0.7205
chr15	79664713	79665030	dmr_523415	0.6395
chr15	79665381	79665588	dmr_523416	0.669
chr15	79665652	79665920	dmr_523417	0.61
chr15	79684066	79684816	dmr_523446	0.8109999999999999
chr15	79693705	79694004	dmr_523453	0.6275
chr15	79725224	79725489	dmr_523477	0.7985
chr15	79735279	79735951	dmr_523487	0.621
chr15	79758262	79758303	dmr_523505	0.544
chr15	79759808	79760236	dmr_523509	0.8075
chr15	79763481	79763875	dmr_523513	0.534
chr15	79764784	79765181	dmr_523515	0.8615
chr15	79766487	79767403	dmr_523518	0.682
chr15	79769585	79769924	dmr_523523	0.5775
chr15	79775642	79775841	dmr_523531	0.5695
chr15	79775889	79776070	dmr_523533	0.5660000000000001
chr15	79784958	79785469	dmr_523539	0.51
chr15	79786553	79786778	dmr_523542	0.512
chr15	79787037	79787480	dmr_523543	0.6055
chr15	79793212	79793265	dmr_523549	0.7675
chr15	79796300	79796535	dmr_523552	0.722
chr15	79796804	79797427	dmr_523553	0.583
chr15	79797859	79798022	dmr_523555	0.5245
chr15	79798297	79798521	dmr_523557	0.5315
chr15	79798632	79798796	dmr_523558	0.8590000000000001
chr15	79803254	79803837	dmr_523561	0.7485
chr15	79805096	79805369	dmr_523562	0.6715
chr15	79805444	79805708	dmr_523563	0.5045
chr15	79824844	79825581	dmr_523583	0.6665
chr15	79827334	79827628	dmr_523588	0.6355
chr15	79832493	79832696	dmr_523596	0.5295
chr15	79843769	79843815	dmr_523604	0.5325
chr15	79848401	79848425	dmr_523609	0.6
chr15	79891744	79891903	dmr_523632	0.616
chr15	79911316	79911394	dmr_523640	0.595
chr15	79911406	79911816	dmr_523641	0.617
chr15	79927482	79928167	dmr_523652	0.5589999999999999
chr15	79933222	79934197	dmr_523658	0.623
chr15	79985381	79985654	dmr_523692	0.722
chr15	79985679	79985973	dmr_523693	0.759
chr15	80009302	80010874	dmr_523713	0.6445
chr15	80015061	80015543	dmr_523716	0.7125
chr15	80019171	80020249	dmr_523720	0.619
chr15	80100515	80101562	dmr_523775	0.7295
chr15	80107197	80107703	dmr_523784	0.8540000000000001
chr15	80121511	80121690	dmr_523800	0.5545
chr15	80138347	80138761	dmr_523816	0.8095
chr15	80143932	80144081	dmr_523824	0.5255
chr15	80163383	80163842	dmr_523840	0.5265
chr15	80167402	80167738	dmr_523845	0.67
chr15	80172907	80173149	dmr_523851	0.522
chr15	80202178	80202491	dmr_523886	0.5305
chr15	80202775	80202831	dmr_523887	0.5265
chr15	80254286	80254492	dmr_523928	0.6835
chr15	80257176	80257302	dmr_523930	0.667
chr15	80258260	80258756	dmr_523932	0.599
chr15	80303867	80304537	dmr_523981	0.5275
chr15	80334663	80334985	dmr_524014	0.6785
chr15	80364470	80364570	dmr_524049	0.7165
chr15	80401357	80401661	dmr_524092	0.6095
chr15	80414375	80414771	dmr_524107	0.7805
chr15	80417940	80418277	dmr_524111	0.5660000000000001
chr15	80474260	80474681	dmr_524155	0.574
chr15	80474831	80474954	dmr_524156	0.648
chr15	80480006	80480428	dmr_524161	0.5870000000000001
chr15	80486063	80486224	dmr_524168	0.8270000000000001
chr15	80499561	80501297	dmr_524183	0.745
chr15	80501366	80501459	dmr_524184	0.6605
chr15	80505610	80505797	dmr_524189	0.5395
chr15	80521862	80522528	dmr_524204	0.6535
chr15	80614502	80615123	dmr_524289	0.53
chr15	80615409	80615505	dmr_524290	0.564
chr15	80615793	80616492	dmr_524291	0.5715
chr15	80618069	80618073	dmr_524294	0.6435
chr15	80632161	80632673	dmr_524308	0.6715
chr15	80634018	80634738	dmr_524311	0.7879999999999999
chr15	80650445	80650467	dmr_524324	0.5965
chr15	80693772	80694536	dmr_524368	0.516
chr15	80705861	80706055	dmr_524379	0.653
chr15	80707150	80707436	dmr_524381	0.6225
chr15	80709717	80710352	dmr_524385	0.575
chr15	80712532	80712824	dmr_524386	0.662
chr15	80800887	80801050	dmr_524443	0.635
chr15	80843307	80843965	dmr_524499	0.5475
chr15	80864273	80864493	dmr_524524	0.7435
chr15	80884011	80884313	dmr_524544	0.7375
chr15	80902366	80902430	dmr_524562	0.6845
chr15	80939625	80939821	dmr_524601	0.5375
chr15	80978522	80978632	dmr_524632	0.5795
chr15	80994666	80995395	dmr_524649	0.7509999999999999
chr15	81002963	81003034	dmr_524658	0.6475
chr15	81010267	81010556	dmr_524667	0.5855
chr15	81019976	81020417	dmr_524680	0.6515
chr15	81025856	81026669	dmr_524690	0.511
chr15	81068739	81068905	dmr_524737	0.513
chr15	81096306	81096589	dmr_524776	0.5305
chr15	81103310	81104023	dmr_524789	0.602
chr15	81104332	81106689	dmr_524790	0.7555
chr15	81110890	81111200	dmr_524797	0.7675
chr15	81129691	81130266	dmr_524819	0.623
chr15	81141157	81141813	dmr_524827	0.6425
chr15	81155058	81155267	dmr_524832	0.5329999999999999
chr15	81217013	81217132	dmr_524881	0.6805
chr15	81217148	81217270	dmr_524883	0.8390000000000001
chr15	81217284	81217389	dmr_524884	0.872
chr15	81217403	81217560	dmr_524885	0.9625
chr15	81217717	81217997	dmr_524886	0.6245
chr15	81239890	81240131	dmr_524906	0.6245
chr15	81240550	81240803	dmr_524908	0.5870000000000001
chr15	81251769	81252295	dmr_524916	0.667
chr15	81252702	81252989	dmr_524917	0.5035
chr15	81272328	81272946	dmr_524937	0.857
chr15	81290934	81291040	dmr_524949	0.7905
chr15	81293807	81293922	dmr_524953	0.5705
chr15	81293928	81294279	dmr_524954	0.7190000000000001
chr15	81319559	81320788	dmr_524981	0.5295
chr15	81347066	81347160	dmr_525014	0.7335
chr15	81347292	81347493	dmr_525015	0.848
chr15	81422039	81422220	dmr_525064	0.7390000000000001
chr15	81489886	81490131	dmr_525095	0.5065
chr15	81536022	81536325	dmr_525114	0.5479999999999999
chr15	81713611	81714427	dmr_525240	0.5760000000000001
chr15	81718134	81718388	dmr_525244	0.636
chr15	81718514	81719012	dmr_525245	0.7375
chr15	81802101	81802157	dmr_525306	0.5665
chr15	81803371	81803496	dmr_525307	0.6409999999999999
chr15	81815074	81815248	dmr_525322	0.6355
chr15	81822501	81822576	dmr_525326	0.5085
chr15	81831942	81831970	dmr_525339	0.5575
chr15	81835817	81836884	dmr_525344	0.618
chr15	81865620	81866145	dmr_525373	0.6165
chr15	81890506	81891505	dmr_525399	0.706
chr15	81938228	81938248	dmr_525459	0.7555
chr15	81957559	81957817	dmr_525486	0.6735
chr15	81957820	81957890	dmr_525487	0.7885
chr15	82081066	82081703	dmr_525586	0.76
chr15	82085746	82086135	dmr_525590	0.544
chr15	82086182	82086438	dmr_525591	0.737
chr15	82107212	82107729	dmr_525610	0.74
chr15	82148414	82149222	dmr_525649	0.7005
chr15	82257053	82257110	dmr_525765	0.5489999999999999
chr15	82257368	82257718	dmr_525766	0.514
chr15	82259626	82259767	dmr_525770	0.519
chr15	82277889	82278087	dmr_525788	0.5215
chr15	82830103	82830212	dmr_525954	0.695
chr15	82848186	82848256	dmr_525971	0.5379999999999999
chr15	82881321	82881467	dmr_526005	0.581
chr15	82907626	82907652	dmr_526033	0.845
chr15	82911754	82911928	dmr_526036	0.626
chr15	82912322	82912428	dmr_526037	0.589
chr15	82912834	82912948	dmr_526038	0.7505
chr15	82921829	82922481	dmr_526049	0.5215
chr15	82932813	82933287	dmr_526064	0.6045
chr15	82941152	82941233	dmr_526074	0.5539999999999999
chr15	82958040	82958794	dmr_526102	0.83
chr15	82995362	82995796	dmr_526140	0.5295
chr15	83002382	83002864	dmr_526146	0.8440000000000001
chr15	83003121	83003218	dmr_526147	0.5379999999999999
chr15	83011161	83011721	dmr_526153	0.6809999999999999
chr15	83035085	83035095	dmr_526175	0.6325
chr15	83142177	83143262	dmr_526266	0.73
chr15	83150602	83150791	dmr_526275	0.531
chr15	83210247	83210542	dmr_526301	0.513
chr15	83352958	83353143	dmr_526400	0.508
chr15	83367035	83367200	dmr_526414	0.595
chr15	83375452	83375478	dmr_526420	0.7405
chr15	83408401	83408520	dmr_526450	0.735
chr15	83417129	83417517	dmr_526462	0.5815
chr15	83434700	83435214	dmr_526485	0.74
chr15	83435627	83435974	dmr_526486	0.5920000000000001
chr15	83447720	83448531	dmr_526498	0.5565
chr15	83487471	83487708	dmr_526535	0.6675
chr15	83723772	83724075	dmr_526741	0.5225
chr15	83746036	83746660	dmr_526757	0.63
chr15	83746707	83747008	dmr_526758	0.5785
chr15	83780558	83780772	dmr_526791	0.6970000000000001
chr15	83781073	83781146	dmr_526792	0.5589999999999999
chr15	83781442	83785764	dmr_526793	0.637
chr15	83788433	83788612	dmr_526798	0.504
chr15	83788873	83789825	dmr_526799	0.7615
chr15	83797793	83799004	dmr_526808	0.5760000000000001
chr15	83813798	83814001	dmr_526829	0.5315
chr15	83820106	83820155	dmr_526841	0.511
chr15	83828151	83828244	dmr_526848	0.687
chr15	83829288	83829855	dmr_526851	0.66
chr15	83840874	83843442	dmr_526868	0.506
chr15	83845685	83846082	dmr_526871	0.7085
chr15	83847558	83847659	dmr_526874	0.6285
chr15	83848196	83848596	dmr_526875	0.669
chr15	83853184	83853795	dmr_526881	0.63
chr15	83883946	83884214	dmr_526920	0.7005
chr15	83894311	83894722	dmr_526932	0.866
chr15	83906444	83907075	dmr_526948	0.7335
chr15	83909271	83909469	dmr_526952	0.8055
chr15	83956803	83957566	dmr_526992	0.645
chr15	83988635	83989831	dmr_527029	0.7120000000000001
chr15	83997762	83997888	dmr_527044	0.552
chr15	83998176	83998426	dmr_527045	0.7205
chr15	84052423	84052770	dmr_527105	0.6575
chr15	84064904	84065102	dmr_527123	0.7045
chr15	84065570	84065863	dmr_527124	0.6155
chr15	84074878	84075352	dmr_527137	0.6515
chr15	84075651	84075853	dmr_527139	0.522
chr15	84076436	84076452	dmr_527141	0.564
chr15	84077184	84077644	dmr_527143	0.5755
chr15	84078505	84079480	dmr_527145	0.8170000000000001
chr15	84079743	84079927	dmr_527146	0.5805
chr15	84090089	84090230	dmr_527162	0.5675
chr15	84096134	84096313	dmr_527170	0.511
chr15	84097139	84097315	dmr_527172	0.69
chr15	84102482	84102681	dmr_527176	0.7025
chr15	84103438	84103519	dmr_527177	0.5475
chr15	84223735	84223964	dmr_527265	0.5845
chr15	84224187	84225044	dmr_527266	0.5035
chr15	84231240	84231815	dmr_527273	0.6585
chr15	84232152	84232656	dmr_527274	0.637
chr15	84300943	84301228	dmr_527330	0.519
chr15	84356938	84357067	dmr_527379	0.5685
chr15	84366792	84366805	dmr_527390	0.6705
chr15	84366892	84366956	dmr_527391	0.735
chr15	84385889	84386406	dmr_527407	0.6005
chr15	84413514	84414595	dmr_527440	0.693
chr15	84414633	84414670	dmr_527441	0.57
chr15	84499634	84499921	dmr_527514	0.5585
chr15	84506095	84506151	dmr_527523	0.55
chr15	84506252	84506275	dmr_527525	0.5665
chr15	84677915	84678297	dmr_527660	0.8009999999999999
chr15	84723400	84723712	dmr_527684	0.575
chr15	84763497	84763657	dmr_527712	0.6729999999999999
chr15	84768539	84768646	dmr_527716	0.6865
chr15	84777633	84777978	dmr_527724	0.5375
chr15	84872755	84874200	dmr_527786	0.858
chr15	84876772	84876961	dmr_527790	0.511
chr15	84877021	84877930	dmr_527791	0.5055
chr15	84898889	84899117	dmr_527805	0.5205
chr15	84942681	84942813	dmr_527838	0.7425
chr15	84949840	84950740	dmr_527847	0.7555
chr15	84952271	84952474	dmr_527851	0.528
chr15	84957543	84958139	dmr_527860	0.8255
chr15	84961055	84961148	dmr_527864	0.6935
chr15	84981858	84982197	dmr_527884	0.619
chr15	84983466	84983904	dmr_527887	0.637
chr15	84985498	84985824	dmr_527891	0.6185
chr15	84997612	84998092	dmr_527902	0.7955
chr15	85015403	85016491	dmr_527917	0.5915
chr15	85041818	85042131	dmr_527937	0.722
chr15	85170689	85170951	dmr_528001	0.6405
chr15	85282164	85282373	dmr_528091	0.6585
chr15	85289084	85289493	dmr_528098	0.7865
chr15	85327613	85328188	dmr_528133	0.5745
chr15	85356327	85356349	dmr_528163	0.677
chr15	85372830	85373047	dmr_528183	0.7715
chr15	85398563	85398758	dmr_528214	0.8535
chr15	85401907	85402289	dmr_528222	0.625
chr15	85403633	85403935	dmr_528224	0.7265
chr15	85408861	85409117	dmr_528231	0.5095
chr15	85427403	85427676	dmr_528254	0.696
chr15	85428294	85428337	dmr_528256	0.7235
chr15	85456789	85457236	dmr_528294	0.579
chr15	85457907	85458276	dmr_528296	0.5585
chr15	85489068	85489185	dmr_528337	0.669
chr15	85489232	85489555	dmr_528338	0.614
chr15	85489878	85490007	dmr_528339	0.6865
chr15	85490022	85490313	dmr_528340	0.552
chr15	85494058	85494975	dmr_528344	0.5715
chr15	85625427	85625524	dmr_528428	0.526
chr15	85647542	85648010	dmr_528447	0.536
chr15	85654417	85654461	dmr_528454	0.6325
chr15	85655262	85655452	dmr_528456	0.653
chr15	85664098	85664813	dmr_528468	0.6315
chr15	85665249	85666213	dmr_528469	0.7535
chr15	85666537	85666652	dmr_528470	0.7440000000000001
chr15	85667181	85668115	dmr_528471	0.7355
chr15	85674935	85674967	dmr_528477	0.7755
chr15	85675324	85675483	dmr_528478	0.757
chr15	85675746	85676335	dmr_528479	0.5805
chr15	85676588	85676666	dmr_528480	0.513
chr15	85677402	85677684	dmr_528482	0.636
chr15	85678020	85678610	dmr_528483	0.711
chr15	85679015	85679141	dmr_528484	0.68
chr15	85679557	85679594	dmr_528485	0.7240000000000001
chr15	85681718	85681740	dmr_528488	0.7025
chr15	85682082	85682549	dmr_528489	0.5895
chr15	85810330	85810672	dmr_528581	0.5035
chr15	86007835	86008092	dmr_528685	0.586
chr15	86065007	86065575	dmr_528723	0.7245
chr15	86066513	86067658	dmr_528725	0.7685
chr15	86067674	86067840	dmr_528726	0.695
chr15	86069194	86069325	dmr_528728	0.826
chr15	86069935	86070634	dmr_528729	0.5125
chr15	86078987	86079570	dmr_528744	0.562
chr15	86079657	86079836	dmr_528745	0.7829999999999999
chr15	86082277	86083390	dmr_528749	0.7879999999999999
chr15	86083432	86083611	dmr_528750	0.71
chr15	86103997	86104866	dmr_528781	0.8495
chr15	86104869	86106219	dmr_528782	0.6535
chr15	86109269	86110214	dmr_528787	0.536
chr15	86162831	86163071	dmr_528848	0.8420000000000001
chr15	86213158	86213216	dmr_528901	0.58
chr15	86219674	86220059	dmr_528907	0.6005
chr15	86224950	86225551	dmr_528911	0.7925
chr15	86235018	86236124	dmr_528925	0.6115
chr15	86236329	86236522	dmr_528926	0.514
chr15	86243821	86244155	dmr_528932	0.5865
chr15	86250366	86250985	dmr_528936	0.518
chr15	86251888	86252056	dmr_528937	0.579
chr15	86252650	86252877	dmr_528938	0.586
chr15	86253156	86253446	dmr_528939	0.6779999999999999
chr15	86253532	86253828	dmr_528940	0.8535
chr15	86277203	86278257	dmr_528964	0.841
chr15	86278276	86278809	dmr_528965	0.7609999999999999
chr15	86279067	86279547	dmr_528966	0.8759999999999999
chr15	86279618	86279769	dmr_528967	0.728
chr15	86309595	86310151	dmr_529004	0.6305
chr15	86343836	86343988	dmr_529027	0.6995
chr15	86344697	86345073	dmr_529029	0.6035
chr15	86345175	86345345	dmr_529030	0.6890000000000001
chr15	86362924	86363105	dmr_529040	0.7240000000000001
chr15	86363746	86363911	dmr_529042	0.759
chr15	86363946	86364325	dmr_529043	0.6275
chr15	86388315	86388515	dmr_529069	0.5175
chr15	86471298	86471416	dmr_529137	0.568
chr15	86486761	86488518	dmr_529153	0.5345
chr15	86593338	86593936	dmr_529223	0.6155
chr15	86677116	86677577	dmr_529263	0.7659999999999999
chr15	86696785	86697599	dmr_529279	0.66
chr15	86767754	86767796	dmr_529329	0.828
chr15	86780625	86780809	dmr_529338	0.8009999999999999
chr15	86780986	86781479	dmr_529339	0.5735
chr15	86786496	86786604	dmr_529342	0.6920000000000001
chr15	86809267	86809375	dmr_529361	0.639
chr15	86852263	86852604	dmr_529393	0.6409999999999999
chr15	86868039	86868278	dmr_529403	0.753
chr15	86963672	86963750	dmr_529468	0.7390000000000001
chr15	87348845	87348925	dmr_529682	0.747
chr15	87352593	87353157	dmr_529686	0.5655
chr15	87391550	87391799	dmr_529715	0.684
chr15	87391991	87392180	dmr_529716	0.958
chr15	87392271	87392309	dmr_529717	0.711
chr15	87405408	87405853	dmr_529724	0.6745
chr15	87409086	87409333	dmr_529726	0.693
chr15	87412033	87412395	dmr_529729	0.5955
chr15	87421799	87421992	dmr_529737	0.7245
chr15	87423646	87424249	dmr_529738	0.688
chr15	87436976	87437928	dmr_529748	0.611
chr15	87497757	87498295	dmr_529793	0.531
chr15	87551626	87551920	dmr_529834	0.605
chr15	87579746	87580173	dmr_529872	0.6935
chr15	87583793	87584348	dmr_529878	0.7975
chr15	87597100	87597370	dmr_529893	0.6829999999999999
chr15	87603939	87604261	dmr_529903	0.733
chr15	87606314	87606908	dmr_529906	0.9365
chr15	87606932	87607016	dmr_529907	0.6295
chr15	87607019	87607070	dmr_529908	0.9475
chr15	87647938	87648197	dmr_529957	0.561
chr15	87648482	87648488	dmr_529958	0.7205
chr15	87653902	87654401	dmr_529964	0.6905
chr15	87654410	87654484	dmr_529965	0.6990000000000001
chr15	87659492	87659801	dmr_529971	0.6995
chr15	87661651	87662563	dmr_529974	0.6809999999999999
chr15	87685323	87685557	dmr_530015	0.7290000000000001
chr15	87703397	87704198	dmr_530039	0.568
chr15	87704984	87705447	dmr_530042	0.6595
chr15	87769013	87769091	dmr_530106	0.807
chr15	87776740	87776977	dmr_530116	0.6579999999999999
chr15	88151167	88151345	dmr_530341	0.512
chr15	88151351	88151924	dmr_530342	0.7555
chr15	88151963	88152031	dmr_530343	0.6145
chr15	88244507	88244841	dmr_530399	0.5505
chr15	88244846	88244856	dmr_530400	0.7455
chr15	88244860	88244934	dmr_530401	0.5379999999999999
chr15	88245143	88245768	dmr_530402	0.6920000000000001
chr15	88290788	88291545	dmr_530432	0.6385
chr15	88371752	88372207	dmr_530475	0.522
chr15	88372215	88372364	dmr_530476	0.664
chr15	88420875	88421349	dmr_530516	0.66
chr15	88677911	88678038	dmr_530698	0.583
chr15	88688524	88688772	dmr_530712	0.5505
chr15	88696089	88696163	dmr_530719	0.7305
chr15	88696219	88696304	dmr_530720	0.6825
chr15	88702622	88702654	dmr_530726	0.57
chr15	88731120	88731387	dmr_530766	0.7185
chr15	88835073	88835393	dmr_530823	0.5305
chr15	88843604	88843720	dmr_530831	0.6875
chr15	88876611	88877588	dmr_530854	0.5295
chr15	88888017	88888443	dmr_530865	0.552
chr15	88998327	88999156	dmr_530933	0.6105
chr15	89007165	89007395	dmr_530941	0.665
chr15	89063606	89064034	dmr_530966	0.664
chr15	89069378	89069459	dmr_530969	0.67
chr15	89074127	89074598	dmr_530974	0.5945
chr15	89104591	89104775	dmr_531000	0.6385
chr15	89106046	89106378	dmr_531002	0.7235
chr15	89107815	89108064	dmr_531006	0.7040000000000001
chr15	89123751	89123754	dmr_531016	0.637
chr15	89137353	89137832	dmr_531023	0.5345
chr15	89141088	89141443	dmr_531029	0.6255
chr15	89146157	89146737	dmr_531036	0.5845
chr15	89147224	89148320	dmr_531037	0.5655
chr15	89148557	89148925	dmr_531039	0.6335
chr15	89178455	89180255	dmr_531065	0.5725
chr15	89181753	89181886	dmr_531068	0.5820000000000001
chr15	89182130	89182726	dmr_531069	0.6725
chr15	89182949	89183094	dmr_531070	0.598
chr15	89210788	89210895	dmr_531084	0.5765
chr15	89264536	89264700	dmr_531123	0.7525
chr15	89286434	89286592	dmr_531144	0.564
chr15	89292070	89292250	dmr_531154	0.6829999999999999
chr15	89292307	89292380	dmr_531155	0.5775
chr15	89367981	89368273	dmr_531205	0.5715
chr15	89374652	89374699	dmr_531213	0.6325
chr15	89455789	89456224	dmr_531259	0.5285
chr15	89497764	89498460	dmr_531297	0.721
chr15	89500668	89501263	dmr_531298	0.5775
chr15	89524859	89525267	dmr_531319	0.5935
chr15	89529235	89529574	dmr_531323	0.653
chr15	89533055	89533328	dmr_531328	0.628
chr15	89533343	89533465	dmr_531329	0.6275
chr15	89534864	89534882	dmr_531332	0.528
chr15	89535827	89535909	dmr_531334	0.557
chr15	89572039	89573151	dmr_531375	0.8165
chr15	89582614	89582999	dmr_531381	0.807
chr15	89623512	89623535	dmr_531401	0.6315
chr15	89629224	89630215	dmr_531407	0.644
chr15	89667889	89668883	dmr_531434	0.5955
chr15	89840467	89841374	dmr_531529	0.642
chr15	89842463	89842521	dmr_531530	0.655
chr15	89992934	89993357	dmr_531601	0.8525
chr15	90031598	90031637	dmr_531619	0.6045
chr15	90045900	90046008	dmr_531637	0.675
chr15	90071977	90072184	dmr_531655	0.5475
chr15	90119454	90119489	dmr_531679	0.5955
chr15	90153734	90154493	dmr_531707	0.55
chr15	90237645	90237724	dmr_531759	0.7345
chr15	90244289	90244638	dmr_531765	0.6605
chr15	90266645	90266775	dmr_531790	0.7345
chr15	90280708	90280916	dmr_531800	0.5885
chr15	90305123	90306063	dmr_531822	0.5115
chr15	90568202	90568268	dmr_531974	0.6295
chr15	90603301	90604682	dmr_531998	0.6645
chr15	90604711	90605218	dmr_531999	0.6645
chr15	90656422	90656884	dmr_532037	0.6465
chr15	90664761	90664890	dmr_532043	0.7015
chr15	90672713	90673115	dmr_532054	0.605
chr15	90674049	90674545	dmr_532057	0.5495
chr15	90677995	90678874	dmr_532062	0.743
chr15	90729658	90729915	dmr_532083	0.623
chr15	90754097	90754273	dmr_532100	0.5205
chr15	90770837	90771867	dmr_532112	0.6395
chr15	90786259	90786616	dmr_532128	0.534
chr15	90790140	90790569	dmr_532134	0.8525
chr15	90853374	90853776	dmr_532198	0.7120000000000001
chr15	90931668	90932071	dmr_532239	0.523
chr15	90986991	90987987	dmr_532298	0.625
chr15	90992920	90993035	dmr_532308	0.55
chr15	90997970	90998216	dmr_532317	0.605
chr15	91028511	91028896	dmr_532351	0.5665
chr15	91047524	91047637	dmr_532369	0.585
chr15	91125495	91125688	dmr_532419	0.7345
chr15	91152070	91152717	dmr_532436	0.53
chr15	91163533	91163734	dmr_532447	0.5385
chr15	91179599	91180648	dmr_532464	0.5795
chr15	91283713	91284477	dmr_532543	0.705
chr15	91314877	91315027	dmr_532580	0.6709999999999999
chr15	91327093	91327196	dmr_532599	0.6745
chr15	91334618	91334720	dmr_532614	0.682
chr15	91358127	91358151	dmr_532649	0.52
chr15	91395056	91395496	dmr_532694	0.6555
chr15	91444876	91445847	dmr_532755	0.6765
chr15	91474195	91474383	dmr_532785	0.5475
chr15	91555273	91555814	dmr_532886	0.628
chr15	91601313	91601517	dmr_532937	0.524
chr15	91614467	91615061	dmr_532949	0.5925
chr15	91615672	91615899	dmr_532951	0.7025
chr15	91627832	91627839	dmr_532958	0.5755
chr15	91632563	91632721	dmr_532963	0.581
chr15	91668190	91668267	dmr_532984	0.532
chr15	91673570	91674403	dmr_532987	0.534
chr15	91674857	91674979	dmr_532988	0.7195
chr15	91699109	91699140	dmr_533004	0.5085
chr15	91707762	91708012	dmr_533012	0.6579999999999999
chr15	91708249	91708404	dmr_533013	0.743
chr15	91914430	91914774	dmr_533147	0.551
chr15	91916795	91917359	dmr_533150	0.6725
chr15	92047841	92048837	dmr_533237	0.5905
chr15	92052674	92053073	dmr_533240	0.6455
chr15	92053445	92053478	dmr_533241	0.6505
chr15	92160687	92160726	dmr_533340	0.506
chr15	92160794	92160813	dmr_533341	0.6415
chr15	92164325	92164474	dmr_533347	0.742
chr15	92190482	92190642	dmr_533373	0.583
chr15	92221557	92221674	dmr_533401	0.7120000000000001
chr15	92257198	92257210	dmr_533437	0.5945
chr15	92293959	92294318	dmr_533469	0.755
chr15	92295574	92296195	dmr_533471	0.504
chr15	92302982	92303043	dmr_533477	0.583
chr15	92303416	92303823	dmr_533478	0.69
chr15	92322154	92322292	dmr_533493	0.6920000000000001
chr15	92397645	92399010	dmr_533553	0.622
chr15	92399330	92399822	dmr_533554	0.5505
chr15	92448017	92448124	dmr_533599	0.6809999999999999
chr15	92489443	92489889	dmr_533627	0.555
chr15	92493247	92493261	dmr_533632	0.5305
chr15	92493713	92494216	dmr_533633	0.6515
chr15	92577171	92578052	dmr_533691	0.7105
chr15	92578377	92578797	dmr_533692	0.7979999999999999
chr15	92579862	92580286	dmr_533694	0.6505
chr15	92580574	92580863	dmr_533695	0.6515
chr15	92581055	92581189	dmr_533696	0.5785
chr15	92598779	92599072	dmr_533716	0.5995
chr15	92599371	92599481	dmr_533717	0.58
chr15	92655312	92655514	dmr_533770	0.597
chr15	92721103	92721306	dmr_533808	0.5695
chr15	92746275	92746701	dmr_533822	0.647
chr15	92949326	92949473	dmr_533952	0.6935
chr15	92975303	92975324	dmr_533968	0.604
chr15	92997477	92998000	dmr_533984	0.9179999999999999
chr15	93001525	93001895	dmr_533988	0.5775
chr15	93002174	93002827	dmr_533989	0.7295
chr15	93004712	93005357	dmr_533991	0.506
chr15	93007024	93007077	dmr_533993	0.6905
chr15	93133865	93134329	dmr_534062	0.647
chr15	93205166	93205697	dmr_534107	0.7215
chr15	93252543	93252685	dmr_534141	0.603
chr15	93319325	93319427	dmr_534202	0.7090000000000001
chr15	93325752	93325842	dmr_534211	0.7025
chr15	93369706	93369829	dmr_534240	0.5275
chr15	93474345	93474410	dmr_534304	0.618
chr15	93504897	93505101	dmr_534336	0.754
chr15	93538447	93539237	dmr_534379	0.588
chr15	93592258	93592429	dmr_534459	0.7865
chr15	93610443	93611296	dmr_534475	0.6940000000000001
chr15	93686592	93686883	dmr_534545	0.7070000000000001
chr15	93689957	93690024	dmr_534550	0.7909999999999999
chr15	93690550	93691088	dmr_534551	0.5315
chr15	93691213	93691501	dmr_534552	0.5625
chr15	93748644	93748686	dmr_534602	0.71
chr15	93750804	93751210	dmr_534604	0.595
chr15	93751289	93752083	dmr_534605	0.6995
chr15	93831024	93831326	dmr_534660	0.747
chr15	93832502	93833032	dmr_534662	0.8690000000000001
chr15	93845412	93846999	dmr_534669	0.7465
chr15	93852049	93852804	dmr_534674	0.5925
chr15	93853353	93853714	dmr_534675	0.7559999999999999
chr15	93874382	93874490	dmr_534692	0.5495
chr15	93876448	93876836	dmr_534696	0.74
chr15	93920139	93920943	dmr_534737	0.691
chr15	93921135	93921907	dmr_534738	0.825
chr15	94011558	94011645	dmr_534817	0.5085
chr15	94044737	94045939	dmr_534842	0.7455
chr15	94046213	94046517	dmr_534843	0.6065
chr15	94309790	94309891	dmr_535049	0.7215
chr15	94310015	94310311	dmr_535050	0.5815
chr15	94520929	94521320	dmr_535209	0.6625
chr15	94557823	94557844	dmr_535228	0.59
chr15	94607712	94608118	dmr_535266	0.6195
chr15	94652145	94652893	dmr_535301	0.537
chr15	94689660	94690182	dmr_535330	0.5720000000000001
chr15	94723490	94723872	dmr_535351	0.74
chr15	94732023	94732439	dmr_535358	0.5635
chr15	94770467	94771195	dmr_535384	0.7829999999999999
chr15	94771470	94771876	dmr_535385	0.7120000000000001
chr15	94776009	94777085	dmr_535389	0.5845
chr15	94787810	94788339	dmr_535401	0.6725
chr15	94802883	94803130	dmr_535413	0.6675
chr15	94803155	94803756	dmr_535414	0.522
chr15	94830162	94830613	dmr_535435	0.774
chr15	94830762	94830809	dmr_535436	0.9235
chr15	94838494	94839438	dmr_535448	0.546
chr15	94847346	94848487	dmr_535457	0.5855
chr15	94859636	94860174	dmr_535466	0.56
chr15	94884979	94885486	dmr_535490	0.7759999999999999
chr15	94930914	94931041	dmr_535527	0.6579999999999999
chr15	94966968	94967474	dmr_535552	0.56
chr15	94968424	94969067	dmr_535555	0.8395
chr15	94969094	94969221	dmr_535556	0.723
chr15	94981600	94982156	dmr_535569	0.664
chr15	95011977	95012138	dmr_535594	0.632
chr15	95021768	95023000	dmr_535603	0.7315
chr15	95024452	95024816	dmr_535606	0.737
chr15	95044854	95045301	dmr_535618	0.8065
chr15	95069284	95069618	dmr_535644	0.5615
chr15	95070920	95071287	dmr_535646	0.7405
chr15	95072542	95073037	dmr_535647	0.7045
chr15	95075694	95075789	dmr_535651	0.5515
chr15	95100124	95100647	dmr_535674	0.7465
chr15	95109627	95109814	dmr_535684	0.7595
chr15	95111630	95112195	dmr_535686	0.563
chr15	95130785	95131058	dmr_535696	0.5345
chr15	95136089	95136284	dmr_535702	0.7595
chr15	95136956	95137389	dmr_535704	0.594
chr15	95137593	95137812	dmr_535705	0.8845
chr15	95138165	95138893	dmr_535707	0.5535
chr15	95144313	95144467	dmr_535710	0.624
chr15	95185188	95186063	dmr_535734	0.799
chr15	95193812	95194368	dmr_535737	0.828
chr15	95214194	95214533	dmr_535752	0.6465
chr15	95214850	95215361	dmr_535753	0.7490000000000001
chr15	95216956	95217340	dmr_535755	0.7240000000000001
chr15	95217384	95217547	dmr_535756	0.6005
chr15	95274976	95275171	dmr_535821	0.6365
chr15	95277574	95278037	dmr_535826	0.5515
chr15	95280853	95280927	dmr_535830	0.753
chr15	95281261	95281594	dmr_535831	0.6325
chr15	95285279	95286062	dmr_535836	0.674
chr15	95298749	95298879	dmr_535851	0.5985
chr15	95298936	95299395	dmr_535852	0.523
chr15	95313432	95313684	dmr_535866	0.708
chr15	95314614	95314688	dmr_535869	0.517
chr15	95320449	95320453	dmr_535880	0.63
chr15	95329404	95330295	dmr_535890	0.6255
chr15	95330914	95331155	dmr_535893	0.6065
chr15	95336267	95336361	dmr_535903	0.602
chr15	95353274	95353454	dmr_535925	0.62
chr15	95355606	95355690	dmr_535928	0.6685
chr15	95359612	95359854	dmr_535935	0.6705
chr15	95370512	95371830	dmr_535950	0.505
chr15	95373184	95373416	dmr_535953	0.6709999999999999
chr15	95393692	95394044	dmr_535982	0.7755
chr15	95394923	95395271	dmr_535985	0.638
chr15	95424898	95425445	dmr_536013	0.5465
chr15	95428839	95429107	dmr_536017	0.82
chr15	95429809	95430110	dmr_536019	0.7390000000000001
chr15	95430130	95430901	dmr_536020	0.645
chr15	95437815	95438003	dmr_536028	0.561
chr15	95466833	95467649	dmr_536058	0.5655
chr15	95473959	95474698	dmr_536068	0.586
chr15	95486574	95487490	dmr_536086	0.541
chr15	95487653	95489046	dmr_536087	0.7505
chr15	95491736	95493111	dmr_536092	0.7485
chr15	95494915	95494929	dmr_536097	0.6609999999999999
chr15	95516695	95516988	dmr_536128	0.672
chr15	95534430	95534911	dmr_536146	0.5485
chr15	95535716	95537123	dmr_536148	0.511
chr15	95542338	95542948	dmr_536153	0.5345
chr15	95564892	95565642	dmr_536169	0.7095
chr15	95575139	95575622	dmr_536182	0.579
chr15	95737365	95738129	dmr_536277	0.5145
chr15	95752710	95753414	dmr_536292	0.6709999999999999
chr15	95803906	95804374	dmr_536331	0.5855
chr15	95856857	95857001	dmr_536389	0.9415
chr15	95871002	95871680	dmr_536402	0.526
chr15	95886556	95887023	dmr_536415	0.5479999999999999
chr15	95887241	95887689	dmr_536416	0.8165
chr15	95894649	95895271	dmr_536422	0.626
chr15	95932366	95932450	dmr_536461	0.8759999999999999
chr15	96114898	96115618	dmr_536584	0.5835
chr15	96167251	96167634	dmr_536617	0.7775
chr15	96233655	96234013	dmr_536661	0.5755
chr15	96277230	96277333	dmr_536699	0.616
chr15	96368422	96369019	dmr_536776	0.6885
chr15	96388530	96388627	dmr_536793	0.753
chr15	96390575	96390982	dmr_536796	0.5785
chr15	96405619	96405831	dmr_536812	0.7325
chr15	96408644	96408778	dmr_536816	0.5305
chr15	96409037	96409736	dmr_536817	0.6165
chr15	96447463	96447731	dmr_536838	0.578
chr15	96518236	96518525	dmr_536881	0.5865
chr15	96524315	96524875	dmr_536888	0.5475
chr15	96628302	96628613	dmr_536975	0.575
chr15	96639572	96640509	dmr_536988	0.527
chr15	96666064	96666161	dmr_537008	0.574
chr15	96693622	96694226	dmr_537036	0.5355
chr15	96697741	96698193	dmr_537039	0.5635
chr15	96745050	96745218	dmr_537077	0.7015
chr15	96877156	96877576	dmr_537160	0.71
chr15	96881673	96882194	dmr_537165	0.733
chr15	96932809	96933165	dmr_537186	0.6485
chr15	96933275	96933745	dmr_537187	0.706
chr15	96936633	96936685	dmr_537189	0.735
chr15	96959550	96959610	dmr_537202	0.509
chr15	96960314	96960882	dmr_537203	0.726
chr15	97158184	97158191	dmr_537324	0.603
chr15	97196767	97197105	dmr_537367	0.5195
chr15	97219799	97220449	dmr_537385	0.5885
chr15	97247879	97248475	dmr_537401	0.503
chr15	97282291	97282546	dmr_537432	0.688
chr15	97288447	97289356	dmr_537438	0.6875
chr15	97314992	97315349	dmr_537455	0.787
chr15	97315358	97315376	dmr_537456	0.737
chr15	97317846	97318890	dmr_537460	0.5529999999999999
chr15	97351056	97351431	dmr_537486	0.6885
chr15	97367563	97367752	dmr_537496	0.541
chr15	97373426	97373487	dmr_537500	0.541
chr15	97448535	97449128	dmr_537542	0.5825
chr15	97502135	97502216	dmr_537573	0.7140000000000001
chr15	97505670	97506253	dmr_537578	0.5429999999999999
chr15	97607294	97607335	dmr_537633	0.71
chr15	97671880	97673172	dmr_537673	0.5085
chr15	97705033	97705109	dmr_537700	0.622
chr15	97786909	97787104	dmr_537765	0.6615
chr15	97811830	97812314	dmr_537790	0.507
chr15	97828110	97828355	dmr_537810	0.6825
chr15	97830396	97830932	dmr_537813	0.6920000000000001
chr15	97854465	97854846	dmr_537828	0.593
chr15	97862852	97864035	dmr_537834	0.7305
chr15	97869265	97869360	dmr_537838	0.667
chr15	97889943	97890393	dmr_537858	0.5155
chr15	97896939	97897525	dmr_537866	0.5555
chr15	97927939	97928155	dmr_537885	0.6055
chr15	97964948	97965123	dmr_537911	0.5395
chr15	98025528	98025773	dmr_537942	0.6
chr15	98043796	98044483	dmr_537956	0.503
chr15	98070862	98070947	dmr_537976	0.5085
chr15	98102422	98103000	dmr_537994	0.772
chr15	98142393	98142607	dmr_538035	0.7435
chr15	98173432	98173789	dmr_538056	0.5670000000000001
chr15	98174188	98174622	dmr_538057	0.6325
chr15	98296613	98297134	dmr_538126	0.647
chr15	98389797	98390116	dmr_538166	0.6105
chr15	98512772	98513254	dmr_538245	0.6835
chr15	98516509	98516545	dmr_538249	0.5835
chr15	98560560	98560587	dmr_538291	0.5145
chr15	98602541	98603373	dmr_538322	0.593
chr15	98644639	98645033	dmr_538369	0.591
chr15	98673024	98673064	dmr_538402	0.755
chr15	98688753	98689631	dmr_538414	0.7
chr15	98689918	98690413	dmr_538415	0.7190000000000001
chr15	98690783	98691898	dmr_538416	0.598
chr15	98743189	98743232	dmr_538468	0.6855
chr15	98746321	98746918	dmr_538474	0.5595
chr15	98764726	98764922	dmr_538499	0.7440000000000001
chr15	98772099	98773291	dmr_538505	0.5660000000000001
chr15	98793248	98793876	dmr_538519	0.728
chr15	98796204	98797035	dmr_538521	0.6809999999999999
chr15	98797724	98797751	dmr_538522	0.5085
chr15	98805643	98807337	dmr_538529	0.5225
chr15	98812438	98814040	dmr_538535	0.551
chr15	98821067	98822262	dmr_538541	0.5205
chr15	98867422	98867742	dmr_538586	0.645
chr15	98957285	98957664	dmr_538639	0.5675
chr15	98977807	98978187	dmr_538658	0.514
chr15	98983373	98984138	dmr_538663	0.516
chr15	98984957	98985148	dmr_538665	0.5920000000000001
chr15	98990543	98990870	dmr_538670	0.6659999999999999
chr15	99083366	99083582	dmr_538733	0.5395
chr15	99098998	99099065	dmr_538750	0.5760000000000001
chr15	99206598	99207811	dmr_538824	0.53
chr15	99221360	99221595	dmr_538838	0.594
chr15	99221629	99222326	dmr_538839	0.746
chr15	99225401	99226389	dmr_538841	0.531
chr15	99227072	99227255	dmr_538843	0.6195
chr15	99247659	99247727	dmr_538871	0.5515
chr15	99247772	99248108	dmr_538872	0.6495
chr15	99248554	99248949	dmr_538874	0.7205
chr15	99397272	99397310	dmr_538991	0.565
chr15	99400808	99401019	dmr_538997	0.5615
chr15	99446144	99446508	dmr_539046	0.657
chr15	99449386	99449890	dmr_539051	0.6735
chr15	99497645	99497872	dmr_539091	0.636
chr15	99498206	99498565	dmr_539092	0.6575
chr15	99526245	99526444	dmr_539127	0.5455
chr15	99528308	99528500	dmr_539129	0.6055
chr15	99603338	99603736	dmr_539191	0.6335
chr15	99606696	99606729	dmr_539196	0.7170000000000001
chr15	99644874	99645205	dmr_539227	0.593
chr15	99654199	99654277	dmr_539239	0.5625
chr15	99664071	99664301	dmr_539253	0.6945
chr15	99669891	99670034	dmr_539257	0.604
chr15	99697746	99697972	dmr_539295	0.7759999999999999
chr15	99705208	99705422	dmr_539305	0.5720000000000001
chr15	99715211	99715627	dmr_539323	0.6195
chr15	99717164	99719385	dmr_539326	0.613
chr15	99731801	99731922	dmr_539339	0.575
chr15	99771219	99771264	dmr_539374	0.521
chr15	99790455	99790810	dmr_539389	0.737
chr15	100025443	100025856	dmr_539542	0.5375
chr15	100026272	100026527	dmr_539543	0.5065
chr15	100029564	100029851	dmr_539547	0.6585
chr15	100045450	100046205	dmr_539558	0.7645
chr15	100049625	100049913	dmr_539563	0.5485
chr15	100052949	100053510	dmr_539566	0.519
chr15	100066909	100067348	dmr_539584	0.51
chr15	100068916	100069399	dmr_539587	0.6825
chr15	100069676	100070927	dmr_539588	0.7345
chr15	100089838	100090136	dmr_539615	0.5920000000000001
chr15	100091465	100092308	dmr_539617	0.784
chr15	100092346	100092934	dmr_539618	0.765
chr15	100096711	100096800	dmr_539626	0.7020000000000001
chr15	100097073	100097137	dmr_539627	0.6915
chr15	100100992	100101156	dmr_539636	0.8190000000000001
chr15	100108454	100108713	dmr_539648	0.58
chr15	100115617	100115682	dmr_539658	0.502
chr15	100139967	100139982	dmr_539691	0.612
chr15	100166996	100167139	dmr_539727	0.6465
chr15	100167339	100168424	dmr_539728	0.7125
chr15	100179745	100179932	dmr_539745	0.5055
chr15	100199001	100199433	dmr_539775	0.5035
chr15	100201670	100201798	dmr_539781	0.507
chr15	100204946	100205129	dmr_539784	0.574
chr15	100213530	100213623	dmr_539795	0.7495
chr15	100215756	100216515	dmr_539798	0.6705
chr15	100235295	100235917	dmr_539818	0.6
chr15	100238192	100238255	dmr_539822	0.6345
chr15	100301268	100302528	dmr_539865	0.845
chr15	100303600	100303991	dmr_539868	0.5565
chr15	100404591	100404803	dmr_539943	0.5529999999999999
chr15	100444109	100444318	dmr_539977	0.6940000000000001
chr15	100477752	100477983	dmr_540006	0.7415
chr15	100487046	100487271	dmr_540018	0.5489999999999999
chr15	100489165	100489577	dmr_540022	0.6990000000000001
chr15	100490534	100490800	dmr_540025	0.6235
chr15	100493934	100493981	dmr_540028	0.573
chr15	100508483	100508792	dmr_540041	0.6525
chr15	100519804	100519864	dmr_540048	0.603
chr15	100583463	100583645	dmr_540078	0.506
chr15	100598531	100598760	dmr_540087	0.557
chr15	100605313	100605768	dmr_540093	0.5545
chr15	100621754	100622740	dmr_540106	0.5710000000000001
chr15	100627350	100628355	dmr_540111	0.7105
chr15	100637475	100637490	dmr_540119	0.619
chr15	100637778	100637835	dmr_540120	0.6935
chr15	100686891	100687519	dmr_540149	0.5745
chr15	100701024	100701477	dmr_540157	0.5505
chr15	100723436	100723644	dmr_540170	0.624
chr15	100723673	100723829	dmr_540172	0.6605
chr15	100754933	100755765	dmr_540199	0.6355
chr15	100769610	100770180	dmr_540214	0.6645
chr15	100780734	100780974	dmr_540229	0.6845
chr15	100814046	100814290	dmr_540263	0.61
chr15	100823445	100823501	dmr_540280	0.5795
chr15	100823795	100824322	dmr_540281	0.6715
chr15	100825587	100826388	dmr_540283	0.6855
chr15	100829594	100829632	dmr_540287	0.845
chr15	100829783	100830221	dmr_540288	0.797
chr15	100832026	100832704	dmr_540291	0.5875
chr15	100832958	100833560	dmr_540292	0.6845
chr15	100869681	100869823	dmr_540325	0.5215
chr15	100872509	100872540	dmr_540326	0.52
chr15	100877204	100877360	dmr_540330	0.503
chr15	100887946	100888595	dmr_540345	0.614
chr15	100903971	100904237	dmr_540361	0.5895
chr15	100913215	100913524	dmr_540373	0.7140000000000001
chr15	100913652	100913817	dmr_540374	0.8025
chr15	100934793	100934952	dmr_540402	0.519
chr15	100951310	100951500	dmr_540424	0.72
chr15	100951560	100951753	dmr_540425	0.647
chr15	100951826	100952191	dmr_540426	0.535
chr15	100952863	100953133	dmr_540428	0.7095
chr15	100957925	100958464	dmr_540437	0.5675
chr15	100984441	100985065	dmr_540473	0.7290000000000001
chr15	101005236	101006083	dmr_540504	0.7005
chr15	101047334	101047559	dmr_540557	0.6509999999999999
chr15	101054027	101054430	dmr_540564	0.5855
chr15	101056358	101056493	dmr_540568	0.5725
chr15	101076979	101077998	dmr_540582	0.608
chr15	101148741	101149216	dmr_540635	0.528
chr15	101151097	101151726	dmr_540640	0.5615
chr15	101160727	101160991	dmr_540647	0.652
chr15	101180191	101180365	dmr_540664	0.5865
chr15	101221877	101222612	dmr_540711	0.633
chr15	101223238	101223786	dmr_540714	0.6609999999999999
chr15	101225043	101225700	dmr_540715	0.679
chr15	101226926	101227305	dmr_540717	0.595
chr15	101232421	101233017	dmr_540723	0.6765
chr15	101234645	101234947	dmr_540726	0.6395
chr15	101235222	101235529	dmr_540727	0.5670000000000001
chr15	101235807	101236461	dmr_540728	0.706
chr15	101236590	101236668	dmr_540730	0.5845
chr15	101238744	101240152	dmr_540734	0.6405
chr15	101241314	101242051	dmr_540735	0.5555
chr15	101258467	101258736	dmr_540751	0.5785
chr15	101261146	101261578	dmr_540755	0.575
chr15	101266006	101266348	dmr_540763	0.62
chr15	101267606	101268185	dmr_540764	0.654
chr15	101297998	101298131	dmr_540791	0.5065
chr15	101310769	101311331	dmr_540804	0.63
chr15	101342344	101342579	dmr_540832	0.5505
chr15	101355141	101355597	dmr_540840	0.7745
chr15	101355985	101356188	dmr_540841	0.581
chr15	101536126	101536953	dmr_540961	0.527
chr15	101581633	101581945	dmr_541000	0.826
chr15	101582153	101582218	dmr_541001	0.525
chr15	101798397	101798437	dmr_541093	0.6035
chr15	101803083	101803635	dmr_541096	0.8095
chr15	101803888	101803966	dmr_541097	0.6695
chr15	101823411	101823414	dmr_541115	0.8615
chr15	101839890	101840103	dmr_541128	0.6885
chr15	101840260	101840335	dmr_541129	0.5035
chr15	101854065	101854959	dmr_541144	0.5325
chr15	101866777	101867127	dmr_541155	0.7705
chr15	101869404	101869499	dmr_541159	0.7715
chr15	102099870	102100039	dmr_541309	0.6295
chr15	102100907	102101550	dmr_541310	0.5485
chr15	102108976	102109445	dmr_541319	0.7959999999999999
chr15	102129643	102129757	dmr_541341	0.7295
chr15	102142956	102143442	dmr_541349	0.6795
chr15	102143476	102144282	dmr_541350	0.639
chr15	102145010	102145787	dmr_541352	0.7725
chr15	102244834	102245905	dmr_541420	0.628
chr15	102283134	102283243	dmr_541443	0.522
chr15	102326933	102327001	dmr_541462	0.6105
chr15	102458925	102459728	dmr_541538	0.7055
chr15	102473342	102473651	dmr_541548	0.6255
chr15	102498229	102498708	dmr_541566	0.6455
chr15	102500620	102500918	dmr_541570	0.541
chr15	102501603	102501969	dmr_541571	0.5355
chr15	102525409	102525601	dmr_541597	0.5835
chr15	102583728	102584112	dmr_541643	0.743
chr15	102584723	102584905	dmr_541644	0.506
chr15	102657211	102657362	dmr_541692	0.732
chr15	102657704	102657901	dmr_541693	0.792
chr15	102658154	102658384	dmr_541694	0.6
chr15	102685297	102685507	dmr_541719	0.5770000000000001
chr15	102691452	102691576	dmr_541726	0.5895
chr15	102735929	102735936	dmr_541764	0.517
chr15	102740370	102740477	dmr_541768	0.555
chr15	102743207	102743398	dmr_541772	0.6655
chr15	102743882	102744834	dmr_541773	0.5425
chr15	102744964	102745052	dmr_541774	0.6475
chr15	102746186	102746211	dmr_541777	0.8075
chr15	102770650	102771192	dmr_541795	0.58
chr15	102789162	102789938	dmr_541820	0.5429999999999999
chr15	102797384	102797464	dmr_541831	0.6255
chr15	102797811	102798602	dmr_541832	0.5545
chr15	102802278	102802763	dmr_541838	0.611
chr15	102839843	102840007	dmr_541863	0.6025
chr15	102892865	102893059	dmr_541888	0.5455
chr15	103093669	103094059	dmr_541982	0.607
chr15	103157690	103157856	dmr_542046	0.696
chr15	103160285	103160569	dmr_542048	0.6925
chr15	103163633	103163686	dmr_542051	0.6629999999999999
chr15	103176859	103176871	dmr_542062	0.622
chr15	103177457	103178556	dmr_542063	0.5185
chr15	103182182	103182195	dmr_542067	0.514
chr15	103233005	103233591	dmr_542102	0.5820000000000001
chr15	103295776	103296173	dmr_542143	0.6709999999999999
chr15	103299504	103299835	dmr_542149	0.6075
chr15	103300231	103300691	dmr_542150	0.6615
chr15	103315361	103315434	dmr_542165	0.537
chr15	103335184	103335925	dmr_542189	0.5710000000000001
chr15	103336451	103336761	dmr_542190	0.7195
chr15	103338649	103339187	dmr_542194	0.599
chr15	103473194	103473781	dmr_542270	0.57
chr15	103484447	103484670	dmr_542277	0.6065
chr15	103502096	103502597	dmr_542296	0.6729999999999999
chr15	103527578	103527977	dmr_542327	0.629
chr15	103534228	103534282	dmr_542335	0.685
chr15	103534840	103535228	dmr_542336	0.7335
chr15	103536387	103536834	dmr_542339	0.637
chr15	103538448	103538516	dmr_542340	0.568
chr16	3882239	3882462	dmr_542488	0.532
chr16	3883833	3883946	dmr_542490	0.5125
chr16	3886209	3886565	dmr_542493	0.7709999999999999
chr16	3891718	3891936	dmr_542497	0.542
chr16	3891940	3891944	dmr_542498	0.6715
chr16	3892034	3892236	dmr_542499	0.716
chr16	3892268	3892355	dmr_542500	0.804
chr16	3914627	3914675	dmr_542516	0.5265
chr16	3966450	3966540	dmr_542545	0.5935
chr16	4004462	4004683	dmr_542574	0.6495
chr16	4054195	4054399	dmr_542607	0.7995
chr16	4096381	4096741	dmr_542646	0.552
chr16	4276148	4276595	dmr_542779	0.6409999999999999
chr16	4316115	4316232	dmr_542823	0.545
chr16	4320976	4321206	dmr_542831	0.6365
chr16	4329133	4329420	dmr_542840	0.6945
chr16	4395705	4396133	dmr_542915	0.716
chr16	4399704	4400239	dmr_542921	0.5075
chr16	4415359	4415731	dmr_542938	0.5335
chr16	4416204	4416828	dmr_542939	0.5075
chr16	4430297	4430645	dmr_542949	0.6145
chr16	4431325	4431450	dmr_542951	0.6735
chr16	4447965	4448655	dmr_542964	0.757
chr16	4454546	4454949	dmr_542971	0.555
chr16	4456528	4457060	dmr_542974	0.6715
chr16	4458468	4458685	dmr_542977	0.5045
chr16	4464470	4464825	dmr_542981	0.716
chr16	4469899	4469957	dmr_542985	0.659
chr16	4472874	4473290	dmr_542989	0.779
chr16	4474999	4475044	dmr_542992	0.6825
chr16	4480394	4480823	dmr_542996	0.7655
chr16	4633084	4633620	dmr_543129	0.552
chr16	4642086	4642480	dmr_543142	0.8105
chr16	4658786	4659910	dmr_543160	0.547
chr16	4727182	4727253	dmr_543205	0.5275
chr16	4775163	4775189	dmr_543235	0.7415
chr16	4781553	4781827	dmr_543241	0.5265
chr16	4785876	4785956	dmr_543247	0.7605
chr16	4837655	4837993	dmr_543272	0.539
chr16	4881525	4881972	dmr_543302	0.8315
chr16	4914080	4914121	dmr_543335	0.71
chr16	4922579	4922753	dmr_543347	0.6785
chr16	4926260	4926503	dmr_543356	0.5565
chr16	4926568	4926759	dmr_543357	0.528
chr16	4935921	4936666	dmr_543366	0.621
chr16	4956316	4957174	dmr_543386	0.6925
chr16	4976083	4976708	dmr_543401	0.5035
chr16	5070344	5070564	dmr_543462	0.6515
chr16	5180853	5180877	dmr_543539	0.5395
chr16	5186261	5186799	dmr_543544	0.7655
chr16	5189136	5189612	dmr_543546	0.746
chr16	5212027	5212609	dmr_543558	0.71
chr16	5254369	5254857	dmr_543589	0.5765
chr16	5255208	5255544	dmr_543591	0.552
chr16	5418631	5418748	dmr_543679	0.57
chr16	5419512	5419556	dmr_543680	0.607
chr16	5520526	5520621	dmr_543747	0.785
chr16	5535056	5535610	dmr_543759	0.5935
chr16	5766408	5767402	dmr_543909	0.607
chr16	5920275	5921137	dmr_544045	0.569
chr16	5961643	5962050	dmr_544098	0.58
chr16	5986134	5986798	dmr_544121	0.515
chr16	5992245	5992319	dmr_544128	0.6135
chr16	6001437	6001694	dmr_544142	0.5255
chr16	6031238	6031295	dmr_544177	0.546
chr16	6036910	6037797	dmr_544184	0.6245
chr16	6075687	6075986	dmr_544227	0.6345
chr16	6106109	6106740	dmr_544267	0.594
chr16	6113675	6113680	dmr_544276	0.6135
chr16	6121453	6121724	dmr_544282	0.5335
chr16	6146302	6146731	dmr_544308	0.504
chr16	6147958	6148459	dmr_544310	0.677
chr16	6241503	6241520	dmr_544412	0.6185
chr16	6285493	6285785	dmr_544450	0.594
chr16	6288030	6288544	dmr_544453	0.565
chr16	6297338	6297352	dmr_544462	0.684
chr16	6313577	6314001	dmr_544483	0.6955
chr16	6353427	6353658	dmr_544525	0.8305
chr16	6380772	6381165	dmr_544561	0.727
chr16	6383770	6383942	dmr_544566	0.7325
chr16	6396903	6397193	dmr_544584	0.6855
chr16	6424080	6424230	dmr_544623	0.519
chr16	6431143	6431312	dmr_544636	0.762
chr16	6476506	6477069	dmr_544693	0.5135
chr16	6511361	6511566	dmr_544734	0.5579999999999999
chr16	6524472	6524524	dmr_544745	0.5885
chr16	6525467	6525542	dmr_544746	0.7055
chr16	6526019	6526057	dmr_544747	0.9585
chr16	6526388	6526400	dmr_544748	0.6579999999999999
chr16	6530336	6530564	dmr_544754	0.61
chr16	6547701	6547905	dmr_544773	0.818
chr16	6571785	6572071	dmr_544801	0.655
chr16	6605313	6605799	dmr_544835	0.7075
chr16	6645321	6645570	dmr_544872	0.648
chr16	6653175	6653182	dmr_544882	0.6085
chr16	6732849	6733223	dmr_544976	0.544
chr16	6736798	6737190	dmr_544983	0.561
chr16	6755234	6755354	dmr_545000	0.6545
chr16	6781461	6781727	dmr_545032	0.5375
chr16	6781985	6782330	dmr_545033	0.695
chr16	6785740	6785833	dmr_545040	0.521
chr16	6791181	6791339	dmr_545047	0.5065
chr16	6823101	6823770	dmr_545087	0.6555
chr16	6832385	6832529	dmr_545096	0.609
chr16	6889128	6889593	dmr_545157	0.655
chr16	6907615	6908038	dmr_545183	0.564
chr16	6914526	6914845	dmr_545186	0.5675
chr16	6919709	6920064	dmr_545192	0.6335
chr16	6920593	6920736	dmr_545193	0.5995
chr16	6945835	6946611	dmr_545230	0.515
chr16	6955155	6955631	dmr_545245	0.8190000000000001
chr16	6984166	6984541	dmr_545283	0.6385
chr16	6988009	6988284	dmr_545287	0.6025
chr16	6990630	6990736	dmr_545292	0.946
chr16	7009576	7009696	dmr_545313	0.561
chr16	7015421	7015478	dmr_545321	0.521
chr16	7031592	7031661	dmr_545348	0.5865
chr16	7032887	7033092	dmr_545351	0.5525
chr16	7038459	7039119	dmr_545358	0.504
chr16	7039895	7041085	dmr_545359	0.6295
chr16	7046059	7046490	dmr_545368	0.7275
chr16	7051581	7052512	dmr_545375	0.5760000000000001
chr16	7055006	7055025	dmr_545378	0.5710000000000001
chr16	7069634	7070662	dmr_545402	0.5245
chr16	7075921	7076066	dmr_545410	0.5345
chr16	7081092	7081201	dmr_545418	0.7345
chr16	7099466	7100290	dmr_545447	0.503
chr16	7129678	7129777	dmr_545490	0.529
chr16	7139469	7139501	dmr_545505	0.722
chr16	7150181	7150631	dmr_545517	0.5105
chr16	7159585	7160021	dmr_545530	0.6459999999999999
chr16	7175780	7176130	dmr_545548	0.562
chr16	7187856	7187862	dmr_545563	0.6205
chr16	7193458	7194313	dmr_545571	0.727
chr16	7207785	7207792	dmr_545591	0.6965
chr16	7212595	7212964	dmr_545598	0.648
chr16	7217685	7218805	dmr_545602	0.695
chr16	7219065	7219106	dmr_545603	0.69
chr16	7223383	7223580	dmr_545608	0.6115
chr16	7229044	7229563	dmr_545615	0.6859999999999999
chr16	7241826	7242153	dmr_545628	0.652
chr16	7255544	7255703	dmr_545643	0.64
chr16	7257217	7257461	dmr_545644	0.7455
chr16	7258645	7258706	dmr_545647	0.5655
chr16	7266160	7266251	dmr_545658	0.5489999999999999
chr16	7266547	7266586	dmr_545659	0.672
chr16	7271497	7271534	dmr_545666	0.5125
chr16	7275375	7275461	dmr_545672	0.755
chr16	7282223	7283138	dmr_545682	0.5870000000000001
chr16	7286035	7286191	dmr_545686	0.6215
chr16	7291464	7292597	dmr_545695	0.583
chr16	7347490	7347992	dmr_545748	0.647
chr16	7354858	7354864	dmr_545758	0.58
chr16	7377129	7377193	dmr_545786	0.8270000000000001
chr16	7391656	7391764	dmr_545798	0.7895
chr16	7391806	7391847	dmr_545799	0.6575
chr16	7392193	7392307	dmr_545801	0.7665
chr16	7445629	7446179	dmr_545837	0.6459999999999999
chr16	7458278	7458712	dmr_545848	0.5710000000000001
chr16	7630838	7630853	dmr_545928	0.688
chr16	7632498	7632831	dmr_545931	0.5085
chr16	7892846	7893110	dmr_546045	0.5985
chr16	7928490	7928770	dmr_546053	0.6535
chr16	7929258	7929451	dmr_546055	0.7490000000000001
chr16	8002466	8002595	dmr_546091	0.7495
chr16	8008870	8009187	dmr_546098	0.862
chr16	8108084	8108932	dmr_546139	0.5045
chr16	8200740	8200882	dmr_546189	0.5665
chr16	8208914	8209148	dmr_546194	0.7075
chr16	8306443	8306643	dmr_546231	0.752
chr16	8332791	8333508	dmr_546245	0.5885
chr16	8337072	8337481	dmr_546249	0.6865
chr16	8417174	8417611	dmr_546299	0.6495
chr16	8425077	8425277	dmr_546302	0.6459999999999999
chr16	8595252	8595926	dmr_546418	0.502
chr16	8686489	8686665	dmr_546494	0.6195
chr16	8734876	8735224	dmr_546564	0.511
chr16	8736104	8736366	dmr_546566	0.595
chr16	8762651	8763479	dmr_546577	0.653
chr16	8767115	8768320	dmr_546584	0.7215
chr16	8776411	8776660	dmr_546592	0.518
chr16	8780622	8780931	dmr_546595	0.687
chr16	8834184	8834329	dmr_546639	0.6920000000000001
chr16	8848782	8848911	dmr_546657	0.6715
chr16	8863781	8863855	dmr_546676	0.5725
chr16	8868347	8868616	dmr_546683	0.634
chr16	8878993	8879447	dmr_546690	0.5329999999999999
chr16	8884011	8884187	dmr_546695	0.7555
chr16	8919114	8919260	dmr_546719	0.6325
chr16	8919865	8920136	dmr_546721	0.6185
chr16	8930852	8930916	dmr_546731	0.5725
chr16	8944388	8944740	dmr_546746	0.5975
chr16	8993062	8993840	dmr_546773	0.723
chr16	8997854	8998154	dmr_546777	0.5025
chr16	9003978	9004461	dmr_546783	0.6555
chr16	9006310	9006313	dmr_546785	0.7020000000000001
chr16	9009919	9009999	dmr_546789	0.5670000000000001
chr16	9030459	9030836	dmr_546806	0.6725
chr16	9031088	9031319	dmr_546807	0.7635
chr16	9047007	9047171	dmr_546819	0.7809999999999999
chr16	9056556	9056821	dmr_546825	0.516
chr16	9255489	9255768	dmr_546981	0.767
chr16	9274488	9274937	dmr_547002	0.6459999999999999
chr16	9275035	9275098	dmr_547003	0.601
chr16	9281024	9281103	dmr_547014	0.568
chr16	9452942	9453274	dmr_547120	0.5725
chr16	9457012	9457996	dmr_547126	0.6615
chr16	9469659	9469752	dmr_547137	0.5665
chr16	9548642	9548961	dmr_547208	0.5105
chr16	9575480	9575688	dmr_547234	0.732
chr16	9583934	9584228	dmr_547242	0.5710000000000001
chr16	9588476	9588480	dmr_547245	0.6225
chr16	9589352	9589685	dmr_547247	0.7829999999999999
chr16	9589737	9589970	dmr_547248	0.629
chr16	9590223	9590235	dmr_547249	0.7725
chr16	9610478	9610780	dmr_547278	0.515
chr16	9623940	9624194	dmr_547297	0.713
chr16	9624528	9625157	dmr_547298	0.5539999999999999
chr16	9645580	9645734	dmr_547318	0.5055
chr16	9653938	9653960	dmr_547333	0.635
chr16	9660403	9660759	dmr_547342	0.524
chr16	9666049	9666244	dmr_547354	0.589
chr16	9670101	9670500	dmr_547358	0.602
chr16	9670603	9670923	dmr_547359	0.7165
chr16	9686278	9686396	dmr_547385	0.552
chr16	9690117	9690344	dmr_547392	0.5820000000000001
chr16	9693905	9694408	dmr_547399	0.69
chr16	9706234	9706298	dmr_547421	0.5265
chr16	9706655	9706786	dmr_547422	0.5065
chr16	9710185	9710237	dmr_547426	0.5155
chr16	9725785	9726062	dmr_547444	0.6015
chr16	9735532	9735962	dmr_547454	0.5765
chr16	9738190	9739117	dmr_547457	0.8635
chr16	9740629	9741033	dmr_547460	0.7809999999999999
chr16	9752631	9753494	dmr_547478	0.7225
chr16	9755829	9756271	dmr_547482	0.5395
chr16	9756620	9757237	dmr_547483	0.51
chr16	9760200	9760581	dmr_547489	0.5135
chr16	9768069	9768839	dmr_547499	0.7175
chr16	9780520	9780589	dmr_547514	0.754
chr16	9781365	9781411	dmr_547516	0.7215
chr16	9793337	9793479	dmr_547535	0.525
chr16	9796896	9797201	dmr_547542	0.669
chr16	9801046	9801599	dmr_547549	0.6995
chr16	9801859	9801921	dmr_547550	0.6625
chr16	9816595	9817038	dmr_547568	0.6895
chr16	9824807	9825148	dmr_547578	0.8190000000000001
chr16	9825414	9825511	dmr_547579	0.705
chr16	9825780	9825941	dmr_547580	0.745
chr16	9828259	9828711	dmr_547583	0.5355
chr16	9840527	9840741	dmr_547600	0.6095
chr16	9841640	9841771	dmr_547602	0.564
chr16	9865081	9865238	dmr_547628	0.6935
chr16	9877440	9877880	dmr_547642	0.72
chr16	9882207	9882916	dmr_547650	0.657
chr16	9886643	9887059	dmr_547656	0.5295
chr16	9903115	9903503	dmr_547679	0.583
chr16	9905119	9905353	dmr_547682	0.52
chr16	9910840	9911171	dmr_547691	0.8085
chr16	9941486	9941994	dmr_547733	0.544
chr16	9943968	9943978	dmr_547736	0.55
chr16	9949498	9949633	dmr_547746	0.71
chr16	9950958	9950991	dmr_547749	0.511
chr16	9953159	9953557	dmr_547752	0.595
chr16	9953920	9954683	dmr_547753	0.5445
chr16	9964416	9964824	dmr_547766	0.6955
chr16	9972916	9972965	dmr_547776	0.754
chr16	9975048	9975231	dmr_547778	0.6105
chr16	9984818	9985629	dmr_547793	0.616
chr16	9986697	9986759	dmr_547796	0.687
chr16	9987447	9987902	dmr_547798	0.568
chr16	9988161	9988496	dmr_547799	0.5355
chr16	9990510	9990789	dmr_547803	0.5489999999999999
chr16	9991174	9991781	dmr_547804	0.588
chr16	9991957	9992654	dmr_547805	0.578
chr16	9992975	9992983	dmr_547806	0.607
chr16	10033594	10033944	dmr_547826	0.9435
chr16	10035677	10036170	dmr_547829	0.7715
chr16	10043737	10043843	dmr_547838	0.509
chr16	10049298	10049435	dmr_547844	0.5435
chr16	10062573	10062891	dmr_547864	0.6325
chr16	10063219	10064077	dmr_547865	0.6585
chr16	10084929	10085710	dmr_547883	0.542
chr16	10286440	10286756	dmr_547949	0.66
chr16	10347455	10347895	dmr_547995	0.5335
chr16	10418549	10418707	dmr_548049	0.659
chr16	10432410	10432598	dmr_548062	0.516
chr16	10546016	10546032	dmr_548145	0.597
chr16	10549682	10549808	dmr_548149	0.518
chr16	10621152	10621257	dmr_548225	0.7305
chr16	10621409	10621539	dmr_548226	0.7925
chr16	10627209	10627755	dmr_548235	0.8240000000000001
chr16	10656431	10656763	dmr_548260	0.597
chr16	10769437	10770132	dmr_548345	0.6585
chr16	10950319	10950889	dmr_548453	0.6729999999999999
chr16	10951179	10951327	dmr_548454	0.6915
chr16	10955008	10955751	dmr_548459	0.6955
chr16	10957446	10957563	dmr_548462	0.779
chr16	10968975	10969674	dmr_548478	0.5415
chr16	10988561	10988610	dmr_548492	0.784
chr16	10988731	10988812	dmr_548493	0.752
chr16	11050455	11050646	dmr_548536	0.7105
chr16	11063835	11063900	dmr_548547	0.684
chr16	11067450	11067728	dmr_548550	0.5820000000000001
chr16	11092961	11093461	dmr_548590	0.6215
chr16	11093482	11093533	dmr_548591	0.5925
chr16	11094153	11094253	dmr_548593	0.657
chr16	11143944	11144369	dmr_548639	0.5915
chr16	11190357	11190530	dmr_548669	0.5105
chr16	11204159	11204234	dmr_548681	0.508
chr16	11247348	11247607	dmr_548714	0.627
chr16	11313957	11314175	dmr_548742	0.5625
chr16	11380172	11380580	dmr_548776	0.5305
chr16	11403001	11403123	dmr_548789	0.895
chr16	11409815	11409834	dmr_548797	0.6705
chr16	11461900	11462027	dmr_548838	0.5579999999999999
chr16	11516754	11516911	dmr_548893	0.6545
chr16	11526376	11527505	dmr_548907	0.6745
chr16	11549879	11550668	dmr_548928	0.6625
chr16	11615300	11615840	dmr_548990	0.626
chr16	11640056	11640159	dmr_549020	0.8055
chr16	11645528	11646628	dmr_549030	0.755
chr16	11664953	11665321	dmr_549049	0.6225
chr16	11690079	11690544	dmr_549068	0.541
chr16	11742054	11742458	dmr_549113	0.7765
chr16	11778167	11779868	dmr_549144	0.546
chr16	11825005	11825053	dmr_549182	0.5539999999999999
chr16	11879344	11879583	dmr_549227	0.753
chr16	11895026	11895081	dmr_549241	0.537
chr16	11923388	11923715	dmr_549263	0.6685
chr16	11982828	11983299	dmr_549309	0.748
chr16	11985242	11985871	dmr_549310	0.6925
chr16	11986169	11986220	dmr_549311	0.6735
chr16	11986814	11986900	dmr_549312	0.7605
chr16	12010211	12010615	dmr_549348	0.687
chr16	12014715	12015014	dmr_549355	0.7285
chr16	12106153	12106518	dmr_549484	0.597
chr16	12111176	12111322	dmr_549492	0.6765
chr16	12112386	12112552	dmr_549495	0.611
chr16	12115318	12115620	dmr_549501	0.6920000000000001
chr16	12118679	12118812	dmr_549507	0.5725
chr16	12196788	12197476	dmr_549591	0.5215
chr16	12197771	12197869	dmr_549592	0.667
chr16	12199528	12199739	dmr_549597	0.53
chr16	12205729	12205881	dmr_549606	0.764
chr16	12210188	12210321	dmr_549612	0.5415
chr16	12446562	12446785	dmr_549761	0.5155
chr16	12824712	12825046	dmr_549957	0.8045
chr16	12857965	12858048	dmr_549974	0.509
chr16	12860214	12860664	dmr_549979	0.7855
chr16	12925936	12926292	dmr_550033	0.8715
chr16	12926869	12927092	dmr_550035	0.617
chr16	12951224	12951600	dmr_550057	0.6779999999999999
chr16	13110580	13110730	dmr_550136	0.5265
chr16	13125257	13125596	dmr_550151	0.7315
chr16	13149878	13149935	dmr_550167	0.7685
chr16	13152540	13152796	dmr_550172	0.64
chr16	13159800	13159807	dmr_550179	0.5975
chr16	13183566	13183714	dmr_550191	0.73
chr16	13193564	13193986	dmr_550203	0.8585
chr16	13194925	13195554	dmr_550205	0.684
chr16	13197395	13198112	dmr_550208	0.7240000000000001
chr16	13204841	13205272	dmr_550216	0.637
chr16	13207850	13208336	dmr_550218	0.575
chr16	13267191	13267471	dmr_550260	0.5885
chr16	13325310	13325385	dmr_550300	0.6965
chr16	13325765	13326294	dmr_550301	0.7070000000000001
chr16	13339158	13339677	dmr_550314	0.743
chr16	13353186	13353443	dmr_550325	0.6829999999999999
chr16	13356191	13356261	dmr_550329	0.5285
chr16	13357370	13357477	dmr_550331	0.741
chr16	13359969	13360200	dmr_550333	0.7775
chr16	13360724	13361135	dmr_550334	0.6990000000000001
chr16	13361515	13361544	dmr_550335	0.601
chr16	13371932	13372728	dmr_550348	0.7055
chr16	13387923	13388067	dmr_550373	0.5365
chr16	13414672	13415422	dmr_550412	0.5055
chr16	13425862	13426466	dmr_550425	0.735
chr16	13431434	13431722	dmr_550433	0.6295
chr16	13448849	13450030	dmr_550446	0.56
chr16	13518213	13518535	dmr_550508	0.7325
chr16	13520282	13520779	dmr_550511	0.6365
chr16	13538277	13538835	dmr_550519	0.541
chr16	13780252	13780317	dmr_550663	0.64
chr16	13832129	13832984	dmr_550709	0.62
chr16	13844393	13844665	dmr_550718	0.6735
chr16	13846361	13846518	dmr_550720	0.7015
chr16	13874698	13874865	dmr_550735	0.7070000000000001
chr16	13945326	13945485	dmr_550763	0.5555
chr16	14030092	14030264	dmr_550822	0.5085
chr16	14032816	14033527	dmr_550827	0.5565
chr16	14082607	14083450	dmr_550870	0.545
chr16	14112302	14112412	dmr_550891	0.623
chr16	14215096	14215555	dmr_550969	0.843
chr16	14320868	14321049	dmr_551042	0.6265
chr16	14450027	14450285	dmr_551125	0.6115
chr16	14450329	14450720	dmr_551126	0.6505
chr16	14458747	14459089	dmr_551131	0.5595
chr16	14704930	14705068	dmr_551177	0.562
chr16	14711910	14712111	dmr_551185	0.6809999999999999
chr16	14905958	14906930	dmr_551230	0.5175
chr16	15085586	15085907	dmr_551287	0.7290000000000001
chr16	15252727	15252900	dmr_551336	0.8105
chr16	15253058	15253741	dmr_551337	0.6975
chr16	15550407	15550569	dmr_551424	0.595
chr16	15738283	15738456	dmr_551495	0.5705
chr16	15886513	15886731	dmr_551531	0.6115
chr16	15888407	15888760	dmr_551533	0.667
chr16	15956651	15956729	dmr_551570	0.7115
chr16	15956982	15957176	dmr_551571	0.682
chr16	16212396	16212973	dmr_551636	0.7040000000000001
chr16	16217217	16217678	dmr_551642	0.6625
chr16	16450305	16450485	dmr_551744	0.526
chr16	16491582	16491664	dmr_551775	0.535
chr16	16525392	16525474	dmr_551793	0.5225
chr16	16526781	16527644	dmr_551796	0.5045
chr16	16557938	16558032	dmr_551819	0.6825
chr16	16856007	16856264	dmr_551892	0.6385
chr16	16900147	16900271	dmr_551917	0.7495
chr16	16918545	16918771	dmr_551928	0.6315
chr16	16919046	16919506	dmr_551929	0.6145
chr16	16921299	16921531	dmr_551931	0.5675
chr16	16926700	16927057	dmr_551935	0.6045
chr16	16928877	16928939	dmr_551938	0.568
chr16	16930424	16931369	dmr_551939	0.799
chr16	16959992	16960167	dmr_551958	0.5285
chr16	17011873	17012247	dmr_552012	0.693
chr16	17015447	17015691	dmr_552018	0.5455
chr16	17023808	17024037	dmr_552031	0.5545
chr16	17030514	17030821	dmr_552042	0.725
chr16	17043762	17043878	dmr_552058	0.6205
chr16	17050786	17050896	dmr_552073	0.6990000000000001
chr16	17055461	17055723	dmr_552082	0.8415
chr16	17073179	17073280	dmr_552095	0.595
chr16	17078339	17078618	dmr_552100	0.6855
chr16	17078622	17078631	dmr_552101	0.647
chr16	17086549	17086959	dmr_552110	0.6015
chr16	17087006	17087717	dmr_552111	0.569
chr16	17087827	17087928	dmr_552112	0.5955
chr16	17132997	17133009	dmr_552136	0.6459999999999999
chr16	17201828	17202183	dmr_552190	0.6215
chr16	17235657	17235721	dmr_552200	0.7125
chr16	17258439	17258915	dmr_552221	0.688
chr16	17278501	17278507	dmr_552239	0.6235
chr16	17279201	17279313	dmr_552241	0.529
chr16	17317153	17317353	dmr_552277	0.6815
chr16	17321570	17321607	dmr_552282	0.7205
chr16	17326623	17326678	dmr_552291	0.711
chr16	17327539	17327694	dmr_552292	0.6895
chr16	17328000	17328164	dmr_552293	0.76
chr16	17330488	17330686	dmr_552298	0.52
chr16	17368118	17368275	dmr_552333	0.6215
chr16	17489257	17489296	dmr_552428	0.7225
chr16	17496501	17496528	dmr_552435	0.57
chr16	17542621	17542881	dmr_552463	0.69
chr16	17557155	17557474	dmr_552475	0.612
chr16	17564163	17564312	dmr_552484	0.7445
chr16	17576035	17576207	dmr_552502	0.688
chr16	17605945	17606091	dmr_552520	0.5725
chr16	17611572	17611650	dmr_552525	0.5245
chr16	17622156	17622521	dmr_552533	0.7195
chr16	17622976	17623178	dmr_552534	0.57
chr16	17625607	17626510	dmr_552538	0.652
chr16	17692646	17692742	dmr_552593	0.736
chr16	17768881	17769279	dmr_552642	0.7925
chr16	17794250	17794319	dmr_552666	0.69
chr16	17803322	17805430	dmr_552676	0.5495
chr16	17806523	17806755	dmr_552679	0.6465
chr16	17807888	17807900	dmr_552680	0.5015
chr16	17815230	17815687	dmr_552686	0.5255
chr16	17816668	17816807	dmr_552689	0.5595
chr16	17835656	17836684	dmr_552708	0.514
chr16	17863068	17863603	dmr_552734	0.59
chr16	17879597	17879982	dmr_552754	0.726
chr16	17883023	17883152	dmr_552757	0.5945
chr16	18033452	18033651	dmr_552834	0.6035
chr16	18058319	18058626	dmr_552857	0.532
chr16	18059067	18059149	dmr_552858	0.6629999999999999
chr16	18059210	18059314	dmr_552859	0.6395
chr16	18062129	18062385	dmr_552863	0.726
chr16	18067013	18067471	dmr_552867	0.5215
chr16	18128502	18129164	dmr_552923	0.7120000000000001
chr16	18129485	18130577	dmr_552924	0.7435
chr16	18131165	18132016	dmr_552925	0.6735
chr16	18138261	18138377	dmr_552937	0.71
chr16	18138511	18139271	dmr_552938	0.649
chr16	18143879	18144344	dmr_552944	0.5785
chr16	18144392	18144710	dmr_552945	0.7045
chr16	18148392	18148655	dmr_552950	0.603
chr16	18149285	18149641	dmr_552952	0.599
chr16	18150537	18151160	dmr_552953	0.5035
chr16	18151756	18153240	dmr_552955	0.7875
chr16	18153513	18153712	dmr_552956	0.7490000000000001
chr16	18153919	18153935	dmr_552957	0.604
chr16	18154117	18154162	dmr_552958	0.531
chr16	18154532	18155006	dmr_552959	0.8495
chr16	18163863	18163939	dmr_552970	0.611
chr16	18172679	18172915	dmr_552981	0.5195
chr16	18173303	18174965	dmr_552982	0.769
chr16	18194494	18195030	dmr_553004	0.5605
chr16	18195050	18195631	dmr_553005	0.604
chr16	18203666	18203791	dmr_553017	0.503
chr16	18216044	18216438	dmr_553030	0.7365
chr16	18229340	18229538	dmr_553050	0.7340000000000001
chr16	18229948	18230653	dmr_553051	0.5345
chr16	18231428	18231741	dmr_553053	0.6265
chr16	18233696	18233948	dmr_553057	0.7
chr16	18236117	18236229	dmr_553058	0.6585
chr16	18400112	18400355	dmr_553176	0.5735
chr16	18406194	18406208	dmr_553181	0.5455
chr16	18416075	18416569	dmr_553192	0.564
chr16	18416611	18416968	dmr_553193	0.725
chr16	18421447	18421574	dmr_553199	0.6559999999999999
chr16	18424756	18425297	dmr_553204	0.5515
chr16	18425620	18425665	dmr_553205	0.79
chr16	18451217	18452099	dmr_553220	0.782
chr16	18452330	18453019	dmr_553221	0.6265
chr16	18472087	18472208	dmr_553238	0.6285
chr16	18617071	18617238	dmr_553322	0.6559999999999999
chr16	18620642	18621555	dmr_553329	0.5455
chr16	18621570	18622889	dmr_553330	0.588
chr16	18622944	18623053	dmr_553331	0.7575
chr16	18623073	18623132	dmr_553332	0.5225
chr16	18624572	18625531	dmr_553334	0.685
chr16	18625891	18626140	dmr_553335	0.774
chr16	18631939	18632275	dmr_553344	0.503
chr16	18642357	18642738	dmr_553352	0.7575
chr16	18723382	18723502	dmr_553386	0.5145
chr16	18776953	18777157	dmr_553409	0.6145
chr16	18795547	18796175	dmr_553417	0.54
chr16	18823094	18823367	dmr_553431	0.6565
chr16	18969914	18969980	dmr_553523	0.612
chr16	19883152	19883445	dmr_553651	0.6755
chr16	20086959	20087513	dmr_553712	0.5489999999999999
chr16	20107143	20107338	dmr_553728	0.7909999999999999
chr16	20117768	20117947	dmr_553740	0.513
chr16	20142194	20143201	dmr_553761	0.5105
chr16	20172479	20172989	dmr_553787	0.745
chr16	20196860	20197307	dmr_553802	0.615
chr16	20231281	20231475	dmr_553832	0.6595
chr16	20234383	20235059	dmr_553836	0.5775
chr16	20238710	20239437	dmr_553840	0.6609999999999999
chr16	20248649	20248651	dmr_553848	0.7120000000000001
chr16	20248710	20249416	dmr_553849	0.614
chr16	20338526	20339103	dmr_553914	0.5710000000000001
chr16	20400673	20401495	dmr_553979	0.647
chr16	20489384	20489480	dmr_554038	0.7425
chr16	20505689	20506413	dmr_554047	0.5465
chr16	20619549	20619767	dmr_554135	0.508
chr16	20628776	20629354	dmr_554142	0.5485
chr16	20674280	20674309	dmr_554173	0.541
chr16	20692126	20692509	dmr_554190	0.5825
chr16	20694166	20694484	dmr_554191	0.5529999999999999
chr16	20694625	20694726	dmr_554192	0.562
chr16	20695132	20695212	dmr_554193	0.662
chr16	20696519	20697040	dmr_554195	0.614
chr16	20707073	20707532	dmr_554210	0.5125
chr16	20731279	20732124	dmr_554227	0.7559999999999999
chr16	20823734	20824089	dmr_554283	0.83
chr16	20824415	20825245	dmr_554284	0.5665
chr16	20827420	20827815	dmr_554288	0.513
chr16	20828340	20828611	dmr_554290	0.528
chr16	21168745	21169122	dmr_554461	0.7095
chr16	21205597	21206274	dmr_554495	0.5720000000000001
chr16	21206517	21206978	dmr_554496	0.6045
chr16	21210080	21210579	dmr_554500	0.7125
chr16	21271462	21271794	dmr_554550	0.522
chr16	21271803	21272197	dmr_554551	0.838
chr16	21357528	21358735	dmr_554632	0.657
chr16	21373235	21374395	dmr_554650	0.6515
chr16	21398136	21398631	dmr_554672	0.653
chr16	21398713	21399628	dmr_554673	0.7395
chr16	21402015	21402570	dmr_554676	0.6779999999999999
chr16	21421603	21421912	dmr_554696	0.7495
chr16	21510127	21510245	dmr_554777	0.5535
chr16	21523833	21524109	dmr_554789	0.6485
chr16	21525147	21525783	dmr_554792	0.5715
chr16	21582096	21582216	dmr_554850	0.565
chr16	21595505	21596134	dmr_554859	0.68
chr16	21606500	21607048	dmr_554863	0.621
chr16	21607093	21607172	dmr_554864	0.7085
chr16	21607394	21607586	dmr_554865	0.754
chr16	21611824	21612691	dmr_554870	0.7315
chr16	21612729	21613246	dmr_554871	0.727
chr16	21616991	21617311	dmr_554878	0.7455
chr16	21627934	21628356	dmr_554889	0.5155
chr16	21650457	21650909	dmr_554906	0.6305
chr16	21695538	21695712	dmr_554950	0.726
chr16	21696975	21697189	dmr_554952	0.5895
chr16	21762278	21762421	dmr_554992	0.687
chr16	21814796	21815056	dmr_555020	0.5025
chr16	21856103	21856331	dmr_555059	0.716
chr16	21865593	21865937	dmr_555066	0.792
chr16	21947768	21947832	dmr_555138	0.612
chr16	22118891	22119005	dmr_555235	0.574
chr16	22119031	22119596	dmr_555236	0.5345
chr16	22121283	22121346	dmr_555241	0.5925
chr16	22260463	22260626	dmr_555315	0.5395
chr16	22302919	22302961	dmr_555335	0.5155
chr16	22316567	22316733	dmr_555347	0.5415
chr16	22327518	22327981	dmr_555353	0.7535
chr16	22348073	22349391	dmr_555370	0.6915
chr16	22364395	22364609	dmr_555388	0.599
chr16	22364812	22364993	dmr_555389	0.7785
chr16	22365388	22366340	dmr_555390	0.523
chr16	22389115	22389620	dmr_555413	0.6675
chr16	22405604	22406152	dmr_555437	0.6509999999999999
chr16	22406785	22406934	dmr_555438	0.519
chr16	22414182	22414811	dmr_555446	0.6525
chr16	22417199	22417485	dmr_555449	0.5385
chr16	22417955	22418694	dmr_555450	0.62
chr16	22462176	22462419	dmr_555494	0.6975
chr16	22465685	22465823	dmr_555500	0.625
chr16	22468581	22468883	dmr_555503	0.7855
chr16	22483314	22483814	dmr_555517	0.5529999999999999
chr16	22508954	22509398	dmr_555546	0.6890000000000001
chr16	22617349	22617502	dmr_555649	0.5615
chr16	22661117	22661260	dmr_555701	0.682
chr16	22664864	22664963	dmr_555707	0.6925
chr16	22750794	22751242	dmr_555771	0.6865
chr16	22775549	22775866	dmr_555789	0.5075
chr16	22779190	22779276	dmr_555795	0.672
chr16	22789142	22790882	dmr_555801	0.7829999999999999
chr16	22820593	22820698	dmr_555825	0.5635
chr16	22962279	22962756	dmr_555904	0.5685
chr16	23129208	23129474	dmr_555979	0.624
chr16	23129526	23129610	dmr_555980	0.7865
chr16	23223946	23224402	dmr_556029	0.524
chr16	23226245	23227316	dmr_556030	0.6405
chr16	23249880	23250969	dmr_556056	0.614
chr16	23401683	23402207	dmr_556172	0.539
chr16	23498643	23499069	dmr_556232	0.5579999999999999
chr16	23792950	23793138	dmr_556416	0.7195
chr16	23884755	23885581	dmr_556455	0.551
chr16	23981036	23981606	dmr_556525	0.5765
chr16	23986440	23986462	dmr_556529	0.644
chr16	23986714	23986818	dmr_556530	0.5595
chr16	24156749	24157116	dmr_556661	0.6579999999999999
chr16	24216909	24217457	dmr_556702	0.7265
chr16	24245664	24246012	dmr_556719	0.627
chr16	24334888	24335177	dmr_556762	0.512
chr16	24339775	24340162	dmr_556766	0.716
chr16	24390648	24390899	dmr_556797	0.637
chr16	24412794	24413388	dmr_556809	0.639
chr16	24505353	24505873	dmr_556887	0.733
chr16	24521201	24521536	dmr_556902	0.6405
chr16	24534961	24535599	dmr_556911	0.8640000000000001
chr16	24535884	24536409	dmr_556912	0.6455
chr16	24536473	24536536	dmr_556913	0.602
chr16	24600674	24600823	dmr_556960	0.7170000000000001
chr16	24624465	24624883	dmr_556978	0.7240000000000001
chr16	24625097	24625367	dmr_556979	0.5485
chr16	24656566	24657484	dmr_557007	0.601
chr16	24751876	24752132	dmr_557079	0.7170000000000001
chr16	24752472	24752810	dmr_557080	0.5539999999999999
chr16	24758586	24758764	dmr_557081	0.5035
chr16	24822667	24823012	dmr_557130	0.5455
chr16	24880361	24881036	dmr_557177	0.7195
chr16	24895243	24895498	dmr_557190	0.925
chr16	24899192	24899324	dmr_557194	0.5305
chr16	24913643	24914198	dmr_557204	0.5805
chr16	24931907	24932322	dmr_557211	0.7595
chr16	24960851	24960985	dmr_557236	0.7635
chr16	24961364	24961558	dmr_557237	0.6459999999999999
chr16	24966430	24966915	dmr_557240	0.5905
chr16	24987702	24987719	dmr_557260	0.561
chr16	24989965	24991495	dmr_557264	0.7609999999999999
chr16	24991637	24991742	dmr_557265	0.649
chr16	25008059	25008141	dmr_557272	0.63
chr16	25016419	25016618	dmr_557281	0.532
chr16	25039740	25040070	dmr_557297	0.6515
chr16	25040111	25040301	dmr_557298	0.6785
chr16	25041756	25042387	dmr_557302	0.6725
chr16	25255803	25256287	dmr_557423	0.7305
chr16	25265001	25265284	dmr_557434	0.67
chr16	25265306	25265571	dmr_557435	0.8325
chr16	25268126	25268219	dmr_557437	0.5065
chr16	25296818	25297021	dmr_557463	0.7375
chr16	25314084	25314460	dmr_557477	0.8125
chr16	25353704	25354565	dmr_557503	0.527
chr16	25483569	25484338	dmr_557581	0.65
chr16	25485192	25485546	dmr_557582	0.5735
chr16	25487897	25488263	dmr_557584	0.5075
chr16	25585278	25586493	dmr_557643	0.7290000000000001
chr16	25587712	25588503	dmr_557644	0.624
chr16	25622682	25622787	dmr_557661	0.5855
chr16	25660473	25660615	dmr_557676	0.574
chr16	25674253	25674681	dmr_557682	0.7135
chr16	25679883	25680637	dmr_557684	0.6585
chr16	25784054	25784432	dmr_557726	0.5539999999999999
chr16	25855982	25856143	dmr_557763	0.941
chr16	25856285	25856328	dmr_557764	0.723
chr16	25856622	25857226	dmr_557765	0.7695
chr16	25865080	25865682	dmr_557772	0.629
chr16	25960446	25960637	dmr_557823	0.779
chr16	26003018	26003683	dmr_557851	0.5885
chr16	26181780	26181818	dmr_557947	0.7315
chr16	26184770	26184827	dmr_557950	0.7595
chr16	26231017	26231306	dmr_557970	0.7145
chr16	26248656	26248859	dmr_557980	0.6015
chr16	26440056	26440137	dmr_558087	0.961
chr16	26441421	26441529	dmr_558089	0.6729999999999999
chr16	26447988	26448123	dmr_558092	0.5675
chr16	26582589	26583350	dmr_558179	0.7609999999999999
chr16	26596066	26596724	dmr_558198	0.643
chr16	26611084	26611141	dmr_558218	0.672
chr16	26634776	26634964	dmr_558243	0.7140000000000001
chr16	26663003	26663186	dmr_558266	0.6215
chr16	26700051	26701105	dmr_558300	0.617
chr16	26776100	26776472	dmr_558362	0.9179999999999999
chr16	26914584	26914843	dmr_558433	0.6175
chr16	26967233	26967973	dmr_558464	0.7285
chr16	27285945	27286229	dmr_558579	0.5265
chr16	27306189	27306264	dmr_558587	0.716
chr16	27385055	27385427	dmr_558624	0.631
chr16	27421186	27421222	dmr_558658	0.691
chr16	27523476	27524296	dmr_558698	0.504
chr16	27683107	27683142	dmr_558748	0.7245
chr16	27683649	27684144	dmr_558749	0.7105
chr16	27925495	27925855	dmr_558834	0.5295
chr16	27949946	27950206	dmr_558846	0.5375
chr16	27974682	27975074	dmr_558853	0.574
chr16	27975821	27975851	dmr_558855	0.7935
chr16	28029718	28029856	dmr_558888	0.6535
chr16	28089564	28089996	dmr_558914	0.6495
chr16	28100489	28100534	dmr_558920	0.5865
chr16	28132167	28132360	dmr_558941	0.643
chr16	28184757	28184905	dmr_558969	0.6025
chr16	28204918	28205094	dmr_558983	0.5489999999999999
chr16	28237934	28238417	dmr_559008	0.7645
chr16	28316291	28316322	dmr_559076	0.517
chr16	28345342	28345831	dmr_559104	0.7135
chr16	28350790	28351020	dmr_559111	0.6925
chr16	28357605	28357790	dmr_559121	0.5235
chr16	28374460	28374856	dmr_559141	0.539
chr16	28402533	28403028	dmr_559161	0.512
chr16	28408071	28408572	dmr_559165	0.787
chr16	28442233	28442537	dmr_559211	0.5705
chr16	28444798	28445613	dmr_559217	0.5075
chr16	28468882	28469133	dmr_559240	0.7305
chr16	28497959	28498444	dmr_559266	0.6685
chr16	28518212	28518447	dmr_559286	0.8295
chr16	28555314	28555735	dmr_559328	0.8220000000000001
chr16	28563933	28564363	dmr_559338	0.5945
chr16	28595894	28596467	dmr_559371	0.619
chr16	28603128	28603382	dmr_559380	0.5255
chr16	28626352	28626374	dmr_559403	0.6355
chr16	28631688	28631759	dmr_559410	0.5595
chr16	28631946	28632341	dmr_559411	0.6275
chr16	28650732	28650989	dmr_559433	0.556
chr16	28696854	28697063	dmr_559482	0.7235
chr16	28747315	28747531	dmr_559540	0.7905
chr16	28750868	28752329	dmr_559547	0.5135
chr16	28753828	28753921	dmr_559548	0.7015
chr16	28793637	28794375	dmr_559559	0.69
chr16	28840454	28840806	dmr_559595	0.5765
chr16	28840848	28840949	dmr_559596	0.5685
chr16	28850931	28851440	dmr_559606	0.5815
chr16	28851545	28851848	dmr_559607	0.5095
chr16	28879003	28879337	dmr_559631	0.5145
chr16	28880109	28880571	dmr_559633	0.7025
chr16	28932774	28932873	dmr_559698	0.5465
chr16	28955306	28955720	dmr_559716	0.8085
chr16	28964199	28964498	dmr_559726	0.914
chr16	28964912	28965138	dmr_559727	0.524
chr16	28966584	28966862	dmr_559729	0.5235
chr16	28966917	28967276	dmr_559730	0.8615
chr16	29041217	29041479	dmr_559791	0.7635
chr16	29160380	29160542	dmr_559852	0.524
chr16	29162103	29162868	dmr_559854	0.6975
chr16	29171568	29172665	dmr_559864	0.644
chr16	29179152	29179174	dmr_559873	0.7295
chr16	29198685	29198900	dmr_559892	0.6115
chr16	29205043	29205098	dmr_559895	0.6655
chr16	29216294	29216525	dmr_559906	0.568
chr16	29216851	29216952	dmr_559907	0.7165
chr16	29359720	29360014	dmr_559982	0.762
chr16	29374469	29374704	dmr_559989	0.7490000000000001
chr16	29374767	29375134	dmr_559990	0.96
chr16	29414532	29415165	dmr_560021	0.6075
chr16	29441690	29441983	dmr_560031	0.53
chr16	29456563	29457240	dmr_560041	0.797
chr16	29504337	29504383	dmr_560067	0.8735
chr16	29504529	29504565	dmr_560068	0.693
chr16	29512964	29513265	dmr_560075	0.561
chr16	29587924	29588013	dmr_560107	0.873
chr16	29588094	29588304	dmr_560108	0.647
chr16	29614224	29614741	dmr_560131	0.642
chr16	29658794	29659264	dmr_560173	0.546
chr16	29660879	29661417	dmr_560175	0.5275
chr16	29773082	29773286	dmr_560256	0.5995
chr16	29773392	29773535	dmr_560257	0.601
chr16	29813286	29813345	dmr_560281	0.6779999999999999
chr16	29817160	29817395	dmr_560287	0.7070000000000001
chr16	29817609	29817658	dmr_560288	0.65
chr16	29910545	29910822	dmr_560364	0.594
chr16	29985223	29985678	dmr_560424	0.6055
chr16	29996413	29997020	dmr_560437	0.5225
chr16	30042538	30043186	dmr_560476	0.5375
chr16	30059389	30059915	dmr_560485	0.5745
chr16	30096485	30097123	dmr_560513	0.5185
chr16	30117299	30117347	dmr_560527	0.855
chr16	30133022	30133270	dmr_560540	0.6855
chr16	30134457	30134744	dmr_560542	0.804
chr16	30145187	30145798	dmr_560553	0.5965
chr16	30147465	30147685	dmr_560555	0.8795
chr16	30172662	30173115	dmr_560573	0.65
chr16	30208051	30208519	dmr_560608	0.6920000000000001
chr16	30309535	30310360	dmr_560692	0.5720000000000001
chr16	30475865	30476531	dmr_560790	0.5465
chr16	30510169	30510461	dmr_560812	0.6609999999999999
chr16	30511525	30511793	dmr_560813	0.6
chr16	30525772	30526004	dmr_560831	0.7045
chr16	30526034	30526165	dmr_560832	0.528
chr16	30547942	30548732	dmr_560855	0.584
chr16	30548880	30548974	dmr_560856	0.7020000000000001
chr16	30549607	30549962	dmr_560858	0.5245
chr16	30601278	30601315	dmr_560888	0.6779999999999999
chr16	30604930	30605352	dmr_560895	0.7225
chr16	30662987	30663461	dmr_560931	0.6955
chr16	30672883	30673387	dmr_560939	0.7765
chr16	30826022	30826317	dmr_561062	0.7090000000000001
chr16	30916863	30916873	dmr_561120	0.767
chr16	30917090	30917353	dmr_561121	0.5715
chr16	30926072	30926398	dmr_561127	0.602
chr16	30928951	30929910	dmr_561131	0.7559999999999999
chr16	30929937	30929962	dmr_561132	0.752
chr16	30934530	30935838	dmr_561139	0.657
chr16	30947900	30948469	dmr_561153	0.6525
chr16	30983806	30983860	dmr_561195	0.813
chr16	31005553	31005659	dmr_561224	0.5015
chr16	31005952	31006468	dmr_561225	0.508
chr16	31069674	31070106	dmr_561296	0.652
chr16	31128227	31128473	dmr_561358	0.5795
chr16	31166840	31166970	dmr_561413	0.5295
chr16	31178010	31178116	dmr_561426	0.5155
chr16	31181118	31181843	dmr_561430	0.5675
chr16	31193119	31193149	dmr_561449	0.687
chr16	31204029	31204124	dmr_561460	0.633
chr16	31233042	31233093	dmr_561479	0.647
chr16	31233351	31233625	dmr_561480	0.667
chr16	31233918	31234446	dmr_561481	0.6579999999999999
chr16	31240425	31241258	dmr_561487	0.565
chr16	31241387	31241733	dmr_561488	0.7495
chr16	31241776	31242072	dmr_561489	0.622
chr16	31248739	31249015	dmr_561503	0.648
chr16	31290238	31290750	dmr_561544	0.5335
chr16	31308613	31308984	dmr_561558	0.7505
chr16	31309202	31309442	dmr_561559	0.544
chr16	31312015	31312739	dmr_561564	0.6505
chr16	31313258	31313400	dmr_561566	0.7815
chr16	31315284	31315623	dmr_561569	0.5875
chr16	31370673	31370999	dmr_561606	0.6165
chr16	31446124	31446501	dmr_561661	0.6659999999999999
chr16	31447676	31447915	dmr_561664	0.7525
chr16	31448485	31448662	dmr_561665	0.653
chr16	31460043	31460897	dmr_561683	0.7979999999999999
chr16	31465883	31465904	dmr_561693	0.6395
chr16	31494596	31494910	dmr_561714	0.5525
chr16	31499794	31499943	dmr_561718	0.6485
chr16	31519970	31520586	dmr_561737	0.6685
chr16	31546636	31546641	dmr_561762	0.5195
chr16	31582003	31582271	dmr_561789	0.7325
chr16	31593406	31593745	dmr_561800	0.7415
chr16	31598846	31599521	dmr_561803	0.695
chr16	31684737	31684977	dmr_561865	0.6335
chr16	31696358	31696567	dmr_561872	0.6005
chr16	31697388	31697556	dmr_561874	0.8465
chr16	31697821	31697955	dmr_561875	0.602
chr16	31754125	31754611	dmr_561917	0.7255
chr16	31756463	31756786	dmr_561918	0.6065
chr16	31759298	31760064	dmr_561921	0.652
chr16	31761401	31761646	dmr_561924	0.62
chr16	31764781	31764792	dmr_561930	0.6175
chr16	31766389	31766579	dmr_561933	0.514
chr16	31775946	31776242	dmr_561945	0.6679999999999999
chr16	31790005	31790039	dmr_561961	0.546
chr16	31790140	31790359	dmr_561962	0.7290000000000001
chr16	31793247	31793291	dmr_561967	0.562
chr16	31809132	31809216	dmr_561984	0.5545
chr16	31866619	31866668	dmr_562047	0.621
chr16	31876412	31877370	dmr_562066	0.703
chr16	31877519	31877927	dmr_562067	0.5115
chr16	31896620	31896823	dmr_562093	0.6695
chr16	31896857	31897073	dmr_562094	0.8059999999999999
chr16	31897460	31898551	dmr_562095	0.6795
chr16	31898622	31899372	dmr_562096	0.8705
chr16	31899389	31899405	dmr_562097	0.8565
chr16	31903102	31903674	dmr_562102	0.843
chr16	31903711	31903721	dmr_562103	0.6095
chr16	31906677	31907036	dmr_562108	0.5895
chr16	31908497	31909532	dmr_562111	0.71
chr16	31918285	31918377	dmr_562119	0.718
chr16	31931385	31931593	dmr_562123	0.5965
chr16	31932568	31932771	dmr_562125	0.742
chr16	31934438	31935047	dmr_562126	0.828
chr16	32048123	32048956	dmr_562206	0.5755
chr16	32077787	32077998	dmr_562233	0.7295
chr16	32165700	32165703	dmr_562279	0.665
chr16	32214879	32215513	dmr_562305	0.5995
chr16	32216116	32216513	dmr_562307	0.561
chr16	32228273	32229338	dmr_562310	0.5465
chr16	32500440	32500474	dmr_562432	0.525
chr16	32516684	32516796	dmr_562448	0.6829999999999999
chr16	32520547	32521019	dmr_562451	0.6675
chr16	32521154	32521345	dmr_562452	0.728
chr16	32645239	32645265	dmr_562523	0.6565
chr16	32658296	32658633	dmr_562542	0.56
chr16	32710742	32711148	dmr_562589	0.506
chr16	32746105	32746138	dmr_562604	0.578
chr16	32768260	32768524	dmr_562615	0.723
chr16	32779589	32779765	dmr_562627	0.5855
chr16	32785298	32785351	dmr_562631	0.613
chr16	32831677	32831688	dmr_562666	0.5795
chr16	32853790	32853841	dmr_562684	0.6525
chr16	32876988	32877071	dmr_562706	0.6445
chr16	32934742	32934780	dmr_562747	0.5305
chr16	32938944	32939508	dmr_562753	0.7315
chr16	32948247	32948298	dmr_562767	0.556
chr16	32948600	32948850	dmr_562768	0.611
chr16	32991960	32992444	dmr_562798	0.735
chr16	32992451	32992809	dmr_562799	0.6990000000000001
chr16	33006814	33007006	dmr_562810	0.7725
chr16	33017844	33018354	dmr_562823	0.653
chr16	33024124	33024242	dmr_562828	0.5539999999999999
chr16	33026279	33026573	dmr_562831	0.5015
chr16	33158180	33159305	dmr_562910	0.7709999999999999
chr16	33178300	33178653	dmr_562929	0.6015
chr16	33237229	33237449	dmr_562989	0.7285
chr16	33250726	33250945	dmr_563003	0.813
chr16	33260519	33260524	dmr_563012	0.515
chr16	33307025	33307177	dmr_563051	0.7559999999999999
chr16	33318059	33318263	dmr_563060	0.6665
chr16	33318838	33319065	dmr_563061	0.6135
chr16	33319096	33319888	dmr_563062	0.7745
chr16	33343674	33344914	dmr_563083	0.7545
chr16	33344984	33344989	dmr_563084	0.5735
chr16	33365937	33366135	dmr_563098	0.6920000000000001
chr16	33379503	33380005	dmr_563107	0.7195
chr16	33396011	33396243	dmr_563121	0.698
chr16	33414072	33414506	dmr_563144	0.6205
chr16	33431885	33432081	dmr_563167	0.654
chr16	33435613	33435765	dmr_563172	0.619
chr16	33451287	33451769	dmr_563191	0.515
chr16	33486581	33486993	dmr_563229	0.769
chr16	33560021	33560189	dmr_563299	0.784
chr16	33636236	33636805	dmr_563358	0.7190000000000001
chr16	33641903	33642140	dmr_563365	0.7605
chr16	33655666	33655964	dmr_563373	0.8945
chr16	33685083	33685724	dmr_563400	0.531
chr16	33699540	33699750	dmr_563410	0.888
chr16	33708122	33708266	dmr_563421	0.765
chr16	33739882	33739997	dmr_563450	0.58
chr16	33754323	33755782	dmr_563466	0.6635
chr16	33755900	33757104	dmr_563467	0.6485
chr16	33768824	33769075	dmr_563477	0.7065
chr16	33814470	33814600	dmr_563496	0.5605
chr16	33994821	33995566	dmr_563627	0.5065
chr16	34003732	34004188	dmr_563637	0.5555
chr16	34043484	34043676	dmr_563671	0.509
chr16	34046369	34047363	dmr_563678	0.53
chr16	34075846	34076340	dmr_563712	0.5435
chr16	34078257	34078745	dmr_563715	0.733
chr16	34079142	34079431	dmr_563716	0.7090000000000001
chr16	34094196	34094728	dmr_563731	0.5720000000000001
chr16	34120857	34121534	dmr_563756	0.71
chr16	34121623	34122121	dmr_563757	0.6045
chr16	34122251	34122453	dmr_563758	0.6940000000000001
chr16	34122489	34122764	dmr_563759	0.794
chr16	34134002	34135027	dmr_563775	0.779
chr16	34135136	34135167	dmr_563776	0.545
chr16	34141753	34142446	dmr_563785	0.6125
chr16	34142704	34142786	dmr_563786	0.598
chr16	34143149	34143650	dmr_563789	0.647
chr16	34147740	34148398	dmr_563796	0.5755
chr16	34161314	34161429	dmr_563815	0.5135
chr16	34169280	34169622	dmr_563828	0.5645
chr16	34172473	34173189	dmr_563834	0.897
chr16	34173644	34174219	dmr_563836	0.5395
chr16	34177310	34177529	dmr_563841	0.5155
chr16	34181466	34181966	dmr_563848	0.5305
chr16	34183060	34183653	dmr_563852	0.5965
chr16	34189218	34189709	dmr_563860	0.5005
chr16	34189968	34190000	dmr_563861	0.6535
chr16	34193257	34193362	dmr_563868	0.547
chr16	34193640	34193723	dmr_563869	0.6659999999999999
chr16	34197066	34197284	dmr_563875	0.6125
chr16	34197375	34197420	dmr_563876	0.6175
chr16	34197678	34197860	dmr_563877	0.5075
chr16	34199475	34199825	dmr_563880	0.5635
chr16	34200847	34201066	dmr_563883	0.6695
chr16	34201369	34201910	dmr_563884	0.6275
chr16	34201921	34202109	dmr_563885	0.7045
chr16	34210065	34211207	dmr_563894	0.622
chr16	34211252	34211640	dmr_563895	0.552
chr16	34211970	34212345	dmr_563896	0.657
chr16	34216090	34216337	dmr_563899	0.6725
chr16	34228725	34229726	dmr_563917	0.55
chr16	34230922	34231044	dmr_563919	0.6715
chr16	34231471	34231788	dmr_563921	0.552
chr16	34235889	34236686	dmr_563927	0.5915
chr16	34237680	34237801	dmr_563929	0.7815
chr16	34238231	34238483	dmr_563930	0.5835
chr16	34239910	34239988	dmr_563932	0.8875
chr16	34240009	34240168	dmr_563933	0.7275
chr16	34241091	34241171	dmr_563935	0.5185
chr16	34241535	34243474	dmr_563936	0.805
chr16	34246255	34246510	dmr_563941	0.544
chr16	34252390	34252851	dmr_563952	0.7175
chr16	34253242	34254114	dmr_563953	0.657
chr16	34254745	34254971	dmr_563955	0.6890000000000001
chr16	34255695	34255901	dmr_563957	0.7265
chr16	34256292	34256512	dmr_563959	0.667
chr16	34257569	34257766	dmr_563963	0.5429999999999999
chr16	34258344	34258451	dmr_563964	0.743
chr16	34258572	34259070	dmr_563965	0.782
chr16	34259248	34259308	dmr_563966	0.6559999999999999
chr16	34259567	34260000	dmr_563967	0.7855
chr16	34260500	34263411	dmr_563968	0.6970000000000001
chr16	34266666	34266710	dmr_563973	0.639
chr16	34271260	34272138	dmr_563979	0.6265
chr16	34273147	34273687	dmr_563981	0.662
chr16	34279777	34280627	dmr_563989	0.6295
chr16	34282073	34282386	dmr_563992	0.654
chr16	34298891	34299014	dmr_564015	0.5795
chr16	34299349	34299417	dmr_564017	0.6355
chr16	34317040	34317160	dmr_564041	0.5535
chr16	34334756	34334790	dmr_564068	0.7475
chr16	34335122	34335273	dmr_564069	0.7295
chr16	34339288	34339409	dmr_564077	0.6615
chr16	34342792	34343238	dmr_564082	0.7405
chr16	34343333	34343430	dmr_564083	0.777
chr16	34364429	34364722	dmr_564116	0.6905
chr16	34383220	34383293	dmr_564149	0.6509999999999999
chr16	34388943	34389512	dmr_564157	0.7175
chr16	34405135	34405968	dmr_564176	0.7659999999999999
chr16	34413830	34414771	dmr_564190	0.539
chr16	34414824	34415208	dmr_564191	0.629
chr16	34417017	34417357	dmr_564194	0.789
chr16	34426848	34426884	dmr_564212	0.6685
chr16	34436396	34436524	dmr_564226	0.58
chr16	34440123	34440624	dmr_564231	0.7055
chr16	34445431	34445768	dmr_564243	0.6695
chr16	34453892	34453922	dmr_564254	0.8170000000000001
chr16	34468149	34468578	dmr_564277	0.748
chr16	34470589	34471218	dmr_564281	0.5645
chr16	34473165	34473661	dmr_564283	0.585
chr16	34474227	34474511	dmr_564285	0.6445
chr16	34485521	34486138	dmr_564301	0.6605
chr16	34490081	34490237	dmr_564310	0.62
chr16	34490889	34491570	dmr_564312	0.5875
chr16	34504191	34504685	dmr_564333	0.7575
chr16	34505035	34505154	dmr_564334	0.7
chr16	34506480	34506802	dmr_564337	0.777
chr16	34511161	34511295	dmr_564345	0.737
chr16	34512156	34512928	dmr_564348	0.713
chr16	34512963	34513369	dmr_564349	0.61
chr16	34513900	34514331	dmr_564350	0.7705
chr16	34516869	34516939	dmr_564355	0.6145
chr16	34525460	34525734	dmr_564364	0.5255
chr16	34547297	34547473	dmr_564395	0.5920000000000001
chr16	34557448	34557459	dmr_564415	0.5775
chr16	34560798	34560848	dmr_564420	0.7215
chr16	34563498	34565035	dmr_564424	0.6165
chr16	34565111	34565127	dmr_564425	0.5660000000000001
chr16	34568093	34569096	dmr_564431	0.652
chr16	34571533	34571541	dmr_564435	0.5305
chr16	34628756	34629003	dmr_564460	0.7445
chr16	34632684	34632738	dmr_564465	0.718
chr16	34642855	34645205	dmr_564479	0.7440000000000001
chr16	34658209	34658319	dmr_564489	0.7709999999999999
chr16	34684563	34685201	dmr_564511	0.584
chr16	34687106	34687245	dmr_564515	0.6515
chr16	34813822	34814003	dmr_564599	0.5755
chr16	34984986	34984993	dmr_564700	0.935
chr16	34992234	34992353	dmr_564706	0.5965
chr16	34995893	34996222	dmr_564712	0.6765
chr16	34998919	34999160	dmr_564714	0.598
chr16	34999455	35000403	dmr_564715	0.575
chr16	35034685	35034757	dmr_564732	0.679
chr16	35054686	35055765	dmr_564750	0.5785
chr16	35056392	35056599	dmr_564752	0.6005
chr16	35066747	35067386	dmr_564756	0.6635
chr16	35094573	35094772	dmr_564772	0.648
chr16	35110790	35111236	dmr_564789	0.688
chr16	35153511	35153899	dmr_564820	0.8045
chr16	35158840	35159023	dmr_564823	0.693
chr16	35159674	35160567	dmr_564824	0.667
chr16	35164895	35165962	dmr_564832	0.529
chr16	35200895	35201082	dmr_564872	0.6505
chr16	35404899	35406416	dmr_565026	0.565
chr16	35431751	35431783	dmr_565043	0.723
chr16	35432044	35432468	dmr_565044	0.58
chr16	35441014	35441477	dmr_565050	0.6629999999999999
chr16	35441537	35441818	dmr_565051	0.7505
chr16	35472393	35473561	dmr_565074	0.532
chr16	35542540	35542787	dmr_565133	0.6105
chr16	35570684	35571269	dmr_565160	0.6015
chr16	35581365	35581484	dmr_565171	0.6165
chr16	35602240	35603050	dmr_565196	0.55
chr16	35604031	35604442	dmr_565199	0.65
chr16	35649521	35649522	dmr_565236	0.607
chr16	35701883	35702091	dmr_565280	0.8555
chr16	35738386	35738501	dmr_565318	0.5485
chr16	35738762	35738881	dmr_565319	0.713
chr16	35740243	35740924	dmr_565321	0.669
chr16	35740930	35741197	dmr_565322	0.612
chr16	35755864	35756546	dmr_565342	0.7205
chr16	35763762	35764285	dmr_565352	0.737
chr16	35777739	35778010	dmr_565363	0.5265
chr16	35938330	35938533	dmr_565458	0.5515
chr16	35993206	35993592	dmr_565491	0.586
chr16	36036819	36036933	dmr_565523	0.5135
chr16	36069942	36069981	dmr_565558	0.8190000000000001
chr16	36323892	36323924	dmr_565639	0.5385
chr16	36530726	36530881	dmr_565714	0.755
chr16	36531034	36531481	dmr_565715	0.8420000000000001
chr16	36536426	36536753	dmr_565724	0.9259999999999999
chr16	36619878	36620043	dmr_565762	0.586
chr16	36620673	36621028	dmr_565764	0.531
chr16	36684513	36684848	dmr_565802	0.6175
chr16	36817797	36817972	dmr_565867	0.6205
chr16	36879384	36879516	dmr_565886	0.521
chr16	36925421	36926474	dmr_565927	0.7709999999999999
chr16	36927135	36927847	dmr_565930	0.7065
chr16	36941363	36941470	dmr_565941	0.5375
chr16	36963464	36963787	dmr_565957	0.9335
chr16	37010709	37011059	dmr_565987	0.5185
chr16	37021377	37021481	dmr_565989	0.618
chr16	37059661	37060152	dmr_566012	0.6629999999999999
chr16	37095950	37096091	dmr_566040	0.6785
chr16	37256959	37257281	dmr_566118	0.795
chr16	37301587	37301835	dmr_566130	0.5770000000000001
chr16	37347289	37347350	dmr_566160	0.5785
chr16	37405694	37405756	dmr_566198	0.6225
chr16	37431965	37432101	dmr_566214	0.6205
chr16	37433492	37433679	dmr_566217	0.6175
chr16	37440582	37441299	dmr_566223	0.7165
chr16	37449676	37450411	dmr_566232	0.5379999999999999
chr16	37461208	37461614	dmr_566242	0.595
chr16	37491061	37491268	dmr_566264	0.716
chr16	37506815	37507496	dmr_566282	0.5225
chr16	37532375	37533083	dmr_566304	0.6855
chr16	37538889	37539076	dmr_566311	0.5605
chr16	37543989	37544023	dmr_566315	0.8490000000000001
chr16	37562742	37563114	dmr_566328	0.565
chr16	37566129	37566372	dmr_566332	0.8195
chr16	37583540	37584210	dmr_566351	0.5295
chr16	37584687	37585409	dmr_566352	0.6845
chr16	37597836	37598322	dmr_566368	0.812
chr16	37615587	37615800	dmr_566389	0.7195
chr16	37616079	37616524	dmr_566390	0.69
chr16	37617288	37618355	dmr_566392	0.71
chr16	37636230	37636846	dmr_566412	0.569
chr16	37676008	37676372	dmr_566451	0.6905
chr16	37681748	37683453	dmr_566460	0.589
chr16	37703889	37704173	dmr_566485	0.6255
chr16	37742231	37742778	dmr_566523	0.603
chr16	37812396	37812981	dmr_566582	0.6305
chr16	37813899	37814235	dmr_566584	0.7425
chr16	37871498	37871603	dmr_566626	0.6135
chr16	37871737	37871804	dmr_566627	0.564
chr16	37880948	37881313	dmr_566641	0.506
chr16	37938817	37939369	dmr_566687	0.501
chr16	37974569	37974983	dmr_566715	0.59
chr16	37987641	37988830	dmr_566722	0.584
chr16	38047458	38048014	dmr_566758	0.6409999999999999
chr16	38112440	38112880	dmr_566804	0.5985
chr16	38113325	38113493	dmr_566805	0.5075
chr16	38113958	38114232	dmr_566806	0.5675
chr16	38116876	38117283	dmr_566810	0.6705
chr16	38131403	38132265	dmr_566826	0.6
chr16	38133665	38134421	dmr_566829	0.5045
chr16	38134552	38134806	dmr_566830	0.7065
chr16	38166015	38166175	dmr_566862	0.8055
chr16	38181195	38181715	dmr_566886	0.617
chr16	38190153	38190982	dmr_566897	0.5345
chr16	38192620	38193005	dmr_566899	0.8475
chr16	38202428	38202498	dmr_566909	0.546
chr16	38217271	38217328	dmr_566928	0.5835
chr16	38222119	38222181	dmr_566934	0.588
chr16	38368410	38368792	dmr_567039	0.8420000000000001
chr16	38368819	38369223	dmr_567040	0.6945
chr16	38376851	38377222	dmr_567046	0.5645
chr16	38475563	38475867	dmr_567109	0.619
chr16	38477241	38477502	dmr_567111	0.5155
chr16	38625880	38626174	dmr_567215	0.5395
chr16	38626221	38626290	dmr_567216	0.542
chr16	38687844	38688561	dmr_567265	0.66
chr16	38688663	38689194	dmr_567266	0.7035
chr16	38705403	38705789	dmr_567277	0.677
chr16	38706466	38706561	dmr_567279	0.807
chr16	38729969	38731272	dmr_567297	0.7685
chr16	38756650	38756911	dmr_567310	0.6955
chr16	38784432	38785184	dmr_567337	0.66
chr16	38785205	38785616	dmr_567338	0.645
chr16	38799970	38800261	dmr_567344	0.7759999999999999
chr16	38800306	38800478	dmr_567345	0.6685
chr16	38874498	38875216	dmr_567383	0.7005
chr16	38900755	38900938	dmr_567403	0.648
chr16	38901212	38901490	dmr_567404	0.8320000000000001
chr16	38901528	38901896	dmr_567405	0.6545
chr16	38902969	38903123	dmr_567406	0.6125
chr16	38905318	38905909	dmr_567408	0.5765
chr16	38917724	38918330	dmr_567419	0.6095
chr16	38918494	38918579	dmr_567420	0.6885
chr16	38922005	38922299	dmr_567425	0.8525
chr16	38923897	38924944	dmr_567427	0.579
chr16	38946256	38947865	dmr_567452	0.6735
chr16	38959081	38959392	dmr_567466	0.6535
chr16	38960204	38960653	dmr_567469	0.755
chr16	38960660	38960948	dmr_567470	0.7195
chr16	38962189	38962539	dmr_567472	0.506
chr16	38962659	38962980	dmr_567473	0.665
chr16	38963114	38963311	dmr_567474	0.5105
chr16	38975401	38976973	dmr_567489	0.6395
chr16	38982635	38982897	dmr_567497	0.9265
chr16	38982906	38983090	dmr_567498	0.9279999999999999
chr16	38984792	38985201	dmr_567501	0.536
chr16	38985354	38985453	dmr_567502	0.5675
chr16	39025342	39025461	dmr_567559	0.642
chr16	39027491	39027523	dmr_567562	0.514
chr16	39056291	39056335	dmr_567595	0.519
chr16	39062831	39062851	dmr_567600	0.586
chr16	39066580	39067045	dmr_567603	0.721
chr16	39140844	39141157	dmr_567661	0.6025
chr16	39191462	39191914	dmr_567694	0.6285
chr16	39223178	39224508	dmr_567720	0.5720000000000001
chr16	39273852	39274177	dmr_567752	0.7425
chr16	39274458	39274603	dmr_567753	0.622
chr16	39303464	39303802	dmr_567771	0.7609999999999999
chr16	39317038	39317338	dmr_567782	0.609
chr16	39325731	39325773	dmr_567786	0.555
chr16	39326077	39326425	dmr_567787	0.7805
chr16	39361569	39361663	dmr_567803	0.5705
chr16	39374375	39374759	dmr_567812	0.7625
chr16	39374989	39375110	dmr_567814	0.5175
chr16	39445973	39446003	dmr_567846	0.8065
chr16	39579450	39579510	dmr_567897	0.5265
chr16	39600799	39601171	dmr_567903	0.5925
chr16	39678348	39678520	dmr_567941	0.5760000000000001
chr16	39751489	39751930	dmr_567976	0.8420000000000001
chr16	39863189	39863425	dmr_568021	0.6215
chr16	39871858	39871931	dmr_568027	0.662
chr16	39883602	39883837	dmr_568036	0.501
chr16	39994058	39994350	dmr_568075	0.586
chr16	40232864	40233330	dmr_568197	0.6845
chr16	40243157	40243376	dmr_568204	0.862
chr16	40290124	40290428	dmr_568222	0.622
chr16	40361499	40361629	dmr_568267	0.7205
chr16	40446806	40446903	dmr_568337	0.7390000000000001
chr16	40456750	40456920	dmr_568343	0.5660000000000001
chr16	40466358	40466717	dmr_568349	0.618
chr16	40602079	40602567	dmr_568449	0.5555
chr16	40692128	40692497	dmr_568487	0.608
chr16	40764801	40765228	dmr_568529	0.5379999999999999
chr16	40878481	40878602	dmr_568587	0.7255
chr16	40965759	40965991	dmr_568647	0.5305
chr16	40971380	40971916	dmr_568655	0.6295
chr16	40972728	40973005	dmr_568657	0.7225
chr16	40973060	40973308	dmr_568658	0.9055
chr16	41010114	41010191	dmr_568682	0.755
chr16	41012619	41012728	dmr_568683	0.687
chr16	41040782	41041690	dmr_568705	0.7035
chr16	41073540	41073706	dmr_568727	0.8535
chr16	41088822	41088889	dmr_568741	0.758
chr16	41089715	41089907	dmr_568743	0.5705
chr16	41102889	41103103	dmr_568755	0.5710000000000001
chr16	41124955	41125072	dmr_568769	0.8290000000000001
chr16	41131077	41131239	dmr_568774	0.627
chr16	41478047	41478960	dmr_568973	0.6165
chr16	41524154	41524327	dmr_568994	0.6835
chr16	41597695	41598412	dmr_569061	0.608
chr16	41659864	41659999	dmr_569106	0.5335
chr16	41701900	41702436	dmr_569139	0.6035
chr16	41729300	41729940	dmr_569161	0.565
chr16	41745087	41747033	dmr_569175	0.75
chr16	41758595	41758833	dmr_569186	0.6835
chr16	41764004	41764591	dmr_569193	0.5665
chr16	41785812	41786030	dmr_569220	0.5770000000000001
chr16	41846974	41847361	dmr_569260	0.523
chr16	41877068	41877094	dmr_569277	0.505
chr16	41900365	41900989	dmr_569297	0.639
chr16	41912907	41913340	dmr_569308	0.534
chr16	41913356	41913877	dmr_569309	0.6779999999999999
chr16	41924315	41924455	dmr_569321	0.6809999999999999
chr16	41938159	41938583	dmr_569336	0.8425
chr16	41969322	41969405	dmr_569366	0.5820000000000001
chr16	41997228	41997448	dmr_569389	0.6965
chr16	42003280	42003886	dmr_569396	0.7190000000000001
chr16	42017086	42017394	dmr_569408	0.581
chr16	42060078	42060124	dmr_569435	0.5145
chr16	42068128	42068148	dmr_569445	0.599
chr16	42079034	42079660	dmr_569459	0.6795
chr16	42102995	42103020	dmr_569484	0.6185
chr16	42172863	42173207	dmr_569543	0.65
chr16	42189111	42189322	dmr_569556	0.6005
chr16	42189441	42189604	dmr_569557	0.7935
chr16	42219007	42219028	dmr_569567	0.7185
chr16	42255468	42255841	dmr_569588	0.7195
chr16	42269644	42269783	dmr_569602	0.552
chr16	42271464	42271653	dmr_569605	0.612
chr16	42276244	42276400	dmr_569609	0.7215
chr16	42337994	42338899	dmr_569683	0.547
chr16	42357331	42357787	dmr_569695	0.7155
chr16	42357990	42358491	dmr_569696	0.872
chr16	42370240	42370494	dmr_569707	0.6709999999999999
chr16	42370754	42370852	dmr_569708	0.602
chr16	42418117	42418442	dmr_569735	0.565
chr16	42445224	42445800	dmr_569751	0.6285
chr16	42454366	42454528	dmr_569759	0.5745
chr16	42608294	42608543	dmr_569843	0.7
chr16	42612173	42612231	dmr_569848	0.6975
chr16	42616108	42616220	dmr_569851	0.82
chr16	42699866	42699969	dmr_569903	0.68
chr16	42717871	42718028	dmr_569923	0.6325
chr16	42718354	42718766	dmr_569924	0.68
chr16	42743311	42743364	dmr_569943	0.83
chr16	42748873	42749033	dmr_569953	0.7595
chr16	42836016	42836234	dmr_569993	0.625
chr16	42914522	42915093	dmr_570027	0.5905
chr16	43105227	43105519	dmr_570108	0.8465
chr16	43115629	43115722	dmr_570110	0.557
chr16	43191680	43191790	dmr_570142	0.5995
chr16	43193781	43194082	dmr_570145	0.531
chr16	43252902	43253307	dmr_570172	0.6325
chr16	43270408	43270418	dmr_570183	0.5445
chr16	43290306	43290625	dmr_570198	0.5875
chr16	43297924	43298162	dmr_570202	0.6785
chr16	43303437	43303748	dmr_570207	0.705
chr16	43333153	43333422	dmr_570225	0.5075
chr16	43334562	43335104	dmr_570227	0.7140000000000001
chr16	43388492	43388683	dmr_570253	0.531
chr16	43456520	43457061	dmr_570288	0.6485
chr16	43502732	43503055	dmr_570320	0.5215
chr16	43503102	43503161	dmr_570321	0.6315
chr16	43505079	43506018	dmr_570323	0.546
chr16	43506390	43508169	dmr_570324	0.529
chr16	43539816	43540318	dmr_570358	0.623
chr16	43540321	43540428	dmr_570359	0.6115
chr16	43571376	43572002	dmr_570383	0.6245
chr16	43581167	43581508	dmr_570399	0.6915
chr16	43625548	43626042	dmr_570438	0.835
chr16	43626345	43626487	dmr_570440	0.6015
chr16	43698707	43698954	dmr_570484	0.861
chr16	43702726	43702885	dmr_570489	0.5835
chr16	43745678	43745875	dmr_570521	0.5825
chr16	43802486	43802884	dmr_570548	0.655
chr16	43890351	43890548	dmr_570604	0.6265
chr16	43922558	43923085	dmr_570628	0.5435
chr16	43932439	43932824	dmr_570636	0.5685
chr16	43935749	43936105	dmr_570642	0.6535
chr16	43946571	43946788	dmr_570654	0.6485
chr16	43963434	43963755	dmr_570672	0.5995
chr16	43965835	43966356	dmr_570677	0.7075
chr16	43980279	43980677	dmr_570697	0.501
chr16	44051695	44052090	dmr_570741	0.5415
chr16	44122731	44123508	dmr_570805	0.68
chr16	44123899	44123985	dmr_570806	0.5475
chr16	44136424	44136775	dmr_570820	0.6955
chr16	44141568	44142088	dmr_570824	0.534
chr16	44165317	44165419	dmr_570842	0.584
chr16	44210640	44210982	dmr_570882	0.685
chr16	44226335	44227479	dmr_570899	0.65
chr16	44231441	44231485	dmr_570901	0.718
chr16	44237642	44238635	dmr_570907	0.6955
chr16	44249982	44250304	dmr_570923	0.7709999999999999
chr16	44254384	44255227	dmr_570929	0.67
chr16	44257213	44257513	dmr_570931	0.5095
chr16	44267615	44268359	dmr_570941	0.6405
chr16	44268579	44269273	dmr_570942	0.7565
chr16	44270839	44270936	dmr_570945	0.799
chr16	44273469	44274039	dmr_570949	0.5485
chr16	44277091	44277559	dmr_570953	0.828
chr16	44277637	44277884	dmr_570954	0.5485
chr16	44304181	44304301	dmr_570984	0.7885
chr16	44323451	44323729	dmr_571004	0.703
chr16	44330802	44331525	dmr_571015	0.6135
chr16	44386646	44386891	dmr_571046	0.5175
chr16	44392050	44392476	dmr_571050	0.7070000000000001
chr16	44395312	44395547	dmr_571052	0.7045
chr16	44400200	44400870	dmr_571057	0.5325
chr16	44422995	44423190	dmr_571074	0.643
chr16	44423596	44423727	dmr_571075	0.7879999999999999
chr16	44497148	44497462	dmr_571125	0.664
chr16	44508658	44509232	dmr_571141	0.6
chr16	44526401	44527983	dmr_571164	0.7585
chr16	44536155	44537313	dmr_571177	0.528
chr16	44549381	44549555	dmr_571196	0.5725
chr16	44556804	44557842	dmr_571206	0.6970000000000001
chr16	44565429	44566203	dmr_571216	0.5635
chr16	44616937	44617239	dmr_571265	0.5105
chr16	44632843	44633362	dmr_571283	0.667
chr16	44669590	44669692	dmr_571310	0.7020000000000001
chr16	44691358	44692272	dmr_571329	0.7205
chr16	44716717	44716951	dmr_571344	0.5225
chr16	44725479	44725859	dmr_571353	0.5105
chr16	44729183	44729732	dmr_571356	0.8415
chr16	44765581	44767119	dmr_571385	0.838
chr16	44776617	44776884	dmr_571397	0.607
chr16	44778935	44779138	dmr_571399	0.6745
chr16	44951462	44951530	dmr_571456	0.5710000000000001
chr16	45090023	45090954	dmr_571517	0.6145
chr16	45105077	45105270	dmr_571536	0.73
chr16	45122534	45123052	dmr_571552	0.61
chr16	45142631	45142802	dmr_571567	0.5575
chr16	45157732	45157895	dmr_571577	0.6365
chr16	45188892	45188910	dmr_571596	0.7645
chr16	45251899	45252580	dmr_571638	0.8335
chr16	45257214	45257241	dmr_571641	0.643
chr16	45265744	45265956	dmr_571648	0.501
chr16	45281683	45282072	dmr_571658	0.632
chr16	45331608	45331704	dmr_571689	0.5275
chr16	45332680	45332866	dmr_571692	0.662
chr16	45338398	45338673	dmr_571699	0.509
chr16	45348053	45348651	dmr_571706	0.805
chr16	45350747	45351112	dmr_571710	0.6659999999999999
chr16	45393501	45393534	dmr_571745	0.679
chr16	45400186	45400322	dmr_571752	0.6485
chr16	45407274	45407389	dmr_571759	0.546
chr16	45659465	45659624	dmr_571876	0.638
chr16	45669617	45670242	dmr_571881	0.8585
chr16	45670273	45671138	dmr_571882	0.6065
chr16	45684852	45685340	dmr_571894	0.6970000000000001
chr16	45685596	45685805	dmr_571895	0.8009999999999999
chr16	45686135	45687214	dmr_571896	0.614
chr16	45690093	45691175	dmr_571900	0.6940000000000001
chr16	45692969	45694113	dmr_571903	0.629
chr16	45699425	45699569	dmr_571910	0.8945
chr16	45714583	45715170	dmr_571923	0.8255
chr16	45720386	45720738	dmr_571930	0.5665
chr16	45721031	45721704	dmr_571931	0.57
chr16	45723376	45723505	dmr_571934	0.738
chr16	45756932	45756968	dmr_571953	0.5615
chr16	45810915	45811162	dmr_572008	0.7405
chr16	45883749	45883853	dmr_572049	0.682
chr16	45890795	45890909	dmr_572053	0.8525
chr16	45919609	45919879	dmr_572074	0.5855
chr16	45945822	45945966	dmr_572098	0.629
chr16	45996110	45996659	dmr_572158	0.6175
chr16	46001813	46002022	dmr_572165	0.623
chr16	46036480	46036600	dmr_572189	0.5379999999999999
chr16	46067971	46068634	dmr_572211	0.713
chr16	46098993	46099487	dmr_572238	0.5675
chr16	46100503	46100647	dmr_572240	0.594
chr16	46109202	46109922	dmr_572246	0.6729999999999999
chr16	46165449	46165693	dmr_572278	0.517
chr16	46172261	46172964	dmr_572283	0.5055
chr16	46246256	46246701	dmr_572327	0.785
chr16	46296409	46296625	dmr_572352	0.9155
chr16	46298417	46298573	dmr_572356	0.9345
chr16	46302224	46302546	dmr_572362	0.792
chr16	46304979	46305615	dmr_572364	0.7395
chr16	46340029	46340283	dmr_572375	0.5870000000000001
chr16	46356791	46357125	dmr_572382	0.502
chr16	46361632	46362179	dmr_572389	0.6940000000000001
chr16	46383551	46383878	dmr_572403	0.579
chr16	46383991	46384367	dmr_572404	0.5495
chr16	46384484	46384531	dmr_572405	0.879
chr16	46384636	46384708	dmr_572406	0.5985
chr16	46385823	46386117	dmr_572408	0.715
chr16	46390436	46390556	dmr_572411	0.6225
chr16	46397563	46398213	dmr_572424	0.519
chr16	46410176	46410766	dmr_572441	0.8395
chr16	46410966	46411305	dmr_572442	0.703
chr16	46434274	46434350	dmr_572472	0.637
chr16	46443135	46443350	dmr_572484	0.6875
chr16	46458756	46459080	dmr_572502	0.715
chr16	46468024	46468027	dmr_572517	0.7445
chr16	46475516	46475926	dmr_572526	0.5875
chr16	46477124	46478574	dmr_572528	0.6915
chr16	46478714	46478972	dmr_572529	0.6775
chr16	46479330	46479482	dmr_572530	0.5315
chr16	46479849	46479885	dmr_572531	0.595
chr16	46480300	46480427	dmr_572532	0.779
chr16	46487052	46487539	dmr_572539	0.6635
chr16	46488496	46489517	dmr_572541	0.7765
chr16	46490250	46491728	dmr_572543	0.675
chr16	46492041	46492799	dmr_572544	0.5915
chr16	46493804	46494290	dmr_572547	0.7175
chr16	46494708	46495264	dmr_572548	0.672
chr16	46495540	46495659	dmr_572549	0.6595
chr16	46566021	46566156	dmr_572586	0.5225
chr16	46574420	46574591	dmr_572595	0.821
chr16	46580827	46581571	dmr_572602	0.6485
chr16	46586940	46587207	dmr_572606	0.5385
chr16	46587465	46587522	dmr_572607	0.6709999999999999
chr16	46735670	46735768	dmr_572673	0.665
chr16	46739075	46739433	dmr_572677	0.5589999999999999
chr16	46771836	46772224	dmr_572689	0.8895
chr16	46789235	46789707	dmr_572698	0.5505
chr16	46864203	46864212	dmr_572745	0.574
chr16	46873055	46873247	dmr_572748	0.6459999999999999
chr16	46878875	46879029	dmr_572752	0.629
chr16	46879173	46879444	dmr_572753	0.5675
chr16	46891311	46891366	dmr_572759	0.5145
chr16	46965836	46966100	dmr_572790	0.655
chr16	47058960	47059626	dmr_572837	0.5770000000000001
chr16	47060023	47060042	dmr_572838	0.636
chr16	47116053	47116279	dmr_572859	0.889
chr16	47158856	47158959	dmr_572872	0.6729999999999999
chr16	47205409	47205586	dmr_572882	0.6665
chr16	47293021	47293089	dmr_572908	0.56
chr16	47445032	47445549	dmr_572952	0.695
chr16	47487796	47488132	dmr_572967	0.647
chr16	47490174	47490405	dmr_572969	0.7775
chr16	47506130	47506298	dmr_572975	0.7605
chr16	47507002	47507185	dmr_572976	0.9329999999999999
chr16	47526044	47526177	dmr_572988	0.802
chr16	47615996	47616030	dmr_573023	0.866
chr16	47628130	47628365	dmr_573031	0.5455
chr16	47693263	47693486	dmr_573051	0.732
chr16	47693962	47694176	dmr_573052	0.8495
chr16	47766121	47766384	dmr_573072	0.9175
chr16	47766628	47766784	dmr_573073	0.7070000000000001
chr16	47776478	47776645	dmr_573081	0.9235
chr16	47790599	47791219	dmr_573093	0.5655
chr16	47791517	47791634	dmr_573094	0.846
chr16	47791905	47792169	dmr_573095	0.93
chr16	47794873	47795040	dmr_573099	0.5065
chr16	47842759	47843351	dmr_573118	0.521
chr16	47847072	47847570	dmr_573120	0.9665
chr16	47851156	47851497	dmr_573123	0.654
chr16	47857681	47858005	dmr_573128	0.9640000000000001
chr16	47867836	47867860	dmr_573140	0.8535
chr16	47872774	47873067	dmr_573146	0.9115
chr16	47883353	47883522	dmr_573159	0.644
chr16	47885885	47886109	dmr_573163	0.59
chr16	47887085	47887767	dmr_573164	0.889
chr16	48429943	48430567	dmr_573373	0.6975
chr16	48536978	48537715	dmr_573425	0.6375
chr16	48569788	48570602	dmr_573445	0.589
chr16	48652687	48653333	dmr_573494	0.8535
chr16	48663692	48663843	dmr_573499	0.565
chr16	48674135	48674530	dmr_573504	0.589
chr16	48798496	48798904	dmr_573562	0.743
chr16	48805410	48805518	dmr_573569	0.75
chr16	48987221	48987271	dmr_573644	0.6265
chr16	49037737	49037794	dmr_573665	0.609
chr16	49038070	49038347	dmr_573666	0.602
chr16	49040524	49041270	dmr_573668	0.6165
chr16	49047662	49047704	dmr_573670	0.787
chr16	49167253	49167884	dmr_573742	0.773
chr16	49197927	49198192	dmr_573763	0.5035
chr16	49289492	49289521	dmr_573798	0.695
chr16	49317103	49317170	dmr_573810	0.696
chr16	49432577	49432693	dmr_573882	0.7405
chr16	49483444	49483452	dmr_573903	0.506
chr16	49503902	49504486	dmr_573920	0.7285
chr16	49561395	49561480	dmr_573964	0.544
chr16	49569878	49570111	dmr_573970	0.6409999999999999
chr16	49606708	49607285	dmr_573991	0.5710000000000001
chr16	49615608	49616457	dmr_573998	0.721
chr16	49633251	49634414	dmr_574010	0.5365
chr16	49635296	49635744	dmr_574012	0.738
chr16	49635747	49635882	dmr_574013	0.607
chr16	49698363	49698666	dmr_574058	0.722
chr16	49700269	49700313	dmr_574059	0.667
chr16	49723095	49723748	dmr_574078	0.7975
chr16	49736425	49736914	dmr_574090	0.6809999999999999
chr16	49746796	49746806	dmr_574103	0.7559999999999999
chr16	49792420	49792964	dmr_574144	0.544
chr16	49808307	49808446	dmr_574156	0.535
chr16	49812696	49813831	dmr_574162	0.672
chr16	49858735	49859039	dmr_574192	0.5379999999999999
chr16	49860915	49861069	dmr_574196	0.6865
chr16	49863804	49864253	dmr_574201	0.57
chr16	49864668	49864922	dmr_574203	0.537
chr16	49868142	49868271	dmr_574208	0.691
chr16	49889189	49889206	dmr_574239	0.5545
chr16	49906314	49906380	dmr_574262	0.8005
chr16	49922209	49922448	dmr_574283	0.586
chr16	49960102	49960229	dmr_574309	0.7285
chr16	49961244	49961916	dmr_574311	0.55
chr16	49965886	49966474	dmr_574318	0.5645
chr16	49970441	49970539	dmr_574322	0.5405
chr16	49980127	49980765	dmr_574328	0.5660000000000001
chr16	50063084	50063299	dmr_574411	0.6375
chr16	50196366	50196480	dmr_574502	0.71
chr16	50293824	50293884	dmr_574569	0.652
chr16	50309389	50309692	dmr_574582	0.7155
chr16	50381496	50382093	dmr_574618	0.7505
chr16	50572611	50573083	dmr_574688	0.5505
chr16	50610142	50610934	dmr_574718	0.8005
chr16	50672825	50673665	dmr_574749	0.6025
chr16	50717424	50718140	dmr_574768	0.695
chr16	50737698	50737855	dmr_574781	0.5215
chr16	50784410	50784995	dmr_574802	0.596
chr16	50792982	50793060	dmr_574810	0.5725
chr16	50839328	50840502	dmr_574843	0.8240000000000001
chr16	50840775	50841525	dmr_574844	0.6945
chr16	50847913	50848112	dmr_574847	0.636
chr16	50852206	50852346	dmr_574850	0.5665
chr16	50863823	50863828	dmr_574859	0.813
chr16	50900278	50900510	dmr_574875	0.82
chr16	50921841	50921982	dmr_574889	0.5710000000000001
chr16	50960770	50960791	dmr_574910	0.711
chr16	51052967	51052979	dmr_574969	0.6920000000000001
chr16	51080154	51080549	dmr_574993	0.735
chr16	51495802	51496102	dmr_575146	0.6025
chr16	51525335	51525497	dmr_575164	0.519
chr16	51540984	51541079	dmr_575177	0.648
chr16	51563342	51563520	dmr_575187	0.6105
chr16	51665538	51665573	dmr_575220	0.688
chr16	51937047	51937756	dmr_575330	0.6985
chr16	51944438	51944897	dmr_575337	0.586
chr16	51964206	51964349	dmr_575344	0.8265
chr16	52010158	52010267	dmr_575372	0.8835
chr16	52019470	52019510	dmr_575382	0.8490000000000001
chr16	52020459	52020637	dmr_575384	0.8740000000000001
chr16	52021622	52021680	dmr_575387	0.607
chr16	52060612	52060828	dmr_575436	0.5965
chr16	52060981	52061118	dmr_575437	0.8305
chr16	52083107	52083199	dmr_575463	0.629
chr16	52114688	52115405	dmr_575493	0.586
chr16	52134428	52135180	dmr_575517	0.7575
chr16	52184360	52184750	dmr_575563	0.674
chr16	52229794	52229823	dmr_575604	0.8345
chr16	52230132	52230460	dmr_575605	0.7795
chr16	52246829	52247506	dmr_575615	0.6425
chr16	52303443	52303940	dmr_575653	0.688
chr16	52311158	52311300	dmr_575661	0.7265
chr16	52333703	52333899	dmr_575680	0.5785
chr16	52342632	52343125	dmr_575687	0.65
chr16	52353347	52353704	dmr_575695	0.6755
chr16	52367131	52367761	dmr_575714	0.5475
chr16	52399250	52399486	dmr_575738	0.84
chr16	52406305	52406468	dmr_575745	0.6515
chr16	52428318	52428905	dmr_575759	0.6579999999999999
chr16	52448799	52449091	dmr_575780	0.763
chr16	52449750	52449761	dmr_575782	0.679
chr16	52471188	52471480	dmr_575796	0.5205
chr16	52513708	52514155	dmr_575818	0.7415
chr16	52606148	52606157	dmr_575860	0.7395
chr16	52614035	52614113	dmr_575866	0.6095
chr16	52879338	52879938	dmr_575961	0.71
chr16	52973961	52974410	dmr_575992	0.777
chr16	53218934	53219016	dmr_576086	0.9075
chr16	53402840	53403091	dmr_576144	0.5795
chr16	53672637	53673094	dmr_576208	0.5579999999999999
chr16	54061495	54061684	dmr_576312	0.6845
chr16	54120115	54120496	dmr_576346	0.6970000000000001
chr16	54120798	54121052	dmr_576347	0.633
chr16	54197890	54198010	dmr_576369	0.6459999999999999
chr16	54198093	54198150	dmr_576370	0.8765
chr16	54226705	54226795	dmr_576377	0.7955
chr16	54227831	54228007	dmr_576379	0.597
chr16	54296040	54296436	dmr_576403	0.56
chr16	54337469	54337488	dmr_576416	0.89
chr16	54375045	54375225	dmr_576426	0.8365
chr16	54384247	54384451	dmr_576431	0.6725
chr16	54498429	54498877	dmr_576469	0.9095
chr16	54547818	54547842	dmr_576490	0.636
chr16	54592569	54593447	dmr_576504	0.6985
chr16	54646293	54646653	dmr_576524	0.7725
chr16	54894433	54894494	dmr_576600	0.778
chr16	54894894	54895018	dmr_576601	0.7715
chr16	54915251	54915311	dmr_576612	0.5935
chr16	54927107	54927517	dmr_576621	0.687
chr16	54928400	54928931	dmr_576623	0.7440000000000001
chr16	54943519	54943725	dmr_576634	0.9175
chr16	54943921	54944466	dmr_576635	0.728
chr16	54948562	54948712	dmr_576640	0.7995
chr16	54954929	54955672	dmr_576646	0.6485
chr16	54970301	54970471	dmr_576657	0.8655
chr16	54970533	54970667	dmr_576658	0.823
chr16	54970760	54970784	dmr_576659	0.7879999999999999
chr16	55002092	55002367	dmr_576680	0.642
chr16	55011651	55012133	dmr_576689	0.688
chr16	55013943	55014257	dmr_576692	0.7875
chr16	55039925	55040282	dmr_576711	0.617
chr16	55107960	55108152	dmr_576736	0.815
chr16	55150195	55150401	dmr_576754	0.727
chr16	55150689	55150803	dmr_576755	0.722
chr16	55151075	55151105	dmr_576756	0.5385
chr16	55151980	55152142	dmr_576758	0.6975
chr16	55154020	55154130	dmr_576760	0.609
chr16	55232107	55232263	dmr_576798	0.9079999999999999
chr16	55259719	55260165	dmr_576807	0.735
chr16	55322005	55322278	dmr_576844	0.5545
chr16	55435707	55436295	dmr_576891	0.7365
chr16	55437600	55437610	dmr_576893	0.6885
chr16	55530494	55530688	dmr_576951	0.537
chr16	55550582	55550973	dmr_576963	0.7265
chr16	55821192	55821239	dmr_577088	0.6645
chr16	55838395	55838725	dmr_577109	0.675
chr16	55843240	55844070	dmr_577110	0.5135
chr16	55858260	55859004	dmr_577119	0.6629999999999999
chr16	55860815	55861431	dmr_577124	0.738
chr16	55978993	55979137	dmr_577193	0.713
chr16	56006675	56007372	dmr_577215	0.7140000000000001
chr16	56025040	56025228	dmr_577234	0.5535
chr16	56111164	56111316	dmr_577274	0.7255
chr16	56380714	56381488	dmr_577423	0.5115
chr16	56392966	56393201	dmr_577434	0.8515
chr16	56399217	56399949	dmr_577442	0.685
chr16	56400274	56400879	dmr_577443	0.596
chr16	56457678	56458347	dmr_577468	0.5675
chr16	56460361	56460706	dmr_577470	0.703
chr16	56477534	56478339	dmr_577479	0.8190000000000001
chr16	56478384	56479056	dmr_577480	0.5820000000000001
chr16	56501658	56501670	dmr_577496	0.5465
chr16	56594791	56595392	dmr_577540	0.5545
chr16	56677173	56677797	dmr_577585	0.7020000000000001
chr16	56707029	56707186	dmr_577603	0.626
chr16	56856287	56856340	dmr_577678	0.7395
chr16	57045926	57046455	dmr_577737	0.691
chr16	57133689	57133922	dmr_577782	0.7775
chr16	57176441	57176638	dmr_577813	0.763
chr16	57177914	57178121	dmr_577816	0.6735
chr16	57178354	57178693	dmr_577817	0.836
chr16	57210869	57211249	dmr_577838	0.7115
chr16	57268305	57268854	dmr_577889	0.672
chr16	57358938	57359647	dmr_577955	0.516
chr16	57389717	57390112	dmr_577984	0.7625
chr16	57391497	57391516	dmr_577987	0.591
chr16	57412534	57412687	dmr_578004	0.5995
chr16	57412874	57413447	dmr_578005	0.5305
chr16	57490676	57491058	dmr_578062	0.705
chr16	57492078	57492440	dmr_578064	0.7965
chr16	57748153	57748189	dmr_578211	0.6
chr16	57755580	57756453	dmr_578219	0.7075
chr16	57765858	57766118	dmr_578226	0.6135
chr16	57801951	57802145	dmr_578233	0.5465
chr16	57906107	57906322	dmr_578287	0.6525
chr16	58005817	58006077	dmr_578316	0.7070000000000001
chr16	58136554	58137029	dmr_578369	0.6745
chr16	58137119	58137380	dmr_578370	0.586
chr16	58425889	58426274	dmr_578487	0.7175
chr16	58429968	58430715	dmr_578492	0.675
chr16	58487935	58488457	dmr_578557	0.7735
chr16	58498424	58498708	dmr_578563	0.5215
chr16	58507814	58507972	dmr_578576	0.5379999999999999
chr16	58512319	58512691	dmr_578582	0.75
chr16	58624097	58624113	dmr_578629	0.5155
chr16	58649953	58650096	dmr_578636	0.642
chr16	58650328	58650377	dmr_578639	0.6890000000000001
chr16	58663319	58663342	dmr_578643	0.8115
chr16	58675014	58675293	dmr_578651	0.737
chr16	58675308	58675575	dmr_578652	0.9145
chr16	58701980	58701985	dmr_578675	0.684
chr16	58703268	58703793	dmr_578678	0.5995
chr16	58703867	58704082	dmr_578679	0.602
chr16	58706904	58707036	dmr_578683	0.62
chr16	58712400	58712604	dmr_578690	0.619
chr16	58715176	58715367	dmr_578693	0.596
chr16	58782099	58782265	dmr_578728	0.7235
chr16	59393230	59393416	dmr_578885	0.8605
chr16	59393693	59393894	dmr_578886	0.544
chr16	59547104	59547801	dmr_578975	0.8740000000000001
chr16	59547906	59547938	dmr_578976	0.8385
chr16	59563998	59564284	dmr_578988	0.638
chr16	59567304	59567600	dmr_578991	0.603
chr16	59567855	59567921	dmr_578992	0.635
chr16	59568014	59568376	dmr_578993	0.6555
chr16	59649070	59649272	dmr_579037	0.6415
chr16	59683990	59684265	dmr_579062	0.624
chr16	59684278	59684501	dmr_579063	0.5075
chr16	59684800	59685021	dmr_579064	0.7305
chr16	59692583	59693914	dmr_579075	0.6215
chr16	59769678	59770245	dmr_579125	0.623
chr16	59802888	59803031	dmr_579142	0.6705
chr16	59836642	59837002	dmr_579174	0.7505
chr16	59955681	59955801	dmr_579242	0.512
chr16	59996398	59996538	dmr_579266	0.5005
chr16	60006818	60007043	dmr_579273	0.5589999999999999
chr16	60024161	60024674	dmr_579281	0.528
chr16	60070364	60070926	dmr_579315	0.63
chr16	60298338	60298360	dmr_579442	0.715
chr16	60382779	60382937	dmr_579486	0.7635
chr16	60396286	60396397	dmr_579499	0.8740000000000001
chr16	60434555	60434704	dmr_579513	0.7575
chr16	60462950	60463275	dmr_579521	0.602
chr16	60550649	60550693	dmr_579573	0.5435
chr16	60584425	60584733	dmr_579589	0.5955
chr16	60584800	60585064	dmr_579590	0.643
chr16	60604284	60604612	dmr_579611	0.5275
chr16	60607123	60607395	dmr_579612	0.603
chr16	60800789	60801461	dmr_579668	0.84
chr16	60815597	60816236	dmr_579672	0.606
chr16	60991048	60991492	dmr_579710	0.5595
chr16	61546010	61546427	dmr_579815	0.604
chr16	61716933	61717005	dmr_579858	0.5965
chr16	61719153	61719568	dmr_579860	0.5915
chr16	61865328	61865536	dmr_579901	0.675
chr16	62182163	62182543	dmr_580010	0.705
chr16	62288811	62289190	dmr_580038	0.6940000000000001
chr16	62321231	62321289	dmr_580057	0.5805
chr16	62407621	62407771	dmr_580087	0.9095
chr16	62408113	62408503	dmr_580088	0.8485
chr16	62411258	62411291	dmr_580092	0.5625
chr16	62412891	62412900	dmr_580094	0.6645
chr16	62414441	62414595	dmr_580096	0.6865
chr16	62424164	62424269	dmr_580105	0.696
chr16	62433259	62433427	dmr_580112	0.6409999999999999
chr16	62441030	62441216	dmr_580118	0.519
chr16	62441472	62441911	dmr_580119	0.7295
chr16	62447420	62447629	dmr_580124	0.9385
chr16	62449848	62449908	dmr_580127	0.8215
chr16	62470271	62470315	dmr_580136	0.5525
chr16	62500594	62500819	dmr_580149	0.797
chr16	62500898	62501244	dmr_580150	0.7490000000000001
chr16	62524320	62524427	dmr_580163	0.8935
chr16	62611548	62611852	dmr_580201	0.552
chr16	62729757	62730071	dmr_580255	0.828
chr16	62773624	62773698	dmr_580290	0.6345
chr16	62804604	62804740	dmr_580314	0.6609999999999999
chr16	62807345	62807852	dmr_580317	0.6165
chr16	62813825	62814040	dmr_580322	0.5589999999999999
chr16	62819719	62820096	dmr_580330	0.7929999999999999
chr16	62845726	62845758	dmr_580351	0.7659999999999999
chr16	62847569	62847658	dmr_580353	0.5645
chr16	62896364	62896532	dmr_580374	0.5255
chr16	62935830	62936724	dmr_580395	0.606
chr16	62963939	62964784	dmr_580415	0.8725
chr16	63037470	63037602	dmr_580454	0.5695
chr16	63040182	63040266	dmr_580457	0.8295
chr16	63091348	63092118	dmr_580481	0.6970000000000001
chr16	63104290	63104757	dmr_580493	0.894
chr16	63104886	63105149	dmr_580494	0.5785
chr16	63105174	63105493	dmr_580495	0.7815
chr16	63116476	63116687	dmr_580506	0.632
chr16	63118735	63118770	dmr_580510	0.8085
chr16	63118902	63119055	dmr_580511	0.836
chr16	63229407	63229647	dmr_580564	0.565
chr16	63569905	63570229	dmr_580708	0.5379999999999999
chr16	63673353	63673738	dmr_580777	0.6459999999999999
chr16	63675779	63675865	dmr_580780	0.6455
chr16	63697587	63698097	dmr_580801	0.8335
chr16	63715096	63715629	dmr_580813	0.848
chr16	63729352	63729428	dmr_580821	0.7085
chr16	63758803	63758962	dmr_580847	0.611
chr16	63816930	63817846	dmr_580902	0.545
chr16	63862712	63863163	dmr_580937	0.535
chr16	63906952	63907536	dmr_580961	0.5475
chr16	63941788	63941914	dmr_580973	0.541
chr16	63942295	63942370	dmr_580974	0.5675
chr16	63946045	63946386	dmr_580977	0.736
chr16	63958213	63958915	dmr_580987	0.602
chr16	63985188	63985290	dmr_581003	0.608
chr16	64166608	64167017	dmr_581072	0.813
chr16	64226523	64226775	dmr_581103	0.54
chr16	64265139	64265927	dmr_581122	0.726
chr16	64332364	64332814	dmr_581155	0.737
chr16	64344818	64344901	dmr_581160	0.7705
chr16	64711798	64711999	dmr_581310	0.7685
chr16	64721486	64721636	dmr_581316	0.5265
chr16	64850061	64850223	dmr_581390	0.523
chr16	64869391	64869412	dmr_581400	0.594
chr16	64874282	64874297	dmr_581403	0.6395
chr16	64933985	64934033	dmr_581434	0.5385
chr16	65022473	65022582	dmr_581497	0.8305
chr16	65129626	65129648	dmr_581562	0.7725
chr16	65247631	65247993	dmr_581639	0.7095
chr16	65339354	65339373	dmr_581668	0.9445
chr16	65373915	65374066	dmr_581689	0.622
chr16	65379650	65380029	dmr_581696	0.5895
chr16	65380182	65380324	dmr_581697	0.7705
chr16	65430394	65430431	dmr_581731	0.6675
chr16	65531150	65532436	dmr_581780	0.8365
chr16	65533804	65533988	dmr_581782	0.7070000000000001
chr16	65557580	65557782	dmr_581800	0.8885
chr16	65629585	65629853	dmr_581834	0.536
chr16	65649065	65649165	dmr_581842	0.595
chr16	65670291	65670431	dmr_581856	0.5195
chr16	65827901	65828032	dmr_581916	0.7190000000000001
chr16	65872425	65873187	dmr_581947	0.5125
chr16	65902868	65903329	dmr_581966	0.7655
chr16	65907889	65908088	dmr_581972	0.5055
chr16	65909277	65909586	dmr_581974	0.5325
chr16	65923793	65924019	dmr_581984	0.5565
chr16	65963277	65963645	dmr_582004	0.5705
chr16	65963669	65963955	dmr_582005	0.7495
chr16	66487392	66487784	dmr_582196	0.6475
chr16	66568266	66568452	dmr_582225	0.6679999999999999
chr16	66650873	66651083	dmr_582271	0.6115
chr16	66656594	66657270	dmr_582275	0.585
chr16	66694577	66694616	dmr_582301	0.6645
chr16	66695869	66696344	dmr_582303	0.687
chr16	66748709	66748782	dmr_582345	0.797
chr16	66770520	66770768	dmr_582362	0.6679999999999999
chr16	66772138	66772590	dmr_582365	0.523
chr16	66822450	66823620	dmr_582417	0.5915
chr16	66831400	66831708	dmr_582426	0.596
chr16	66852889	66852983	dmr_582446	0.5775
chr16	66855308	66855331	dmr_582452	0.5275
chr16	66879880	66880090	dmr_582478	0.6615
chr16	66889989	66890484	dmr_582488	0.737
chr16	66921864	66921954	dmr_582523	0.7735
chr16	66922902	66923175	dmr_582525	0.52
chr16	66938466	66938613	dmr_582539	0.7025
chr16	66967831	66968019	dmr_582564	0.6155
chr16	66968916	66970584	dmr_582566	0.7070000000000001
chr16	66971073	66971229	dmr_582567	0.648
chr16	66986733	66987346	dmr_582584	0.7065
chr16	67001549	67002222	dmr_582596	0.809
chr16	67073139	67073162	dmr_582667	0.7235
chr16	67087688	67087813	dmr_582681	0.5215
chr16	67090046	67090106	dmr_582684	0.6459999999999999
chr16	67093764	67094198	dmr_582689	0.6579999999999999
chr16	67095821	67096373	dmr_582692	0.7125
chr16	67096693	67097168	dmr_582693	0.736
chr16	67106572	67107105	dmr_582709	0.735
chr16	67121807	67122201	dmr_582725	0.6275
chr16	67122603	67123202	dmr_582726	0.7815
chr16	67124570	67125286	dmr_582727	0.6465
chr16	67159816	67160522	dmr_582759	0.6885
chr16	67185445	67185448	dmr_582787	0.5715
chr16	67190128	67190390	dmr_582794	0.5215
chr16	67195423	67195743	dmr_582800	0.574
chr16	67203073	67203123	dmr_582810	0.5185
chr16	67206706	67206760	dmr_582814	0.6115
chr16	67218801	67218974	dmr_582831	0.5105
chr16	67266786	67267020	dmr_582874	0.589
chr16	67310453	67311122	dmr_582914	0.6615
chr16	67324825	67324843	dmr_582929	0.7035
chr16	67346881	67347173	dmr_582945	0.6305
chr16	67347965	67348194	dmr_582946	0.5735
chr16	67357646	67357975	dmr_582951	0.6315
chr16	67364072	67364149	dmr_582956	0.5325
chr16	67372903	67373692	dmr_582967	0.53
chr16	67424172	67424428	dmr_583004	0.703
chr16	67467563	67467695	dmr_583041	0.6475
chr16	67468956	67469095	dmr_583044	0.5745
chr16	67508125	67508587	dmr_583079	0.6785
chr16	67508862	67509885	dmr_583080	0.6990000000000001
chr16	67512280	67512566	dmr_583084	0.7745
chr16	67515555	67516243	dmr_583089	0.545
chr16	67520330	67520495	dmr_583097	0.521
chr16	67524271	67524294	dmr_583101	0.7945
chr16	67533479	67533547	dmr_583110	0.5589999999999999
chr16	67533900	67534363	dmr_583111	0.6075
chr16	67536387	67536441	dmr_583112	0.7915
chr16	67562616	67562638	dmr_583140	0.6459999999999999
chr16	67578913	67579499	dmr_583157	0.5445
chr16	67579938	67580560	dmr_583158	0.7525
chr16	67580833	67581040	dmr_583159	0.5489999999999999
chr16	67582199	67582350	dmr_583162	0.62
chr16	67600035	67600338	dmr_583188	0.688
chr16	67601581	67601625	dmr_583191	0.759
chr16	67607235	67607336	dmr_583198	0.757
chr16	67607890	67607911	dmr_583199	0.5185
chr16	67609249	67609855	dmr_583202	0.6225
chr16	67610573	67610580	dmr_583204	0.639
chr16	67613325	67613924	dmr_583209	0.648
chr16	67615474	67615892	dmr_583212	0.59
chr16	67616143	67616284	dmr_583213	0.6975
chr16	67617055	67617303	dmr_583214	0.624
chr16	67621584	67621964	dmr_583215	0.5315
chr16	67643866	67644271	dmr_583221	0.664
chr16	67774053	67774206	dmr_583265	0.5479999999999999
chr16	67844613	67844728	dmr_583289	0.643
chr16	67850123	67850512	dmr_583293	0.6405
chr16	67968623	67969010	dmr_583331	0.8735
chr16	67975297	67975421	dmr_583336	0.743
chr16	68080321	68080481	dmr_583367	0.521
chr16	68213309	68213964	dmr_583414	0.6385
chr16	68216919	68217018	dmr_583416	0.6445
chr16	68441189	68441213	dmr_583486	0.6615
chr16	68640134	68640573	dmr_583551	0.5095
chr16	68666687	68666936	dmr_583561	0.6815
chr16	68667285	68667492	dmr_583562	0.742
chr16	68681628	68681689	dmr_583569	0.7465
chr16	68681941	68681970	dmr_583570	0.9315
chr16	68692457	68692599	dmr_583576	0.752
chr16	68854810	68855064	dmr_583621	0.7075
chr16	68911009	68911122	dmr_583641	0.647
chr16	69101873	69101935	dmr_583688	0.6275
chr16	69447521	69447716	dmr_583783	0.5595
chr16	69664542	69665062	dmr_583876	0.809
chr16	69767967	69768463	dmr_583907	0.6675
chr16	69772762	69774082	dmr_583911	0.6445
chr16	69832726	69832888	dmr_583931	0.6315
chr16	69903932	69903938	dmr_583953	0.5505
chr16	69948933	69949564	dmr_583981	0.965
chr16	69949718	69949761	dmr_583982	0.5795
chr16	69992227	69992933	dmr_583998	0.669
chr16	70016676	70016868	dmr_584021	0.5595
chr16	70073612	70073832	dmr_584051	0.8115
chr16	70074089	70074205	dmr_584052	0.5405
chr16	70090866	70091790	dmr_584069	0.5685
chr16	70092056	70092925	dmr_584070	0.6509999999999999
chr16	70093026	70093175	dmr_584071	0.74
chr16	70093447	70093589	dmr_584072	0.7655
chr16	70094991	70095060	dmr_584074	0.74
chr16	70095372	70095817	dmr_584075	0.5555
chr16	70096110	70096441	dmr_584076	0.5345
chr16	70100739	70100975	dmr_584081	0.5595
chr16	70124559	70125113	dmr_584099	0.652
chr16	70141751	70142032	dmr_584107	0.7155
chr16	70175242	70175695	dmr_584125	0.6235
chr16	70181624	70182175	dmr_584132	0.7095
chr16	70353200	70353355	dmr_584248	0.512
chr16	70541982	70542221	dmr_584350	0.7959999999999999
chr16	70568974	70569225	dmr_584364	0.7435
chr16	70585863	70586645	dmr_584374	0.6920000000000001
chr16	70601854	70602357	dmr_584387	0.6935
chr16	70602638	70602839	dmr_584388	0.8190000000000001
chr16	70608629	70608823	dmr_584396	0.679
chr16	70621437	70621951	dmr_584407	0.5525
chr16	70641738	70642005	dmr_584418	0.7759999999999999
chr16	70643828	70644205	dmr_584422	0.715
chr16	70644463	70645185	dmr_584423	0.507
chr16	70658133	70658309	dmr_584429	0.898
chr16	70716285	70716478	dmr_584465	0.6735
chr16	70740145	70740904	dmr_584484	0.6395
chr16	70766767	70767484	dmr_584509	0.5345
chr16	70768155	70768730	dmr_584511	0.731
chr16	70814063	70814271	dmr_584545	0.5529999999999999
chr16	70832275	70832368	dmr_584554	0.6
chr16	70832614	70832686	dmr_584555	0.7345
chr16	70834085	70834349	dmr_584557	0.5995
chr16	70834602	70835561	dmr_584558	0.6745
chr16	70835982	70836208	dmr_584559	0.51
chr16	70839835	70839868	dmr_584564	0.7340000000000001
chr16	70843071	70843200	dmr_584569	0.7170000000000001
chr16	70843542	70844152	dmr_584570	0.617
chr16	70869324	70869676	dmr_584586	0.706
chr16	70874056	70874266	dmr_584590	0.7085
chr16	70881055	70881492	dmr_584595	0.599
chr16	70881754	70882279	dmr_584596	0.5539999999999999
chr16	71108911	71108945	dmr_584688	0.8705
chr16	71109229	71109494	dmr_584689	0.8245
chr16	71208948	71209223	dmr_584720	0.7609999999999999
chr16	71889653	71890116	dmr_584963	0.7879999999999999
chr16	72222262	72222596	dmr_585105	0.5935
chr16	72225188	72225330	dmr_585107	0.628
chr16	72261720	72262037	dmr_585132	0.6729999999999999
chr16	72307099	72307267	dmr_585169	0.5285
chr16	72329159	72329205	dmr_585191	0.6115
chr16	72402130	72402876	dmr_585241	0.6285
chr16	72430105	72430186	dmr_585259	0.7120000000000001
chr16	72497751	72498356	dmr_585308	0.655
chr16	72501075	72501290	dmr_585312	0.792
chr16	72527470	72527784	dmr_585339	0.6645
chr16	72535854	72536844	dmr_585347	0.743
chr16	72543833	72544275	dmr_585356	0.5505
chr16	72544555	72545250	dmr_585357	0.7170000000000001
chr16	72584478	72585241	dmr_585384	0.7805
chr16	72648625	72648628	dmr_585428	0.5720000000000001
chr16	72664850	72665002	dmr_585445	0.5485
chr16	72667234	72667318	dmr_585447	0.698
chr16	72710225	72710673	dmr_585483	0.5379999999999999
chr16	72716309	72717849	dmr_585488	0.69
chr16	72800127	72800313	dmr_585562	0.774
chr16	72800318	72800634	dmr_585563	0.6645
chr16	72844893	72845224	dmr_585605	0.8275
chr16	72854109	72854671	dmr_585612	0.7325
chr16	72908990	72909071	dmr_585658	0.505
chr16	72913076	72913351	dmr_585663	0.55
chr16	72923324	72923642	dmr_585672	0.569
chr16	72923690	72923886	dmr_585673	0.7190000000000001
chr16	73015948	73016038	dmr_585758	0.5565
chr16	73027523	73028013	dmr_585769	0.6985
chr16	73105407	73106400	dmr_585820	0.7290000000000001
chr16	73200945	73201222	dmr_585875	0.5905
chr16	73270461	73270863	dmr_585917	0.5535
chr16	73317826	73317915	dmr_585950	0.508
chr16	73367189	73367385	dmr_585977	0.5945
chr16	73367387	73367916	dmr_585978	0.7685
chr16	73523158	73523267	dmr_586070	0.5385
chr16	73706963	73707050	dmr_586145	0.9790000000000001
chr16	73770739	73770887	dmr_586182	0.5155
chr16	73783971	73784203	dmr_586187	0.6245
chr16	73784329	73784703	dmr_586188	0.6005
chr16	73878295	73878377	dmr_586241	0.687
chr16	73991358	73991459	dmr_586328	0.6175
chr16	74005459	74005937	dmr_586333	0.6845
chr16	74029863	74030138	dmr_586351	0.504
chr16	74055075	74055637	dmr_586381	0.613
chr16	74057693	74058175	dmr_586385	0.514
chr16	74070306	74071076	dmr_586393	0.6625
chr16	74152675	74152816	dmr_586469	0.7615
chr16	74164974	74165064	dmr_586481	0.5525
chr16	74182543	74182635	dmr_586495	0.5895
chr16	74234447	74234758	dmr_586537	0.677
chr16	74258155	74258426	dmr_586564	0.631
chr16	74258682	74258723	dmr_586565	0.7395
chr16	74272969	74273394	dmr_586580	0.703
chr16	74311680	74311992	dmr_586610	0.662
chr16	74371775	74372405	dmr_586666	0.6559999999999999
chr16	74385642	74385900	dmr_586681	0.9085
chr16	74403218	74403425	dmr_586697	0.765
chr16	74408949	74409156	dmr_586703	0.687
chr16	74409651	74409675	dmr_586704	0.608
chr16	74409944	74410771	dmr_586705	0.7755
chr16	74443213	74443929	dmr_586729	0.515
chr16	74464030	74465096	dmr_586745	0.512
chr16	74467206	74467400	dmr_586749	0.723
chr16	74500826	74500894	dmr_586774	0.7075
chr16	74625695	74626201	dmr_586879	0.5329999999999999
chr16	74800927	74801621	dmr_587009	0.6145
chr16	74801656	74801756	dmr_587010	0.622
chr16	74831941	74832639	dmr_587030	0.6815
chr16	74869962	74870059	dmr_587062	0.794
chr16	74870594	74870610	dmr_587064	0.505
chr16	74874171	74874508	dmr_587066	0.599
chr16	74900682	74901195	dmr_587084	0.5795
chr16	74901545	74901605	dmr_587085	0.5475
chr16	74906040	74906204	dmr_587088	0.7795
chr16	74906670	74906913	dmr_587089	0.517
chr16	74929764	74929826	dmr_587110	0.5995
chr16	74941100	74941279	dmr_587116	0.7190000000000001
chr16	74966174	74966504	dmr_587140	0.6265
chr16	74966951	74967287	dmr_587141	0.623
chr16	74997966	74997993	dmr_587160	0.519
chr16	74998325	74998493	dmr_587161	0.55
chr16	75012541	75013143	dmr_587172	0.7465
chr16	75089784	75091159	dmr_587231	0.5065
chr16	75091549	75091698	dmr_587232	0.7165
chr16	75093241	75093578	dmr_587233	0.541
chr16	75135817	75136247	dmr_587254	0.6845
chr16	75155498	75156166	dmr_587263	0.8595
chr16	75173123	75173791	dmr_587278	0.7405
chr16	75214422	75214705	dmr_587309	0.5535
chr16	75227737	75228060	dmr_587317	0.7225
chr16	75232545	75232649	dmr_587323	0.5605
chr16	75285690	75285730	dmr_587361	0.728
chr16	75343594	75344704	dmr_587408	0.654
chr16	75362264	75362538	dmr_587425	0.5075
chr16	75365585	75365975	dmr_587427	0.7145
chr16	75366038	75367042	dmr_587428	0.5225
chr16	75384791	75385013	dmr_587443	0.7390000000000001
chr16	75439245	75439744	dmr_587486	0.638
chr16	75445018	75446724	dmr_587492	0.557
chr16	75537636	75537828	dmr_587557	0.5655
chr16	75538124	75538634	dmr_587558	0.5745
chr16	75563267	75563578	dmr_587571	0.7735
chr16	75592024	75592591	dmr_587582	0.6595
chr16	75667647	75667718	dmr_587621	0.903
chr16	75674640	75674910	dmr_587626	0.7855
chr16	75773228	75773548	dmr_587664	0.8275
chr16	75864904	75865178	dmr_587706	0.5615
chr16	75894069	75894136	dmr_587724	0.579
chr16	76055669	76056866	dmr_587805	0.5379999999999999
chr16	76080173	76080630	dmr_587814	0.7275
chr16	76215233	76216742	dmr_587872	0.6609999999999999
chr16	76249629	76249870	dmr_587895	0.9035
chr16	76249892	76250049	dmr_587896	0.8745
chr16	76276328	76276555	dmr_587915	0.675
chr16	76281673	76282060	dmr_587918	0.732
chr16	76294694	76295007	dmr_587932	0.596
chr16	76295238	76295770	dmr_587933	0.758
chr16	76301146	76301462	dmr_587940	0.5635
chr16	76306502	76306903	dmr_587947	0.6235
chr16	76306936	76307005	dmr_587948	0.7605
chr16	76307257	76307302	dmr_587949	0.593
chr16	76313385	76313892	dmr_587958	0.578
chr16	76329746	76330054	dmr_587977	0.5975
chr16	76330252	76330583	dmr_587978	0.625
chr16	76339821	76339942	dmr_587992	0.6785
chr16	76358896	76358991	dmr_588017	0.8795
chr16	76359245	76359298	dmr_588018	0.544
chr16	76359644	76359702	dmr_588019	0.675
chr16	76369621	76370347	dmr_588026	0.6305
chr16	76370656	76371091	dmr_588027	0.6
chr16	76371430	76371907	dmr_588028	0.509
chr16	76432948	76433392	dmr_588073	0.5715
chr16	76433395	76433713	dmr_588074	0.6055
chr16	76510630	76511395	dmr_588116	0.551
chr16	76679670	76681509	dmr_588211	0.733
chr16	76687676	76688279	dmr_588218	0.7759999999999999
chr16	76825329	76825561	dmr_588299	0.574
chr16	76828091	76828106	dmr_588301	0.6805
chr16	76837459	76837659	dmr_588310	0.6085
chr16	76903631	76903777	dmr_588346	0.9735
chr16	76906821	76907044	dmr_588349	0.866
chr16	76913751	76914117	dmr_588353	0.5575
chr16	76937732	76938665	dmr_588367	0.727
chr16	76946419	76947219	dmr_588375	0.6295
chr16	76947486	76947615	dmr_588376	0.6695
chr16	76949074	76949674	dmr_588378	0.7675
chr16	76955715	76956178	dmr_588388	0.518
chr16	76964711	76964829	dmr_588396	0.685
chr16	77012783	77013235	dmr_588418	0.599
chr16	77014649	77014653	dmr_588419	0.7545
chr16	77019536	77019661	dmr_588426	0.6285
chr16	77021585	77021776	dmr_588429	0.6375
chr16	77023661	77023911	dmr_588432	0.6970000000000001
chr16	77027003	77027194	dmr_588436	0.6809999999999999
chr16	77028584	77028671	dmr_588438	0.5055
chr16	77029058	77029525	dmr_588440	0.67
chr16	77030211	77030568	dmr_588442	0.6955
chr16	77030892	77031238	dmr_588443	0.727
chr16	77034729	77035301	dmr_588447	0.715
chr16	77043660	77043818	dmr_588458	0.6355
chr16	77076649	77077244	dmr_588484	0.61
chr16	77077773	77078006	dmr_588485	0.6459999999999999
chr16	77095036	77096035	dmr_588505	0.831
chr16	77152207	77152384	dmr_588542	0.5715
chr16	77214091	77214432	dmr_588571	0.575
chr16	77235095	77235673	dmr_588576	0.5815
chr16	77238529	77238605	dmr_588578	0.6325
chr16	77300624	77301046	dmr_588616	0.7215
chr16	77398559	77398709	dmr_588678	0.6135
chr16	77409103	77409533	dmr_588692	0.73
chr16	77417816	77417902	dmr_588702	0.608
chr16	77419078	77419223	dmr_588704	0.5415
chr16	77419601	77419737	dmr_588705	0.7185
chr16	77420026	77421723	dmr_588706	0.679
chr16	77446725	77447356	dmr_588726	0.633
chr16	77500812	77500953	dmr_588768	0.5555
chr16	77501238	77501310	dmr_588769	0.7235
chr16	77502063	77502708	dmr_588771	0.665
chr16	77595247	77596089	dmr_588856	0.5265
chr16	77596360	77596653	dmr_588857	0.6409999999999999
chr16	77596966	77597069	dmr_588858	0.7705
chr16	77598899	77599092	dmr_588862	0.574
chr16	77642547	77642729	dmr_588899	0.684
chr16	77646110	77646801	dmr_588903	0.7955
chr16	77657353	77657386	dmr_588917	0.8025
chr16	77682193	77682269	dmr_588940	0.71
chr16	77704731	77705012	dmr_588967	0.7605
chr16	77743789	77744286	dmr_588990	0.669
chr16	77759722	77760628	dmr_588999	0.5845
chr16	77760846	77761252	dmr_589000	0.687
chr16	77787946	77788102	dmr_589017	0.6745
chr16	77821117	77821484	dmr_589041	0.595
chr16	77930434	77931315	dmr_589088	0.5865
chr16	77931447	77931705	dmr_589089	0.7709999999999999
chr16	77942039	77942598	dmr_589091	0.5105
chr16	77983906	77984254	dmr_589112	0.605
chr16	77986373	77986408	dmr_589114	0.503
chr16	77995794	77995977	dmr_589122	0.5245
chr16	78060636	78061301	dmr_589146	0.639
chr16	78089459	78089936	dmr_589163	0.5165
chr16	78144406	78144606	dmr_589198	0.611
chr16	78256216	78256329	dmr_589262	0.6515
chr16	78264615	78265314	dmr_589267	0.512
chr16	78300779	78301032	dmr_589286	0.731
chr16	78313222	78313648	dmr_589304	0.7855
chr16	78322410	78322432	dmr_589314	0.8485
chr16	78342944	78342990	dmr_589339	0.9235
chr16	78343138	78343306	dmr_589340	0.6045
chr16	78343597	78344483	dmr_589341	0.7495
chr16	78408062	78408128	dmr_589372	0.86
chr16	78426455	78426933	dmr_589384	0.593
chr16	78427125	78427846	dmr_589385	0.5125
chr16	78427872	78428000	dmr_589386	0.7615
chr16	78428264	78428333	dmr_589387	0.6445
chr16	78439020	78439374	dmr_589396	0.83
chr16	78442838	78443517	dmr_589400	0.7485
chr16	78443543	78443883	dmr_589401	0.8125
chr16	78530858	78531548	dmr_589442	0.5045
chr16	78531909	78532368	dmr_589443	0.6265
chr16	78542902	78543374	dmr_589449	0.5465
chr16	78555897	78555930	dmr_589463	0.5379999999999999
chr16	78560622	78560784	dmr_589467	0.7
chr16	78577339	78577541	dmr_589477	0.7485
chr16	78582803	78583039	dmr_589483	0.598
chr16	78585093	78585403	dmr_589486	0.7070000000000001
chr16	78627069	78627150	dmr_589513	0.6165
chr16	78683996	78684620	dmr_589539	0.7135
chr16	78778831	78779440	dmr_589588	0.7105
chr16	79058815	79059090	dmr_589701	0.6755
chr16	79398581	79398824	dmr_589844	0.902
chr16	79406377	79406581	dmr_589849	0.637
chr16	79419870	79420261	dmr_589856	0.7490000000000001
chr16	79519141	79519370	dmr_589899	0.7515
chr16	79651501	79651597	dmr_589941	0.5175
chr16	80067006	80067032	dmr_590096	0.633
chr16	80598111	80598363	dmr_590283	0.7235
chr16	80651459	80651847	dmr_590295	0.595
chr16	80727691	80727848	dmr_590323	0.5429999999999999
chr16	80728952	80729115	dmr_590324	0.6835
chr16	80817155	80817288	dmr_590346	0.66
chr16	80930113	80930605	dmr_590407	0.6275
chr16	80946758	80947426	dmr_590410	0.863
chr16	80981735	80981739	dmr_590431	0.7040000000000001
chr16	81012630	81012809	dmr_590444	0.753
chr16	81149584	81149802	dmr_590490	0.562
chr16	81175363	81175650	dmr_590502	0.7829999999999999
chr16	81192517	81193045	dmr_590509	0.6555
chr16	81285426	81285526	dmr_590595	0.552
chr16	81330585	81330719	dmr_590631	0.5820000000000001
chr16	81374243	81374652	dmr_590672	0.664
chr16	81379827	81380187	dmr_590679	0.6535
chr16	81380478	81380661	dmr_590680	0.6045
chr16	81519274	81519684	dmr_590782	0.556
chr16	82129231	82129671	dmr_590993	0.5665
chr16	82431069	82431683	dmr_591095	0.574
chr16	82443118	82443271	dmr_591103	0.5195
chr16	82711072	82711124	dmr_591210	0.6325
chr16	82734297	82734337	dmr_591215	0.5795
chr16	82988134	82988230	dmr_591291	0.73
chr16	82997909	82998069	dmr_591300	0.5335
chr16	83110738	83111135	dmr_591332	0.6829999999999999
chr16	83173262	83173477	dmr_591350	0.6585
chr16	83197739	83198050	dmr_591362	0.5035
chr16	83274417	83274777	dmr_591383	0.677
chr16	83423134	83423332	dmr_591427	0.6629999999999999
chr16	83642651	83642810	dmr_591496	0.5820000000000001
chr16	84111652	84111957	dmr_591641	0.5995
chr16	84117493	84117588	dmr_591645	0.5345
chr16	84135518	84135740	dmr_591658	0.715
chr16	84136105	84136291	dmr_591659	0.5475
chr16	84171235	84171464	dmr_591672	0.5075
chr16	84366020	84366221	dmr_591753	0.7665
chr16	84369135	84369388	dmr_591758	0.6795
chr16	84558120	84558769	dmr_591857	0.539
chr16	84559182	84559340	dmr_591858	0.6245
chr16	84621290	84621586	dmr_591893	0.698
chr16	84622435	84622619	dmr_591895	0.65
chr16	84682119	84682347	dmr_591917	0.8475
chr16	84769703	84769800	dmr_591976	0.7275
chr16	84769824	84769827	dmr_591977	0.929
chr16	84769845	84770110	dmr_591978	0.8725
chr16	84770188	84770357	dmr_591979	0.5895
chr16	84770414	84770565	dmr_591980	0.72
chr16	84773249	84773486	dmr_591985	0.5589999999999999
chr16	84775296	84775776	dmr_591986	0.608
chr16	84801404	84801608	dmr_592012	0.588
chr16	84875837	84876283	dmr_592072	0.591
chr16	84890334	84890671	dmr_592084	0.5615
chr16	84916814	84917616	dmr_592099	0.6709999999999999
chr16	84919397	84919611	dmr_592101	0.5705
chr16	84923449	84923515	dmr_592105	0.7095
chr16	84956272	84956654	dmr_592131	0.5285
chr16	84963256	84963951	dmr_592140	0.6985
chr16	84968857	84969514	dmr_592148	0.6385
chr16	84970511	84971731	dmr_592151	0.679
chr16	84985962	84986322	dmr_592167	0.6085
chr16	85002393	85003051	dmr_592187	0.5755
chr16	85003350	85003557	dmr_592188	0.7425
chr16	85046953	85047815	dmr_592248	0.609
chr16	85048200	85048458	dmr_592249	0.6675
chr16	85058337	85059194	dmr_592263	0.525
chr16	85074720	85074755	dmr_592289	0.5115
chr16	85087753	85088259	dmr_592309	0.54
chr16	85089943	85090734	dmr_592313	0.52
chr16	85090741	85092306	dmr_592314	0.634
chr16	85092633	85093430	dmr_592315	0.667
chr16	85096095	85096363	dmr_592320	0.5155
chr16	85102950	85103256	dmr_592330	0.5395
chr16	85103262	85103641	dmr_592331	0.52
chr16	85109855	85110457	dmr_592340	0.7035
chr16	85127760	85128019	dmr_592367	0.6505
chr16	85137375	85137876	dmr_592380	0.8440000000000001
chr16	85152576	85153092	dmr_592404	0.6565
chr16	85169791	85170569	dmr_592425	0.61
chr16	85174204	85174560	dmr_592426	0.826
chr16	85215107	85215519	dmr_592446	0.5535
chr16	85215906	85216310	dmr_592448	0.6655
chr16	85259980	85260057	dmr_592468	0.632
chr16	85262488	85262640	dmr_592472	0.6475
chr16	85311794	85312027	dmr_592498	0.594
chr16	85347793	85348047	dmr_592523	0.8959999999999999
chr16	85373141	85373217	dmr_592542	0.8865
chr16	85376222	85376799	dmr_592545	0.51
chr16	85487236	85487763	dmr_592613	0.6629999999999999
chr16	85538464	85538918	dmr_592651	0.6245
chr16	85677692	85677871	dmr_592737	0.7715
chr16	85740665	85741051	dmr_592761	0.7455
chr16	85756273	85757268	dmr_592770	0.5760000000000001
chr16	85800691	85800799	dmr_592794	0.5710000000000001
chr16	86014801	86015137	dmr_592917	0.9225
chr16	86220717	86220940	dmr_593005	0.75
chr16	86223535	86223674	dmr_593009	0.6859999999999999
chr16	86228324	86228469	dmr_593011	0.655
chr16	86419442	86419454	dmr_593078	0.521
chr16	86478078	86478190	dmr_593104	0.5105
chr16	86536506	86536766	dmr_593127	0.5755
chr16	86645047	86645346	dmr_593164	0.514
chr16	86970857	86971002	dmr_593294	0.6655
chr16	86971872	86971993	dmr_593296	0.6785
chr16	87013375	87013771	dmr_593319	0.5685
chr16	87021855	87022027	dmr_593325	0.8405
chr16	87022039	87022468	dmr_593326	0.7795
chr16	87028426	87028724	dmr_593331	0.5305
chr16	87124158	87125250	dmr_593378	0.562
chr16	87128093	87128892	dmr_593383	0.561
chr16	87129185	87129406	dmr_593384	0.875
chr16	87133932	87134155	dmr_593391	0.631
chr16	87189014	87189121	dmr_593409	0.6605
chr16	87307395	87307711	dmr_593480	0.7745
chr16	87324190	87324356	dmr_593488	0.8185
chr16	87441119	87441153	dmr_593555	0.7365
chr16	87507420	87507714	dmr_593598	0.7490000000000001
chr16	87511783	87512077	dmr_593600	0.6415
chr16	87538826	87539094	dmr_593613	0.5745
chr16	87597405	87597536	dmr_593672	0.506
chr16	87598292	87598396	dmr_593673	0.5665
chr16	87603075	87603501	dmr_593679	0.539
chr16	87705762	87706679	dmr_593753	0.5875
chr16	87781853	87782077	dmr_593817	0.711
chr16	87782083	87782373	dmr_593818	0.522
chr16	87796589	87797339	dmr_593831	0.7025
chr16	87864572	87864993	dmr_593886	0.5705
chr16	87915233	87915453	dmr_593927	0.6609999999999999
chr16	87949342	87950309	dmr_593953	0.618
chr16	87988975	87989051	dmr_593981	0.6195
chr16	88093920	88094460	dmr_594061	0.5760000000000001
chr16	88094607	88094656	dmr_594062	0.602
chr16	88102987	88103142	dmr_594068	0.5589999999999999
chr16	88112546	88112716	dmr_594074	0.6595
chr16	88187456	88187779	dmr_594140	0.647
chr16	88408655	88408864	dmr_594309	0.6940000000000001
chr16	88581553	88581656	dmr_594386	0.5085
chr16	89261968	89262126	dmr_594609	0.67
chr16	89496868	89497251	dmr_594712	0.659
chr16	89516510	89516752	dmr_594732	0.5820000000000001
chr16	89528753	89528977	dmr_594746	0.634
chr16	89537273	89537644	dmr_594753	0.5435
chr16	89570346	89570836	dmr_594778	0.7945
chr16	89775884	89776177	dmr_594897	0.7015
chr16	89788569	89789187	dmr_594913	0.5835
chr16	89807186	89807385	dmr_594937	0.627
chr16	89813607	89813912	dmr_594945	0.5855
chr16	89822865	89823351	dmr_594957	0.594
chr16	89831113	89831539	dmr_594968	0.547
chr16	89841269	89841754	dmr_594983	0.6225
chr16	89849440	89849595	dmr_594993	0.5820000000000001
chr16	89874165	89874499	dmr_595022	0.73
chr16	89892251	89892255	dmr_595044	0.85
chr16	89895075	89895351	dmr_595050	0.8355
chr16	89895504	89895730	dmr_595052	0.565
chr16	89896636	89897232	dmr_595055	0.5795
chr16	89899228	89899605	dmr_595059	0.609
chr16	89906704	89908362	dmr_595066	0.629
chr16	89920439	89920834	dmr_595079	0.6955
chr16	89923278	89923371	dmr_595084	0.5675
chr16	89946607	89947443	dmr_595118	0.8345
chr16	89951014	89951228	dmr_595123	0.6955
chr16	89973011	89973428	dmr_595146	0.555
chr16	89985796	89986323	dmr_595159	0.6835
chr16	90042934	90043316	dmr_595225	0.6695
chr16	90047893	90048078	dmr_595235	0.7455
chr16	90052473	90053411	dmr_595240	0.565
chr16	90069247	90069539	dmr_595252	0.6225
chr16	90085571	90086656	dmr_595272	0.8235
chr16	90104565	90104956	dmr_595295	0.9515
chr16	90105009	90105192	dmr_595296	0.909
chr16	90105262	90105700	dmr_595297	0.5455
chr16	90112099	90112506	dmr_595304	0.501
chr16	90112661	90113049	dmr_595305	0.7725
chr16	90144747	90144817	dmr_595342	0.5589999999999999
chr16	90176244	90177165	dmr_595364	0.6629999999999999
chr16	90219734	90220062	dmr_595392	0.5035
chr16	90230191	90230372	dmr_595403	0.501
chr16	90230431	90230675	dmr_595404	0.6065
chr16	90239556	90239588	dmr_595417	0.5605
chr16	90252307	90252842	dmr_595429	0.8495
chr16	90281161	90281414	dmr_595451	0.5815
chr16	90312267	90312695	dmr_595473	0.6785
chr16	90318247	90319160	dmr_595479	0.5305
chr16	90327962	90328126	dmr_595483	0.504
chr16	90329632	90329756	dmr_595486	0.8795
chr16	90329778	90330059	dmr_595487	0.6809999999999999
chr16	90351828	90352024	dmr_595501	0.6485
chr16	90387398	90387620	dmr_595525	0.5775
chr16	90388710	90389715	dmr_595527	0.5175
chr16	90453213	90453452	dmr_595597	0.591
chr16	90497202	90498299	dmr_595638	0.6015
chr16	90553239	90553399	dmr_595691	0.7175
chr16	90571569	90571780	dmr_595708	0.6145
chr16	90587631	90588067	dmr_595718	0.7125
chr16	90592549	90593079	dmr_595721	0.5275
chr16	90599168	90600114	dmr_595728	0.6629999999999999
chr16	90621679	90623179	dmr_595748	0.7355
chr16	90639548	90639874	dmr_595762	0.7145
chr16	90654717	90655064	dmr_595777	0.6055
chr16	90666091	90666817	dmr_595785	0.7609999999999999
chr16	90666833	90666915	dmr_595786	0.613
chr16	90690299	90690517	dmr_595812	0.5895
chr16	90690546	90690637	dmr_595813	0.6535
chr16	90712080	90712321	dmr_595838	0.64
chr16	90712715	90713602	dmr_595839	0.5785
chr16	90791937	90792376	dmr_595893	0.884
chr16	90953255	90953505	dmr_596022	0.6
chr16	90958399	90958479	dmr_596030	0.8029999999999999
chr16	90958869	90959066	dmr_596031	0.643
chr16	90997692	90998347	dmr_596075	0.5465
chr16	91000926	91001052	dmr_596080	0.5305
chr16	91026433	91026494	dmr_596104	0.5760000000000001
chr16	91038655	91038671	dmr_596114	0.6595
chr16	91053600	91054148	dmr_596127	0.7120000000000001
chr16	91056269	91056482	dmr_596130	0.5785
chr16	91103552	91104161	dmr_596159	0.507
chr16	91320250	91321679	dmr_596283	0.6225
chr16	91352650	91352988	dmr_596302	0.888
chr16	91406905	91407285	dmr_596340	0.53
chr16	91413698	91413911	dmr_596343	0.7665
chr16	91441878	91443635	dmr_596360	0.66
chr16	91465620	91465959	dmr_596374	0.5725
chr16	91465966	91466808	dmr_596375	0.7559999999999999
chr16	91473872	91474125	dmr_596381	0.7205
chr16	91532963	91533742	dmr_596423	0.617
chr16	91542062	91542192	dmr_596431	0.605
chr16	91547935	91548025	dmr_596438	0.5665
chr16	91548592	91549119	dmr_596440	0.7455
chr16	91627877	91628122	dmr_596508	0.774
chr16	91632504	91633321	dmr_596514	0.8265
chr16	91639723	91639863	dmr_596520	0.9440000000000001
chr16	91640226	91640480	dmr_596521	0.511
chr16	91661051	91661128	dmr_596539	0.6375
chr16	91662451	91662782	dmr_596542	0.605
chr16	91704559	91705599	dmr_596583	0.653
chr16	91745928	91746238	dmr_596626	0.8109999999999999
chr16	91809500	91810133	dmr_596704	0.6725
chr16	91815209	91815667	dmr_596712	0.764
chr16	91815965	91816116	dmr_596713	0.6525
chr16	91847564	91847671	dmr_596751	0.7565
chr16	91848604	91848853	dmr_596754	0.677
chr16	91851657	91851874	dmr_596760	0.519
chr16	91860812	91860979	dmr_596771	0.506
chr16	91917523	91918358	dmr_596848	0.5965
chr16	91932099	91932451	dmr_596867	0.61
chr16	91963003	91963542	dmr_596891	0.526
chr16	91995668	91996056	dmr_596912	0.667
chr16	92057167	92057217	dmr_596952	0.795
chr16	92057288	92057414	dmr_596953	0.6375
chr16	92085573	92086174	dmr_596989	0.55
chr16	92099618	92100195	dmr_597005	0.7065
chr16	92115439	92115901	dmr_597028	0.6875
chr16	92116377	92116868	dmr_597029	0.5325
chr16	92119298	92119485	dmr_597034	0.5065
chr16	92121172	92121304	dmr_597037	0.5055
chr16	92121323	92121533	dmr_597038	0.5205
chr16	92196571	92196799	dmr_597097	0.6875
chr16	92300505	92300633	dmr_597180	0.519
chr16	92314562	92314608	dmr_597191	0.6185
chr16	92334681	92334871	dmr_597207	0.5975
chr16	92370444	92371689	dmr_597235	0.545
chr16	92391415	92391792	dmr_597252	0.59
chr16	92391834	92391906	dmr_597253	0.804
chr16	92427812	92428445	dmr_597291	0.5835
chr16	92428463	92428862	dmr_597292	0.7855
chr16	92435456	92436006	dmr_597299	0.7140000000000001
chr16	92453970	92454626	dmr_597331	0.5015
chr16	92460001	92460963	dmr_597340	0.5479999999999999
chr16	92461379	92462384	dmr_597343	0.6785
chr16	92464533	92464684	dmr_597346	0.637
chr16	92471493	92471692	dmr_597351	0.8795
chr16	92524593	92524969	dmr_597382	0.7455
chr16	92543385	92543801	dmr_597397	0.612
chr16	92608504	92609189	dmr_597442	0.5005
chr16	92890967	92891070	dmr_597641	0.818
chr16	92994962	92995122	dmr_597711	0.6965
chr16	92997773	92997910	dmr_597714	0.8170000000000001
chr16	93143314	93143603	dmr_597816	0.831
chr16	93186878	93187107	dmr_597840	0.532
chr16	93290854	93291082	dmr_597905	0.51
chr16	93374733	93374862	dmr_597956	0.8125
chr16	93377155	93377334	dmr_597959	0.691
chr16	93379720	93380443	dmr_597962	0.516
chr16	93384277	93384354	dmr_597967	0.682
chr16	93431222	93431427	dmr_598003	0.517
chr16	93486758	93487227	dmr_598038	0.526
chr16	93491298	93491566	dmr_598042	0.741
chr16	93565181	93565405	dmr_598085	0.6385
chr16	93603384	93603388	dmr_598104	0.764
chr16	93627734	93628112	dmr_598116	0.8390000000000001
chr16	93646339	93646416	dmr_598125	0.5955
chr16	93658694	93658697	dmr_598137	0.599
chr16	93682196	93682741	dmr_598144	0.667
chr16	93714463	93714717	dmr_598160	0.669
chr16	93729553	93729898	dmr_598177	0.6205
chr16	93733880	93733974	dmr_598182	0.605
chr16	93760262	93760559	dmr_598215	0.6415
chr16	93797914	93798783	dmr_598261	0.728
chr16	93826970	93827171	dmr_598281	0.8615
chr16	93827280	93827442	dmr_598282	0.8109999999999999
chr16	93884481	93884943	dmr_598323	0.7315
chr16	93893189	93893534	dmr_598329	0.6459999999999999
chr16	93893877	93893934	dmr_598331	0.628
chr16	93894045	93894738	dmr_598332	0.6335
chr16	93912355	93912525	dmr_598345	0.7515
chr16	93915260	93915593	dmr_598350	0.6515
chr16	94045034	94045372	dmr_598429	0.703
chr16	94086673	94087027	dmr_598453	0.7240000000000001
chr16	94140565	94141986	dmr_598484	0.6579999999999999
chr16	94142739	94143400	dmr_598486	0.6015
chr16	94155613	94155656	dmr_598497	0.6215
chr16	94205202	94206249	dmr_598542	0.5955
chr16	94208187	94208471	dmr_598544	0.7240000000000001
chr16	94208711	94209083	dmr_598545	0.664
chr16	94209706	94210119	dmr_598548	0.609
chr16	94250543	94250880	dmr_598584	0.7025
chr16	94265513	94266109	dmr_598597	0.7895
chr16	94289189	94289313	dmr_598606	0.7340000000000001
chr16	94301769	94303281	dmr_598618	0.504
chr16	94312095	94312178	dmr_598627	0.6515
chr16	94328731	94328961	dmr_598635	0.603
chr16	94362044	94362316	dmr_598661	0.6185
chr16	94362611	94363122	dmr_598662	0.721
chr16	94368383	94368805	dmr_598669	0.72
chr16	94372531	94372635	dmr_598672	0.5725
chr16	94375011	94375039	dmr_598675	0.5325
chr16	94388064	94388179	dmr_598695	0.7070000000000001
chr16	94394862	94395377	dmr_598706	0.557
chr16	94402199	94402579	dmr_598719	0.629
chr16	94414360	94414610	dmr_598738	0.5425
chr16	94419315	94419701	dmr_598746	0.812
chr16	94450914	94451232	dmr_598794	0.51
chr16	94452394	94452729	dmr_598797	0.52
chr16	94464253	94464288	dmr_598811	0.7829999999999999
chr16	94464494	94464588	dmr_598812	0.654
chr16	94472810	94473698	dmr_598826	0.6545
chr16	94497866	94498079	dmr_598845	0.5415
chr16	94518494	94518622	dmr_598861	0.6585
chr16	94580784	94581086	dmr_598901	0.5379999999999999
chr16	94596253	94596351	dmr_598923	0.6785
chr16	94601201	94601480	dmr_598931	0.7
chr16	94601753	94602025	dmr_598932	0.5715
chr16	94605723	94605796	dmr_598939	0.6025
chr16	94609329	94609762	dmr_598943	0.5820000000000001
chr16	94628911	94629496	dmr_598973	0.547
chr16	94629575	94629716	dmr_598974	0.6465
chr16	94660150	94660673	dmr_599012	0.7695
chr16	94718575	94718751	dmr_599076	0.5385
chr16	94743593	94744352	dmr_599098	0.693
chr16	94744400	94745053	dmr_599099	0.7195
chr16	94747466	94747892	dmr_599104	0.76
chr16	94748170	94748436	dmr_599105	0.6709999999999999
chr16	94765154	94765787	dmr_599127	0.6225
chr16	94767547	94768113	dmr_599130	0.7505
chr16	94769063	94769322	dmr_599131	0.59
chr16	94769902	94770330	dmr_599132	0.634
chr16	94781973	94783016	dmr_599143	0.5305
chr16	94783120	94783204	dmr_599144	0.635
chr16	94792702	94792841	dmr_599156	0.6970000000000001
chr16	94793051	94793299	dmr_599158	0.7125
chr16	94812417	94812934	dmr_599174	0.5425
chr16	94821361	94822143	dmr_599187	0.6115
chr16	94825380	94825972	dmr_599193	0.5035
chr16	94841350	94841528	dmr_599212	0.5635
chr16	94849835	94850706	dmr_599225	0.5665
chr16	94852343	94852580	dmr_599227	0.7765
chr16	94855599	94855679	dmr_599233	0.7925
chr16	94865165	94865551	dmr_599240	0.6759999999999999
chr16	94866175	94866275	dmr_599241	0.5055
chr16	94868931	94869339	dmr_599245	0.585
chr16	94872799	94873309	dmr_599250	0.6555
chr16	94881803	94883810	dmr_599257	0.7355
chr16	94884128	94884615	dmr_599258	0.5429999999999999
chr16	94885001	94885965	dmr_599260	0.632
chr16	94888385	94888880	dmr_599265	0.7335
chr16	94890055	94890530	dmr_599268	0.7635
chr16	94905031	94905360	dmr_599285	0.8465
chr16	94905726	94906312	dmr_599286	0.8059999999999999
chr16	94908620	94908842	dmr_599291	0.6315
chr16	94910737	94910982	dmr_599294	0.722
chr16	94931058	94932516	dmr_599312	0.79
chr16	94932779	94933033	dmr_599314	0.872
chr16	94933321	94933445	dmr_599315	0.5465
chr16	94940712	94940903	dmr_599326	0.6725
chr16	94945659	94946148	dmr_599330	0.57
chr16	94948499	94948771	dmr_599333	0.527
chr16	94957161	94957441	dmr_599347	0.5920000000000001
chr16	94962502	94963081	dmr_599352	0.578
chr16	94968896	94969244	dmr_599360	0.745
chr16	94975754	94975943	dmr_599367	0.5045
chr16	94976002	94976034	dmr_599368	0.6475
chr16	94979389	94980567	dmr_599372	0.5795
chr16	94980859	94981081	dmr_599373	0.5575
chr16	94984035	94984477	dmr_599376	0.5625
chr16	94991220	94991378	dmr_599381	0.655
chr16	94993278	94993478	dmr_599386	0.527
chr16	94994382	94995077	dmr_599388	0.602
chr16	94995422	94995814	dmr_599389	0.7435
chr16	95092579	95093471	dmr_599435	0.711
chr16	95225127	95225912	dmr_599531	0.5579999999999999
chr16	95237445	95237692	dmr_599547	0.6035
chr16	95241476	95242216	dmr_599553	0.6925
chr16	95293340	95293554	dmr_599587	0.6045
chr16	95341191	95341506	dmr_599615	0.6175
chr16	95409100	95409426	dmr_599674	0.8005
chr16	95413551	95413702	dmr_599678	0.545
chr16	95440331	95440843	dmr_599706	0.6859999999999999
chr16	95481252	95481910	dmr_599735	0.7905
chr16	95553105	95553537	dmr_599780	0.6405
chr16	95553627	95553758	dmr_599781	0.5635
chr16	95558483	95559109	dmr_599785	0.536
chr16	95643146	95643878	dmr_599841	0.5935
chr16	95653963	95654895	dmr_599847	0.5185
chr16	95665768	95666060	dmr_599857	0.6915
chr16	95668027	95668370	dmr_599861	0.6315
chr16	95696536	95697258	dmr_599883	0.7765
chr16	95704885	95704917	dmr_599891	0.5885
chr16	95719380	95720352	dmr_599916	0.5545
chr16	95739619	95739932	dmr_599930	0.769
chr16	95753283	95753665	dmr_599944	0.5635
chr16	95769260	95769585	dmr_599954	0.6925
chr16	95769857	95770198	dmr_599955	0.629
chr16	95777780	95778204	dmr_599965	0.5215
chr16	95778254	95778622	dmr_599966	0.8045
chr16	95778704	95778736	dmr_599967	0.7859999999999999
chr16	95779199	95779272	dmr_599968	0.5285
chr16	95802268	95802614	dmr_599981	0.7245
chr16	95814328	95815098	dmr_599991	0.7505
chr16	95831693	95832160	dmr_600005	0.52
chr16	95844787	95844844	dmr_600012	0.5875
chr16	95847985	95848353	dmr_600016	0.722
chr16	95855298	95855337	dmr_600022	0.6920000000000001
chr16	95967622	95968107	dmr_600078	0.7515
chr16	96034555	96034656	dmr_600135	0.617
chr16	96034712	96034842	dmr_600136	0.5945
chr16	96039769	96039884	dmr_600141	0.8
chr16	96062229	96062301	dmr_600163	0.7355
chr16	96156004	96157062	dmr_600234	0.6579999999999999
chr16	96157094	96157703	dmr_600235	0.636
chr16	96208431	96208697	dmr_600263	0.73
chr16	96210866	96211347	dmr_600268	0.5205
chr16	96229043	96229410	dmr_600283	0.6475
chr16	96341920	96342181	dmr_600350	0.779
chr16	96468116	96468303	dmr_600418	0.528
chr16	96535191	96535896	dmr_600510	0.6815
chr16	96555146	96555614	dmr_600531	0.6809999999999999
chr16	96555655	96555771	dmr_600532	0.6205
chr16	96560239	96560345	dmr_600537	0.7775
chr16	96575751	96576641	dmr_600545	0.6245
chr16	96582838	96582973	dmr_600552	0.733
chr16	96602204	96602591	dmr_600565	0.679
chr16	96630287	96630976	dmr_600593	0.713
chr16	96673655	96673781	dmr_600643	0.7575
chr16	96680029	96680336	dmr_600650	0.5865
chr16	96691459	96691560	dmr_600663	0.642
chr16	96691648	96691851	dmr_600664	0.6175
chr16	96696046	96696160	dmr_600669	0.5765
chr16	96753336	96753520	dmr_600723	0.768
chr16	96755078	96755396	dmr_600725	0.6865
chr16	96801591	96801770	dmr_600770	0.623
chr16	96843843	96844064	dmr_600805	0.5775
chr16	96901398	96901660	dmr_600870	0.5710000000000001
chr16	96914748	96914800	dmr_600887	0.527
chr16	97001991	97002471	dmr_600964	0.693
chr16	97009476	97009690	dmr_600973	0.7685
chr16	97072594	97072661	dmr_601028	0.726
chr16	97074989	97075491	dmr_601031	0.742
chr16	97083279	97083677	dmr_601036	0.5625
chr16	97084018	97084185	dmr_601037	0.7265
chr16	97109893	97110587	dmr_601066	0.5445
chr16	97127403	97127591	dmr_601077	0.7815
chr16	97135432	97135790	dmr_601084	0.5925
chr16	97144731	97145113	dmr_601092	0.6195
chr16	97154364	97154497	dmr_601102	0.545
chr16	97169226	97169854	dmr_601126	0.578
chr16	97209839	97210327	dmr_601139	0.6565
chr16	97276298	97276941	dmr_601164	0.5705
chr16	97285858	97286537	dmr_601168	0.634
chr16	97296846	97297697	dmr_601178	0.6885
chr16	97301760	97302204	dmr_601181	0.517
chr16	97396413	97396807	dmr_601227	0.7385
chr16	97430173	97430353	dmr_601254	0.7295
chr16	97431154	97431634	dmr_601256	0.5455
chr16	97441999	97442357	dmr_601268	0.5965
chr16	97670399	97670810	dmr_601351	0.7525
chr16	97762903	97763071	dmr_601387	0.7815
chr16	97808887	97809006	dmr_601414	0.737
chr16	97809528	97809585	dmr_601415	0.537
chr16	97863607	97863813	dmr_601457	0.672
chr16	97869208	97869661	dmr_601464	0.603
chr16	97898698	97898740	dmr_601486	0.563
chr16	97999390	97999651	dmr_601539	0.5305
chr17	3199707	3199765	dmr_601671	0.5035
chr17	3218361	3218834	dmr_601694	0.637
chr17	3219038	3219062	dmr_601695	0.9505
chr17	3219125	3219218	dmr_601696	0.775
chr17	3227520	3227971	dmr_601709	0.6455
chr17	3248692	3249059	dmr_601738	0.5845
chr17	3313636	3313986	dmr_601800	0.5365
chr17	3344913	3345410	dmr_601826	0.7315
chr17	3345416	3345722	dmr_601827	0.7895
chr17	3345728	3345837	dmr_601828	0.6679999999999999
chr17	3380180	3380565	dmr_601856	0.7390000000000001
chr17	3394185	3394564	dmr_601866	0.5635
chr17	3396424	3397701	dmr_601868	0.5775
chr17	3419403	3419995	dmr_601890	0.534
chr17	3422633	3422978	dmr_601893	0.733
chr17	3472048	3472442	dmr_601947	0.5579999999999999
chr17	3482229	3483935	dmr_601957	0.633
chr17	3484213	3484441	dmr_601958	0.5795
chr17	3484957	3485452	dmr_601959	0.6615
chr17	3485869	3486468	dmr_601960	0.5145
chr17	3498742	3499129	dmr_601978	0.5765
chr17	3499232	3500435	dmr_601979	0.5675
chr17	3502403	3503054	dmr_601983	0.5965
chr17	3513551	3513759	dmr_601999	0.5185
chr17	3534498	3534501	dmr_602026	0.674
chr17	3602964	3602983	dmr_602077	0.665
chr17	3603288	3603425	dmr_602078	0.6475
chr17	3695297	3695649	dmr_602153	0.638
chr17	3702023	3702116	dmr_602160	0.55
chr17	3702393	3702594	dmr_602161	0.6185
chr17	3905338	3905412	dmr_602278	0.648
chr17	4073126	4074176	dmr_602376	0.6275
chr17	4122837	4123805	dmr_602408	0.691
chr17	4151990	4152359	dmr_602424	0.5035
chr17	4152993	4153142	dmr_602425	0.5595
chr17	4352714	4352965	dmr_602557	0.601
chr17	4456279	4456363	dmr_602623	0.6825
chr17	4464957	4464968	dmr_602634	0.6375
chr17	4465394	4465629	dmr_602636	0.6265
chr17	4465870	4466637	dmr_602637	0.539
chr17	4633936	4634290	dmr_602747	0.7090000000000001
chr17	4726613	4727074	dmr_602796	0.6525
chr17	4861253	4861354	dmr_602874	0.6185
chr17	4871233	4871707	dmr_602881	0.9285
chr17	4906563	4906731	dmr_602907	0.578
chr17	4964040	4964535	dmr_602937	0.6459999999999999
chr17	4993514	4993632	dmr_602956	0.5495
chr17	4997680	4998023	dmr_602957	0.5665
chr17	4998541	4998611	dmr_602958	0.5495
chr17	5006903	5007430	dmr_602970	0.5795
chr17	5015963	5016187	dmr_602986	0.7145
chr17	5016352	5016642	dmr_602987	0.5275
chr17	5021810	5022506	dmr_602995	0.6920000000000001
chr17	5058248	5058468	dmr_603050	0.5035
chr17	5058726	5058728	dmr_603051	0.635
chr17	5083792	5084212	dmr_603092	0.5575
chr17	5107484	5107853	dmr_603131	0.5215
chr17	5139305	5139780	dmr_603181	0.6355
chr17	5150818	5151113	dmr_603190	0.5105
chr17	5156036	5156259	dmr_603198	0.5795
chr17	5164974	5165108	dmr_603210	0.5329999999999999
chr17	5165219	5165742	dmr_603211	0.6705
chr17	5166367	5166533	dmr_603212	0.6275
chr17	5174733	5174899	dmr_603222	0.6135
chr17	5175620	5176456	dmr_603224	0.5095
chr17	5186684	5186909	dmr_603237	0.705
chr17	5202232	5203485	dmr_603257	0.742
chr17	5205058	5205540	dmr_603261	0.7815
chr17	5226235	5226424	dmr_603289	0.5135
chr17	5226795	5226892	dmr_603290	0.524
chr17	5238616	5239019	dmr_603302	0.6635
chr17	5248848	5249236	dmr_603314	0.7170000000000001
chr17	5249305	5249537	dmr_603315	0.506
chr17	5255551	5255874	dmr_603325	0.557
chr17	5257660	5257699	dmr_603328	0.674
chr17	5260782	5261563	dmr_603333	0.8440000000000001
chr17	5261606	5262200	dmr_603334	0.64
chr17	5262229	5262296	dmr_603335	0.5815
chr17	5273848	5273919	dmr_603350	0.575
chr17	5274473	5275013	dmr_603352	0.6205
chr17	5277074	5278210	dmr_603356	0.698
chr17	5285824	5286348	dmr_603367	0.695
chr17	5286371	5287029	dmr_603368	0.6745
chr17	5287066	5287131	dmr_603369	0.6195
chr17	5287382	5287984	dmr_603370	0.5555
chr17	5320614	5320849	dmr_603419	0.5715
chr17	5328908	5329896	dmr_603433	0.579
chr17	5335901	5335957	dmr_603441	0.7325
chr17	5339986	5340432	dmr_603450	0.7765
chr17	5345608	5346051	dmr_603461	0.7135
chr17	5346107	5346265	dmr_603462	0.5075
chr17	5371173	5371818	dmr_603484	0.6635
chr17	5376999	5377906	dmr_603491	0.6555
chr17	5396236	5396422	dmr_603509	0.7985
chr17	5400340	5400974	dmr_603514	0.5315
chr17	5401563	5401724	dmr_603516	0.623
chr17	5410403	5410518	dmr_603524	0.5045
chr17	5411342	5411360	dmr_603526	0.7485
chr17	5411401	5411671	dmr_603527	0.5565
chr17	5424087	5424409	dmr_603542	0.615
chr17	5424437	5424502	dmr_603543	0.5795
chr17	5453578	5453848	dmr_603563	0.593
chr17	5471089	5471713	dmr_603573	0.625
chr17	5494028	5494678	dmr_603587	0.503
chr17	5494770	5495358	dmr_603588	0.6705
chr17	5504752	5504788	dmr_603601	0.5215
chr17	5517318	5517830	dmr_603618	0.759
chr17	5519772	5519937	dmr_603621	0.5135
chr17	5520045	5520910	dmr_603622	0.741
chr17	5528725	5530295	dmr_603635	0.773
chr17	5530853	5531311	dmr_603637	0.652
chr17	5545073	5545104	dmr_603650	0.525
chr17	5550627	5550947	dmr_603660	0.507
chr17	5561117	5561744	dmr_603668	0.736
chr17	5582942	5583231	dmr_603688	0.5670000000000001
chr17	5643054	5643306	dmr_603752	0.7185
chr17	5757131	5757133	dmr_603854	0.5595
chr17	5757166	5757222	dmr_603856	0.516
chr17	5757377	5757606	dmr_603857	0.7225
chr17	5758268	5758576	dmr_603859	0.88
chr17	5758873	5758974	dmr_603860	0.565
chr17	5770751	5771163	dmr_603871	0.6665
chr17	5804809	5805572	dmr_603892	0.5025
chr17	5849268	5850005	dmr_603927	0.8109999999999999
chr17	5862798	5862908	dmr_603936	0.5205
chr17	5867549	5868041	dmr_603939	0.642
chr17	5868907	5869236	dmr_603941	0.601
chr17	5878937	5879032	dmr_603949	0.5065
chr17	5896648	5897066	dmr_603960	0.5545
chr17	5975185	5976512	dmr_604017	0.7845
chr17	5978205	5978678	dmr_604019	0.669
chr17	5981766	5981880	dmr_604025	0.6605
chr17	5994550	5995102	dmr_604040	0.7345
chr17	6000945	6001228	dmr_604046	0.7020000000000001
chr17	6005190	6005424	dmr_604051	0.691
chr17	6005817	6005896	dmr_604052	0.628
chr17	6006238	6006824	dmr_604053	0.8590000000000001
chr17	6013953	6014213	dmr_604063	0.611
chr17	6040082	6041056	dmr_604093	0.7945
chr17	6041631	6041716	dmr_604095	0.608
chr17	6044909	6045466	dmr_604101	0.508
chr17	6107982	6108208	dmr_604146	0.5205
chr17	6123994	6124093	dmr_604161	0.5535
chr17	6129455	6129612	dmr_604166	0.742
chr17	6212383	6212509	dmr_604258	0.7090000000000001
chr17	6215845	6216296	dmr_604262	0.503
chr17	6303051	6303224	dmr_604311	0.5005
chr17	6312355	6312981	dmr_604317	0.5945
chr17	6650970	6651091	dmr_604434	0.6890000000000001
chr17	6949055	6949092	dmr_604569	0.7665
chr17	7121022	7121114	dmr_604653	0.6945
chr17	7135451	7135590	dmr_604662	0.598
chr17	7140833	7141012	dmr_604667	0.747
chr17	7141100	7141284	dmr_604668	0.526
chr17	7170654	7171737	dmr_604703	0.526
chr17	7177304	7177733	dmr_604710	0.511
chr17	7182145	7182310	dmr_604718	0.972
chr17	7182352	7182574	dmr_604719	0.6355
chr17	7183299	7183513	dmr_604721	0.8125
chr17	7189215	7190375	dmr_604728	0.7575
chr17	7194242	7194808	dmr_604735	0.7490000000000001
chr17	7201640	7201703	dmr_604743	0.528
chr17	7207856	7207888	dmr_604751	0.688
chr17	7214260	7214792	dmr_604760	0.767
chr17	7230947	7231574	dmr_604773	0.6509999999999999
chr17	7232562	7233119	dmr_604776	0.7575
chr17	7233600	7233650	dmr_604777	0.6325
chr17	7235759	7235974	dmr_604779	0.5495
chr17	7245382	7245666	dmr_604791	0.6715
chr17	7259139	7259198	dmr_604807	0.745
chr17	7269792	7269843	dmr_604822	0.7070000000000001
chr17	7428928	7429165	dmr_604915	0.5145
chr17	7689059	7689157	dmr_605029	0.7290000000000001
chr17	7850406	7851310	dmr_605147	0.649
chr17	7852255	7852703	dmr_605150	0.7275
chr17	7871710	7872133	dmr_605163	0.5905
chr17	8302576	8302885	dmr_605424	0.5855
chr17	8347949	8348195	dmr_605459	0.5355
chr17	8367272	8368151	dmr_605472	0.555
chr17	8368791	8369463	dmr_605474	0.7979999999999999
chr17	8478331	8478504	dmr_605549	0.865
chr17	8478756	8478942	dmr_605550	0.8075
chr17	8488041	8488455	dmr_605567	0.7585
chr17	8506674	8507066	dmr_605589	0.5329999999999999
chr17	8515846	8516660	dmr_605599	0.7509999999999999
chr17	8527360	8527615	dmr_605609	0.6975
chr17	8560976	8561212	dmr_605643	0.5795
chr17	8571797	8571878	dmr_605659	0.706
chr17	8580620	8581856	dmr_605672	0.59
chr17	8631374	8631556	dmr_605720	0.551
chr17	8648513	8648540	dmr_605738	0.7415
chr17	8676864	8676943	dmr_605763	0.5660000000000001
chr17	8689232	8689331	dmr_605774	0.5429999999999999
chr17	8702414	8702920	dmr_605783	0.65
chr17	8727848	8728190	dmr_605793	0.7829999999999999
chr17	8742965	8742982	dmr_605804	0.777
chr17	8773425	8773772	dmr_605826	0.6935
chr17	8778717	8779266	dmr_605833	0.725
chr17	8785774	8786128	dmr_605839	0.637
chr17	8847654	8847909	dmr_605898	0.5725
chr17	8852024	8852313	dmr_605905	0.5575
chr17	8858381	8859072	dmr_605913	0.7509999999999999
chr17	8913072	8913300	dmr_605979	0.536
chr17	8986666	8986681	dmr_606057	0.604
chr17	9002329	9002869	dmr_606069	0.757
chr17	9026463	9027292	dmr_606087	0.564
chr17	9292549	9292646	dmr_606325	0.622
chr17	9301048	9301138	dmr_606333	0.65
chr17	9301412	9301573	dmr_606334	0.5435
chr17	9301853	9301909	dmr_606335	0.5055
chr17	9646513	9646536	dmr_606547	0.547
chr17	9654186	9654399	dmr_606553	0.58
chr17	9683815	9684081	dmr_606578	0.6045
chr17	9775454	9775526	dmr_606669	0.5529999999999999
chr17	9906156	9907067	dmr_606771	0.5329999999999999
chr17	10290601	10290689	dmr_607133	0.667
chr17	10328551	10328782	dmr_607188	0.6
chr17	10550087	10550977	dmr_607338	0.8035
chr17	10582014	10582139	dmr_607361	0.6295
chr17	10589047	10589275	dmr_607369	0.5635
chr17	10620009	10620146	dmr_607384	0.685
chr17	10661411	10661642	dmr_607418	0.711
chr17	10791389	10791843	dmr_607492	0.6325
chr17	10808747	10808843	dmr_607502	0.544
chr17	10983155	10984159	dmr_607581	0.5710000000000001
chr17	11037310	11037335	dmr_607615	0.515
chr17	11157398	11157415	dmr_607689	0.8495
chr17	11157966	11158389	dmr_607690	0.6485
chr17	11162531	11162842	dmr_607698	0.679
chr17	11207859	11208053	dmr_607719	0.595
chr17	11208898	11209353	dmr_607720	0.535
chr17	11211249	11211377	dmr_607723	0.6565
chr17	11213772	11214235	dmr_607727	0.659
chr17	11290197	11290388	dmr_607780	0.6795
chr17	11302921	11303799	dmr_607788	0.529
chr17	11383543	11383938	dmr_607849	0.6525
chr17	11385225	11385453	dmr_607852	0.762
chr17	11507232	11507421	dmr_607955	0.7385
chr17	11596858	11596963	dmr_608025	0.7435
chr17	11612452	11613250	dmr_608038	0.6555
chr17	11619036	11620162	dmr_608045	0.7305
chr17	11620465	11621242	dmr_608046	0.7559999999999999
chr17	11663963	11665271	dmr_608077	0.5395
chr17	11682199	11682386	dmr_608095	0.7185
chr17	11779511	11780030	dmr_608178	0.51
chr17	11846407	11846552	dmr_608230	0.662
chr17	11859012	11859527	dmr_608238	0.7509999999999999
chr17	11882693	11882862	dmr_608259	0.5535
chr17	11911323	11911334	dmr_608285	0.5725
chr17	11921118	11921711	dmr_608294	0.5855
chr17	11949740	11950139	dmr_608318	0.7205
chr17	11950252	11950474	dmr_608319	0.6315
chr17	11955281	11955740	dmr_608326	0.7005
chr17	12040595	12040973	dmr_608380	0.579
chr17	12101870	12101882	dmr_608423	0.5835
chr17	12144736	12144818	dmr_608463	0.5770000000000001
chr17	12145886	12146540	dmr_608466	0.6655
chr17	12155047	12155429	dmr_608477	0.6835
chr17	12159678	12160449	dmr_608483	0.534
chr17	12163517	12164150	dmr_608487	0.6685
chr17	12197987	12198534	dmr_608525	0.723
chr17	12211744	12212654	dmr_608548	0.6435
chr17	12212832	12212918	dmr_608549	0.7075
chr17	12221474	12222142	dmr_608563	0.536
chr17	12230484	12230845	dmr_608581	0.6085
chr17	12265966	12267228	dmr_608613	0.6225
chr17	12419605	12420374	dmr_608743	0.718
chr17	12429358	12429917	dmr_608751	0.58
chr17	12431509	12431523	dmr_608754	0.7490000000000001
chr17	12431900	12432200	dmr_608755	0.6459999999999999
chr17	12531055	12531380	dmr_608833	0.6275
chr17	12645131	12645656	dmr_608892	0.531
chr17	12654055	12654537	dmr_608900	0.6295
chr17	12710150	12710316	dmr_608938	0.845
chr17	12710364	12710825	dmr_608939	0.6559999999999999
chr17	12718459	12718582	dmr_608949	0.7905
chr17	12724948	12724957	dmr_608956	0.8725
chr17	12725539	12725719	dmr_608957	0.629
chr17	12738164	12738397	dmr_608970	0.8565
chr17	12839606	12840294	dmr_609049	0.616
chr17	12844473	12845016	dmr_609054	0.763
chr17	12850106	12850294	dmr_609061	0.7835
chr17	12852000	12852112	dmr_609064	0.6405
chr17	12866860	12867132	dmr_609080	0.517
chr17	12868671	12868902	dmr_609083	0.7440000000000001
chr17	12872032	12872674	dmr_609090	0.6105
chr17	12929176	12929294	dmr_609130	0.5775
chr17	12930799	12931046	dmr_609131	0.5265
chr17	13462402	13462773	dmr_609297	0.654
chr17	13474057	13474963	dmr_609312	0.8005
chr17	13546448	13546939	dmr_609351	0.5395
chr17	13567149	13567585	dmr_609365	0.737
chr17	13583762	13584103	dmr_609382	0.695
chr17	13676657	13676672	dmr_609407	0.517
chr17	13676929	13677490	dmr_609408	0.745
chr17	13698441	13698911	dmr_609425	0.6609999999999999
chr17	13705033	13705261	dmr_609433	0.5365
chr17	13829155	13829230	dmr_609539	0.5045
chr17	13853240	13853323	dmr_609556	0.6920000000000001
chr17	13853786	13854160	dmr_609557	0.633
chr17	13854262	13854332	dmr_609558	0.5345
chr17	13874662	13874733	dmr_609580	0.5215
chr17	13924722	13924882	dmr_609625	0.6155
chr17	14163493	14164165	dmr_609729	0.67
chr17	14164523	14165677	dmr_609730	0.7605
chr17	14165701	14166306	dmr_609731	0.6465
chr17	14174873	14175543	dmr_609744	0.503
chr17	14175655	14176235	dmr_609745	0.8115
chr17	14177184	14177457	dmr_609748	0.612
chr17	14178963	14179110	dmr_609751	0.677
chr17	14201300	14202614	dmr_609778	0.563
chr17	14204106	14205073	dmr_609779	0.7005
chr17	14205085	14205097	dmr_609780	0.7040000000000001
chr17	14206330	14206687	dmr_609783	0.7875
chr17	14207104	14207796	dmr_609784	0.735
chr17	14226963	14227246	dmr_609800	0.601
chr17	14227638	14228226	dmr_609801	0.7005
chr17	14239953	14240264	dmr_609811	0.6945
chr17	14248015	14248418	dmr_609822	0.6679999999999999
chr17	14259830	14260300	dmr_609835	0.5715
chr17	14343533	14343775	dmr_609897	0.645
chr17	14353444	14353776	dmr_609901	0.501
chr17	14370097	14370828	dmr_609909	0.7495
chr17	14401222	14401488	dmr_609930	0.757
chr17	14479065	14479953	dmr_609975	0.7040000000000001
chr17	14523050	14523689	dmr_610010	0.525
chr17	14532880	14533172	dmr_610018	0.6509999999999999
chr17	14544790	14545008	dmr_610032	0.5515
chr17	14553156	14553235	dmr_610043	0.6709999999999999
chr17	14596431	14597436	dmr_610066	0.5205
chr17	14659741	14660312	dmr_610110	0.532
chr17	14733917	14734375	dmr_610165	0.555
chr17	14749603	14749686	dmr_610179	0.506
chr17	15069411	15069705	dmr_610315	0.6085
chr17	15179518	15180019	dmr_610362	0.725
chr17	15208622	15208845	dmr_610383	0.638
chr17	15352735	15353461	dmr_610460	0.6509999999999999
chr17	15353735	15354019	dmr_610461	0.7105
chr17	15377505	15377886	dmr_610482	0.5705
chr17	15381056	15381965	dmr_610487	0.5285
chr17	15420193	15420638	dmr_610511	0.6629999999999999
chr17	15423279	15423511	dmr_610517	0.6885
chr17	15423557	15423793	dmr_610518	0.8220000000000001
chr17	15564952	15565271	dmr_610606	0.585
chr17	15655070	15655081	dmr_610647	0.5295
chr17	15739600	15739857	dmr_610717	0.5535
chr17	15823981	15824395	dmr_610785	0.687
chr17	15824448	15824736	dmr_610786	0.5495
chr17	15829825	15830054	dmr_610792	0.5885
chr17	16210029	16210361	dmr_610973	0.5720000000000001
chr17	16339751	16340001	dmr_611002	0.6985
chr17	17292492	17292530	dmr_611257	0.807
chr17	17392757	17392984	dmr_611287	0.6815
chr17	17394435	17394645	dmr_611291	0.6455
chr17	17403123	17403870	dmr_611298	0.6459999999999999
chr17	17404244	17405457	dmr_611299	0.568
chr17	17499397	17500005	dmr_611372	0.757
chr17	17591838	17592085	dmr_611437	0.583
chr17	17597314	17597634	dmr_611443	0.7385
chr17	17600975	17601172	dmr_611444	0.8125
chr17	17616111	17616355	dmr_611461	0.645
chr17	17831119	17831163	dmr_611537	0.522
chr17	17836160	17836724	dmr_611540	0.7175
chr17	20993791	20994326	dmr_611640	0.88
chr17	21479217	21479461	dmr_611690	0.8585
chr17	21506571	21506791	dmr_611702	0.599
chr17	22351972	22352109	dmr_611878	0.6729999999999999
chr17	22818360	22818389	dmr_611947	0.5625
chr17	23541151	23541926	dmr_612002	0.836
chr17	23542582	23542995	dmr_612004	0.7475
chr17	23546118	23546189	dmr_612006	0.5885
chr17	23585468	23585470	dmr_612026	0.628
chr17	23598269	23598646	dmr_612037	0.5670000000000001
chr17	23676117	23676194	dmr_612079	0.599
chr17	23741988	23743309	dmr_612114	0.5505
chr17	23778791	23779586	dmr_612136	0.627
chr17	23806919	23807173	dmr_612163	0.629
chr17	23947627	23947799	dmr_612234	0.5405
chr17	23987722	23988235	dmr_612259	0.5405
chr17	23993961	23994175	dmr_612265	0.754
chr17	24048316	24049037	dmr_612314	0.5175
chr17	24049135	24049431	dmr_612316	0.623
chr17	24116302	24116426	dmr_612373	0.545
chr17	24191553	24192137	dmr_612432	0.602
chr17	24198855	24199484	dmr_612438	0.5955
chr17	24200115	24201405	dmr_612440	0.5705
chr17	24203477	24203588	dmr_612443	0.5415
chr17	24213239	24213671	dmr_612451	0.5385
chr17	24412359	24412470	dmr_612581	0.797
chr17	24506426	24507288	dmr_612640	0.593
chr17	24530467	24530684	dmr_612658	0.6775
chr17	24533048	24533357	dmr_612661	0.5335
chr17	24537984	24538138	dmr_612671	0.701
chr17	24544662	24545019	dmr_612676	0.5760000000000001
chr17	24579640	24579790	dmr_612718	0.544
chr17	24653971	24654045	dmr_612782	0.514
chr17	24674038	24675009	dmr_612799	0.5915
chr17	24867167	24868619	dmr_612907	0.7190000000000001
chr17	24899889	24899944	dmr_612937	0.7585
chr17	24905356	24905696	dmr_612944	0.867
chr17	24935333	24935483	dmr_612973	0.547
chr17	24987038	24987424	dmr_613006	0.7495
chr17	25082015	25082353	dmr_613069	0.7405
chr17	25231369	25231727	dmr_613176	0.5685
chr17	25320672	25320764	dmr_613224	0.502
chr17	25411020	25411675	dmr_613291	0.8395
chr17	25430040	25430398	dmr_613314	0.5265
chr17	25430538	25430583	dmr_613315	0.6275
chr17	25454439	25454517	dmr_613340	0.6765
chr17	25539356	25539995	dmr_613396	0.6345
chr17	25555881	25557605	dmr_613408	0.616
chr17	25565359	25565598	dmr_613417	0.5145
chr17	25568188	25568797	dmr_613420	0.634
chr17	25568858	25568959	dmr_613421	0.738
chr17	25569007	25569125	dmr_613422	0.5995
chr17	25570157	25570252	dmr_613424	0.5585
chr17	25571214	25572234	dmr_613425	0.6515
chr17	25578446	25578671	dmr_613432	0.547
chr17	25623912	25624378	dmr_613472	0.775
chr17	25625022	25625296	dmr_613474	0.715
chr17	25625467	25625548	dmr_613475	0.747
chr17	25635743	25635834	dmr_613488	0.6759999999999999
chr17	25635972	25636118	dmr_613489	0.835
chr17	25652289	25652640	dmr_613508	0.584
chr17	25665693	25665708	dmr_613517	0.552
chr17	25700395	25700781	dmr_613544	0.6355
chr17	25760055	25760617	dmr_613588	0.655
chr17	25761174	25761489	dmr_613589	0.618
chr17	25803282	25803894	dmr_613629	0.5245
chr17	25808131	25808381	dmr_613633	0.6579999999999999
chr17	25810986	25810998	dmr_613635	0.6075
chr17	25813870	25814042	dmr_613638	0.73
chr17	25885738	25886015	dmr_613689	0.5760000000000001
chr17	25888791	25889110	dmr_613694	0.612
chr17	25907815	25907937	dmr_613714	0.585
chr17	25913082	25913839	dmr_613718	0.6165
chr17	25970563	25970749	dmr_613758	0.5435
chr17	25981013	25981214	dmr_613766	0.7185
chr17	26017390	26017430	dmr_613798	0.6565
chr17	26028198	26028594	dmr_613813	0.685
chr17	26057208	26057456	dmr_613851	0.5885
chr17	26057723	26058059	dmr_613852	0.639
chr17	26064940	26065242	dmr_613865	0.562
chr17	26075205	26075980	dmr_613874	0.7095
chr17	26079236	26079541	dmr_613879	0.789
chr17	26202783	26202850	dmr_613966	0.5055
chr17	26350037	26351151	dmr_614065	0.64
chr17	26368814	26368958	dmr_614088	0.5965
chr17	26370675	26370863	dmr_614091	0.753
chr17	26381175	26382120	dmr_614106	0.6809999999999999
chr17	26396990	26397037	dmr_614124	0.6135
chr17	26397418	26398670	dmr_614125	0.732
chr17	26405388	26405676	dmr_614133	0.6509999999999999
chr17	26425024	26425247	dmr_614156	0.7070000000000001
chr17	26463040	26463391	dmr_614210	0.6075
chr17	26512976	26513440	dmr_614244	0.8145
chr17	26533804	26534055	dmr_614263	0.5465
chr17	26562396	26562852	dmr_614284	0.53
chr17	26575722	26575969	dmr_614298	0.6875
chr17	26576476	26576786	dmr_614299	0.5085
chr17	26577611	26578293	dmr_614302	0.528
chr17	26602826	26603149	dmr_614339	0.7315
chr17	26609041	26609216	dmr_614352	0.669
chr17	26631640	26633298	dmr_614382	0.725
chr17	26634653	26634924	dmr_614385	0.7070000000000001
chr17	26638801	26638914	dmr_614390	0.5885
chr17	26660653	26660909	dmr_614417	0.727
chr17	26671394	26671461	dmr_614424	0.594
chr17	26693480	26693742	dmr_614447	0.5565
chr17	26693893	26694518	dmr_614448	0.5465
chr17	26710351	26710433	dmr_614473	0.515
chr17	26892843	26893691	dmr_614570	0.579
chr17	26894550	26894693	dmr_614572	0.7195
chr17	26940621	26940747	dmr_614594	0.5329999999999999
chr17	26950181	26950289	dmr_614602	0.5055
chr17	26952500	26952637	dmr_614604	0.7040000000000001
chr17	26952995	26953584	dmr_614605	0.6225
chr17	26954078	26954399	dmr_614606	0.5195
chr17	26966766	26967481	dmr_614628	0.6505
chr17	26968085	26968138	dmr_614629	0.652
chr17	26968298	26969333	dmr_614630	0.6085
chr17	26971701	26971972	dmr_614635	0.573
chr17	27011240	27011278	dmr_614664	0.532
chr17	27017345	27017763	dmr_614669	0.8109999999999999
chr17	27072389	27072459	dmr_614707	0.6629999999999999
chr17	27072526	27072659	dmr_614708	0.7285
chr17	27072688	27072813	dmr_614709	0.5085
chr17	27199958	27200271	dmr_614829	0.564
chr17	27200280	27200283	dmr_614830	0.5095
chr17	27231068	27231937	dmr_614862	0.601
chr17	27247714	27247853	dmr_614879	0.634
chr17	27362205	27362766	dmr_614945	0.6559999999999999
chr17	27514085	27514364	dmr_615075	0.5355
chr17	27566805	27566809	dmr_615109	0.5875
chr17	27575445	27575673	dmr_615119	0.6715
chr17	27590437	27590598	dmr_615143	0.5625
chr17	27609623	27610369	dmr_615184	0.6025
chr17	27610947	27611648	dmr_615185	0.5615
chr17	27612482	27612654	dmr_615187	0.5165
chr17	27638722	27639763	dmr_615219	0.5595
chr17	27642568	27643463	dmr_615223	0.6655
chr17	27654695	27654977	dmr_615235	0.5870000000000001
chr17	27657102	27657246	dmr_615236	0.6155
chr17	27673467	27674359	dmr_615258	0.5589999999999999
chr17	27676125	27676953	dmr_615262	0.7615
chr17	27682679	27683204	dmr_615272	0.581
chr17	27687474	27687638	dmr_615277	0.5825
chr17	27687761	27688205	dmr_615278	0.516
chr17	27702715	27703203	dmr_615297	0.534
chr17	27709433	27709840	dmr_615310	0.633
chr17	27751147	27751530	dmr_615357	0.746
chr17	27751811	27752012	dmr_615358	0.5395
chr17	27757737	27757828	dmr_615370	0.7035
chr17	27761931	27762060	dmr_615378	0.5195
chr17	27767240	27767746	dmr_615384	0.7509999999999999
chr17	27771808	27772057	dmr_615392	0.79
chr17	27966639	27967027	dmr_615572	0.777
chr17	27971602	27971931	dmr_615581	0.7340000000000001
chr17	27997056	27997990	dmr_615611	0.6835
chr17	28072589	28072853	dmr_615701	0.521
chr17	28084526	28085036	dmr_615712	0.5329999999999999
chr17	28164101	28165047	dmr_615769	0.5545
chr17	28223495	28223515	dmr_615821	0.57
chr17	28327311	28327410	dmr_615914	0.5125
chr17	28327914	28328078	dmr_615915	0.7835
chr17	28334237	28334391	dmr_615922	0.7979999999999999
chr17	28406360	28407371	dmr_615967	0.619
chr17	28518483	28518943	dmr_616043	0.7295
chr17	28522005	28522253	dmr_616048	0.62
chr17	28572796	28573178	dmr_616075	0.7005
chr17	28615978	28616129	dmr_616121	0.733
chr17	28616745	28616832	dmr_616124	0.7255
chr17	28625044	28625666	dmr_616133	0.5325
chr17	28626908	28627148	dmr_616136	0.7645
chr17	28688756	28688877	dmr_616179	0.586
chr17	28689377	28689456	dmr_616180	0.5425
chr17	28701263	28701408	dmr_616196	0.64
chr17	28711620	28711969	dmr_616210	0.6565
chr17	28717568	28717682	dmr_616222	0.672
chr17	28735457	28735736	dmr_616244	0.5785
chr17	28743167	28743675	dmr_616256	0.529
chr17	28750679	28750958	dmr_616271	0.7155
chr17	28770168	28770596	dmr_616281	0.653
chr17	28797238	28797360	dmr_616296	0.754
chr17	28862676	28863246	dmr_616367	0.57
chr17	28874186	28874250	dmr_616381	0.542
chr17	28874546	28875321	dmr_616382	0.6125
chr17	28879230	28879487	dmr_616386	0.5915
chr17	28882813	28883182	dmr_616391	0.626
chr17	28904989	28905076	dmr_616408	0.6825
chr17	28905448	28905827	dmr_616409	0.622
chr17	28926372	28926480	dmr_616425	0.503
chr17	28948086	28948423	dmr_616442	0.5015
chr17	29026703	29026745	dmr_616514	0.6125
chr17	29027028	29027032	dmr_616515	0.792
chr17	29057280	29058005	dmr_616546	0.645
chr17	29068866	29068921	dmr_616558	0.6185
chr17	29081330	29082437	dmr_616570	0.536
chr17	29155685	29156081	dmr_616610	0.725
chr17	29176066	29176593	dmr_616633	0.6885
chr17	29180540	29180570	dmr_616637	0.561
chr17	29180901	29181379	dmr_616638	0.6455
chr17	29199156	29199691	dmr_616659	0.556
chr17	29205857	29206972	dmr_616665	0.5305
chr17	29238672	29239117	dmr_616698	0.7559999999999999
chr17	29246649	29246688	dmr_616705	0.528
chr17	29247542	29248353	dmr_616707	0.7225
chr17	29251016	29251636	dmr_616710	0.5155
chr17	29278679	29278982	dmr_616734	0.7020000000000001
chr17	29279019	29279112	dmr_616735	0.6859999999999999
chr17	29280812	29281047	dmr_616739	0.631
chr17	29301047	29301292	dmr_616758	0.5670000000000001
chr17	29301495	29301500	dmr_616760	0.578
chr17	29302165	29302442	dmr_616761	0.635
chr17	29311656	29312061	dmr_616767	0.7105
chr17	29330625	29330834	dmr_616784	0.7135
chr17	29331192	29331636	dmr_616785	0.511
chr17	29346047	29346332	dmr_616808	0.5529999999999999
chr17	29396849	29396879	dmr_616842	0.5215
chr17	29410044	29410309	dmr_616854	0.501
chr17	29411712	29412279	dmr_616855	0.536
chr17	29492610	29492873	dmr_616906	0.597
chr17	29575477	29575547	dmr_616953	0.594
chr17	29612225	29612404	dmr_616983	0.6525
chr17	29623305	29623594	dmr_616990	0.8185
chr17	29623707	29623837	dmr_616992	0.7185
chr17	29638073	29638379	dmr_617009	0.5245
chr17	29710753	29711105	dmr_617075	0.544
chr17	29724774	29725120	dmr_617089	0.5715
chr17	29795706	29797018	dmr_617151	0.6890000000000001
chr17	29886284	29886814	dmr_617226	0.5710000000000001
chr17	29890804	29890927	dmr_617229	0.8335
chr17	30006125	30006130	dmr_617316	0.5405
chr17	30053286	30053499	dmr_617370	0.5870000000000001
chr17	30053581	30053692	dmr_617371	0.715
chr17	30053965	30054012	dmr_617372	0.555
chr17	30054370	30054376	dmr_617373	0.647
chr17	30083963	30084175	dmr_617404	0.769
chr17	30107776	30107988	dmr_617435	0.71
chr17	30135552	30135689	dmr_617473	0.528
chr17	30147452	30147587	dmr_617487	0.5615
chr17	30156393	30157008	dmr_617500	0.7879999999999999
chr17	30183676	30183761	dmr_617531	0.5905
chr17	30187780	30188966	dmr_617535	0.6345
chr17	30194247	30194390	dmr_617542	0.6459999999999999
chr17	30196567	30196638	dmr_617545	0.6779999999999999
chr17	30197055	30197471	dmr_617546	0.7395
chr17	30200221	30200500	dmr_617549	0.513
chr17	30201582	30201745	dmr_617551	0.5215
chr17	30203612	30203792	dmr_617554	0.5065
chr17	30203932	30204049	dmr_617555	0.6829999999999999
chr17	30205625	30206136	dmr_617558	0.8285
chr17	30212226	30212360	dmr_617568	0.797
chr17	30214268	30214665	dmr_617574	0.7509999999999999
chr17	30216079	30216196	dmr_617577	0.642
chr17	30228570	30229001	dmr_617589	0.55
chr17	30229210	30229336	dmr_617590	0.8140000000000001
chr17	30232898	30233475	dmr_617595	0.68
chr17	30238108	30238175	dmr_617603	0.5670000000000001
chr17	30244861	30245472	dmr_617611	0.5205
chr17	30269517	30270038	dmr_617634	0.823
chr17	30272931	30273056	dmr_617640	0.6375
chr17	30283781	30284396	dmr_617651	0.7355
chr17	30290582	30290768	dmr_617659	0.625
chr17	30319770	30319807	dmr_617692	0.7490000000000001
chr17	30320647	30321332	dmr_617694	0.5715
chr17	30329071	30329157	dmr_617704	0.7655
chr17	30332669	30333206	dmr_617709	0.556
chr17	30333274	30333303	dmr_617710	0.7909999999999999
chr17	30368547	30369157	dmr_617744	0.767
chr17	30379026	30379101	dmr_617754	0.5065
chr17	30383710	30384349	dmr_617758	0.5985
chr17	30392251	30392388	dmr_617769	0.5705
chr17	30394286	30394395	dmr_617771	0.7235
chr17	30428625	30429304	dmr_617805	0.659
chr17	30453417	30454407	dmr_617828	0.6255
chr17	30457495	30459211	dmr_617832	0.6675
chr17	30461261	30461287	dmr_617836	0.667
chr17	30467603	30468205	dmr_617845	0.6145
chr17	30469213	30470972	dmr_617847	0.7065
chr17	30471701	30471888	dmr_617848	0.5925
chr17	30497584	30497853	dmr_617875	0.5965
chr17	30506982	30507421	dmr_617884	0.722
chr17	30507771	30509210	dmr_617885	0.5589999999999999
chr17	30524611	30524757	dmr_617904	0.6735
chr17	30524786	30525050	dmr_617905	0.7725
chr17	30550366	30550629	dmr_617929	0.701
chr17	30556609	30556719	dmr_617937	0.6075
chr17	30558801	30558879	dmr_617940	0.693
chr17	30581408	30581668	dmr_617963	0.6095
chr17	30609283	30609866	dmr_617982	0.541
chr17	30745930	30746272	dmr_618053	0.6965
chr17	30752264	30752830	dmr_618061	0.507
chr17	31036380	31037088	dmr_618238	0.557
chr17	31060583	31061235	dmr_618250	0.7829999999999999
chr17	31081767	31082467	dmr_618274	0.5785
chr17	31098714	31098816	dmr_618292	0.6629999999999999
chr17	31131592	31131648	dmr_618316	0.628
chr17	31131820	31132019	dmr_618317	0.508
chr17	31226034	31226451	dmr_618385	0.7475
chr17	31226710	31226867	dmr_618386	0.6779999999999999
chr17	31254517	31254610	dmr_618403	0.509
chr17	31276451	31276992	dmr_618418	0.6995
chr17	31278119	31278842	dmr_618420	0.56
chr17	31282149	31282210	dmr_618424	0.735
chr17	31297032	31297931	dmr_618435	0.5625
chr17	31321463	31322265	dmr_618452	0.649
chr17	31378362	31378967	dmr_618521	0.5035
chr17	31415244	31415596	dmr_618565	0.5225
chr17	31469684	31469839	dmr_618635	0.6735
chr17	31492905	31492983	dmr_618661	0.563
chr17	31660741	31661448	dmr_618794	0.7315
chr17	31836787	31836945	dmr_618906	0.6779999999999999
chr17	31877530	31878299	dmr_618945	0.5455
chr17	31996597	31996629	dmr_619015	0.5865
chr17	32022452	32023483	dmr_619034	0.7225
chr17	32046554	32047329	dmr_619055	0.7275
chr17	32117547	32117924	dmr_619096	0.539
chr17	32162084	32162091	dmr_619130	0.5475
chr17	32169970	32170026	dmr_619137	0.5489999999999999
chr17	32202875	32203258	dmr_619168	0.5195
chr17	32212892	32213410	dmr_619181	0.755
chr17	32319884	32319896	dmr_619283	0.6515
chr17	32363037	32363091	dmr_619325	0.5565
chr17	32549744	32550305	dmr_619415	0.6435
chr17	32766494	32766603	dmr_619484	0.525
chr17	32865648	32865790	dmr_619540	0.599
chr17	33484204	33484498	dmr_619727	0.5495
chr17	33532456	33533101	dmr_619756	0.556
chr17	33556389	33556517	dmr_619775	0.53
chr17	33591590	33591734	dmr_619790	0.6955
chr17	33630834	33630875	dmr_619800	0.6295
chr17	33631742	33632079	dmr_619802	0.5275
chr17	33636960	33637386	dmr_619810	0.5365
chr17	33786383	33786551	dmr_619906	0.6735
chr17	33786597	33786664	dmr_619907	0.8905
chr17	33786681	33786804	dmr_619908	0.7325
chr17	33811032	33811850	dmr_619920	0.507
chr17	33865324	33865710	dmr_619948	0.6575
chr17	33919270	33919406	dmr_619974	0.627
chr17	33947317	33947647	dmr_619989	0.612
chr17	34020853	34020893	dmr_620031	0.5175
chr17	34023947	34024150	dmr_620034	0.6605
chr17	34032711	34032832	dmr_620043	0.5815
chr17	34038641	34038751	dmr_620048	0.6
chr17	34123996	34124137	dmr_620098	0.5995
chr17	34128225	34129462	dmr_620101	0.6955
chr17	34585930	34586419	dmr_620342	0.5325
chr17	34615612	34615774	dmr_620368	0.7665
chr17	34631349	34631529	dmr_620381	0.6815
chr17	34632224	34632728	dmr_620383	0.6795
chr17	34652001	34652121	dmr_620403	0.608
chr17	34652418	34652703	dmr_620404	0.63
chr17	34699528	34700774	dmr_620438	0.7075
chr17	34777401	34778196	dmr_620468	0.539
chr17	34778738	34779190	dmr_620470	0.5355
chr17	34835785	34836078	dmr_620495	0.6805
chr17	34858391	34858539	dmr_620503	0.741
chr17	34895234	34895603	dmr_620521	0.535
chr17	34950983	34951108	dmr_620567	0.6755
chr17	35094141	35094822	dmr_620666	0.6455
chr17	35095003	35095419	dmr_620667	0.7485
chr17	35099976	35100406	dmr_620677	0.5565
chr17	35105925	35106245	dmr_620682	0.5025
chr17	35162927	35162986	dmr_620735	0.669
chr17	35167633	35168073	dmr_620737	0.6935
chr17	35168103	35168174	dmr_620738	0.7015
chr17	35168793	35168884	dmr_620740	0.5725
chr17	35244154	35244620	dmr_620802	0.5365
chr17	35434294	35435155	dmr_620886	0.5105
chr17	35537636	35537660	dmr_620941	0.6805
chr17	35542877	35542946	dmr_620946	0.53
chr17	35543009	35543080	dmr_620947	0.6545
chr17	35549415	35550127	dmr_620954	0.684
chr17	35633878	35634053	dmr_621004	0.6285
chr17	35634532	35634695	dmr_621005	0.5995
chr17	35636548	35636656	dmr_621008	0.509
chr17	35666278	35666422	dmr_621034	0.6795
chr17	35694122	35694200	dmr_621049	0.562
chr17	35720085	35720861	dmr_621066	0.696
chr17	35749841	35750103	dmr_621090	0.688
chr17	35833061	35834196	dmr_621146	0.779
chr17	35835068	35835614	dmr_621148	0.588
chr17	35835627	35836214	dmr_621149	0.5485
chr17	35848063	35848170	dmr_621155	0.5265
chr17	35900846	35901286	dmr_621198	0.688
chr17	35921898	35922004	dmr_621209	0.5995
chr17	35958630	35959177	dmr_621234	0.7275
chr17	36001755	36002343	dmr_621271	0.63
chr17	36023852	36024183	dmr_621287	0.7585
chr17	36315665	36315920	dmr_621425	0.696
chr17	36899980	36900436	dmr_621608	0.6625
chr17	36942291	36944221	dmr_621635	0.5315
chr17	36944686	36944854	dmr_621637	0.652
chr17	36946683	36946907	dmr_621640	0.7255
chr17	36980803	36981941	dmr_621664	0.659
chr17	36991829	36991895	dmr_621674	0.59
chr17	36992209	36992764	dmr_621675	0.698
chr17	37019095	37019675	dmr_621702	0.6935
chr17	37044854	37045087	dmr_621719	0.5275
chr17	37047472	37047603	dmr_621721	0.7070000000000001
chr17	37072695	37072916	dmr_621751	0.8205
chr17	37077836	37078149	dmr_621762	0.502
chr17	37725484	37725681	dmr_621929	0.782
chr17	39845467	39846027	dmr_621992	0.631
chr17	39846421	39846441	dmr_621993	0.5870000000000001
chr17	41144835	41144916	dmr_622291	0.5745
chr17	41154088	41154116	dmr_622300	0.6405
chr17	41180456	41180754	dmr_622318	0.5660000000000001
chr17	41181135	41181512	dmr_622319	0.551
chr17	41336666	41336785	dmr_622360	0.672
chr17	41831083	41831096	dmr_622503	0.8
chr17	41831485	41831743	dmr_622504	0.562
chr17	41887639	41887868	dmr_622521	0.8265
chr17	41888193	41888272	dmr_622522	0.502
chr17	42150644	42150732	dmr_622610	0.7765
chr17	42358982	42359120	dmr_622708	0.5845
chr17	42395329	42395426	dmr_622737	0.6975
chr17	42428166	42428401	dmr_622777	0.831
chr17	42430609	42430711	dmr_622780	0.695
chr17	42509471	42510327	dmr_622861	0.636
chr17	42612956	42612997	dmr_622942	0.6105
chr17	42654392	42654668	dmr_622956	0.5770000000000001
chr17	42692203	42692422	dmr_622971	0.7759999999999999
chr17	42694647	42695093	dmr_622975	0.6115
chr17	42742985	42743055	dmr_623011	0.6709999999999999
chr17	42822684	42823922	dmr_623055	0.5595
chr17	42875063	42875180	dmr_623094	0.5575
chr17	42883285	42883466	dmr_623101	0.7665
chr17	42883530	42883532	dmr_623102	0.6435
chr17	42978596	42978620	dmr_623162	0.8885
chr17	43018001	43018007	dmr_623196	0.562
chr17	43021119	43021430	dmr_623201	0.7040000000000001
chr17	43032422	43033054	dmr_623216	0.764
chr17	43077038	43077248	dmr_623268	0.695
chr17	43078336	43078574	dmr_623270	0.556
chr17	43092153	43092912	dmr_623281	0.7585
chr17	43093335	43093489	dmr_623283	0.5445
chr17	43592195	43592707	dmr_623558	0.6505
chr17	43652941	43653221	dmr_623590	0.6175
chr17	43731591	43731751	dmr_623642	0.5135
chr17	43731928	43732047	dmr_623643	0.6545
chr17	43751256	43751725	dmr_623656	0.6505
chr17	43803560	43803601	dmr_623697	0.6935
chr17	43825699	43826478	dmr_623726	0.82
chr17	43904026	43904487	dmr_623799	0.799
chr17	43904763	43905158	dmr_623800	0.807
chr17	43949038	43949214	dmr_623838	0.7509999999999999
chr17	43978597	43978750	dmr_623872	0.5165
chr17	44173402	44173435	dmr_624037	0.573
chr17	44344377	44344627	dmr_624146	0.6409999999999999
chr17	44351500	44351886	dmr_624152	0.6355
chr17	44366863	44367149	dmr_624165	0.7290000000000001
chr17	44418900	44419305	dmr_624203	0.54
chr17	44422141	44422388	dmr_624206	0.7115
chr17	44425669	44426005	dmr_624211	0.517
chr17	44487494	44488101	dmr_624255	0.5575
chr17	44520235	44521187	dmr_624281	0.5885
chr17	44539007	44539719	dmr_624299	0.6475
chr17	44549797	44550101	dmr_624310	0.7005
chr17	44609018	44609113	dmr_624367	0.753
chr17	44613686	44614591	dmr_624375	0.6935
chr17	44617680	44618944	dmr_624381	0.59
chr17	44637067	44637693	dmr_624400	0.5760000000000001
chr17	44684140	44684376	dmr_624455	0.6709999999999999
chr17	44684398	44684488	dmr_624456	0.774
chr17	44685190	44685892	dmr_624458	0.7659999999999999
chr17	44703111	44703361	dmr_624480	0.523
chr17	44718132	44718494	dmr_624498	0.6975
chr17	44733556	44733960	dmr_624512	0.682
chr17	44733988	44734258	dmr_624513	0.7175
chr17	44738320	44739523	dmr_624514	0.5715
chr17	44770960	44771021	dmr_624537	0.6715
chr17	44792375	44792796	dmr_624555	0.5715
chr17	44923421	44923741	dmr_624642	0.54
chr17	44937288	44937332	dmr_624649	0.556
chr17	44962775	44963595	dmr_624660	0.511
chr17	45078303	45078508	dmr_624747	0.8355
chr17	45081883	45082134	dmr_624751	0.662
chr17	45082153	45082371	dmr_624752	0.631
chr17	45110872	45111493	dmr_624765	0.6435
chr17	45145224	45145323	dmr_624797	0.5965
chr17	45145342	45145492	dmr_624798	0.6920000000000001
chr17	45169060	45169975	dmr_624815	0.5710000000000001
chr17	45303106	45303460	dmr_624904	0.792
chr17	45334885	45335126	dmr_624929	0.7340000000000001
chr17	45335432	45335703	dmr_624930	0.6345
chr17	45401286	45401337	dmr_624987	0.621
chr17	45408926	45409323	dmr_624997	0.648
chr17	45456054	45457173	dmr_625034	0.605
chr17	45470557	45471069	dmr_625041	0.59
chr17	45523925	45523987	dmr_625091	0.77
chr17	45530256	45531020	dmr_625097	0.5665
chr17	45538767	45539037	dmr_625107	0.6425
chr17	45542714	45542785	dmr_625113	0.5025
chr17	45548498	45548534	dmr_625121	0.5175
chr17	45566933	45567197	dmr_625135	0.6365
chr17	45583036	45583168	dmr_625142	0.5855
chr17	45594996	45595212	dmr_625156	0.523
chr17	45595690	45596151	dmr_625157	0.5075
chr17	45596622	45597335	dmr_625159	0.62
chr17	45677946	45678170	dmr_625213	0.5175
chr17	45718451	45718652	dmr_625246	0.619
chr17	45731569	45731729	dmr_625255	0.5145
chr17	45799030	45799398	dmr_625308	0.6
chr17	45903969	45905094	dmr_625389	0.5095
chr17	46119440	46120177	dmr_625519	0.8045
chr17	46143121	46144632	dmr_625538	0.6395
chr17	46159468	46159529	dmr_625549	0.638
chr17	46159800	46159909	dmr_625550	0.5575
chr17	46271870	46272038	dmr_625618	0.7825
chr17	46272300	46272384	dmr_625619	0.6135
chr17	46274311	46274415	dmr_625622	0.703
chr17	46274710	46274988	dmr_625624	0.598
chr17	46297134	46297153	dmr_625638	0.664
chr17	46301496	46302280	dmr_625642	0.505
chr17	46327281	46327339	dmr_625656	0.5095
chr17	46418641	46418666	dmr_625708	0.5435
chr17	46425158	46425558	dmr_625713	0.665
chr17	46428967	46428983	dmr_625716	0.5455
chr17	46442096	46442372	dmr_625729	0.5575
chr17	46454462	46454663	dmr_625739	0.5955
chr17	46455570	46456013	dmr_625740	0.5385
chr17	46460521	46460825	dmr_625746	0.7815
chr17	46543224	46543761	dmr_625816	0.652
chr17	46543829	46544290	dmr_625817	0.7829999999999999
chr17	46545410	46545523	dmr_625819	0.5025
chr17	46546974	46547134	dmr_625820	0.75
chr17	46553587	46554310	dmr_625827	0.5035
chr17	46589839	46590037	dmr_625854	0.514
chr17	46595415	46595868	dmr_625863	0.586
chr17	46605987	46606606	dmr_625877	0.6445
chr17	46609531	46609886	dmr_625882	0.5595
chr17	46758706	46759170	dmr_625976	0.8545
chr17	46764781	46765454	dmr_625981	0.7415
chr17	46829848	46830270	dmr_626019	0.5865
chr17	46833378	46833559	dmr_626023	0.545
chr17	46838520	46838597	dmr_626027	0.5745
chr17	46853420	46853461	dmr_626044	0.7040000000000001
chr17	46855418	46855560	dmr_626049	0.5479999999999999
chr17	46855961	46856026	dmr_626050	0.6285
chr17	46864406	46865250	dmr_626058	0.655
chr17	46918659	46918797	dmr_626100	0.8385
chr17	46944525	46944779	dmr_626129	0.594
chr17	46963770	46964595	dmr_626149	0.752
chr17	47021068	47021267	dmr_626204	0.556
chr17	47053667	47053832	dmr_626226	0.7190000000000001
chr17	47098033	47098233	dmr_626244	0.7015
chr17	47139235	47139322	dmr_626274	0.759
chr17	47162235	47162651	dmr_626292	0.5985
chr17	47177611	47179127	dmr_626313	0.6215
chr17	47198510	47199801	dmr_626337	0.8795
chr17	47204541	47204808	dmr_626344	0.8155
chr17	47221716	47221915	dmr_626368	0.542
chr17	47225188	47225385	dmr_626372	0.6695
chr17	47248208	47248295	dmr_626400	0.6559999999999999
chr17	47249210	47249501	dmr_626402	0.632
chr17	47266242	47266805	dmr_626422	0.8390000000000001
chr17	47507936	47508465	dmr_626607	0.67
chr17	47672057	47673436	dmr_626715	0.5675
chr17	47760237	47760364	dmr_626771	0.5575
chr17	47769825	47770177	dmr_626778	0.8220000000000001
chr17	47873245	47873779	dmr_626849	0.6995
chr17	47873837	47873855	dmr_626850	0.518
chr17	47877499	47877684	dmr_626856	0.6729999999999999
chr17	47879655	47879986	dmr_626858	0.5475
chr17	47974607	47975546	dmr_626917	0.547
chr17	48001510	48001691	dmr_626937	0.505
chr17	48002079	48002590	dmr_626938	0.5915
chr17	48022700	48023173	dmr_626953	0.632
chr17	48326386	48326899	dmr_627114	0.5345
chr17	48334006	48334474	dmr_627122	0.5925
chr17	48342201	48342306	dmr_627129	0.505
chr17	48372904	48373606	dmr_627158	0.638
chr17	48392223	48393348	dmr_627180	0.74
chr17	48467937	48467960	dmr_627239	0.77
chr17	48479999	48480671	dmr_627248	0.5505
chr17	48506216	48506563	dmr_627265	0.5135
chr17	48525785	48526063	dmr_627282	0.754
chr17	48543789	48543983	dmr_627291	0.6920000000000001
chr17	48544870	48546500	dmr_627294	0.6485
chr17	48552331	48552373	dmr_627298	0.7415
chr17	48626041	48626125	dmr_627360	0.69
chr17	48626165	48626419	dmr_627361	0.8320000000000001
chr17	48650646	48650820	dmr_627377	0.5265
chr17	48723467	48723575	dmr_627420	0.5355
chr17	48768295	48768777	dmr_627451	0.597
chr17	48770993	48771883	dmr_627453	0.5710000000000001
chr17	48775426	48775881	dmr_627458	0.8270000000000001
chr17	48789669	48790090	dmr_627475	0.5529999999999999
chr17	48798442	48798485	dmr_627481	0.6765
chr17	48802967	48803070	dmr_627487	0.746
chr17	48816731	48816921	dmr_627502	0.6075
chr17	48913517	48913777	dmr_627577	0.664
chr17	48922678	48922892	dmr_627586	0.6005
chr17	48942967	48943614	dmr_627610	0.5085
chr17	48956313	48956572	dmr_627630	0.7025
chr17	48968354	48968949	dmr_627641	0.684
chr17	48976740	48976907	dmr_627650	0.701
chr17	48994285	48994883	dmr_627674	0.578
chr17	49005169	49005192	dmr_627686	0.711
chr17	49011575	49011624	dmr_627696	0.5529999999999999
chr17	49013683	49013812	dmr_627699	0.5295
chr17	49015477	49015741	dmr_627704	0.5955
chr17	49029502	49031279	dmr_627727	0.7035
chr17	49046432	49046953	dmr_627744	0.644
chr17	49053947	49053965	dmr_627753	0.635
chr17	49061164	49061548	dmr_627764	0.636
chr17	49064264	49064314	dmr_627767	0.5445
chr17	49064576	49065036	dmr_627768	0.637
chr17	49083736	49083763	dmr_627787	0.6835
chr17	49084170	49084413	dmr_627788	0.599
chr17	49084694	49085514	dmr_627789	0.736
chr17	49219757	49219917	dmr_627892	0.631
chr17	49224904	49225625	dmr_627897	0.632
chr17	49225811	49226227	dmr_627898	0.64
chr17	49240768	49241348	dmr_627906	0.601
chr17	49308957	49309760	dmr_627953	0.5605
chr17	49345936	49346029	dmr_627974	0.7505
chr17	49346529	49347588	dmr_627975	0.664
chr17	49481780	49482545	dmr_628071	0.6225
chr17	49526783	49526864	dmr_628108	0.7135
chr17	49539145	49539503	dmr_628118	0.6215
chr17	49563714	49563872	dmr_628131	0.6735
chr17	49626731	49627543	dmr_628161	0.5485
chr17	49690632	49690755	dmr_628204	0.6765
chr17	49710348	49710564	dmr_628226	0.6165
chr17	49710613	49710786	dmr_628227	0.634
chr17	49819816	49820192	dmr_628309	0.626
chr17	49820397	49820585	dmr_628310	0.815
chr17	49860152	49860859	dmr_628356	0.5355
chr17	49866908	49867102	dmr_628364	0.7815
chr17	49883429	49883696	dmr_628378	0.6115
chr17	49891043	49891202	dmr_628387	0.7355
chr17	49899176	49899602	dmr_628394	0.5785
chr17	49951891	49952326	dmr_628413	0.5005
chr17	50054543	50055273	dmr_628476	0.5865
chr17	50069888	50070644	dmr_628494	0.6729999999999999
chr17	50309678	50309848	dmr_628640	0.722
chr17	50355756	50356139	dmr_628665	0.6255
chr17	50359696	50359763	dmr_628667	0.6645
chr17	50361847	50362081	dmr_628669	0.6785
chr17	50362339	50362476	dmr_628670	0.727
chr17	50365213	50365614	dmr_628674	0.674
chr17	50378527	50378710	dmr_628687	0.617
chr17	50391395	50392846	dmr_628697	0.6695
chr17	50407302	50407825	dmr_628710	0.6175
chr17	50408157	50408653	dmr_628711	0.5975
chr17	50408750	50408898	dmr_628712	0.883
chr17	50442376	50442427	dmr_628742	0.552
chr17	50470390	50471030	dmr_628772	0.5495
chr17	50484896	50485464	dmr_628790	0.5735
chr17	50507951	50508534	dmr_628809	0.506
chr17	50583309	50583441	dmr_628902	0.6735
chr17	50598718	50599232	dmr_628922	0.6579999999999999
chr17	50599386	50599471	dmr_628923	0.6595
chr17	50623577	50623981	dmr_628963	0.511
chr17	50629866	50630226	dmr_628973	0.703
chr17	50640442	50640726	dmr_628985	0.7809999999999999
chr17	50641356	50641808	dmr_628987	0.6709999999999999
chr17	50643497	50644470	dmr_628989	0.755
chr17	50649201	50649428	dmr_628994	0.575
chr17	50650278	50650699	dmr_628996	0.6355
chr17	50667791	50668055	dmr_629013	0.5425
chr17	50763435	50763948	dmr_629103	0.7759999999999999
chr17	50775503	50775548	dmr_629115	0.6859999999999999
chr17	50803174	50803373	dmr_629141	0.5445
chr17	50803384	50803655	dmr_629142	0.586
chr17	50954336	50954528	dmr_629227	0.7795
chr17	50987312	50987355	dmr_629249	0.9535
chr17	51182296	51182575	dmr_629322	0.591
chr17	51182607	51182806	dmr_629323	0.7175
chr17	51204431	51205201	dmr_629330	0.574
chr17	51320907	51321742	dmr_629370	0.7715
chr17	51411419	51411817	dmr_629409	0.522
chr17	51536945	51537113	dmr_629483	0.6435
chr17	51562276	51562905	dmr_629499	0.67
chr17	51649023	51649980	dmr_629552	0.6015
chr17	51742641	51742775	dmr_629606	0.5005
chr17	51811488	51811824	dmr_629693	0.8575
chr17	51813995	51814556	dmr_629694	0.563
chr17	51834228	51834384	dmr_629717	0.7305
chr17	51960899	51962197	dmr_629791	0.639
chr17	52167745	52168220	dmr_629886	0.6275
chr17	52180121	52180126	dmr_629895	0.578
chr17	52247590	52248035	dmr_629953	0.7
chr17	52251900	52252065	dmr_629959	0.6920000000000001
chr17	52347988	52349178	dmr_630014	0.5165
chr17	52465208	52465358	dmr_630054	0.679
chr17	52569687	52570151	dmr_630081	0.7105
chr17	52600722	52600784	dmr_630094	0.61
chr17	52839889	52840230	dmr_630185	0.568
chr17	52873409	52873802	dmr_630206	0.5895
chr17	52879999	52880356	dmr_630210	0.512
chr17	52901669	52901741	dmr_630220	0.7425
chr17	52920693	52921287	dmr_630231	0.6809999999999999
chr17	53248662	53248717	dmr_630302	0.7655
chr17	53251253	53251346	dmr_630306	0.8315
chr17	53587300	53587605	dmr_630425	0.7075
chr17	53590126	53590676	dmr_630429	0.642
chr17	53678723	53679026	dmr_630476	0.7145
chr17	53690251	53690347	dmr_630480	0.595
chr17	54350817	54350892	dmr_630663	0.8085
chr17	54363389	54363565	dmr_630666	0.6685
chr17	54368620	54368663	dmr_630672	0.7665
chr17	54437209	54437515	dmr_630687	0.5589999999999999
chr17	54438349	54438511	dmr_630689	0.7895
chr17	54439894	54440110	dmr_630692	0.5435
chr17	54559736	54560008	dmr_630739	0.7465
chr17	54560361	54560760	dmr_630740	0.6735
chr17	54664900	54664929	dmr_630775	0.7165
chr17	54669617	54669750	dmr_630780	0.7905
chr17	54756923	54757303	dmr_630828	0.597
chr17	55068598	55068783	dmr_630916	0.6745
chr17	55083391	55083851	dmr_630929	0.602
chr17	55180400	55181207	dmr_630979	0.637
chr17	55262794	55262803	dmr_631017	0.8355
chr17	55281719	55281829	dmr_631027	0.769
chr17	55296849	55296986	dmr_631045	0.634
chr17	55309178	55309187	dmr_631056	0.6605
chr17	55309566	55309579	dmr_631057	0.626
chr17	55405807	55405955	dmr_631090	0.6325
chr17	55416802	55416807	dmr_631099	0.718
chr17	55444863	55445174	dmr_631111	0.6705
chr17	55447125	55447992	dmr_631112	0.6
chr17	55448571	55449223	dmr_631114	0.722
chr17	55474276	55474297	dmr_631151	0.563
chr17	55475856	55476208	dmr_631153	0.5385
chr17	55504266	55504351	dmr_631192	0.5205
chr17	55510016	55510374	dmr_631198	0.636
chr17	55549216	55549223	dmr_631220	0.8145
chr17	55955071	55955520	dmr_631303	0.625
chr17	55959903	55960027	dmr_631305	0.5485
chr17	56004192	56004512	dmr_631329	0.7525
chr17	56021414	56021538	dmr_631348	0.5725
chr17	56021958	56021974	dmr_631349	0.652
chr17	56083019	56083237	dmr_631383	0.649
chr17	56084781	56084984	dmr_631386	0.6409999999999999
chr17	56108795	56108925	dmr_631405	0.635
chr17	56119696	56120708	dmr_631417	0.6035
chr17	56120733	56121053	dmr_631418	0.6105
chr17	56133634	56133906	dmr_631432	0.614
chr17	56137597	56137739	dmr_631436	0.8065
chr17	56138838	56139012	dmr_631438	0.5025
chr17	56145643	56145745	dmr_631443	0.5215
chr17	56149455	56149619	dmr_631446	0.5485
chr17	56157600	56158126	dmr_631450	0.546
chr17	56159163	56159345	dmr_631452	0.5945
chr17	56159491	56159508	dmr_631454	0.677
chr17	56159604	56159697	dmr_631455	0.5545
chr17	56162669	56162685	dmr_631456	0.609
chr17	56173724	56173881	dmr_631465	0.6255
chr17	56234136	56234267	dmr_631512	0.6065
chr17	56238070	56238578	dmr_631516	0.6275
chr17	56250829	56251024	dmr_631521	0.659
chr17	56261575	56261591	dmr_631534	0.6015
chr17	56266435	56266710	dmr_631544	0.7805
chr17	56277322	56277406	dmr_631555	0.865
chr17	56283352	56284072	dmr_631560	0.639
chr17	56361521	56361743	dmr_631617	0.6245
chr17	56370393	56371614	dmr_631632	0.6205
chr17	56372405	56372509	dmr_631634	0.5535
chr17	56393279	56393824	dmr_631665	0.6435
chr17	56406489	56406585	dmr_631681	0.718
chr17	56409219	56409229	dmr_631685	0.746
chr17	56427796	56428743	dmr_631713	0.693
chr17	56439708	56440368	dmr_631721	0.7909999999999999
chr17	56441548	56441656	dmr_631723	0.6425
chr17	56448206	56448306	dmr_631733	0.626
chr17	56450279	56450492	dmr_631737	0.733
chr17	56453008	56453669	dmr_631739	0.6865
chr17	56463242	56463494	dmr_631752	0.518
chr17	56468374	56468707	dmr_631761	0.504
chr17	56469046	56471497	dmr_631762	0.5445
chr17	56472429	56472871	dmr_631765	0.672
chr17	56490302	56490727	dmr_631777	0.725
chr17	56493771	56493920	dmr_631783	0.7075
chr17	56494213	56494639	dmr_631784	0.6795
chr17	56502348	56502871	dmr_631792	0.705
chr17	56509014	56509305	dmr_631797	0.672
chr17	56509474	56509854	dmr_631798	0.508
chr17	56510147	56511260	dmr_631799	0.5015
chr17	56542510	56543130	dmr_631815	0.5545
chr17	56552047	56552782	dmr_631828	0.5135
chr17	56597192	56597495	dmr_631872	0.736
chr17	56612303	56612761	dmr_631888	0.7085
chr17	56614636	56614773	dmr_631889	0.631
chr17	56628036	56628249	dmr_631895	0.527
chr17	56693794	56694319	dmr_631933	0.5579999999999999
chr17	56819352	56820287	dmr_632022	0.6895
chr17	56896134	56896308	dmr_632070	0.6145
chr17	56896547	56897115	dmr_632071	0.7055
chr17	56897920	56897930	dmr_632073	0.659
chr17	56905013	56905110	dmr_632079	0.7025
chr17	57022707	57023038	dmr_632154	0.7335
chr17	57027720	57028102	dmr_632157	0.5489999999999999
chr17	57029726	57029795	dmr_632159	0.68
chr17	57042899	57042995	dmr_632168	0.5845
chr17	57106022	57106320	dmr_632212	0.6255
chr17	57304284	57304527	dmr_632302	0.6895
chr17	57321814	57321970	dmr_632315	0.5175
chr17	57694822	57695017	dmr_632400	0.6645
chr17	57769673	57769991	dmr_632426	0.5965
chr17	57799473	57799767	dmr_632442	0.5329999999999999
chr17	58109047	58109260	dmr_632557	0.701
chr17	58187055	58187989	dmr_632579	0.594
chr17	58672389	58672559	dmr_632748	0.759
chr17	58725797	58725884	dmr_632763	0.5815
chr17	58911554	58911724	dmr_632835	0.595
chr17	59012353	59012468	dmr_632891	0.602
chr17	59076059	59076460	dmr_632924	0.5255
chr17	59149867	59150255	dmr_632968	0.75
chr17	59155529	59155905	dmr_632972	0.643
chr17	59166445	59167071	dmr_632977	0.5755
chr17	59231605	59231763	dmr_632999	0.6275
chr17	59232413	59232438	dmr_633000	0.868
chr17	59245355	59245555	dmr_633011	0.597
chr17	59245872	59246189	dmr_633012	0.7190000000000001
chr17	59281535	59281701	dmr_633029	0.621
chr17	59281957	59282026	dmr_633030	0.6055
chr17	59345547	59345783	dmr_633054	0.8390000000000001
chr17	59369624	59369926	dmr_633070	0.6505
chr17	59385256	59385333	dmr_633083	0.5720000000000001
chr17	59385359	59385489	dmr_633084	0.8765
chr17	59385627	59385782	dmr_633085	0.517
chr17	60050922	60051111	dmr_633299	0.8290000000000001
chr17	60160365	60161006	dmr_633321	0.7025
chr17	60161261	60161359	dmr_633322	0.726
chr17	60321071	60321485	dmr_633369	0.753
chr17	60635718	60636006	dmr_633453	0.51
chr17	61094159	61094506	dmr_633571	0.5205
chr17	61094794	61095012	dmr_633572	0.561
chr17	61606431	61607684	dmr_633721	0.5855
chr17	61962047	61962141	dmr_633824	0.5685
chr17	62048452	62048595	dmr_633844	0.56
chr17	62077542	62078107	dmr_633855	0.6475
chr17	62156831	62156941	dmr_633885	0.667
chr17	62160463	62160498	dmr_633890	0.7655
chr17	62199760	62200944	dmr_633929	0.6225
chr17	62202403	62202892	dmr_633930	0.631
chr17	62278477	62278913	dmr_633964	0.542
chr17	62330178	62330738	dmr_633993	0.684
chr17	62369180	62369514	dmr_634012	0.6775
chr17	62470853	62471096	dmr_634056	0.815
chr17	62490883	62491113	dmr_634064	0.8555
chr17	62570317	62570563	dmr_634117	0.892
chr17	62574291	62574676	dmr_634121	0.5205
chr17	62580053	62580172	dmr_634126	0.5820000000000001
chr17	62590608	62591265	dmr_634134	0.6355
chr17	62599135	62599812	dmr_634140	0.588
chr17	62600277	62600378	dmr_634141	0.639
chr17	62651668	62652703	dmr_634188	0.5735
chr17	62655575	62655823	dmr_634191	0.509
chr17	62655832	62657069	dmr_634192	0.8320000000000001
chr17	62658344	62658769	dmr_634194	0.79
chr17	62687503	62687767	dmr_634226	0.5025
chr17	62692320	62692665	dmr_634233	0.501
chr17	62706459	62706635	dmr_634250	0.665
chr17	62722154	62722848	dmr_634266	0.6395
chr17	62726022	62726613	dmr_634271	0.5425
chr17	62754090	62754950	dmr_634294	0.637
chr17	62755071	62755193	dmr_634295	0.9309999999999999
chr17	62757876	62758722	dmr_634299	0.6205
chr17	62771042	62771078	dmr_634314	0.7979999999999999
chr17	62783351	62783722	dmr_634328	0.5135
chr17	62784129	62785344	dmr_634329	0.667
chr17	62797316	62797672	dmr_634343	0.7245
chr17	62820830	62822402	dmr_634362	0.7609999999999999
chr17	62843901	62844161	dmr_634382	0.7825
chr17	62849296	62850532	dmr_634391	0.578
chr17	62852083	62852255	dmr_634394	0.5615
chr17	62854944	62855222	dmr_634397	0.503
chr17	63011972	63012787	dmr_634532	0.7995
chr17	63024581	63025604	dmr_634540	0.6445
chr17	63033227	63033747	dmr_634548	0.6645
chr17	63069977	63070296	dmr_634586	0.5545
chr17	63081754	63081847	dmr_634599	0.5645
chr17	63113026	63113318	dmr_634637	0.872
chr17	63114405	63115019	dmr_634639	0.6985
chr17	63118100	63118260	dmr_634645	0.5825
chr17	63123563	63124124	dmr_634652	0.5605
chr17	63145595	63147105	dmr_634671	0.7655
chr17	63149339	63149428	dmr_634675	0.6940000000000001
chr17	63149986	63150385	dmr_634677	0.679
chr17	63209262	63210142	dmr_634723	0.8465
chr17	63211199	63211603	dmr_634725	0.6095
chr17	63220088	63220191	dmr_634736	0.6970000000000001
chr17	63259506	63259680	dmr_634775	0.622
chr17	63270426	63271437	dmr_634788	0.7135
chr17	63284347	63285050	dmr_634798	0.6125
chr17	63366219	63366839	dmr_634875	0.777
chr17	63368155	63368302	dmr_634877	0.5385
chr17	63405206	63405216	dmr_634911	0.5825
chr17	63405698	63405721	dmr_634913	0.5895
chr17	63419537	63419660	dmr_634928	0.5115
chr17	63419780	63419785	dmr_634930	0.5305
chr17	63421606	63421929	dmr_634933	0.6405
chr17	63474243	63474395	dmr_634983	0.7845
chr17	63479182	63479453	dmr_634990	0.7275
chr17	63481573	63481849	dmr_634993	0.773
chr17	63493658	63493674	dmr_635002	0.6975
chr17	63520911	63521409	dmr_635022	0.6779999999999999
chr17	63660937	63661507	dmr_635088	0.603
chr17	63701041	63701215	dmr_635115	0.6125
chr17	63705144	63705468	dmr_635119	0.6265
chr17	63722323	63723528	dmr_635135	0.624
chr17	63836593	63837244	dmr_635191	0.5475
chr17	63862982	63863009	dmr_635205	0.5760000000000001
chr17	63865018	63865144	dmr_635206	0.5565
chr17	63890447	63890522	dmr_635227	0.5065
chr17	63960489	63960590	dmr_635283	0.639
chr17	64028239	64028766	dmr_635335	0.517
chr17	64044794	64044843	dmr_635344	0.7655
chr17	64045456	64045777	dmr_635346	0.8340000000000001
chr17	64130203	64130904	dmr_635419	0.81
chr17	64138393	64138880	dmr_635428	0.637
chr17	64161959	64162259	dmr_635447	0.8109999999999999
chr17	64167612	64168089	dmr_635453	0.569
chr17	64202247	64202759	dmr_635474	0.8490000000000001
chr17	64250743	64250922	dmr_635508	0.6305
chr17	64251082	64251208	dmr_635509	0.8440000000000001
chr17	64271351	64271853	dmr_635532	0.5835
chr17	64281557	64281623	dmr_635546	0.619
chr17	64288032	64288255	dmr_635557	0.6705
chr17	64324483	64324703	dmr_635596	0.6509999999999999
chr17	64330771	64330943	dmr_635604	0.5355
chr17	64406854	64407134	dmr_635648	0.693
chr17	64407521	64408407	dmr_635649	0.546
chr17	64578563	64578766	dmr_635768	0.9335
chr17	64581006	64581615	dmr_635771	0.5055
chr17	64582019	64582133	dmr_635772	0.7275
chr17	64603633	64604341	dmr_635783	0.6515
chr17	64612116	64612608	dmr_635792	0.664
chr17	64619151	64619472	dmr_635803	0.6055
chr17	64630528	64630639	dmr_635817	0.797
chr17	64637985	64638470	dmr_635828	0.519
chr17	64640708	64640891	dmr_635832	0.588
chr17	64666355	64666847	dmr_635856	0.629
chr17	64739149	64739562	dmr_635930	0.6325
chr17	64752187	64752787	dmr_635946	0.6859999999999999
chr17	64753607	64754343	dmr_635948	0.8295
chr17	64754679	64754940	dmr_635949	0.6005
chr17	64763683	64763898	dmr_635958	0.706
chr17	64765616	64765984	dmr_635962	0.7385
chr17	64826719	64827233	dmr_636012	0.6675
chr17	64890835	64891218	dmr_636048	0.5745
chr17	64893095	64893449	dmr_636052	0.503
chr17	64946601	64946653	dmr_636095	0.929
chr17	64951413	64952049	dmr_636103	0.51
chr17	64956445	64957075	dmr_636108	0.7415
chr17	65015847	65016101	dmr_636144	0.7105
chr17	65105818	65105853	dmr_636200	0.8385
chr17	65106240	65106337	dmr_636201	0.5505
chr17	65170211	65170899	dmr_636229	0.588
chr17	65173189	65173502	dmr_636234	0.7509999999999999
chr17	65250246	65250820	dmr_636281	0.6990000000000001
chr17	65369374	65369576	dmr_636349	0.82
chr17	65370483	65370708	dmr_636350	0.8525
chr17	65374660	65374890	dmr_636356	0.662
chr17	65444441	65444516	dmr_636398	0.5425
chr17	65561751	65561882	dmr_636465	0.5545
chr17	65597796	65598015	dmr_636511	0.7090000000000001
chr17	65600003	65600056	dmr_636513	0.515
chr17	65601034	65601105	dmr_636514	0.5115
chr17	65608256	65608577	dmr_636521	0.6709999999999999
chr17	65642953	65642997	dmr_636549	0.525
chr17	65643285	65643876	dmr_636550	0.682
chr17	65658078	65658198	dmr_636561	0.6375
chr17	65658207	65658231	dmr_636562	0.6415
chr17	65658244	65658581	dmr_636563	0.737
chr17	65666940	65667125	dmr_636571	0.8115
chr17	65708906	65709440	dmr_636613	0.536
chr17	65726517	65726749	dmr_636634	0.7215
chr17	65768542	65769367	dmr_636678	0.649
chr17	65773864	65773948	dmr_636683	0.5670000000000001
chr17	65774457	65774706	dmr_636684	0.711
chr17	65797057	65797198	dmr_636703	0.7859999999999999
chr17	65797629	65797659	dmr_636704	0.7115
chr17	65797979	65798147	dmr_636705	0.5775
chr17	65806150	65806581	dmr_636713	0.8275
chr17	65830264	65830496	dmr_636735	0.7565
chr17	65903642	65903935	dmr_636813	0.778
chr17	65903998	65904562	dmr_636814	0.524
chr17	65927182	65927270	dmr_636832	0.5185
chr17	65931005	65931227	dmr_636840	0.63
chr17	65961402	65961528	dmr_636867	0.653
chr17	65964523	65964601	dmr_636871	0.7490000000000001
chr17	66009573	66009595	dmr_636902	0.535
chr17	66033448	66033794	dmr_636915	0.7755
chr17	66061997	66062167	dmr_636935	0.7255
chr17	66110790	66111206	dmr_636974	0.8125
chr17	66155185	66155373	dmr_637007	0.763
chr17	66232456	66233000	dmr_637052	0.748
chr17	66233011	66235067	dmr_637053	0.636
chr17	66258179	66258489	dmr_637078	0.5875
chr17	66259718	66260078	dmr_637080	0.7265
chr17	66260516	66260574	dmr_637081	0.645
chr17	66266304	66266412	dmr_637091	0.6115
chr17	66266746	66268289	dmr_637092	0.6325
chr17	66269390	66269529	dmr_637094	0.6065
chr17	66269826	66270168	dmr_637095	0.7285
chr17	66276331	66277106	dmr_637100	0.8759999999999999
chr17	66290473	66290656	dmr_637119	0.6435
chr17	66315471	66315543	dmr_637134	0.515
chr17	66349537	66349706	dmr_637176	0.78
chr17	66350090	66350145	dmr_637177	0.8245
chr17	66357219	66358064	dmr_637188	0.754
chr17	66364591	66365302	dmr_637198	0.6175
chr17	66368213	66368585	dmr_637203	0.6925
chr17	66380109	66380795	dmr_637224	0.7120000000000001
chr17	66396259	66396700	dmr_637243	0.7290000000000001
chr17	66397629	66397842	dmr_637246	0.5785
chr17	66421789	66422138	dmr_637280	0.7020000000000001
chr17	66438915	66440472	dmr_637308	0.5429999999999999
chr17	66440706	66441502	dmr_637310	0.6245
chr17	66441617	66442246	dmr_637311	0.5535
chr17	66443549	66445226	dmr_637314	0.5920000000000001
chr17	66445518	66445648	dmr_637315	0.7615
chr17	66445927	66446240	dmr_637316	0.782
chr17	66446741	66447598	dmr_637317	0.6625
chr17	66455026	66455451	dmr_637322	0.8109999999999999
chr17	66469350	66469703	dmr_637338	0.5515
chr17	66469900	66470422	dmr_637339	0.8645
chr17	66479144	66480132	dmr_637347	0.6395
chr17	66490367	66490629	dmr_637359	0.715
chr17	66497485	66497592	dmr_637368	0.7655
chr17	66497935	66498014	dmr_637370	0.7509999999999999
chr17	66511459	66512192	dmr_637389	0.6195
chr17	66517821	66518719	dmr_637399	0.5935
chr17	66710660	66711429	dmr_637539	0.5585
chr17	66972796	66973245	dmr_637814	0.733
chr17	67011612	67011894	dmr_637857	0.5155
chr17	67012323	67012325	dmr_637858	0.5135
chr17	67012624	67012888	dmr_637859	0.53
chr17	67013032	67013462	dmr_637860	0.6555
chr17	67013527	67013714	dmr_637861	0.691
chr17	67287660	67287800	dmr_638193	0.5995
chr17	67306578	67307011	dmr_638219	0.522
chr17	67413003	67413078	dmr_638322	0.7475
chr17	67458765	67458936	dmr_638362	0.535
chr17	67499857	67500922	dmr_638395	0.626
chr17	67995900	67996797	dmr_638712	0.546
chr17	68075863	68076136	dmr_638761	0.66
chr17	68088865	68089093	dmr_638773	0.672
chr17	68089533	68089844	dmr_638774	0.5995
chr17	68131711	68132144	dmr_638807	0.7015
chr17	68135362	68135814	dmr_638811	0.607
chr17	68161166	68161242	dmr_638827	0.7090000000000001
chr17	68264929	68265215	dmr_638889	0.6655
chr17	68265257	68265425	dmr_638890	0.83
chr17	68273403	68273441	dmr_638895	0.5105
chr17	68340115	68340479	dmr_638938	0.7385
chr17	68345785	68346440	dmr_638944	0.5755
chr17	68430609	68430814	dmr_638989	0.5085
chr17	68492227	68492366	dmr_639036	0.5315
chr17	68511433	68511511	dmr_639046	0.665
chr17	68571007	68571359	dmr_639079	0.727
chr17	68571975	68572172	dmr_639081	0.7465
chr17	68603546	68603779	dmr_639104	0.773
chr17	68605465	68605751	dmr_639107	0.537
chr17	68625458	68625539	dmr_639116	0.821
chr17	68631537	68631791	dmr_639121	0.976
chr17	68642387	68643052	dmr_639129	0.7335
chr17	68750464	68751065	dmr_639178	0.6245
chr17	68754367	68755053	dmr_639184	0.5329999999999999
chr17	68758837	68759275	dmr_639190	0.565
chr17	68806050	68806276	dmr_639221	0.556
chr17	68838006	68838603	dmr_639238	0.6459999999999999
chr17	68839399	68839798	dmr_639240	0.5585
chr17	68840156	68840660	dmr_639241	0.514
chr17	68840663	68841001	dmr_639242	0.5865
chr17	68841532	68843274	dmr_639243	0.5770000000000001
chr17	68847788	68848320	dmr_639251	0.6235
chr17	68848734	68849280	dmr_639252	0.523
chr17	68864194	68864330	dmr_639263	0.835
chr17	68933302	68933927	dmr_639313	0.575
chr17	68962519	68963418	dmr_639328	0.7005
chr17	69053806	69054075	dmr_639390	0.7205
chr17	69054382	69054491	dmr_639391	0.5479999999999999
chr17	69059539	69059702	dmr_639395	0.5025
chr17	69059970	69060124	dmr_639396	0.851
chr17	69097465	69097626	dmr_639426	0.6940000000000001
chr17	69108635	69108871	dmr_639438	0.735
chr17	69120310	69120920	dmr_639448	0.5195
chr17	69176841	69177399	dmr_639492	0.6890000000000001
chr17	69196756	69197536	dmr_639513	0.7205
chr17	69204775	69204868	dmr_639524	0.7185
chr17	69205405	69206172	dmr_639525	0.5735
chr17	69267720	69267912	dmr_639593	0.561
chr17	69284585	69285010	dmr_639610	0.5205
chr17	69590905	69591478	dmr_639796	0.523
chr17	69678086	69678505	dmr_639848	0.7375
chr17	69679896	69680373	dmr_639850	0.638
chr17	69767426	69769304	dmr_639902	0.5595
chr17	69769690	69770476	dmr_639903	0.6335
chr17	69770705	69770716	dmr_639904	0.7015
chr17	69821880	69821888	dmr_639933	0.511
chr17	69846436	69846962	dmr_639950	0.7615
chr17	69861175	69861242	dmr_639961	0.5485
chr17	69861502	69861866	dmr_639962	0.531
chr17	69970617	69970669	dmr_640021	0.517
chr17	69970974	69971824	dmr_640022	0.527
chr17	69982211	69983001	dmr_640036	0.6715
chr17	70007650	70007712	dmr_640062	0.7440000000000001
chr17	70007969	70008066	dmr_640063	0.5875
chr17	70009828	70010356	dmr_640066	0.5015
chr17	70010369	70010762	dmr_640067	0.5905
chr17	70023035	70023283	dmr_640084	0.5085
chr17	70041214	70041570	dmr_640105	0.7285
chr17	70089760	70089897	dmr_640155	0.5660000000000001
chr17	70096214	70096681	dmr_640162	0.551
chr17	70204887	70205613	dmr_640273	0.6545
chr17	70307688	70308134	dmr_640365	0.5315
chr17	70308140	70308729	dmr_640366	0.5785
chr17	70316374	70317200	dmr_640374	0.72
chr17	70333146	70333739	dmr_640388	0.6435
chr17	70334004	70334185	dmr_640389	0.6525
chr17	70336828	70336939	dmr_640395	0.659
chr17	70347909	70348286	dmr_640408	0.509
chr17	70361941	70362069	dmr_640420	0.635
chr17	70363725	70363957	dmr_640424	0.7815
chr17	70364334	70364474	dmr_640425	0.556
chr17	70381121	70381268	dmr_640448	0.6045
chr17	70427206	70428349	dmr_640507	0.6935
chr17	70428873	70429302	dmr_640508	0.5920000000000001
chr17	70438512	70439087	dmr_640520	0.5685
chr17	70442808	70443146	dmr_640528	0.506
chr17	70443399	70443565	dmr_640529	0.5539999999999999
chr17	70446330	70446857	dmr_640532	0.7335
chr17	70462912	70462923	dmr_640554	0.711
chr17	70465921	70465962	dmr_640558	0.8365
chr17	70468489	70469153	dmr_640562	0.5615
chr17	70469595	70469675	dmr_640563	0.568
chr17	70470860	70471869	dmr_640566	0.7559999999999999
chr17	70472172	70472513	dmr_640567	0.588
chr17	70473729	70474163	dmr_640569	0.745
chr17	70483813	70484353	dmr_640581	0.5660000000000001
chr17	70488893	70489244	dmr_640587	0.762
chr17	70489710	70489972	dmr_640588	0.7825
chr17	70498237	70498524	dmr_640601	0.6005
chr17	70507007	70507679	dmr_640611	0.535
chr17	70508019	70508039	dmr_640612	0.624
chr17	70517107	70518051	dmr_640626	0.7765
chr17	70521172	70521474	dmr_640630	0.6629999999999999
chr17	70522580	70522756	dmr_640631	0.652
chr17	70523961	70524161	dmr_640632	0.6509999999999999
chr17	70524836	70526187	dmr_640633	0.59
chr17	70526632	70527585	dmr_640634	0.6815
chr17	70539342	70539418	dmr_640656	0.596
chr17	70544847	70544910	dmr_640662	0.7005
chr17	70551002	70551127	dmr_640670	0.6659999999999999
chr17	70551547	70551857	dmr_640672	0.599
chr17	70561168	70561639	dmr_640686	0.698
chr17	70569348	70569677	dmr_640698	0.5015
chr17	70570840	70571043	dmr_640701	0.581
chr17	70586816	70587368	dmr_640731	0.6765
chr17	70588743	70589463	dmr_640734	0.6385
chr17	70592122	70592599	dmr_640739	0.6055
chr17	70596674	70597123	dmr_640745	0.624
chr17	70598493	70598518	dmr_640747	0.747
chr17	70599214	70599391	dmr_640749	0.784
chr17	70605277	70605454	dmr_640756	0.5429999999999999
chr17	70605766	70605956	dmr_640758	0.8255
chr17	70613998	70614741	dmr_640768	0.517
chr17	70621661	70621892	dmr_640776	0.653
chr17	70622416	70623151	dmr_640778	0.818
chr17	70633173	70633347	dmr_640795	0.774
chr17	70633804	70634127	dmr_640796	0.6005
chr17	70654028	70654088	dmr_640818	0.56
chr17	70667286	70667755	dmr_640834	0.5175
chr17	70671723	70672116	dmr_640840	0.758
chr17	70672526	70672560	dmr_640841	0.691
chr17	70673957	70674840	dmr_640845	0.5695
chr17	70690774	70690915	dmr_640865	0.5905
chr17	70694315	70695058	dmr_640869	0.5379999999999999
chr17	70701506	70701884	dmr_640878	0.535
chr17	70713255	70713731	dmr_640891	0.7125
chr17	70713776	70713846	dmr_640892	0.6715
chr17	70714257	70714385	dmr_640894	0.6445
chr17	70719920	70720145	dmr_640900	0.568
chr17	70737738	70738058	dmr_640915	0.8140000000000001
chr17	70749093	70749363	dmr_640927	0.613
chr17	70755695	70756111	dmr_640935	0.7325
chr17	70788398	70788674	dmr_640970	0.6035
chr17	70794368	70794949	dmr_640978	0.725
chr17	70799295	70799458	dmr_640984	0.6829999999999999
chr17	70799496	70799745	dmr_640985	0.655
chr17	70801908	70802894	dmr_640987	0.7585
chr17	70814882	70815394	dmr_641000	0.5255
chr17	70826246	70826563	dmr_641014	0.6225
chr17	70957822	70957839	dmr_641089	0.5695
chr17	70968979	70969166	dmr_641095	0.618
chr17	70989615	70989774	dmr_641119	0.7875
chr17	71003022	71003031	dmr_641128	0.599
chr17	71102715	71103105	dmr_641207	0.599
chr17	71129713	71130434	dmr_641229	0.722
chr17	71131650	71131743	dmr_641232	0.773
chr17	71165051	71165262	dmr_641256	0.7635
chr17	71168944	71169570	dmr_641260	0.667
chr17	71182488	71182626	dmr_641269	0.5895
chr17	71215557	71215761	dmr_641308	0.8475
chr17	71218632	71218923	dmr_641313	0.9275
chr17	71223839	71224054	dmr_641320	0.8059999999999999
chr17	71228794	71228864	dmr_641326	0.675
chr17	71228968	71229102	dmr_641327	0.6145
chr17	71250978	71251212	dmr_641347	0.7490000000000001
chr17	71399104	71399312	dmr_641435	0.7035
chr17	71444576	71444696	dmr_641464	0.7325
chr17	71444973	71445321	dmr_641465	0.6035
chr17	71662313	71662551	dmr_641575	0.514
chr17	71663195	71663358	dmr_641576	0.8245
chr17	71739416	71740238	dmr_641636	0.74
chr17	71742978	71743340	dmr_641642	0.583
chr17	71775404	71775964	dmr_641664	0.7275
chr17	71780871	71781462	dmr_641669	0.7340000000000001
chr17	71783790	71784356	dmr_641672	0.6465
chr17	71811599	71811697	dmr_641701	0.5135
chr17	71823243	71823462	dmr_641709	0.696
chr17	71826364	71827698	dmr_641712	0.5395
chr17	71834218	71835176	dmr_641723	0.7190000000000001
chr17	71868512	71870162	dmr_641748	0.6305
chr17	71901887	71901947	dmr_641767	0.875
chr17	71902086	71902093	dmr_641768	0.5435
chr17	71959076	71959469	dmr_641814	0.5495
chr17	71962421	71963333	dmr_641818	0.598
chr17	71997883	71998257	dmr_641848	0.6395
chr17	72043035	72043987	dmr_641889	0.557
chr17	72136843	72137060	dmr_641960	0.5155
chr17	72275747	72275920	dmr_642066	0.6075
chr17	72313200	72313604	dmr_642096	0.5355
chr17	72596238	72596427	dmr_642331	0.6735
chr17	72596616	72596922	dmr_642332	0.7020000000000001
chr17	72817531	72818065	dmr_642444	0.835
chr17	72819330	72819877	dmr_642446	0.5385
chr17	72924343	72925118	dmr_642523	0.7645
chr17	72938888	72938905	dmr_642538	0.5635
chr17	72970317	72971118	dmr_642567	0.6665
chr17	73024551	73024779	dmr_642608	0.677
chr17	73075823	73076219	dmr_642649	0.5275
chr17	73133499	73133560	dmr_642692	0.7070000000000001
chr17	73194637	73195050	dmr_642750	0.7879999999999999
chr17	73210599	73210709	dmr_642760	0.573
chr17	73220799	73221558	dmr_642770	0.507
chr17	73262929	73263377	dmr_642811	0.6255
chr17	73266274	73266689	dmr_642816	0.5015
chr17	73271368	73271872	dmr_642822	0.5605
chr17	73272382	73272489	dmr_642823	0.5765
chr17	73286432	73286728	dmr_642834	0.585
chr17	73386760	73386876	dmr_642901	0.5670000000000001
chr17	73515704	73516001	dmr_642997	0.603
chr17	73519425	73519800	dmr_643003	0.6679999999999999
chr17	73559426	73559684	dmr_643050	0.5435
chr17	73560476	73560670	dmr_643053	0.5805
chr17	73713170	73713511	dmr_643221	0.79
chr17	73713573	73714332	dmr_643222	0.612
chr17	73831367	73831615	dmr_643313	0.5055
chr17	73831620	73831712	dmr_643314	0.5275
chr17	73893239	73893347	dmr_643348	0.61
chr17	73893357	73893390	dmr_643349	0.7295
chr17	73914680	73914869	dmr_643363	0.526
chr17	74175686	74176253	dmr_643485	0.754
chr17	74236598	74236949	dmr_643536	0.83
chr17	74238527	74238581	dmr_643538	0.7055
chr17	74394443	74394500	dmr_643640	0.5225
chr17	74416781	74417293	dmr_643654	0.555
chr17	74433375	74433412	dmr_643670	0.7659999999999999
chr17	74507648	74508096	dmr_643725	0.672
chr17	74577048	74577519	dmr_643784	0.627
chr17	74635188	74635525	dmr_643824	0.54
chr17	74688135	74688204	dmr_643869	0.5965
chr17	74716878	74717220	dmr_643885	0.5529999999999999
chr17	74731756	74731906	dmr_643889	0.741
chr17	74751100	74751469	dmr_643895	0.8505
chr17	74753074	74753564	dmr_643897	0.698
chr17	74753716	74753819	dmr_643898	0.588
chr17	74785765	74786220	dmr_643916	0.607
chr17	74827991	74828831	dmr_643943	0.6575
chr17	74829331	74829952	dmr_643944	0.6885
chr17	74841963	74842163	dmr_643949	0.5415
chr17	74842320	74842443	dmr_643950	0.625
chr17	74943902	74944376	dmr_644009	0.578
chr17	74959941	74960698	dmr_644018	0.542
chr17	75087785	75087959	dmr_644099	0.529
chr17	75088302	75088471	dmr_644100	0.6115
chr17	75088800	75089530	dmr_644101	0.6865
chr17	75107520	75107688	dmr_644117	0.6595
chr17	75119061	75119151	dmr_644128	0.5255
chr17	75144992	75145331	dmr_644145	0.5575
chr17	75168737	75169288	dmr_644166	0.6445
chr17	75178768	75179380	dmr_644175	0.7355
chr17	75179772	75181036	dmr_644176	0.6125
chr17	75181077	75181406	dmr_644177	0.711
chr17	75236626	75237023	dmr_644232	0.586
chr17	75287493	75287738	dmr_644276	0.5575
chr17	75307035	75307594	dmr_644290	0.6715
chr17	75316798	75317641	dmr_644296	0.527
chr17	75349047	75349588	dmr_644325	0.777
chr17	75390152	75390517	dmr_644362	0.807
chr17	75707552	75708023	dmr_644557	0.7965
chr17	75763605	75763819	dmr_644583	0.639
chr17	75776567	75777189	dmr_644590	0.617
chr17	75891696	75891904	dmr_644648	0.9355
chr17	76327360	76327672	dmr_644793	0.573
chr17	76461536	76461788	dmr_644842	0.6285
chr17	76626174	76626376	dmr_644892	0.617
chr17	76741527	76741991	dmr_644912	0.917
chr17	76889776	76890101	dmr_644947	0.5045
chr17	77096846	77097135	dmr_645013	0.73
chr17	77526322	77526377	dmr_645128	0.847
chr17	77649128	77649261	dmr_645158	0.7295
chr17	77874323	77874523	dmr_645228	0.9595
chr17	77875592	77875885	dmr_645230	0.5995
chr17	77889448	77889483	dmr_645239	0.733
chr17	77963873	77964179	dmr_645270	0.7005
chr17	78163388	78163647	dmr_645345	0.6595
chr17	78169824	78170173	dmr_645351	0.6215
chr17	78201628	78202581	dmr_645369	0.7415
chr17	78202709	78203796	dmr_645370	0.605
chr17	78209657	78209744	dmr_645379	0.7759999999999999
chr17	78227409	78227422	dmr_645398	0.914
chr17	78227551	78227703	dmr_645399	0.7275
chr17	78249993	78250165	dmr_645418	0.602
chr17	78250234	78250477	dmr_645419	0.909
chr17	78275241	78275418	dmr_645447	0.6215
chr17	78304090	78304609	dmr_645472	0.7659999999999999
chr17	78312985	78313260	dmr_645476	0.6785
chr17	78396925	78397059	dmr_645546	0.6629999999999999
chr17	78583516	78583751	dmr_645648	0.6855
chr17	78588258	78588724	dmr_645653	0.5945
chr17	78618138	78618501	dmr_645681	0.667
chr17	78621498	78621603	dmr_645684	0.642
chr17	78643941	78644394	dmr_645697	0.5195
chr17	78669441	78669847	dmr_645719	0.6685
chr17	78674533	78674821	dmr_645723	0.662
chr17	78675140	78675155	dmr_645725	0.7155
chr17	78676203	78676418	dmr_645727	0.5465
chr17	78676505	78677805	dmr_645728	0.7505
chr17	78681896	78682153	dmr_645733	0.5329999999999999
chr17	78682164	78682442	dmr_645734	0.627
chr17	78682493	78682590	dmr_645735	0.6855
chr17	78697498	78697702	dmr_645747	0.7490000000000001
chr17	78715235	78715418	dmr_645764	0.5885
chr17	78753020	78753322	dmr_645797	0.718
chr17	78767573	78767837	dmr_645803	0.7635
chr17	78812734	78812746	dmr_645820	0.7185
chr17	79069704	79070534	dmr_645991	0.5725
chr17	79092705	79092837	dmr_646001	0.541
chr17	79093402	79093494	dmr_646003	0.7509999999999999
chr17	79100031	79100353	dmr_646008	0.6215
chr17	79225776	79226027	dmr_646081	0.785
chr17	79227026	79227260	dmr_646083	0.7915
chr17	79230821	79230898	dmr_646088	0.6575
chr17	79231574	79231669	dmr_646089	0.7140000000000001
chr17	79240138	79240188	dmr_646094	0.54
chr17	79265634	79266325	dmr_646115	0.5920000000000001
chr17	79283657	79283755	dmr_646140	0.536
chr17	79284753	79285067	dmr_646142	0.7515
chr17	79285233	79285468	dmr_646143	0.6885
chr17	79285598	79285764	dmr_646144	0.6595
chr17	79286770	79287145	dmr_646146	0.7665
chr17	79287156	79287869	dmr_646147	0.706
chr17	79305759	79306218	dmr_646162	0.5579999999999999
chr17	79326776	79327631	dmr_646177	0.7525
chr17	79343364	79343562	dmr_646195	0.5065
chr17	79343839	79344118	dmr_646196	0.6035
chr17	79356390	79356557	dmr_646209	0.7295
chr17	79376546	79376893	dmr_646218	0.6985
chr17	79497085	79497513	dmr_646301	0.5365
chr17	79497746	79497871	dmr_646302	0.764
chr17	79498128	79498683	dmr_646303	0.8605
chr17	79514368	79514565	dmr_646320	0.627
chr17	79516131	79516419	dmr_646325	0.5225
chr17	79520227	79520607	dmr_646329	0.618
chr17	79523109	79523684	dmr_646333	0.727
chr17	79544076	79544320	dmr_646344	0.5275
chr17	79566859	79567308	dmr_646368	0.515
chr17	79702733	79703236	dmr_646422	0.6955
chr17	79726633	79726851	dmr_646438	0.737
chr17	79728167	79729247	dmr_646440	0.6195
chr17	79749544	79749834	dmr_646459	0.773
chr17	79755649	79756288	dmr_646467	0.598
chr17	79765355	79765402	dmr_646474	0.7525
chr17	79790251	79790360	dmr_646496	0.5265
chr17	79845237	79845981	dmr_646538	0.8905
chr17	79846378	79846421	dmr_646539	0.6595
chr17	79855755	79855797	dmr_646549	0.7575
chr17	79893054	79893366	dmr_646586	0.5265
chr17	79948412	79950387	dmr_646626	0.507
chr17	79954678	79955000	dmr_646633	0.611
chr17	79961664	79961683	dmr_646638	0.5329999999999999
chr17	80017392	80018013	dmr_646686	0.6905
chr17	80078239	80078495	dmr_646761	0.5355
chr17	80084313	80085155	dmr_646767	0.6655
chr17	80126038	80126527	dmr_646794	0.8765
chr17	80126628	80126986	dmr_646795	0.5579999999999999
chr17	80147699	80148737	dmr_646808	0.8
chr17	80165486	80166654	dmr_646825	0.72
chr17	80225172	80225201	dmr_646868	0.703
chr17	80234682	80235186	dmr_646877	0.5125
chr17	80235737	80236151	dmr_646879	0.6629999999999999
chr17	80283147	80283168	dmr_646925	0.6215
chr17	80283345	80283869	dmr_646926	0.5505
chr17	80426182	80426770	dmr_647022	0.5720000000000001
chr17	80427027	80427195	dmr_647023	0.6825
chr17	80435488	80436014	dmr_647036	0.605
chr17	80535614	80536227	dmr_647098	0.6095
chr17	80553287	80553517	dmr_647106	0.597
chr17	80564699	80564925	dmr_647114	0.7725
chr17	80611255	80611587	dmr_647153	0.8015
chr17	80619691	80619928	dmr_647164	0.6859999999999999
chr17	80621284	80621709	dmr_647167	0.6115
chr17	80621784	80621878	dmr_647168	0.74
chr17	80638260	80638427	dmr_647189	0.7490000000000001
chr17	80659918	80659979	dmr_647216	0.818
chr17	80676704	80676771	dmr_647237	0.621
chr17	80706967	80707010	dmr_647280	0.695
chr17	80707312	80707346	dmr_647281	0.8005
chr17	80709981	80710919	dmr_647287	0.863
chr17	80726815	80726854	dmr_647310	0.5595
chr17	80728657	80728944	dmr_647311	0.6275
chr17	80729132	80729521	dmr_647312	0.6920000000000001
chr17	80754487	80755430	dmr_647335	0.6195
chr17	80765212	80765442	dmr_647348	0.762
chr17	80772995	80773262	dmr_647355	0.6915
chr17	80775345	80776011	dmr_647358	0.5720000000000001
chr17	80800475	80800943	dmr_647391	0.7185
chr17	80800947	80800987	dmr_647392	0.8085
chr17	80808126	80808412	dmr_647399	0.56
chr17	80833754	80834685	dmr_647425	0.6970000000000001
chr17	80845572	80845859	dmr_647439	0.6495
chr17	80927201	80927236	dmr_647495	0.662
chr17	80939415	80940691	dmr_647507	0.6465
chr17	80941234	80942299	dmr_647509	0.518
chr17	80943242	80944146	dmr_647511	0.6525
chr17	80952584	80952719	dmr_647520	0.5625
chr17	80955527	80955851	dmr_647523	0.66
chr17	80957882	80958502	dmr_647526	0.8029999999999999
chr17	80959049	80959939	dmr_647527	0.573
chr17	80965269	80965379	dmr_647537	0.6940000000000001
chr17	80969060	80969848	dmr_647543	0.5015
chr17	80997189	80997269	dmr_647577	0.606
chr17	81003902	81003982	dmr_647588	0.778
chr17	81011059	81012047	dmr_647599	0.5735
chr17	81102834	81103349	dmr_647681	0.5565
chr17	81114537	81114852	dmr_647690	0.779
chr17	81150825	81150985	dmr_647718	0.8505
chr17	81177853	81178371	dmr_647736	0.7120000000000001
chr17	81276202	81276284	dmr_647792	0.7095
chr17	81319594	81320045	dmr_647819	0.59
chr17	81393760	81393967	dmr_647871	0.5945
chr17	81419929	81420509	dmr_647898	0.6035
chr17	81426880	81428073	dmr_647906	0.6055
chr17	81493374	81493611	dmr_647972	0.5225
chr17	81498323	81498391	dmr_647977	0.6759999999999999
chr17	81539428	81539676	dmr_648033	0.665
chr17	81580454	81580792	dmr_648078	0.8135
chr17	81584182	81584354	dmr_648080	0.7
chr17	81586622	81586684	dmr_648084	0.503
chr17	81586757	81587044	dmr_648085	0.9420000000000001
chr17	81591839	81591870	dmr_648091	0.6215
chr17	81601363	81601930	dmr_648098	0.6205
chr17	81616371	81617070	dmr_648115	0.5665
chr17	81618585	81618694	dmr_648118	0.5145
chr17	81644266	81644521	dmr_648146	0.5205
chr17	81666939	81668236	dmr_648169	0.7465
chr17	81680097	81680197	dmr_648176	0.6785
chr17	81681423	81682069	dmr_648179	0.638
chr17	81738264	81738956	dmr_648219	0.69
chr17	81884770	81884891	dmr_648285	0.6575
chr17	81884934	81885318	dmr_648286	0.605
chr17	81885335	81885521	dmr_648287	0.682
chr17	81885928	81886469	dmr_648288	0.652
chr17	81941253	81941367	dmr_648309	0.8079999999999999
chr17	82135753	82135771	dmr_648379	0.706
chr17	82366120	82366367	dmr_648468	0.5495
chr17	82366641	82367017	dmr_648469	0.532
chr17	82408523	82408682	dmr_648484	0.706
chr17	82485074	82485324	dmr_648519	0.556
chr17	82485608	82485946	dmr_648520	0.6215
chr17	82513679	82513924	dmr_648540	0.9545
chr17	82554092	82554148	dmr_648557	0.621
chr17	82554537	82554548	dmr_648558	0.5820000000000001
chr17	82757521	82757808	dmr_648663	0.5665
chr17	82836134	82836725	dmr_648702	0.6185
chr17	82843353	82843477	dmr_648707	0.561
chr17	82858073	82858233	dmr_648714	0.565
chr17	82859713	82860739	dmr_648715	0.8315
chr17	82861090	82861503	dmr_648716	0.868
chr17	83128934	83129498	dmr_648904	0.7125
chr17	83216190	83216542	dmr_648962	0.5355
chr17	83224244	83225129	dmr_648971	0.6775
chr17	83266672	83267451	dmr_648996	0.608
chr17	83276699	83277341	dmr_649009	0.5529999999999999
chr17	83277374	83278421	dmr_649010	0.722
chr17	83288174	83288247	dmr_649018	0.5479999999999999
chr17	83320718	83320880	dmr_649036	0.5955
chr17	83322456	83323060	dmr_649038	0.5325
chr17	83366159	83366289	dmr_649078	0.746
chr17	83449859	83450376	dmr_649150	0.6885
chr17	83517498	83518662	dmr_649216	0.5185
chr17	83542007	83542278	dmr_649241	0.5565
chr17	83542544	83542667	dmr_649242	0.6685
chr17	83545322	83546191	dmr_649243	0.631
chr17	83546205	83547195	dmr_649244	0.657
chr17	83547744	83549246	dmr_649246	0.5775
chr17	83552492	83553083	dmr_649247	0.9145
chr17	83586779	83587961	dmr_649276	0.81
chr17	83587973	83588161	dmr_649277	0.7655
chr17	83601017	83601388	dmr_649294	0.5865
chr17	83633301	83633582	dmr_649312	0.73
chr17	83634723	83635000	dmr_649314	0.532
chr17	83681776	83682391	dmr_649339	0.8079999999999999
chr17	83710975	83711210	dmr_649350	0.517
chr17	83731974	83732107	dmr_649369	0.638
chr17	83732111	83732514	dmr_649370	0.654
chr17	83759129	83760040	dmr_649395	0.7175
chr17	83811781	83812406	dmr_649453	0.604
chr17	83834109	83834554	dmr_649476	0.7205
chr17	83839171	83839311	dmr_649483	0.7675
chr17	83849136	83849337	dmr_649492	0.6665
chr17	83850845	83850973	dmr_649495	0.5625
chr17	83853915	83854787	dmr_649497	0.5655
chr17	83859174	83859825	dmr_649504	0.5845
chr17	83887368	83887516	dmr_649522	0.6495
chr17	83887602	83887664	dmr_649523	0.7809999999999999
chr17	83913770	83914358	dmr_649548	0.557
chr17	83916707	83917250	dmr_649551	0.6409999999999999
chr17	83932528	83932825	dmr_649560	0.5885
chr17	83938700	83939500	dmr_649564	0.5035
chr17	83954203	83954573	dmr_649574	0.6729999999999999
chr17	83954658	83955221	dmr_649575	0.5515
chr17	84013023	84013205	dmr_649622	0.5875
chr17	84019459	84019557	dmr_649628	0.605
chr17	84044332	84044813	dmr_649644	0.6755
chr17	84088640	84089040	dmr_649674	0.6575
chr17	84100832	84100974	dmr_649685	0.6405
chr17	84163877	84164267	dmr_649722	0.6785
chr17	84180776	84181025	dmr_649729	0.5615
chr17	84259000	84259176	dmr_649777	0.6859999999999999
chr17	84263665	84263919	dmr_649786	0.768
chr17	84272357	84273033	dmr_649798	0.76
chr17	84282507	84283212	dmr_649806	0.6045
chr17	84320947	84321018	dmr_649837	0.919
chr17	84321470	84321924	dmr_649838	0.623
chr17	84323492	84323566	dmr_649841	0.6679999999999999
chr17	84337576	84337740	dmr_649849	0.654
chr17	84338162	84338372	dmr_649850	0.531
chr17	84365852	84365888	dmr_649871	0.698
chr17	84366170	84366410	dmr_649872	0.5865
chr17	84368013	84368161	dmr_649876	0.7445
chr17	84368415	84368670	dmr_649877	0.7675
chr17	84370569	84370868	dmr_649880	0.74
chr17	84510157	84510731	dmr_649965	0.711
chr17	84551471	84551607	dmr_649997	0.6245
chr17	84566773	84567563	dmr_650006	0.5710000000000001
chr17	84574726	84575253	dmr_650013	0.619
chr17	84575294	84575327	dmr_650014	0.8375
chr17	84581936	84582156	dmr_650021	0.605
chr17	84584883	84585417	dmr_650027	0.5375
chr17	84599862	84600763	dmr_650038	0.5760000000000001
chr17	84605995	84606069	dmr_650047	0.5055
chr17	84641603	84643394	dmr_650070	0.6945
chr17	84675326	84675427	dmr_650097	0.7165
chr17	84713252	84713788	dmr_650127	0.8109999999999999
chr17	84747202	84747690	dmr_650157	0.6525
chr17	84848472	84849517	dmr_650218	0.6729999999999999
chr17	84942550	84943043	dmr_650288	0.563
chr17	84956180	84956628	dmr_650294	0.5345
chr17	84959396	84959968	dmr_650295	0.6829999999999999
chr17	85004545	85005081	dmr_650346	0.618
chr17	85033924	85034604	dmr_650378	0.8440000000000001
chr17	85034630	85035013	dmr_650379	0.555
chr17	85064118	85064453	dmr_650403	0.7
chr17	85067361	85067443	dmr_650408	0.7865
chr17	85121855	85122225	dmr_650462	0.614
chr17	85165619	85166096	dmr_650483	0.5175
chr17	85220977	85221413	dmr_650511	0.6935
chr17	85242238	85242550	dmr_650520	0.7505
chr17	85243285	85243374	dmr_650523	0.7615
chr17	85291489	85291928	dmr_650564	0.511
chr17	85292405	85292623	dmr_650565	0.6985
chr17	85311437	85312013	dmr_650578	0.586
chr17	85358011	85358023	dmr_650611	0.7755
chr17	85472571	85473794	dmr_650683	0.669
chr17	85777063	85777292	dmr_650860	0.6595
chr17	85826324	85826393	dmr_650890	0.618
chr17	85872705	85873327	dmr_650917	0.561
chr17	85949489	85949629	dmr_650965	0.8005
chr17	86184705	86185190	dmr_651108	0.517
chr17	86185385	86185661	dmr_651109	0.5905
chr17	86209628	86209920	dmr_651142	0.5985
chr17	86214407	86215195	dmr_651149	0.795
chr17	86217645	86217682	dmr_651151	0.6559999999999999
chr17	86228912	86229478	dmr_651166	0.578
chr17	86231700	86232006	dmr_651171	0.547
chr17	86234308	86234813	dmr_651174	0.6845
chr17	86236147	86236724	dmr_651177	0.519
chr17	86249844	86250064	dmr_651198	0.7390000000000001
chr17	86250403	86250976	dmr_651199	0.7935
chr17	86300584	86301598	dmr_651266	0.741
chr17	86320077	86320957	dmr_651298	0.581
chr17	86330608	86331711	dmr_651312	0.632
chr17	86345320	86346256	dmr_651332	0.7095
chr17	86366966	86366988	dmr_651359	0.5845
chr17	86370884	86371216	dmr_651366	0.6559999999999999
chr17	86371485	86371728	dmr_651367	0.6255
chr17	86379418	86380738	dmr_651376	0.7490000000000001
chr17	86392433	86392667	dmr_651388	0.606
chr17	86407956	86408166	dmr_651402	0.684
chr17	86415960	86416833	dmr_651413	0.6459999999999999
chr17	86420599	86421164	dmr_651424	0.642
chr17	86422999	86423153	dmr_651429	0.5225
chr17	86434069	86434541	dmr_651447	0.628
chr17	86438538	86438778	dmr_651453	0.542
chr17	86445851	86446025	dmr_651465	0.557
chr17	86482678	86483179	dmr_651508	0.5475
chr17	86496730	86496842	dmr_651528	0.7325
chr17	86516609	86517119	dmr_651555	0.5465
chr17	86593130	86593732	dmr_651637	0.7020000000000001
chr17	86715871	86715978	dmr_651734	0.5925
chr17	86785156	86785400	dmr_651768	0.56
chr17	86785455	86785650	dmr_651769	0.5539999999999999
chr17	86913359	86913773	dmr_651850	0.7390000000000001
chr17	86964402	86965707	dmr_651890	0.72
chr17	86971044	86971465	dmr_651899	0.635
chr17	87011366	87012303	dmr_651943	0.5825
chr17	87038194	87038532	dmr_651956	0.657
chr17	87038616	87039390	dmr_651957	0.7295
chr17	87041245	87042723	dmr_651961	0.5555
chr17	87109448	87109768	dmr_652021	0.5725
chr17	87121893	87121982	dmr_652038	0.657
chr17	87121998	87122172	dmr_652039	0.5529999999999999
chr17	87167498	87168143	dmr_652087	0.6465
chr17	87168850	87169851	dmr_652088	0.5905
chr17	87170119	87170680	dmr_652089	0.5595
chr17	87179035	87179712	dmr_652096	0.613
chr17	87305319	87305367	dmr_652179	0.7705
chr17	87323233	87323442	dmr_652193	0.732
chr17	87323487	87323581	dmr_652194	0.705
chr17	87324507	87324834	dmr_652196	0.5755
chr17	87328248	87329007	dmr_652201	0.6645
chr17	87331294	87331907	dmr_652206	0.7365
chr17	87332310	87333585	dmr_652207	0.511
chr17	87334779	87335177	dmr_652209	0.5875
chr17	87368958	87370751	dmr_652241	0.7455
chr17	87372120	87372563	dmr_652244	0.644
chr17	87372669	87372793	dmr_652245	0.5670000000000001
chr17	87377520	87378354	dmr_652251	0.62
chr17	87379085	87380554	dmr_652253	0.5145
chr17	87435541	87436045	dmr_652305	0.5315
chr17	87437008	87437034	dmr_652307	0.5085
chr17	87440594	87440706	dmr_652314	0.6175
chr17	87458696	87460024	dmr_652325	0.732
chr17	87460302	87460478	dmr_652326	0.695
chr17	87460763	87460877	dmr_652327	0.6970000000000001
chr17	87461250	87461679	dmr_652328	0.722
chr17	87473120	87473537	dmr_652337	0.6395
chr17	87474421	87474501	dmr_652338	0.6955
chr17	87475575	87475943	dmr_652340	0.6545
chr17	87477487	87478125	dmr_652342	0.653
chr17	87478175	87478194	dmr_652343	0.6735
chr17	87492312	87493045	dmr_652353	0.6175
chr17	87501437	87502820	dmr_652361	0.7515
chr17	87521906	87522414	dmr_652377	0.75
chr17	87522678	87523303	dmr_652378	0.597
chr17	87530976	87531338	dmr_652382	0.596
chr17	87531360	87532956	dmr_652383	0.58
chr17	87726091	87726240	dmr_652496	0.5085
chr17	87726309	87727283	dmr_652497	0.7505
chr17	87734764	87734941	dmr_652503	0.7559999999999999
chr17	87744491	87745760	dmr_652513	0.6515
chr17	87746560	87746785	dmr_652514	0.537
chr17	87762882	87763635	dmr_652528	0.622
chr17	87784073	87784886	dmr_652550	0.5379999999999999
chr17	87791857	87792147	dmr_652556	0.562
chr17	87795098	87796751	dmr_652560	0.6559999999999999
chr17	87826913	87827593	dmr_652574	0.7685
chr17	87964581	87964689	dmr_652645	0.7205
chr17	88019013	88019283	dmr_652697	0.5935
chr17	88022093	88022463	dmr_652700	0.7290000000000001
chr17	88026940	88027077	dmr_652710	0.5145
chr17	88029119	88029785	dmr_652713	0.5905
chr17	88029812	88029940	dmr_652714	0.816
chr17	88081686	88081862	dmr_652765	0.5525
chr17	88106392	88106660	dmr_652780	0.6915
chr17	88113566	88113673	dmr_652788	0.5660000000000001
chr17	88147230	88147564	dmr_652809	0.6285
chr17	88251799	88251885	dmr_652865	0.5885
chr17	88252302	88252584	dmr_652866	0.6305
chr17	88257230	88257701	dmr_652873	0.6475
chr17	88262115	88262201	dmr_652879	0.8220000000000001
chr17	88262670	88262679	dmr_652881	0.7909999999999999
chr17	88262743	88263136	dmr_652882	0.7115
chr17	88316688	88317405	dmr_652918	0.5595
chr17	88317418	88317577	dmr_652919	0.8265
chr17	88317676	88317955	dmr_652920	0.7065
chr17	88317965	88318449	dmr_652921	0.7435
chr17	88388463	88388959	dmr_652969	0.818
chr17	88477089	88477436	dmr_653013	0.748
chr17	88494173	88495105	dmr_653023	0.561
chr17	88504283	88504790	dmr_653028	0.6245
chr17	88558122	88558824	dmr_653070	0.5375
chr17	88565384	88565577	dmr_653080	0.6970000000000001
chr17	88565748	88565854	dmr_653082	0.5535
chr17	88586060	88586301	dmr_653102	0.7559999999999999
chr17	88658510	88658779	dmr_653152	0.8055
chr17	88675118	88675548	dmr_653171	0.594
chr17	88758049	88758056	dmr_653209	0.6665
chr17	88770122	88770989	dmr_653222	0.5760000000000001
chr17	88836036	88836505	dmr_653257	0.7345
chr17	88836788	88836985	dmr_653258	0.5595
chr17	88888144	88888424	dmr_653300	0.5785
chr17	88913857	88914015	dmr_653318	0.667
chr17	88914261	88914460	dmr_653320	0.764
chr17	88919451	88919613	dmr_653326	0.594
chr17	88953766	88954025	dmr_653346	0.5145
chr17	89036778	89037161	dmr_653390	0.9545
chr17	89094560	89094968	dmr_653431	0.5315
chr17	89277360	89277599	dmr_653505	0.503
chr17	89281393	89281608	dmr_653507	0.688
chr17	89301390	89301607	dmr_653519	0.708
chr17	89347335	89347520	dmr_653558	0.9085
chr17	89347999	89348035	dmr_653559	0.765
chr17	89505325	89505510	dmr_653642	0.8315
chr17	89505650	89505710	dmr_653643	0.682
chr17	89533223	89533812	dmr_653651	0.6459999999999999
chr17	89548290	89548382	dmr_653662	0.6235
chr17	89653828	89654419	dmr_653731	0.705
chr17	89654926	89655047	dmr_653732	0.626
chr17	89655756	89655961	dmr_653733	0.6445
chr17	89663812	89664165	dmr_653741	0.606
chr17	90059970	90060232	dmr_653905	0.7609999999999999
chr17	90077722	90077754	dmr_653935	0.797
chr17	90078146	90078782	dmr_653936	0.514
chr17	90079066	90079280	dmr_653937	0.7135
chr17	90079903	90079915	dmr_653939	0.637
chr17	90080297	90080537	dmr_653940	0.7385
chr17	90082376	90082589	dmr_653943	0.5225
chr17	90095131	90095258	dmr_653958	0.9085
chr17	90095797	90096041	dmr_653959	0.589
chr17	90111012	90111175	dmr_653969	0.5710000000000001
chr17	90128820	90128834	dmr_653990	0.5645
chr17	90128952	90129210	dmr_653991	0.6505
chr17	90129572	90129960	dmr_653992	0.5745
chr17	90130312	90130356	dmr_653993	0.7140000000000001
chr17	90249629	90249641	dmr_654113	0.8225
chr17	90250645	90250761	dmr_654115	0.7175
chr17	90333200	90333410	dmr_654211	0.59
chr17	90333702	90334474	dmr_654212	0.6465
chr17	90345992	90346837	dmr_654223	0.6829999999999999
chr17	90353904	90354053	dmr_654234	0.5905
chr17	90372451	90372500	dmr_654257	0.5045
chr17	90383235	90383264	dmr_654275	0.7405
chr17	90384772	90384980	dmr_654278	0.722
chr17	90385308	90385327	dmr_654279	0.607
chr17	90395667	90396007	dmr_654292	0.7705
chr17	90410429	90410636	dmr_654311	0.7809999999999999
chr17	90451126	90451632	dmr_654363	0.7509999999999999
chr17	90451920	90452131	dmr_654364	0.6115
chr17	90452424	90452493	dmr_654365	0.636
chr17	90453030	90454461	dmr_654366	0.6940000000000001
chr17	90454732	90454735	dmr_654367	0.721
chr17	90506001	90506310	dmr_654408	0.6815
chr17	90531274	90531608	dmr_654435	0.7665
chr17	90532403	90532515	dmr_654437	0.6405
chr17	90556863	90557163	dmr_654457	0.6715
chr17	90558197	90558323	dmr_654459	0.5895
chr17	90558612	90558918	dmr_654460	0.742
chr17	90568243	90568328	dmr_654469	0.6435
chr17	90569718	90570095	dmr_654471	0.6045
chr17	90574534	90574822	dmr_654479	0.6565
chr17	90594996	90595231	dmr_654499	0.6295
chr17	90607241	90607298	dmr_654512	0.6675
chr17	90627992	90628171	dmr_654527	0.5660000000000001
chr17	90629355	90630244	dmr_654529	0.639
chr17	90633212	90633283	dmr_654532	0.7265
chr17	90671618	90671965	dmr_654573	0.5175
chr17	90695738	90695886	dmr_654601	0.7045
chr17	90696318	90696350	dmr_654602	0.7225
chr17	90696754	90696856	dmr_654603	0.584
chr17	90705104	90705234	dmr_654614	0.7025
chr17	90705509	90705614	dmr_654615	0.6859999999999999
chr17	90706003	90706181	dmr_654616	0.5945
chr17	90758896	90758969	dmr_654673	0.75
chr17	90796951	90797226	dmr_654710	0.7285
chr17	90799181	90799400	dmr_654715	0.7335
chr17	90801674	90801832	dmr_654718	0.5635
chr17	90831645	90831791	dmr_654749	0.524
chr17	90854409	90854431	dmr_654771	0.6895
chr17	90859431	90859577	dmr_654778	0.861
chr17	90876653	90876905	dmr_654793	0.6845
chr17	90906264	90906322	dmr_654829	0.5855
chr17	90926982	90927078	dmr_654847	0.5255
chr17	90977288	90977302	dmr_654890	0.512
chr17	90990743	90990958	dmr_654902	0.6155
chr17	90995247	90995389	dmr_654910	0.6105
chr17	90998309	90998456	dmr_654915	0.503
chr17	90999358	91000004	dmr_654917	0.5565
chr17	91005815	91006002	dmr_654926	0.6965
chr17	91039691	91039977	dmr_654961	0.7315
chr17	91074236	91074348	dmr_654999	0.525
chr17	91094259	91094433	dmr_655020	0.7265
chr17	93200744	93200752	dmr_655660	0.6325
chr17	93217259	93218171	dmr_655673	0.531
chr17	93463977	93464345	dmr_655762	0.575
chr17	93490026	93490100	dmr_655769	0.684
chr17	93598068	93598222	dmr_655799	0.6679999999999999
chr17	93671904	93671955	dmr_655830	0.8170000000000001
chr17	94002008	94002419	dmr_655933	0.7585
chr17	94038155	94038387	dmr_655945	0.5065
chr17	94038587	94038598	dmr_655946	0.5255
chr17	94126141	94126193	dmr_655968	0.733
chr17	94172344	94173083	dmr_655981	0.6205
chr17	94226335	94226547	dmr_656009	0.7445
chr17	94255004	94255385	dmr_656031	0.745
chr17	94255483	94255615	dmr_656032	0.6629999999999999
chr17	94256152	94256315	dmr_656033	0.5785
chr17	94291227	94291448	dmr_656051	0.5579999999999999
chr17	94331926	94332158	dmr_656062	0.6615
chr17	94528822	94528834	dmr_656139	0.5965
chr17	94551937	94551941	dmr_656146	0.7090000000000001
chr17	94767343	94767593	dmr_656220	0.909
chr17	94776413	94776458	dmr_656224	0.514
chr17	94779709	94779806	dmr_656228	0.7170000000000001
chr17	94826769	94827138	dmr_656238	0.8305
chr17	94884540	94884683	dmr_656254	0.5005
chr18	3429198	3429446	dmr_656320	0.6245
chr18	3440370	3440550	dmr_656329	0.6085
chr18	3638888	3639082	dmr_656398	0.606
chr18	3806479	3806554	dmr_656466	0.5485
chr18	3871036	3871140	dmr_656503	0.6865
chr18	3934256	3934301	dmr_656540	0.578
chr18	3937198	3937217	dmr_656545	0.6345
chr18	3939033	3939215	dmr_656547	0.8025
chr18	4018900	4019789	dmr_656583	0.9525
chr18	4061066	4061240	dmr_656593	0.87
chr18	4336766	4336863	dmr_656715	0.556
chr18	4354616	4354728	dmr_656730	0.5015
chr18	4369435	4370195	dmr_656741	0.8190000000000001
chr18	4440723	4441191	dmr_656802	0.715
chr18	4463485	4463506	dmr_656810	0.5770000000000001
chr18	4505433	4505868	dmr_656820	0.6415
chr18	4523022	4523476	dmr_656836	0.7905
chr18	4558358	4558377	dmr_656855	0.588
chr18	4562925	4563107	dmr_656863	0.6920000000000001
chr18	4577975	4578023	dmr_656873	0.5665
chr18	4590346	4590836	dmr_656885	0.726
chr18	4591642	4592437	dmr_656886	0.5115
chr18	4592782	4592921	dmr_656887	0.696
chr18	4602497	4602700	dmr_656897	0.644
chr18	4602773	4603333	dmr_656898	0.76
chr18	4610359	4610446	dmr_656905	0.722
chr18	4611368	4611392	dmr_656906	0.6005
chr18	4614123	4614154	dmr_656911	0.7355
chr18	4614406	4614701	dmr_656912	0.8335
chr18	4617383	4617920	dmr_656917	0.748
chr18	4619318	4620005	dmr_656920	0.5295
chr18	4635669	4635697	dmr_656931	0.55
chr18	4639860	4640021	dmr_656936	0.7505
chr18	4643475	4643607	dmr_656941	0.6355
chr18	4654782	4654929	dmr_656959	0.552
chr18	4655534	4657773	dmr_656961	0.67
chr18	4672569	4672818	dmr_656972	0.754
chr18	4687653	4687719	dmr_656990	0.7625
chr18	4757435	4757737	dmr_657021	0.706
chr18	4784482	4784617	dmr_657038	0.5225
chr18	5002141	5002662	dmr_657183	0.573
chr18	5014262	5014647	dmr_657193	0.585
chr18	5014772	5014871	dmr_657194	0.5920000000000001
chr18	5048030	5048112	dmr_657227	0.7465
chr18	5048141	5048187	dmr_657228	0.6475
chr18	5048204	5048264	dmr_657229	0.7025
chr18	5053567	5054370	dmr_657233	0.54
chr18	5058828	5059046	dmr_657238	0.5875
chr18	5141379	5141639	dmr_657300	0.5835
chr18	5143672	5143851	dmr_657303	0.7375
chr18	5163155	5163955	dmr_657319	0.6725
chr18	5166450	5166952	dmr_657322	0.6759999999999999
chr18	5211386	5211571	dmr_657346	0.703
chr18	5593832	5594481	dmr_657562	0.5305
chr18	5748525	5749046	dmr_657667	0.682
chr18	5817168	5817937	dmr_657698	0.5479999999999999
chr18	5819087	5819433	dmr_657701	0.7845
chr18	5820465	5820754	dmr_657702	0.5615
chr18	5842349	5842441	dmr_657715	0.8365
chr18	5932292	5932613	dmr_657749	0.513
chr18	5932660	5932818	dmr_657750	0.6735
chr18	5940703	5940718	dmr_657754	0.6065
chr18	5941151	5941244	dmr_657756	0.83
chr18	5941510	5941869	dmr_657757	0.8895
chr18	5945070	5945155	dmr_657760	0.818
chr18	6136679	6136859	dmr_657884	0.5265
chr18	6406984	6407362	dmr_658014	0.594
chr18	6419395	6420082	dmr_658023	0.6859999999999999
chr18	6445245	6445727	dmr_658046	0.6395
chr18	6469002	6469864	dmr_658081	0.5975
chr18	6501979	6502028	dmr_658125	0.6665
chr18	6585207	6585306	dmr_658164	0.5215
chr18	6627582	6627585	dmr_658174	0.5585
chr18	6715525	6715682	dmr_658209	0.5635
chr18	6734032	6734513	dmr_658218	0.6705
chr18	6741013	6741034	dmr_658225	0.608
chr18	6742352	6742644	dmr_658227	0.8805
chr18	6742795	6742798	dmr_658229	0.9375
chr18	6743306	6743461	dmr_658230	0.5455
chr18	6747490	6748607	dmr_658236	0.743
chr18	6779465	6779676	dmr_658264	0.649
chr18	6926464	6926598	dmr_658332	0.5755
chr18	6941317	6941414	dmr_658352	0.528
chr18	6941492	6941997	dmr_658353	0.8505
chr18	6942129	6942246	dmr_658354	0.5865
chr18	6954902	6955109	dmr_658367	0.7965
chr18	6956217	6956377	dmr_658370	0.5395
chr18	6961079	6961555	dmr_658376	0.5895
chr18	6999472	6999621	dmr_658431	0.6325
chr18	7001029	7001448	dmr_658433	0.7095
chr18	7006190	7006631	dmr_658435	0.5595
chr18	7124928	7125646	dmr_658494	0.5375
chr18	7139587	7139742	dmr_658504	0.762
chr18	7139964	7140036	dmr_658505	0.6885
chr18	7140321	7140702	dmr_658506	0.9235
chr18	7178402	7178559	dmr_658517	0.655
chr18	7284007	7284383	dmr_658557	0.8675
chr18	7288650	7288749	dmr_658558	0.698
chr18	7295608	7295668	dmr_658562	0.6455
chr18	7295962	7296184	dmr_658563	0.6675
chr18	7297876	7298565	dmr_658564	0.648
chr18	7402589	7402660	dmr_658598	0.6705
chr18	7409244	7409880	dmr_658604	0.6435
chr18	7410752	7411364	dmr_658606	0.838
chr18	7412259	7412279	dmr_658608	0.504
chr18	7430071	7430352	dmr_658615	0.7215
chr18	7481778	7482100	dmr_658644	0.943
chr18	7483989	7484581	dmr_658646	0.8255
chr18	7511995	7512574	dmr_658658	0.8395
chr18	7513130	7513201	dmr_658660	0.5865
chr18	7701053	7701346	dmr_658743	0.8195
chr18	7893274	7893447	dmr_658816	0.6195
chr18	7894934	7895472	dmr_658820	0.6795
chr18	7918690	7918759	dmr_658842	0.537
chr18	7919028	7919038	dmr_658843	0.6735
chr18	8161361	8161388	dmr_658926	0.5475
chr18	8226999	8227166	dmr_658950	0.654
chr18	8372942	8373258	dmr_659003	0.664
chr18	8383126	8383594	dmr_659008	0.857
chr18	8405063	8405248	dmr_659022	0.635
chr18	8407111	8407890	dmr_659026	0.7175
chr18	8463566	8463865	dmr_659051	0.642
chr18	8554242	8554259	dmr_659087	0.738
chr18	8609419	8609432	dmr_659118	0.682
chr18	8665249	8665391	dmr_659140	0.6255
chr18	8694401	8694452	dmr_659156	0.7879999999999999
chr18	8812713	8812779	dmr_659198	0.541
chr18	8871669	8872688	dmr_659221	0.5395
chr18	8898672	8898799	dmr_659235	0.5755
chr18	9184012	9184064	dmr_659324	0.5975
chr18	9211049	9211363	dmr_659331	0.7155
chr18	9214753	9214984	dmr_659332	0.6645
chr18	9319425	9319482	dmr_659374	0.677
chr18	9345869	9346093	dmr_659397	0.7025
chr18	9356542	9356770	dmr_659410	0.5655
chr18	9391264	9391366	dmr_659439	0.6685
chr18	9400451	9400715	dmr_659449	0.715
chr18	9414235	9414485	dmr_659463	0.703
chr18	9418805	9419398	dmr_659468	0.807
chr18	9453658	9453680	dmr_659491	0.7559999999999999
chr18	9629816	9630337	dmr_659531	0.872
chr18	9735013	9735283	dmr_659573	0.5125
chr18	9753725	9753884	dmr_659584	0.8755
chr18	9768961	9769025	dmr_659591	0.9285
chr18	9818702	9819010	dmr_659619	0.7235
chr18	9981585	9981683	dmr_659681	0.7105
chr18	9983810	9984071	dmr_659683	0.639
chr18	9984229	9984470	dmr_659684	0.69
chr18	10034224	10034361	dmr_659715	0.648
chr18	10155525	10155562	dmr_659780	0.684
chr18	10299525	10300228	dmr_659837	0.627
chr18	10341123	10341939	dmr_659856	0.9279999999999999
chr18	10344058	10344166	dmr_659859	0.509
chr18	10388037	10388879	dmr_659890	0.5995
chr18	10404525	10404981	dmr_659902	0.6885
chr18	10435668	10436308	dmr_659921	0.7070000000000001
chr18	10441941	10441944	dmr_659926	0.6215
chr18	10515803	10516030	dmr_659959	0.621
chr18	10517126	10517379	dmr_659961	0.7505
chr18	10531745	10531774	dmr_659968	0.657
chr18	10565973	10566434	dmr_659999	0.5505
chr18	10727989	10728050	dmr_660091	0.8605
chr18	10728717	10728734	dmr_660092	0.626
chr18	10729729	10730063	dmr_660093	0.6485
chr18	10737647	10737899	dmr_660107	0.7365
chr18	10739115	10739229	dmr_660109	0.612
chr18	10739691	10740043	dmr_660110	0.6065
chr18	10742794	10742999	dmr_660113	0.664
chr18	10749893	10750384	dmr_660123	0.529
chr18	10766764	10766874	dmr_660138	0.62
chr18	10787634	10787685	dmr_660159	0.5545
chr18	10930625	10930872	dmr_660244	0.5145
chr18	11214177	11214675	dmr_660362	0.6115
chr18	11534798	11535587	dmr_660474	0.662
chr18	11575175	11575414	dmr_660485	0.9325
chr18	11576386	11576544	dmr_660487	0.838
chr18	11584864	11584942	dmr_660491	0.5395
chr18	11592618	11592850	dmr_660499	0.8385
chr18	11625299	11625395	dmr_660515	0.7945
chr18	11714118	11714183	dmr_660546	0.7145
chr18	11717568	11717726	dmr_660548	0.52
chr18	11811871	11811885	dmr_660595	0.797
chr18	11811963	11812047	dmr_660596	0.5625
chr18	11814417	11814938	dmr_660600	0.6735
chr18	11818992	11819427	dmr_660607	0.8440000000000001
chr18	11824409	11824562	dmr_660613	0.755
chr18	11878767	11878928	dmr_660668	0.5489999999999999
chr18	11879169	11879600	dmr_660669	0.6940000000000001
chr18	11880692	11880827	dmr_660672	0.711
chr18	11883408	11883546	dmr_660676	0.5685
chr18	11887876	11888322	dmr_660684	0.5835
chr18	11897111	11897283	dmr_660692	0.6659999999999999
chr18	11899205	11900139	dmr_660694	0.594
chr18	11900552	11901789	dmr_660695	0.5539999999999999
chr18	11904813	11905091	dmr_660702	0.642
chr18	11905117	11905232	dmr_660703	0.7509999999999999
chr18	11905970	11906928	dmr_660704	0.5995
chr18	11911736	11912035	dmr_660709	0.6925
chr18	11914109	11914307	dmr_660712	0.6990000000000001
chr18	11936094	11936472	dmr_660737	0.8365
chr18	11939249	11939670	dmr_660744	0.7585
chr18	11939736	11940230	dmr_660745	0.5605
chr18	11941049	11941196	dmr_660747	0.627
chr18	11942808	11943003	dmr_660750	0.7859999999999999
chr18	11972397	11972578	dmr_660775	0.763
chr18	11973912	11974157	dmr_660777	0.504
chr18	11990469	11990749	dmr_660791	0.593
chr18	11995995	11996467	dmr_660796	0.703
chr18	11997371	11997557	dmr_660798	0.701
chr18	12018166	12018494	dmr_660810	0.8390000000000001
chr18	12031634	12031773	dmr_660822	0.701
chr18	12059424	12059498	dmr_660833	0.642
chr18	12059832	12060087	dmr_660834	0.8245
chr18	12079146	12079536	dmr_660848	0.7040000000000001
chr18	12190713	12191154	dmr_660933	0.5820000000000001
chr18	12204383	12204538	dmr_660941	0.652
chr18	12220822	12221231	dmr_660955	0.782
chr18	12294900	12295328	dmr_660994	0.7440000000000001
chr18	12336000	12336088	dmr_661014	0.7515
chr18	12459411	12459452	dmr_661087	0.6745
chr18	12473121	12473262	dmr_661096	0.5525
chr18	12489239	12489688	dmr_661107	0.625
chr18	12513449	12513698	dmr_661128	0.617
chr18	12527122	12527189	dmr_661140	0.649
chr18	12642723	12642877	dmr_661198	0.7809999999999999
chr18	12644358	12645043	dmr_661199	0.603
chr18	12655261	12655401	dmr_661211	0.648
chr18	12667612	12668091	dmr_661224	0.627
chr18	12671345	12671973	dmr_661227	0.5885
chr18	12703234	12703825	dmr_661254	0.6609999999999999
chr18	12726902	12727754	dmr_661270	0.688
chr18	12741933	12742123	dmr_661283	0.627
chr18	12753151	12753170	dmr_661298	0.613
chr18	12769472	12769514	dmr_661323	0.6205
chr18	12769837	12770080	dmr_661324	0.75
chr18	12778773	12779105	dmr_661333	0.5685
chr18	12791587	12791678	dmr_661353	0.7955
chr18	12797013	12797377	dmr_661361	0.795
chr18	12808793	12810015	dmr_661377	0.5985
chr18	12811060	12811350	dmr_661379	0.5285
chr18	12812564	12814229	dmr_661381	0.68
chr18	12816206	12816247	dmr_661384	0.6579999999999999
chr18	12816555	12816571	dmr_661385	0.512
chr18	12816778	12816802	dmr_661386	0.561
chr18	12817299	12817608	dmr_661387	0.7035
chr18	12818133	12818423	dmr_661388	0.7395
chr18	12818757	12818888	dmr_661389	0.581
chr18	12819144	12819673	dmr_661390	0.8295
chr18	12819711	12819810	dmr_661391	0.741
chr18	12820078	12820748	dmr_661392	0.7190000000000001
chr18	12823089	12823217	dmr_661395	0.6925
chr18	12828777	12829066	dmr_661402	0.5245
chr18	12836903	12837082	dmr_661412	0.713
chr18	12837897	12838105	dmr_661414	0.7505
chr18	12839333	12839785	dmr_661417	0.6895
chr18	12852285	12852610	dmr_661432	0.653
chr18	12853570	12855071	dmr_661435	0.634
chr18	12856400	12856509	dmr_661438	0.565
chr18	12858395	12858525	dmr_661442	0.7385
chr18	12859764	12859928	dmr_661444	0.757
chr18	12863010	12863190	dmr_661447	0.6545
chr18	12863451	12863721	dmr_661448	0.606
chr18	12871143	12871559	dmr_661460	0.7575
chr18	12876681	12877014	dmr_661467	0.5275
chr18	12881247	12881849	dmr_661471	0.7645
chr18	12882709	12884328	dmr_661472	0.6295
chr18	12908713	12908889	dmr_661496	0.7025
chr18	12909858	12911202	dmr_661498	0.7515
chr18	12913825	12914451	dmr_661503	0.555
chr18	12917525	12918730	dmr_661509	0.6325
chr18	12938052	12938455	dmr_661522	0.586
chr18	12946793	12947244	dmr_661526	0.598
chr18	12956322	12956495	dmr_661534	0.6679999999999999
chr18	13027439	13027609	dmr_661583	0.7659999999999999
chr18	13115841	13116015	dmr_661617	0.642
chr18	13256716	13256999	dmr_661673	0.638
chr18	13305872	13306418	dmr_661697	0.6345
chr18	13350757	13351002	dmr_661725	0.716
chr18	13372724	13373160	dmr_661735	0.6775
chr18	13653135	13653401	dmr_661879	0.7685
chr18	13653550	13653872	dmr_661880	0.6735
chr18	13670201	13670336	dmr_661891	0.6945
chr18	13677910	13678411	dmr_661896	0.5915
chr18	13706384	13707014	dmr_661914	0.6135
chr18	13907560	13907645	dmr_662028	0.546
chr18	13953782	13953919	dmr_662049	0.5245
chr18	14014344	14014381	dmr_662069	0.813
chr18	14030455	14030538	dmr_662080	0.6735
chr18	14036822	14037313	dmr_662091	0.8035
chr18	14059924	14060026	dmr_662104	0.708
chr18	14402770	14403058	dmr_662274	0.5305
chr18	14416409	14416586	dmr_662286	0.6535
chr18	14503513	14503762	dmr_662329	0.594
chr18	14613482	14613922	dmr_662385	0.5255
chr18	14893431	14893468	dmr_662489	0.8175
chr18	14939575	14939781	dmr_662514	0.5755
chr18	14961115	14961216	dmr_662529	0.585
chr18	14975892	14976050	dmr_662548	0.5205
chr18	14986800	14986825	dmr_662562	0.6155
chr18	14986911	14987054	dmr_662563	0.6735
chr18	14993383	14993526	dmr_662570	0.7155
chr18	14994114	14994392	dmr_662572	0.5755
chr18	14995302	14995585	dmr_662573	0.7425
chr18	14997117	14997921	dmr_662576	0.691
chr18	15000957	15001180	dmr_662581	0.6085
chr18	15001430	15001603	dmr_662582	0.722
chr18	15001790	15001827	dmr_662583	0.9329999999999999
chr18	15001861	15002558	dmr_662584	0.8295
chr18	15008531	15008664	dmr_662594	0.5105
chr18	15009045	15009199	dmr_662596	0.7055
chr18	15023562	15023980	dmr_662615	0.6225
chr18	15024589	15025196	dmr_662617	0.6455
chr18	15030441	15031022	dmr_662625	0.5785
chr18	15057567	15057793	dmr_662658	0.6775
chr18	15060765	15061592	dmr_662662	0.7355
chr18	15065107	15066487	dmr_662664	0.5435
chr18	15078249	15078585	dmr_662677	0.812
chr18	15078617	15079071	dmr_662678	0.831
chr18	15080216	15080295	dmr_662681	0.9055
chr18	15080615	15080812	dmr_662682	0.7979999999999999
chr18	15092998	15093629	dmr_662691	0.688
chr18	15115559	15115893	dmr_662709	0.5075
chr18	15119552	15119856	dmr_662711	0.6395
chr18	15123179	15123288	dmr_662713	0.601
chr18	15128405	15129062	dmr_662719	0.8705
chr18	15137299	15137547	dmr_662727	0.787
chr18	15138040	15138051	dmr_662728	0.9335
chr18	15138091	15138358	dmr_662729	0.7365
chr18	15139999	15140024	dmr_662732	0.6155
chr18	15148472	15149000	dmr_662737	0.7909999999999999
chr18	15281026	15281219	dmr_662791	0.6335
chr18	15322236	15322571	dmr_662816	0.6665
chr18	15326296	15326482	dmr_662820	0.6675
chr18	15355245	15355465	dmr_662837	0.6695
chr18	15504055	15504361	dmr_662905	0.6695
chr18	15505601	15505771	dmr_662907	0.72
chr18	15557000	15557244	dmr_662944	0.514
chr18	15616811	15617086	dmr_662972	0.5075
chr18	15621582	15621780	dmr_662977	0.8045
chr18	15725268	15725716	dmr_663016	0.7085
chr18	15899749	15899886	dmr_663077	0.659
chr18	15917422	15918073	dmr_663087	0.5429999999999999
chr18	16002374	16002429	dmr_663106	0.6575
chr18	16061349	16061535	dmr_663147	0.5705
chr18	16258364	16258485	dmr_663252	0.614
chr18	16475344	16475859	dmr_663345	0.8029999999999999
chr18	16494825	16494917	dmr_663362	0.607
chr18	16561527	16561800	dmr_663390	0.6970000000000001
chr18	16592811	16592950	dmr_663412	0.5215
chr18	16593289	16593749	dmr_663413	0.7115
chr18	16602855	16603373	dmr_663422	0.7225
chr18	16660133	16660338	dmr_663486	0.6579999999999999
chr18	16671156	16671381	dmr_663500	0.9135
chr18	16675068	16675596	dmr_663506	0.5579999999999999
chr18	16682023	16682164	dmr_663516	0.8445
chr18	16682433	16683488	dmr_663517	0.7490000000000001
chr18	16683564	16683726	dmr_663518	0.579
chr18	16699273	16699445	dmr_663537	0.6775
chr18	16728915	16729135	dmr_663571	0.5435
chr18	16774407	16774553	dmr_663629	0.5315
chr18	16774617	16774832	dmr_663630	0.727
chr18	16795331	16796102	dmr_663659	0.7265
chr18	16821244	16821334	dmr_663685	0.9245
chr18	16821666	16822125	dmr_663686	0.5379999999999999
chr18	16836229	16836781	dmr_663699	0.539
chr18	17021763	17021955	dmr_663749	0.7655
chr18	17140654	17140976	dmr_663801	0.5035
chr18	17154094	17154366	dmr_663802	0.6
chr18	17432035	17432522	dmr_663905	0.5725
chr18	17490416	17490862	dmr_663921	0.7070000000000001
chr18	17615881	17616247	dmr_663963	0.6559999999999999
chr18	17812694	17812710	dmr_664028	0.8320000000000001
chr18	17922182	17922772	dmr_664049	0.5215
chr18	18913042	18913185	dmr_664297	0.619
chr18	18913877	18914456	dmr_664298	0.6135
chr18	18944178	18944233	dmr_664310	0.9075
chr18	19461605	19461812	dmr_664422	0.6615
chr18	19468452	19469034	dmr_664427	0.5895
chr18	19481361	19481430	dmr_664435	0.536
chr18	19549437	19549864	dmr_664466	0.523
chr18	19549947	19550331	dmr_664467	0.6045
chr18	19631759	19632216	dmr_664501	0.5265
chr18	19652140	19652164	dmr_664512	0.7
chr18	19655642	19655821	dmr_664515	0.5075
chr18	19802970	19803083	dmr_664575	0.7845
chr18	19846567	19846871	dmr_664583	0.6525
chr18	19849076	19849240	dmr_664586	0.6495
chr18	19893611	19893940	dmr_664607	0.888
chr18	19960183	19960874	dmr_664638	0.526
chr18	19962200	19962232	dmr_664641	0.6425
chr18	20065100	20065153	dmr_664694	0.633
chr18	20097663	20098205	dmr_664706	0.528
chr18	20124806	20124818	dmr_664719	0.519
chr18	20124919	20125139	dmr_664720	0.5945
chr18	20160080	20160182	dmr_664743	0.7025
chr18	20185672	20185707	dmr_664749	0.7090000000000001
chr18	20558601	20558658	dmr_664906	0.7040000000000001
chr18	20566051	20566522	dmr_664910	0.5045
chr18	20566833	20566871	dmr_664911	0.7935
chr18	20598307	20598566	dmr_664925	0.6735
chr18	20673498	20673845	dmr_664956	0.615
chr18	20674953	20675233	dmr_664958	0.5435
chr18	20675646	20676400	dmr_664959	0.6675
chr18	20690708	20690826	dmr_664972	0.745
chr18	20697015	20697079	dmr_664979	0.5215
chr18	20698265	20698520	dmr_664982	0.519
chr18	20708857	20709404	dmr_664992	0.6405
chr18	20709473	20709560	dmr_664993	0.7685
chr18	20712015	20712362	dmr_664996	0.5865
chr18	20712391	20712858	dmr_664997	0.6409999999999999
chr18	20726673	20727137	dmr_665017	0.733
chr18	20727165	20727499	dmr_665018	0.5615
chr18	20730606	20731051	dmr_665021	0.5725
chr18	20775138	20775403	dmr_665056	0.77
chr18	20779593	20779767	dmr_665063	0.6665
chr18	20787106	20787149	dmr_665070	0.6935
chr18	20812027	20812431	dmr_665091	0.639
chr18	20815662	20815839	dmr_665095	0.8265
chr18	20816389	20817123	dmr_665096	0.6055
chr18	20961021	20961304	dmr_665180	0.541
chr18	20962445	20962470	dmr_665181	0.527
chr18	20963668	20963749	dmr_665184	0.5625
chr18	20974319	20974782	dmr_665188	0.5920000000000001
chr18	20977491	20977832	dmr_665191	0.889
chr18	21131768	21131930	dmr_665264	0.7485
chr18	21133159	21133450	dmr_665267	0.5820000000000001
chr18	21157844	21158093	dmr_665285	0.8105
chr18	21159036	21159114	dmr_665287	0.7465
chr18	21181523	21181594	dmr_665308	0.589
chr18	21183986	21184627	dmr_665312	0.531
chr18	21185199	21185205	dmr_665314	0.631
chr18	21185274	21185765	dmr_665315	0.7445
chr18	21186028	21186284	dmr_665317	0.6105
chr18	21197651	21198301	dmr_665328	0.5065
chr18	21203931	21204269	dmr_665336	0.5820000000000001
chr18	21205860	21206326	dmr_665339	0.6940000000000001
chr18	21239224	21239784	dmr_665363	0.7175
chr18	21244778	21244875	dmr_665369	0.617
chr18	21292298	21292968	dmr_665409	0.5215
chr18	21298025	21298583	dmr_665414	0.73
chr18	21319422	21319793	dmr_665427	0.5275
chr18	21319882	21320105	dmr_665428	0.5665
chr18	21320790	21321003	dmr_665429	0.6495
chr18	21335468	21335684	dmr_665441	0.6015
chr18	21453386	21453617	dmr_665497	0.5915
chr18	21457800	21458671	dmr_665501	0.537
chr18	21460508	21460717	dmr_665502	0.6995
chr18	21550660	21550896	dmr_665532	0.517
chr18	21654654	21655259	dmr_665595	0.584
chr18	21698919	21699476	dmr_665608	0.6605
chr18	21874477	21874863	dmr_665683	0.7065
chr18	21875358	21876387	dmr_665684	0.7365
chr18	21880662	21880938	dmr_665689	0.5545
chr18	21962546	21962702	dmr_665728	0.722
chr18	21963120	21963337	dmr_665729	0.8245
chr18	22031327	22031352	dmr_665756	0.767
chr18	22094306	22094443	dmr_665786	0.536
chr18	22202434	22202549	dmr_665839	0.5015
chr18	22232749	22233751	dmr_665848	0.5770000000000001
chr18	22247935	22248466	dmr_665856	0.595
chr18	22342778	22343097	dmr_665885	0.5445
chr18	22357530	22358185	dmr_665899	0.568
chr18	22358546	22358867	dmr_665900	0.526
chr18	22386090	22386119	dmr_665925	0.7805
chr18	22386499	22386790	dmr_665926	0.5605
chr18	22389854	22390074	dmr_665931	0.544
chr18	22420999	22421085	dmr_665964	0.5275
chr18	22424267	22424667	dmr_665966	0.505
chr18	22434572	22434614	dmr_665974	0.5215
chr18	22476246	22476303	dmr_666002	0.77
chr18	22488007	22488345	dmr_666012	0.6795
chr18	22489284	22489619	dmr_666014	0.6785
chr18	22498457	22499126	dmr_666022	0.662
chr18	22501627	22501861	dmr_666027	0.6505
chr18	22504276	22505116	dmr_666031	0.624
chr18	22507754	22508086	dmr_666032	0.8865
chr18	22684971	22685390	dmr_666095	0.6845
chr18	22686102	22686243	dmr_666097	0.513
chr18	22693591	22694181	dmr_666102	0.5725
chr18	22696909	22697259	dmr_666106	0.5685
chr18	22718857	22719121	dmr_666121	0.688
chr18	22751971	22752036	dmr_666166	0.654
chr18	22850496	22851059	dmr_666242	0.6215
chr18	22875845	22875994	dmr_666263	0.6745
chr18	22912468	22912654	dmr_666286	0.7925
chr18	22932656	22933403	dmr_666308	0.625
chr18	22961790	22962030	dmr_666334	0.6835
chr18	22980826	22981499	dmr_666347	0.621
chr18	23025162	23025408	dmr_666383	0.5975
chr18	23035295	23035535	dmr_666390	0.524
chr18	23036615	23036856	dmr_666392	0.7895
chr18	23046424	23046472	dmr_666398	0.7245
chr18	23047757	23048516	dmr_666400	0.621
chr18	23074401	23074453	dmr_666404	0.506
chr18	23083071	23083140	dmr_666406	0.5055
chr18	23093272	23093444	dmr_666413	0.5545
chr18	23126601	23126685	dmr_666430	0.545
chr18	23133410	23133632	dmr_666433	0.706
chr18	23169335	23169739	dmr_666450	0.591
chr18	23312580	23312609	dmr_666496	0.526
chr18	23339064	23339213	dmr_666518	0.6645
chr18	23347223	23347524	dmr_666524	0.807
chr18	23394927	23395340	dmr_666566	0.6409999999999999
chr18	23395656	23395689	dmr_666567	0.539
chr18	23396557	23397226	dmr_666569	0.611
chr18	23415711	23416772	dmr_666587	0.6795
chr18	23455068	23455410	dmr_666633	0.7105
chr18	23456812	23457254	dmr_666637	0.7155
chr18	23457763	23458284	dmr_666638	0.5955
chr18	23458469	23458843	dmr_666639	0.695
chr18	23463332	23464020	dmr_666645	0.7
chr18	23468256	23468653	dmr_666650	0.7705
chr18	23484125	23484447	dmr_666665	0.7245
chr18	23508397	23508571	dmr_666690	0.584
chr18	23514558	23514981	dmr_666699	0.675
chr18	23534836	23535584	dmr_666719	0.5675
chr18	23576108	23576855	dmr_666757	0.6055
chr18	23577015	23577100	dmr_666758	0.6445
chr18	23586328	23586864	dmr_666766	0.6125
chr18	23610412	23610431	dmr_666785	0.6855
chr18	23614318	23614649	dmr_666788	0.764
chr18	23625796	23625904	dmr_666794	0.6265
chr18	23654629	23654775	dmr_666822	0.6970000000000001
chr18	23668064	23668257	dmr_666838	0.504
chr18	23693138	23693477	dmr_666866	0.5235
chr18	23706369	23706820	dmr_666874	0.643
chr18	23751088	23751528	dmr_666890	0.5095
chr18	23754072	23754108	dmr_666891	0.6455
chr18	23754512	23754874	dmr_666892	0.6215
chr18	23773090	23773336	dmr_666901	0.607
chr18	23781705	23782305	dmr_666907	0.556
chr18	23806038	23806104	dmr_666921	0.7425
chr18	23806951	23807182	dmr_666922	0.6295
chr18	23807520	23808677	dmr_666923	0.6609999999999999
chr18	23821472	23821636	dmr_666946	0.6765
chr18	23835116	23835721	dmr_666969	0.5705
chr18	23835804	23836247	dmr_666970	0.589
chr18	23843257	23843857	dmr_666982	0.622
chr18	23851259	23851453	dmr_666994	0.743
chr18	23852285	23852942	dmr_666996	0.7595
chr18	23856507	23856814	dmr_667002	0.6829999999999999
chr18	23861838	23862204	dmr_667012	0.802
chr18	23862436	23863337	dmr_667013	0.7709999999999999
chr18	23865353	23865884	dmr_667016	0.622
chr18	23868326	23868530	dmr_667021	0.578
chr18	23869453	23869472	dmr_667022	0.7190000000000001
chr18	23869861	23870035	dmr_667023	0.6465
chr18	23874139	23874262	dmr_667030	0.5935
chr18	23884839	23885296	dmr_667044	0.636
chr18	23885353	23887111	dmr_667045	0.6215
chr18	23911388	23911577	dmr_667078	0.564
chr18	23921850	23922066	dmr_667088	0.6679999999999999
chr18	23943427	23944023	dmr_667105	0.6915
chr18	24047440	24047536	dmr_667166	0.5475
chr18	24074252	24074621	dmr_667189	0.9425
chr18	24109952	24110100	dmr_667214	0.723
chr18	24112332	24112943	dmr_667217	0.759
chr18	24115926	24116303	dmr_667221	0.593
chr18	24166473	24166627	dmr_667256	0.77
chr18	24166927	24167100	dmr_667257	0.52
chr18	24213492	24213537	dmr_667295	0.6475
chr18	24301546	24301854	dmr_667363	0.5565
chr18	24347023	24347279	dmr_667395	0.7565
chr18	24363630	24363778	dmr_667410	0.537
chr18	24372546	24373075	dmr_667417	0.5265
chr18	24394254	24394529	dmr_667432	0.535
chr18	24401960	24402424	dmr_667435	0.688
chr18	24522728	24523094	dmr_667525	0.7845
chr18	24580368	24580566	dmr_667542	0.5455
chr18	24590105	24590319	dmr_667553	0.5545
chr18	24601435	24601467	dmr_667567	0.7115
chr18	24617049	24617085	dmr_667583	0.6575
chr18	24619504	24619667	dmr_667588	0.8085
chr18	24653998	24654609	dmr_667620	0.5595
chr18	24661890	24662206	dmr_667623	0.737
chr18	24733303	24734087	dmr_667674	0.675
chr18	24734167	24734225	dmr_667675	0.8690000000000001
chr18	24747194	24747465	dmr_667690	0.6865
chr18	24747579	24747650	dmr_667691	0.5385
chr18	24747906	24748079	dmr_667692	0.5760000000000001
chr18	24750644	24750963	dmr_667696	0.6105
chr18	24751239	24751255	dmr_667697	0.591
chr18	24751528	24751979	dmr_667698	0.5015
chr18	24762743	24763168	dmr_667711	0.5815
chr18	24763522	24763839	dmr_667712	0.722
chr18	24764173	24764326	dmr_667713	0.5660000000000001
chr18	24764825	24765179	dmr_667714	0.532
chr18	24765501	24765597	dmr_667715	0.8815
chr18	24767751	24767888	dmr_667718	0.6385
chr18	24782859	24783070	dmr_667737	0.586
chr18	24788274	24788371	dmr_667744	0.6890000000000001
chr18	24791188	24791565	dmr_667749	0.608
chr18	24805656	24806338	dmr_667764	0.5225
chr18	24809705	24809726	dmr_667770	0.5655
chr18	24820383	24820685	dmr_667783	0.7070000000000001
chr18	24828046	24828441	dmr_667793	0.831
chr18	24828613	24828778	dmr_667794	0.527
chr18	24839175	24839412	dmr_667809	0.6565
chr18	24853089	24853210	dmr_667824	0.655
chr18	24862672	24863378	dmr_667840	0.6805
chr18	24872073	24872635	dmr_667853	0.5635
chr18	24877655	24878353	dmr_667862	0.5055
chr18	24902322	24902770	dmr_667887	0.586
chr18	24906107	24906221	dmr_667892	0.728
chr18	24940243	24940729	dmr_667927	0.5375
chr18	24958886	24959885	dmr_667949	0.5655
chr18	24962995	24963107	dmr_667953	0.5665
chr18	24971042	24971359	dmr_667962	0.7695
chr18	24971776	24971804	dmr_667963	0.7625
chr18	24972251	24972364	dmr_667964	0.6985
chr18	24972655	24973126	dmr_667965	0.745
chr18	24997983	24998083	dmr_667993	0.6745
chr18	25038771	25038847	dmr_668023	0.516
chr18	25039113	25039137	dmr_668024	0.738
chr18	25043472	25043601	dmr_668028	0.8009999999999999
chr18	25091702	25092058	dmr_668069	0.593
chr18	25240473	25240581	dmr_668149	0.784
chr18	25242080	25242847	dmr_668152	0.5545
chr18	25284805	25285533	dmr_668178	0.785
chr18	25286174	25286502	dmr_668179	0.5145
chr18	25355847	25356110	dmr_668207	0.5095
chr18	25367351	25367919	dmr_668210	0.5665
chr18	25383250	25383307	dmr_668219	0.5589999999999999
chr18	25437602	25437988	dmr_668258	0.532
chr18	25450373	25450630	dmr_668267	0.58
chr18	25469096	25469207	dmr_668281	0.6609999999999999
chr18	25469389	25469586	dmr_668282	0.7340000000000001
chr18	25473779	25473948	dmr_668288	0.637
chr18	25480182	25480258	dmr_668296	0.505
chr18	25505334	25505343	dmr_668337	0.687
chr18	25522056	25522819	dmr_668360	0.5235
chr18	25527259	25527482	dmr_668367	0.6645
chr18	25536512	25536530	dmr_668380	0.67
chr18	25541036	25541238	dmr_668385	0.611
chr18	25548154	25548397	dmr_668393	0.6385
chr18	25553790	25554624	dmr_668403	0.643
chr18	25555245	25555555	dmr_668404	0.8815
chr18	25576850	25577491	dmr_668434	0.6525
chr18	25577525	25577821	dmr_668435	0.6545
chr18	25578663	25578738	dmr_668437	0.6465
chr18	25585016	25585245	dmr_668445	0.578
chr18	25600331	25600980	dmr_668468	0.5775
chr18	25603391	25603682	dmr_668471	0.6415
chr18	25604559	25604833	dmr_668473	0.6045
chr18	25609544	25610062	dmr_668481	0.5145
chr18	25615952	25616452	dmr_668491	0.727
chr18	25616563	25616729	dmr_668492	0.535
chr18	25618109	25618167	dmr_668495	0.75
chr18	25624427	25624498	dmr_668504	0.561
chr18	25627799	25628052	dmr_668509	0.6395
chr18	25630159	25630411	dmr_668513	0.66
chr18	25631077	25631299	dmr_668515	0.62
chr18	25631572	25631669	dmr_668516	0.6925
chr18	25634756	25635157	dmr_668524	0.7675
chr18	25639435	25639885	dmr_668530	0.684
chr18	25653539	25653813	dmr_668550	0.7775
chr18	25661341	25661561	dmr_668563	0.6385
chr18	25661979	25662036	dmr_668564	0.768
chr18	25662481	25662654	dmr_668565	0.539
chr18	25677933	25678135	dmr_668591	0.6365
chr18	25680961	25681286	dmr_668593	0.7125
chr18	25682600	25683348	dmr_668596	0.6255
chr18	25683614	25683983	dmr_668597	0.5715
chr18	25702134	25703051	dmr_668624	0.564
chr18	25724495	25724500	dmr_668656	0.5765
chr18	25725772	25725951	dmr_668658	0.664
chr18	25734842	25735135	dmr_668676	0.8545
chr18	25747386	25747650	dmr_668693	0.6115
chr18	25757153	25758583	dmr_668703	0.713
chr18	25775746	25775869	dmr_668722	0.5765
chr18	25836715	25836867	dmr_668767	0.821
chr18	25837146	25837191	dmr_668768	0.637
chr18	25838333	25839093	dmr_668771	0.723
chr18	25841241	25841387	dmr_668775	0.595
chr18	25861897	25862511	dmr_668791	0.6865
chr18	25865806	25866023	dmr_668796	0.6465
chr18	25897788	25898302	dmr_668818	0.7245
chr18	25955732	25955848	dmr_668842	0.716
chr18	26014990	26015100	dmr_668876	0.634
chr18	26015535	26015629	dmr_668877	0.575
chr18	26261115	26262084	dmr_668982	0.6255
chr18	26289937	26290190	dmr_668995	0.601
chr18	26291983	26292250	dmr_668998	0.575
chr18	26293873	26294017	dmr_669001	0.542
chr18	26294405	26295327	dmr_669002	0.7315
chr18	26350635	26350950	dmr_669034	0.828
chr18	26489335	26489463	dmr_669098	0.7815
chr18	26489739	26490468	dmr_669099	0.7285
chr18	26516262	26516453	dmr_669110	0.544
chr18	26585088	26585278	dmr_669139	0.6235
chr18	26729439	26729544	dmr_669200	0.7325
chr18	26780204	26780447	dmr_669226	0.597
chr18	26784628	26784845	dmr_669230	0.941
chr18	26814764	26815049	dmr_669240	0.5945
chr18	26842010	26842104	dmr_669247	0.504
chr18	26845289	26845530	dmr_669252	0.6335
chr18	26895100	26895445	dmr_669277	0.6459999999999999
chr18	26895826	26896052	dmr_669278	0.71
chr18	26909754	26910039	dmr_669286	0.72
chr18	27073557	27073739	dmr_669353	0.5725
chr18	27278198	27278572	dmr_669412	0.5695
chr18	27506903	27506957	dmr_669498	0.667
chr18	27569163	27569622	dmr_669532	0.8009999999999999
chr18	27725089	27725194	dmr_669609	0.879
chr18	27824315	27824637	dmr_669646	0.54
chr18	27988990	27989270	dmr_669734	0.752
chr18	27991477	27991747	dmr_669738	0.66
chr18	28055479	28055547	dmr_669766	0.655
chr18	28056145	28056712	dmr_669767	0.6940000000000001
chr18	28306678	28306787	dmr_669856	0.5745
chr18	28356989	28357296	dmr_669867	0.5445
chr18	28522918	28522922	dmr_669925	0.506
chr18	28713965	28714425	dmr_669990	0.5295
chr18	28719995	28720067	dmr_669996	0.6629999999999999
chr18	28725142	28725417	dmr_670002	0.568
chr18	28852104	28852267	dmr_670045	0.8859999999999999
chr18	28874706	28875121	dmr_670058	0.6565
chr18	29029382	29029668	dmr_670108	0.8675
chr18	29056896	29057200	dmr_670125	0.9195
chr18	29060393	29060508	dmr_670128	0.6055
chr18	29149194	29149479	dmr_670162	0.597
chr18	29242566	29242852	dmr_670199	0.6965
chr18	29321896	29321930	dmr_670249	0.775
chr18	29327198	29327951	dmr_670252	0.84
chr18	29330742	29330798	dmr_670256	0.5429999999999999
chr18	29362838	29363183	dmr_670266	0.544
chr18	29633062	29633372	dmr_670385	0.6485
chr18	29732592	29733127	dmr_670422	0.6679999999999999
chr18	29749908	29749952	dmr_670431	0.727
chr18	29750053	29750351	dmr_670432	0.5755
chr18	29874721	29875210	dmr_670493	0.53
chr18	29951702	29952067	dmr_670532	0.5925
chr18	30007861	30008113	dmr_670557	0.7355
chr18	30050118	30050440	dmr_670585	0.705
chr18	30085993	30086082	dmr_670605	0.5755
chr18	30087334	30087513	dmr_670607	0.7195
chr18	30110382	30111250	dmr_670621	0.605
chr18	30121385	30121542	dmr_670627	0.63
chr18	30127041	30127672	dmr_670631	0.7355
chr18	30137778	30137984	dmr_670640	0.6575
chr18	30139797	30140155	dmr_670643	0.8270000000000001
chr18	30154281	30154467	dmr_670658	0.7975
chr18	30197202	30198035	dmr_670678	0.58
chr18	30206108	30206200	dmr_670687	0.755
chr18	30307668	30307820	dmr_670745	0.6509999999999999
chr18	30319424	30319820	dmr_670755	0.62
chr18	30347852	30348390	dmr_670781	0.894
chr18	30348416	30348606	dmr_670782	0.59
chr18	30366065	30366594	dmr_670792	0.6145
chr18	30406184	30406740	dmr_670818	0.5345
chr18	30504486	30504567	dmr_670870	0.5185
chr18	30521557	30521755	dmr_670885	0.5489999999999999
chr18	30529866	30530064	dmr_670890	0.6975
chr18	30571370	30571592	dmr_670916	0.843
chr18	30575237	30575268	dmr_670920	0.5920000000000001
chr18	30575729	30575782	dmr_670921	0.708
chr18	30588329	30588562	dmr_670933	0.7025
chr18	30611194	30612335	dmr_670950	0.613
chr18	30632146	30632713	dmr_670968	0.5665
chr18	30643645	30644213	dmr_670979	0.7959999999999999
chr18	30692550	30692809	dmr_671006	0.9615
chr18	30706087	30706125	dmr_671013	0.6895
chr18	30748277	30748516	dmr_671034	0.6915
chr18	30750195	30750317	dmr_671037	0.7035
chr18	30753348	30753619	dmr_671039	0.965
chr18	30812878	30813037	dmr_671075	0.59
chr18	30844135	30844554	dmr_671089	0.5415
chr18	30856557	30856573	dmr_671097	0.6225
chr18	30857261	30857269	dmr_671098	0.7925
chr18	30892801	30892914	dmr_671125	0.6345
chr18	30964309	30964767	dmr_671162	0.866
chr18	30967330	30967572	dmr_671164	0.5505
chr18	31057615	31057663	dmr_671208	0.6385
chr18	31058368	31058436	dmr_671210	0.638
chr18	31122669	31122949	dmr_671239	0.624
chr18	31171787	31172061	dmr_671262	0.59
chr18	31184219	31184383	dmr_671274	0.585
chr18	31222337	31222648	dmr_671297	0.519
chr18	31350365	31350537	dmr_671367	0.6235
chr18	31417531	31417637	dmr_671394	0.8225
chr18	31426186	31426334	dmr_671396	0.512
chr18	31437797	31439215	dmr_671402	0.5720000000000001
chr18	31441290	31441700	dmr_671405	0.736
chr18	31445894	31445902	dmr_671411	0.5025
chr18	31446568	31446571	dmr_671412	0.638
chr18	31448398	31448762	dmr_671413	0.825
chr18	31457788	31458115	dmr_671419	0.5445
chr18	31593375	31593378	dmr_671464	0.5855
chr18	31594011	31594244	dmr_671465	0.718
chr18	31628585	31628735	dmr_671484	0.515
chr18	31643797	31644035	dmr_671492	0.698
chr18	31662502	31663257	dmr_671504	0.8095
chr18	31677362	31677699	dmr_671514	0.7455
chr18	31685341	31685889	dmr_671522	0.659
chr18	31765033	31765317	dmr_671554	0.6785
chr18	31766880	31766952	dmr_671556	0.6265
chr18	31810657	31810806	dmr_671581	0.767
chr18	31822561	31822870	dmr_671589	0.5195
chr18	31827098	31827423	dmr_671595	0.505
chr18	31827873	31827958	dmr_671597	0.5705
chr18	31834648	31834688	dmr_671604	0.5945
chr18	31860370	31860776	dmr_671630	0.5585
chr18	31905563	31905639	dmr_671664	0.5355
chr18	31919484	31919859	dmr_671675	0.833
chr18	32001790	32001966	dmr_671718	0.6075
chr18	32055151	32055895	dmr_671737	0.7215
chr18	32076931	32077063	dmr_671745	0.6195
chr18	32078999	32079211	dmr_671746	0.5825
chr18	32117635	32117874	dmr_671764	0.5155
chr18	32147886	32148101	dmr_671775	0.5305
chr18	32149412	32149737	dmr_671776	0.531
chr18	32164272	32164357	dmr_671786	0.607
chr18	32164672	32164710	dmr_671787	0.6375
chr18	32171030	32171040	dmr_671797	0.728
chr18	32176358	32176632	dmr_671805	0.5505
chr18	32186061	32186155	dmr_671813	0.7255
chr18	32186654	32186953	dmr_671814	0.7509999999999999
chr18	32217405	32217649	dmr_671834	0.502
chr18	32239154	32239527	dmr_671850	0.5055
chr18	32271315	32271466	dmr_671878	0.595
chr18	32281641	32281714	dmr_671886	0.648
chr18	32330493	32330605	dmr_671908	0.7040000000000001
chr18	32330632	32331129	dmr_671909	0.65
chr18	32343324	32343780	dmr_671920	0.6415
chr18	32374306	32374695	dmr_671949	0.5035
chr18	32391387	32391635	dmr_671974	0.7090000000000001
chr18	32391645	32391738	dmr_671975	0.63
chr18	32397770	32397914	dmr_671983	0.6965
chr18	32410451	32410487	dmr_671996	0.7155
chr18	32410771	32411200	dmr_671997	0.6475
chr18	32414184	32414618	dmr_672001	0.6255
chr18	32414633	32414694	dmr_672002	0.669
chr18	32428667	32428799	dmr_672017	0.7935
chr18	32456043	32456158	dmr_672040	0.5935
chr18	32456454	32456560	dmr_672041	0.8655
chr18	32456603	32456809	dmr_672042	0.878
chr18	32488661	32489081	dmr_672059	0.608
chr18	32541611	32541875	dmr_672094	0.546
chr18	32549134	32549651	dmr_672099	0.595
chr18	32553751	32553934	dmr_672101	0.6345
chr18	32633940	32634151	dmr_672144	0.7195
chr18	32640982	32641484	dmr_672151	0.503
chr18	32647594	32648078	dmr_672156	0.5665
chr18	32817805	32818057	dmr_672219	0.715
chr18	32838124	32838318	dmr_672224	0.501
chr18	32871149	32871586	dmr_672246	0.6075
chr18	32880388	32880741	dmr_672252	0.82
chr18	32938201	32938607	dmr_672293	0.6245
chr18	32940378	32941728	dmr_672294	0.647
chr18	32956168	32956618	dmr_672310	0.6345
chr18	32970613	32972099	dmr_672329	0.56
chr18	32983278	32983652	dmr_672340	0.541
chr18	33000424	33000963	dmr_672362	0.76
chr18	33036611	33036971	dmr_672374	0.6679999999999999
chr18	33043089	33043143	dmr_672378	0.772
chr18	33055911	33057335	dmr_672383	0.6559999999999999
chr18	33059217	33059722	dmr_672385	0.7290000000000001
chr18	33063296	33063326	dmr_672392	0.8205
chr18	33104745	33104996	dmr_672428	0.8685
chr18	33135379	33135808	dmr_672459	0.728
chr18	33160077	33160099	dmr_672483	0.591
chr18	33161727	33161761	dmr_672488	0.7659999999999999
chr18	33162298	33162605	dmr_672489	0.5035
chr18	33170366	33170501	dmr_672497	0.7535
chr18	33171217	33171384	dmr_672498	0.8145
chr18	33171664	33172007	dmr_672499	0.624
chr18	33197235	33197633	dmr_672522	0.6255
chr18	33199512	33199658	dmr_672523	0.7015
chr18	33200320	33200764	dmr_672525	0.7595
chr18	33236595	33236678	dmr_672552	0.5579999999999999
chr18	33350204	33350385	dmr_672595	0.5355
chr18	33365072	33365681	dmr_672612	0.6885
chr18	33380975	33381314	dmr_672625	0.7005
chr18	33408636	33408801	dmr_672646	0.583
chr18	33441003	33441197	dmr_672675	0.5529999999999999
chr18	33443902	33444237	dmr_672680	0.6890000000000001
chr18	33460796	33460986	dmr_672699	0.7020000000000001
chr18	33461182	33461369	dmr_672700	0.68
chr18	33464958	33465392	dmr_672703	0.6635
chr18	33492671	33493563	dmr_672726	0.6105
chr18	33538278	33538291	dmr_672755	0.7879999999999999
chr18	33621312	33621793	dmr_672816	0.5475
chr18	33633391	33633713	dmr_672828	0.5405
chr18	33741942	33742016	dmr_672899	0.5835
chr18	33752978	33753480	dmr_672913	0.67
chr18	33759873	33760349	dmr_672921	0.695
chr18	33771303	33771432	dmr_672932	0.652
chr18	33771715	33772010	dmr_672933	0.7995
chr18	33850547	33851192	dmr_672979	0.691
chr18	33921281	33921810	dmr_673017	0.6829999999999999
chr18	33938956	33939701	dmr_673032	0.5395
chr18	34070255	34070693	dmr_673106	0.6015
chr18	34089104	34089356	dmr_673121	0.7505
chr18	34168944	34169291	dmr_673178	0.581
chr18	34202520	34202954	dmr_673206	0.897
chr18	34220248	34220386	dmr_673218	0.568
chr18	34269968	34270204	dmr_673279	0.57
chr18	34270668	34270945	dmr_673280	0.622
chr18	34271916	34272222	dmr_673282	0.589
chr18	34272267	34272342	dmr_673283	0.652
chr18	34285209	34285324	dmr_673298	0.643
chr18	34310684	34310816	dmr_673330	0.6829999999999999
chr18	34324244	34324646	dmr_673346	0.5495
chr18	34328809	34328969	dmr_673351	0.7845
chr18	34344160	34344447	dmr_673364	0.6135
chr18	34346521	34347139	dmr_673368	0.6729999999999999
chr18	34373941	34374256	dmr_673406	0.7735
chr18	34380547	34380935	dmr_673410	0.7709999999999999
chr18	34401229	34402061	dmr_673420	0.6865
chr18	34457998	34458051	dmr_673476	0.7065
chr18	34549982	34550897	dmr_673534	0.6545
chr18	34608181	34608690	dmr_673564	0.5475
chr18	34629770	34629873	dmr_673572	0.513
chr18	34806338	34806921	dmr_673669	0.7335
chr18	34809703	34809869	dmr_673672	0.711
chr18	34848915	34849201	dmr_673708	0.795
chr18	34849530	34849724	dmr_673709	0.7355
chr18	34852173	34852702	dmr_673711	0.6485
chr18	34853751	34853780	dmr_673713	0.789
chr18	34854980	34855200	dmr_673716	0.6940000000000001
chr18	34886391	34886480	dmr_673735	0.7045
chr18	34886808	34886876	dmr_673736	0.66
chr18	34900730	34901552	dmr_673745	0.691
chr18	34903625	34904520	dmr_673750	0.6795
chr18	34972728	34972946	dmr_673810	0.5515
chr18	34983025	34983271	dmr_673815	0.662
chr18	35004907	35005248	dmr_673836	0.899
chr18	35022285	35022393	dmr_673849	0.506
chr18	35026729	35026733	dmr_673854	0.5815
chr18	35027520	35028215	dmr_673856	0.528
chr18	35038373	35039217	dmr_673868	0.623
chr18	35043826	35043857	dmr_673874	0.7545
chr18	35045266	35046956	dmr_673876	0.7585
chr18	35068471	35069189	dmr_673894	0.757
chr18	35070889	35071679	dmr_673898	0.5675
chr18	35088931	35089783	dmr_673910	0.5055
chr18	35089836	35090162	dmr_673911	0.6555
chr18	35097088	35097193	dmr_673920	0.5195
chr18	35140114	35140500	dmr_673957	0.542
chr18	35157411	35157506	dmr_673968	0.5795
chr18	35161828	35161938	dmr_673972	0.7735
chr18	35162194	35162383	dmr_673973	0.7365
chr18	35165747	35165843	dmr_673978	0.779
chr18	35166178	35166285	dmr_673979	0.5205
chr18	35215754	35215900	dmr_674016	0.7285
chr18	35237019	35238624	dmr_674030	0.53
chr18	35279975	35280592	dmr_674074	0.752
chr18	35288187	35288433	dmr_674088	0.5795
chr18	35295947	35296650	dmr_674100	0.5445
chr18	35299664	35300721	dmr_674105	0.6995
chr18	35358947	35359153	dmr_674158	0.647
chr18	35383535	35383909	dmr_674172	0.72
chr18	35388223	35388351	dmr_674176	0.5489999999999999
chr18	35402335	35403009	dmr_674189	0.638
chr18	35439941	35440038	dmr_674222	0.511
chr18	35440795	35440939	dmr_674223	0.536
chr18	35449580	35450248	dmr_674237	0.6809999999999999
chr18	35499381	35499489	dmr_674287	0.6915
chr18	35502353	35502783	dmr_674290	0.7875
chr18	35530394	35530737	dmr_674316	0.6295
chr18	35530753	35530908	dmr_674317	0.615
chr18	35548577	35549124	dmr_674331	0.5635
chr18	35571905	35572402	dmr_674350	0.5479999999999999
chr18	35598004	35598147	dmr_674371	0.519
chr18	35652247	35652536	dmr_674420	0.6315
chr18	35681954	35682537	dmr_674449	0.65
chr18	35762191	35762360	dmr_674508	0.8590000000000001
chr18	35803292	35803489	dmr_674542	0.512
chr18	35810731	35811166	dmr_674548	0.755
chr18	35814811	35815390	dmr_674554	0.5815
chr18	35815641	35815918	dmr_674555	0.6185
chr18	35816212	35816401	dmr_674556	0.7295
chr18	35817778	35817813	dmr_674559	0.6375
chr18	35839140	35839482	dmr_674579	0.727
chr18	35840300	35840692	dmr_674581	0.763
chr18	35840952	35841159	dmr_674582	0.6509999999999999
chr18	35841553	35842610	dmr_674583	0.768
chr18	35847699	35848609	dmr_674589	0.7390000000000001
chr18	35848884	35849326	dmr_674590	0.6045
chr18	35849631	35850299	dmr_674591	0.51
chr18	35867695	35868039	dmr_674618	0.618
chr18	35872845	35873342	dmr_674625	0.7335
chr18	35873354	35873390	dmr_674626	0.6795
chr18	35873778	35873834	dmr_674627	0.8109999999999999
chr18	35874091	35874869	dmr_674628	0.647
chr18	35874885	35875407	dmr_674629	0.6955
chr18	35876678	35877150	dmr_674632	0.5589999999999999
chr18	35888610	35888811	dmr_674644	0.6365
chr18	35913478	35913531	dmr_674661	0.6585
chr18	35917017	35917398	dmr_674664	0.7455
chr18	35919074	35919289	dmr_674667	0.5625
chr18	35920644	35920709	dmr_674668	0.7695
chr18	35930221	35930423	dmr_674676	0.705
chr18	35937778	35938007	dmr_674687	0.5725
chr18	35967577	35968017	dmr_674709	0.5195
chr18	36039127	36039489	dmr_674790	0.742
chr18	36039773	36039890	dmr_674791	0.7675
chr18	36078171	36078577	dmr_674832	0.589
chr18	36134530	36135142	dmr_674892	0.7885
chr18	36140479	36141042	dmr_674896	0.541
chr18	36153057	36153513	dmr_674912	0.6925
chr18	36153531	36154052	dmr_674913	0.5225
chr18	36154872	36155592	dmr_674916	0.5329999999999999
chr18	36155651	36155697	dmr_674917	0.6695
chr18	36155810	36156054	dmr_674918	0.7140000000000001
chr18	36172590	36173034	dmr_674935	0.574
chr18	36303947	36304028	dmr_675025	0.5295
chr18	36310246	36310521	dmr_675033	0.6920000000000001
chr18	36319563	36319765	dmr_675041	0.511
chr18	36321145	36321235	dmr_675042	0.51
chr18	36339214	36339355	dmr_675056	0.8215
chr18	36354125	36354470	dmr_675072	0.7225
chr18	36411775	36411870	dmr_675140	0.725
chr18	36442515	36442716	dmr_675163	0.6575
chr18	36494905	36495442	dmr_675193	0.6235
chr18	36683939	36684047	dmr_675273	0.513
chr18	36698418	36698567	dmr_675279	0.6515
chr18	36782412	36782417	dmr_675326	0.521
chr18	36789340	36789543	dmr_675329	0.6515
chr18	37141981	37142247	dmr_675399	0.585
chr18	37142795	37142995	dmr_675400	0.507
chr18	37147078	37147910	dmr_675403	0.7605
chr18	37148942	37148977	dmr_675406	0.6535
chr18	37154074	37154501	dmr_675414	0.5015
chr18	37172605	37172755	dmr_675439	0.647
chr18	37174773	37174808	dmr_675441	0.609
chr18	37176498	37176714	dmr_675444	0.5760000000000001
chr18	37179172	37179358	dmr_675448	0.5329999999999999
chr18	37180194	37180676	dmr_675449	0.523
chr18	37181897	37181999	dmr_675450	0.5275
chr18	37192306	37192496	dmr_675465	0.5885
chr18	37786709	37786896	dmr_675517	0.528
chr18	37818749	37818952	dmr_675543	0.5175
chr18	37820086	37822150	dmr_675544	0.693
chr18	37823499	37824356	dmr_675546	0.7265
chr18	37841158	37841161	dmr_675568	0.746
chr18	37843266	37843552	dmr_675570	0.5585
chr18	37843837	37844345	dmr_675571	0.6185
chr18	37844527	37844686	dmr_675572	0.5660000000000001
chr18	37848211	37848494	dmr_675577	0.7825
chr18	37852711	37853515	dmr_675584	0.682
chr18	37931923	37932260	dmr_675632	0.6225
chr18	37932414	37933417	dmr_675633	0.5305
chr18	37949961	37950002	dmr_675648	0.573
chr18	37961649	37962299	dmr_675660	0.502
chr18	37984156	37984355	dmr_675675	0.6995
chr18	37986643	37987534	dmr_675678	0.7
chr18	37994393	37994908	dmr_675684	0.552
chr18	38026055	38026415	dmr_675707	0.5645
chr18	38064372	38064437	dmr_675744	0.6595
chr18	38064446	38065221	dmr_675745	0.7025
chr18	38068589	38069199	dmr_675749	0.6659999999999999
chr18	38082772	38083022	dmr_675768	0.616
chr18	38083445	38083479	dmr_675769	0.6709999999999999
chr18	38092674	38093327	dmr_675785	0.529
chr18	38094381	38095117	dmr_675788	0.507
chr18	38097840	38098358	dmr_675790	0.6955
chr18	38104568	38105182	dmr_675799	0.5335
chr18	38141971	38142185	dmr_675822	0.509
chr18	38144149	38144342	dmr_675826	0.655
chr18	38145493	38147085	dmr_675827	0.6215
chr18	38158275	38158458	dmr_675835	0.6575
chr18	38159019	38159612	dmr_675836	0.516
chr18	38172151	38172681	dmr_675841	0.7505
chr18	38179434	38179712	dmr_675850	0.6735
chr18	38182143	38182156	dmr_675854	0.5945
chr18	38182511	38182816	dmr_675855	0.647
chr18	38185029	38185270	dmr_675859	0.7275
chr18	38196556	38196870	dmr_675871	0.594
chr18	38201288	38201971	dmr_675881	0.6709999999999999
chr18	38203658	38204292	dmr_675884	0.726
chr18	38209456	38209729	dmr_675889	0.7659999999999999
chr18	38213953	38214280	dmr_675891	0.5589999999999999
chr18	38215135	38215286	dmr_675893	0.6455
chr18	38215660	38216021	dmr_675894	0.6415
chr18	38239719	38240204	dmr_675911	0.5375
chr18	38248363	38248800	dmr_675921	0.501
chr18	38307910	38308190	dmr_675968	0.5885
chr18	38316537	38316606	dmr_675976	0.609
chr18	38350695	38350917	dmr_676003	0.5365
chr18	38372339	38372354	dmr_676024	0.7255
chr18	38383906	38384152	dmr_676034	0.7365
chr18	38384223	38385020	dmr_676035	0.6295
chr18	38385246	38385381	dmr_676036	0.8195
chr18	38427988	38428278	dmr_676093	0.6465
chr18	38484270	38484435	dmr_676149	0.6025
chr18	38610449	38611072	dmr_676238	0.684
chr18	38726086	38727088	dmr_676316	0.652
chr18	38895448	38895831	dmr_676440	0.5005
chr18	38895889	38896162	dmr_676441	0.7809999999999999
chr18	38937069	38938678	dmr_676478	0.5225
chr18	39023160	39023230	dmr_676557	0.65
chr18	39023300	39023729	dmr_676558	0.6895
chr18	39024202	39024535	dmr_676559	0.747
chr18	39024979	39025223	dmr_676560	0.6415
chr18	39025506	39025790	dmr_676561	0.6659999999999999
chr18	39039785	39039990	dmr_676574	0.5685
chr18	39046063	39046506	dmr_676586	0.7075
chr18	39064774	39064868	dmr_676607	0.78
chr18	39102445	39102589	dmr_676650	0.731
chr18	39109911	39110261	dmr_676657	0.7945
chr18	39123246	39123378	dmr_676668	0.636
chr18	39130833	39130842	dmr_676675	0.649
chr18	39132706	39133486	dmr_676678	0.6985
chr18	39135454	39135884	dmr_676681	0.7085
chr18	39137096	39137228	dmr_676684	0.614
chr18	39137723	39137874	dmr_676685	0.5770000000000001
chr18	39159900	39160160	dmr_676711	0.504
chr18	39160846	39160863	dmr_676713	0.6885
chr18	39164124	39164628	dmr_676715	0.5955
chr18	39169602	39169717	dmr_676722	0.672
chr18	39180653	39180804	dmr_676727	0.5145
chr18	39184762	39185146	dmr_676731	0.6825
chr18	39187630	39188228	dmr_676734	0.682
chr18	39195165	39195489	dmr_676745	0.775
chr18	39196489	39196664	dmr_676748	0.7025
chr18	39197261	39197550	dmr_676750	0.774
chr18	39224670	39224996	dmr_676776	0.7170000000000001
chr18	39229660	39230240	dmr_676782	0.7225
chr18	39230326	39230388	dmr_676783	0.701
chr18	39234834	39234843	dmr_676789	0.501
chr18	39250757	39251137	dmr_676808	0.542
chr18	39285344	39285477	dmr_676842	0.7340000000000001
chr18	39290773	39290815	dmr_676849	0.733
chr18	39299489	39300078	dmr_676863	0.5605
chr18	39301501	39301880	dmr_676867	0.7895
chr18	39303044	39303273	dmr_676870	0.615
chr18	39307125	39307388	dmr_676876	0.5675
chr18	39322970	39323425	dmr_676895	0.7125
chr18	39323799	39324607	dmr_676896	0.7845
chr18	39325305	39325567	dmr_676897	0.5105
chr18	39327094	39327259	dmr_676901	0.5815
chr18	39327462	39327561	dmr_676902	0.7909999999999999
chr18	39336696	39336737	dmr_676909	0.6940000000000001
chr18	39343689	39344022	dmr_676918	0.765
chr18	39369658	39369786	dmr_676953	0.7859999999999999
chr18	39370144	39370292	dmr_676954	0.7415
chr18	39387954	39388008	dmr_676970	0.5115
chr18	39390859	39391217	dmr_676977	0.5975
chr18	39411311	39411424	dmr_676991	0.5205
chr18	39411768	39411909	dmr_676993	0.6145
chr18	39422937	39423025	dmr_677004	0.5515
chr18	39423592	39423825	dmr_677005	0.5765
chr18	39431884	39431915	dmr_677014	0.746
chr18	39454428	39454532	dmr_677041	0.7615
chr18	39454783	39454888	dmr_677042	0.695
chr18	39457004	39457137	dmr_677044	0.599
chr18	39485061	39485236	dmr_677085	0.6565
chr18	39485778	39486032	dmr_677086	0.6835
chr18	39487450	39487481	dmr_677088	0.8540000000000001
chr18	39496414	39497033	dmr_677095	0.5710000000000001
chr18	39518872	39519995	dmr_677113	0.5365
chr18	39521086	39521569	dmr_677114	0.5025
chr18	39534397	39534684	dmr_677123	0.6055
chr18	39550600	39551078	dmr_677136	0.6725
chr18	39551421	39551631	dmr_677137	0.5225
chr18	39581712	39582281	dmr_677168	0.682
chr18	39654004	39654361	dmr_677228	0.7335
chr18	39655120	39655213	dmr_677229	0.69
chr18	39658993	39659042	dmr_677235	0.625
chr18	39687657	39687984	dmr_677252	0.632
chr18	39688216	39688378	dmr_677253	0.9585
chr18	39688440	39688614	dmr_677254	0.653
chr18	39700004	39700249	dmr_677260	0.513
chr18	39700534	39700593	dmr_677261	0.597
chr18	39741287	39741608	dmr_677296	0.6385
chr18	39753209	39753386	dmr_677305	0.5905
chr18	39800166	39800581	dmr_677338	0.7090000000000001
chr18	39801200	39801627	dmr_677339	0.6185
chr18	39815772	39815817	dmr_677349	0.7345
chr18	39835941	39836165	dmr_677367	0.7495
chr18	39836334	39836466	dmr_677368	0.56
chr18	39850505	39850514	dmr_677373	0.5245
chr18	39852906	39852958	dmr_677376	0.69
chr18	39853550	39853641	dmr_677377	0.7140000000000001
chr18	39897160	39897646	dmr_677414	0.526
chr18	39903528	39903697	dmr_677418	0.7685
chr18	39904032	39904077	dmr_677419	0.7125
chr18	39908617	39908942	dmr_677426	0.5205
chr18	39909220	39909363	dmr_677427	0.5315
chr18	39917577	39917738	dmr_677438	0.6215
chr18	39924131	39924919	dmr_677447	0.5539999999999999
chr18	39935228	39935251	dmr_677459	0.7005
chr18	39969951	39970028	dmr_677474	0.606
chr18	40032768	40032885	dmr_677505	0.787
chr18	40071999	40072221	dmr_677535	0.741
chr18	40072379	40072547	dmr_677537	0.623
chr18	40145382	40145406	dmr_677589	0.6285
chr18	40256016	40256243	dmr_677657	0.601
chr18	40258103	40259340	dmr_677658	0.705
chr18	40260027	40260154	dmr_677659	0.6809999999999999
chr18	40260683	40261077	dmr_677660	0.682
chr18	40262428	40262623	dmr_677663	0.5745
chr18	40263171	40263380	dmr_677665	0.778
chr18	40269799	40270132	dmr_677674	0.614
chr18	40272638	40273273	dmr_677678	0.7195
chr18	40305658	40306042	dmr_677719	0.7070000000000001
chr18	40324324	40324563	dmr_677739	0.508
chr18	40329248	40329836	dmr_677742	0.5305
chr18	40331845	40331910	dmr_677746	0.7005
chr18	40335920	40336386	dmr_677751	0.7025
chr18	40336439	40336457	dmr_677752	0.6595
chr18	40344090	40344828	dmr_677762	0.595
chr18	40344950	40345274	dmr_677763	0.7915
chr18	40351034	40351137	dmr_677773	0.6695
chr18	40352160	40352316	dmr_677774	0.626
chr18	40358992	40359452	dmr_677782	0.5085
chr18	40359572	40360086	dmr_677783	0.527
chr18	40365271	40365794	dmr_677790	0.57
chr18	40369991	40370367	dmr_677800	0.6535
chr18	40371985	40372063	dmr_677803	0.7505
chr18	40372650	40372759	dmr_677804	0.7335
chr18	40378040	40378959	dmr_677809	0.515
chr18	40385379	40385803	dmr_677816	0.7725
chr18	40393056	40393074	dmr_677825	0.7305
chr18	40401825	40402261	dmr_677841	0.6495
chr18	40412803	40413448	dmr_677856	0.7095
chr18	40433352	40433544	dmr_677882	0.5795
chr18	40437987	40438384	dmr_677888	0.5475
chr18	40439700	40440248	dmr_677889	0.5505
chr18	40454948	40455499	dmr_677907	0.506
chr18	40455526	40455592	dmr_677908	0.625
chr18	40456573	40456809	dmr_677910	0.6829999999999999
chr18	40459578	40459615	dmr_677916	0.6575
chr18	40468054	40468176	dmr_677928	0.6325
chr18	40477873	40477940	dmr_677941	0.6509999999999999
chr18	40485228	40485336	dmr_677948	0.578
chr18	40515234	40515422	dmr_677984	0.5635
chr18	40525444	40525669	dmr_678000	0.787
chr18	40526450	40526682	dmr_678002	0.7585
chr18	40534486	40534615	dmr_678010	0.7815
chr18	40544762	40544843	dmr_678020	0.5715
chr18	40546098	40546689	dmr_678023	0.5445
chr18	40549278	40549585	dmr_678027	0.9109999999999999
chr18	40619831	40620077	dmr_678063	0.6695
chr18	40629789	40630152	dmr_678069	0.679
chr18	40631231	40631282	dmr_678071	0.5745
chr18	40645398	40645774	dmr_678086	0.8125
chr18	40645917	40646109	dmr_678087	0.8909999999999999
chr18	40702362	40702538	dmr_678111	0.6409999999999999
chr18	40800147	40800517	dmr_678153	0.7325
chr18	40873752	40873897	dmr_678189	0.5155
chr18	40873958	40874125	dmr_678190	0.847
chr18	40874776	40874859	dmr_678192	0.8555
chr18	40915724	40916171	dmr_678205	0.77
chr18	40936409	40936584	dmr_678213	0.8555
chr18	41003102	41003258	dmr_678231	0.7315
chr18	41069573	41069849	dmr_678271	0.6435
chr18	41071137	41071755	dmr_678273	0.7325
chr18	41079659	41080448	dmr_678278	0.8665
chr18	41091326	41092034	dmr_678285	0.6075
chr18	41193717	41193868	dmr_678351	0.5015
chr18	41201684	41201713	dmr_678355	0.857
chr18	41355271	41355575	dmr_678441	0.5785
chr18	41356717	41356735	dmr_678444	0.563
chr18	41452646	41452779	dmr_678502	0.5920000000000001
chr18	41531528	41531656	dmr_678550	0.6505
chr18	41531956	41532532	dmr_678551	0.7659999999999999
chr18	41544704	41544752	dmr_678562	0.7290000000000001
chr18	41665272	41665905	dmr_678630	0.757
chr18	41697745	41697909	dmr_678658	0.7315
chr18	41727524	41727910	dmr_678674	0.9115
chr18	41786026	41786080	dmr_678709	0.687
chr18	41847347	41847383	dmr_678748	0.6655
chr18	41881365	41881659	dmr_678766	0.603
chr18	41905415	41905605	dmr_678789	0.8895
chr18	41905733	41905999	dmr_678790	0.636
chr18	41922293	41922386	dmr_678803	0.7505
chr18	41951287	41951461	dmr_678824	0.54
chr18	41970522	41970576	dmr_678832	0.6920000000000001
chr18	41985890	41986875	dmr_678844	0.795
chr18	42016860	42017119	dmr_678869	0.696
chr18	42017456	42017538	dmr_678870	0.522
chr18	42026396	42026437	dmr_678876	0.6265
chr18	42028541	42028783	dmr_678878	0.9315
chr18	42028896	42028996	dmr_678879	0.897
chr18	42034398	42035180	dmr_678883	0.5935
chr18	42052322	42053097	dmr_678897	0.6659999999999999
chr18	42056926	42057478	dmr_678900	0.52
chr18	42066202	42066968	dmr_678909	0.6665
chr18	42089047	42089538	dmr_678934	0.762
chr18	42108837	42109811	dmr_678958	0.691
chr18	42110384	42110774	dmr_678959	0.625
chr18	42112114	42112636	dmr_678961	0.7265
chr18	42113083	42113313	dmr_678962	0.8635
chr18	42157338	42157667	dmr_678998	0.6465
chr18	42157726	42157927	dmr_678999	0.9015
chr18	42199451	42199534	dmr_679033	0.631
chr18	42211434	42211613	dmr_679040	0.764
chr18	42211736	42212060	dmr_679041	0.7035
chr18	42217696	42217776	dmr_679048	0.7505
chr18	42228367	42228729	dmr_679057	0.6665
chr18	42228750	42228761	dmr_679058	0.5025
chr18	42228790	42228846	dmr_679059	0.728
chr18	42261248	42261433	dmr_679076	0.5885
chr18	42510747	42510856	dmr_679189	0.674
chr18	42515288	42515349	dmr_679193	0.767
chr18	42554444	42554966	dmr_679229	0.504
chr18	42578757	42579123	dmr_679247	0.7275
chr18	42579145	42579464	dmr_679248	0.5665
chr18	42579480	42579777	dmr_679249	0.5495
chr18	42581831	42581992	dmr_679251	0.741
chr18	42622284	42622593	dmr_679287	0.6585
chr18	42659116	42659420	dmr_679328	0.552
chr18	42660432	42660548	dmr_679329	0.7205
chr18	42690060	42690102	dmr_679365	0.5395
chr18	42690384	42691779	dmr_679366	0.6935
chr18	42707657	42707826	dmr_679389	0.7735
chr18	42708292	42708382	dmr_679390	0.5485
chr18	42708773	42708853	dmr_679391	0.562
chr18	42715084	42715597	dmr_679399	0.564
chr18	42724034	42724488	dmr_679410	0.5865
chr18	42739844	42740482	dmr_679438	0.6175
chr18	42751514	42752127	dmr_679456	0.546
chr18	42759547	42759775	dmr_679469	0.6205
chr18	42760225	42760609	dmr_679471	0.6195
chr18	42771408	42771838	dmr_679486	0.537
chr18	42780609	42780782	dmr_679499	0.7415
chr18	42785846	42786561	dmr_679506	0.5965
chr18	42788810	42788818	dmr_679511	0.5345
chr18	42823152	42823950	dmr_679554	0.6990000000000001
chr18	42828541	42829233	dmr_679560	0.509
chr18	42838583	42838943	dmr_679572	0.5495
chr18	42868213	42869006	dmr_679615	0.5675
chr18	42876116	42876181	dmr_679623	0.698
chr18	42876240	42876331	dmr_679624	0.6505
chr18	42889628	42889739	dmr_679641	0.754
chr18	42890436	42890553	dmr_679642	0.7865
chr18	42896464	42896494	dmr_679652	0.779
chr18	42934368	42934794	dmr_679669	0.5105
chr18	42957551	42957942	dmr_679685	0.5215
chr18	42962602	42962778	dmr_679690	0.684
chr18	42962950	42963044	dmr_679691	0.672
chr18	42983004	42983147	dmr_679706	0.64
chr18	42983850	42984336	dmr_679708	0.5295
chr18	43004369	43004549	dmr_679721	0.868
chr18	43005669	43006250	dmr_679723	0.6859999999999999
chr18	43007070	43007388	dmr_679725	0.6095
chr18	43007429	43008308	dmr_679726	0.7325
chr18	43008823	43008881	dmr_679728	0.6829999999999999
chr18	43029030	43029374	dmr_679739	0.711
chr18	43037892	43038419	dmr_679745	0.703
chr18	43052702	43052922	dmr_679759	0.605
chr18	43052944	43053182	dmr_679760	0.8965
chr18	43057306	43057849	dmr_679765	0.5915
chr18	43058107	43058336	dmr_679766	0.5195
chr18	43058477	43058919	dmr_679767	0.5885
chr18	43100696	43100892	dmr_679798	0.743
chr18	43174628	43175053	dmr_679851	0.6045
chr18	43207929	43208423	dmr_679872	0.5585
chr18	43238123	43239046	dmr_679895	0.6829999999999999
chr18	43370000	43370307	dmr_679981	0.5329999999999999
chr18	43391476	43391674	dmr_679995	0.5155
chr18	43586887	43587110	dmr_680121	0.5720000000000001
chr18	43606430	43607170	dmr_680149	0.8675
chr18	43607455	43607479	dmr_680150	0.5635
chr18	43607864	43608488	dmr_680151	0.7395
chr18	43612496	43612771	dmr_680155	0.625
chr18	43620527	43620592	dmr_680166	0.809
chr18	43651402	43651533	dmr_680201	0.54
chr18	43654263	43654307	dmr_680207	0.5579999999999999
chr18	43658416	43658963	dmr_680213	0.81
chr18	43659228	43659748	dmr_680214	0.8059999999999999
chr18	43659837	43660207	dmr_680215	0.6990000000000001
chr18	43660460	43660677	dmr_680216	0.8225
chr18	43671088	43671387	dmr_680236	0.5935
chr18	43674070	43674309	dmr_680241	0.5165
chr18	43799210	43799231	dmr_680310	0.6759999999999999
chr18	43826535	43826570	dmr_680321	0.77
chr18	43842385	43842552	dmr_680328	0.557
chr18	43884648	43884894	dmr_680354	0.8905
chr18	44097564	44097752	dmr_680431	0.6545
chr18	44307576	44308474	dmr_680480	0.746
chr18	44316176	44316522	dmr_680488	0.6970000000000001
chr18	44394699	44394728	dmr_680528	0.6970000000000001
chr18	44394974	44395054	dmr_680529	0.8375
chr18	44470358	44471255	dmr_680596	0.7805
chr18	44491364	44491944	dmr_680609	0.5775
chr18	44509795	44510213	dmr_680630	0.7645
chr18	44521221	44521925	dmr_680641	0.5715
chr18	44558570	44558851	dmr_680678	0.701
chr18	44560860	44561266	dmr_680682	0.6915
chr18	44601620	44602544	dmr_680724	0.6055
chr18	44621650	44622199	dmr_680748	0.8370000000000001
chr18	44625702	44626057	dmr_680755	0.7045
chr18	44631998	44632051	dmr_680764	0.6875
chr18	44632680	44632840	dmr_680765	0.7390000000000001
chr18	44662834	44662862	dmr_680790	0.7855
chr18	44683502	44683543	dmr_680807	0.6845
chr18	44686619	44687106	dmr_680811	0.6975
chr18	44808281	44808734	dmr_680865	0.8145
chr18	44812870	44812927	dmr_680869	0.6145
chr18	44957079	44957469	dmr_680962	0.5225
chr18	45001188	45001256	dmr_680988	0.6745
chr18	45014059	45015240	dmr_681003	0.5329999999999999
chr18	45015520	45015669	dmr_681004	0.6829999999999999
chr18	45016114	45016139	dmr_681005	0.6615
chr18	45083791	45084286	dmr_681024	0.5915
chr18	45118096	45118351	dmr_681032	0.6005
chr18	45136975	45137213	dmr_681039	0.8270000000000001
chr18	45273933	45274766	dmr_681094	0.889
chr18	45583921	45584114	dmr_681239	0.7195
chr18	45584180	45584182	dmr_681240	0.6995
chr18	45584226	45584650	dmr_681241	0.6305
chr18	45594226	45594996	dmr_681257	0.664
chr18	45622939	45623089	dmr_681296	0.7035
chr18	45646742	45646892	dmr_681328	0.5820000000000001
chr18	45653206	45653702	dmr_681336	0.65
chr18	45662269	45663230	dmr_681347	0.6890000000000001
chr18	45678155	45678241	dmr_681365	0.6859999999999999
chr18	45719928	45720044	dmr_681409	0.7685
chr18	45722184	45722405	dmr_681413	0.665
chr18	45729442	45729800	dmr_681418	0.512
chr18	45757060	45757174	dmr_681435	0.856
chr18	45759188	45759524	dmr_681438	0.649
chr18	45798082	45798471	dmr_681466	0.6885
chr18	45803265	45803783	dmr_681471	0.7155
chr18	45806784	45807217	dmr_681474	0.5920000000000001
chr18	45945652	45946997	dmr_681549	0.6925
chr18	45987480	45987591	dmr_681564	0.51
chr18	45996678	45997074	dmr_681571	0.755
chr18	46013232	46013528	dmr_681577	0.769
chr18	46050367	46050448	dmr_681587	0.5585
chr18	46052829	46052865	dmr_681588	0.8715
chr18	46053120	46053233	dmr_681589	0.795
chr18	46092330	46092885	dmr_681624	0.6629999999999999
chr18	46160075	46160193	dmr_681664	0.7325
chr18	46279751	46279848	dmr_681747	0.698
chr18	46334027	46334084	dmr_681773	0.519
chr18	46348801	46348963	dmr_681788	0.6645
chr18	46354132	46354548	dmr_681795	0.7485
chr18	46359106	46359453	dmr_681798	0.6245
chr18	46368304	46368717	dmr_681806	0.792
chr18	46368788	46369048	dmr_681807	0.6195
chr18	46369097	46369259	dmr_681808	0.695
chr18	46393591	46395648	dmr_681825	0.5845
chr18	46403989	46404365	dmr_681833	0.9229999999999999
chr18	46443922	46444085	dmr_681854	0.715
chr18	46444202	46444235	dmr_681855	0.7715
chr18	46444370	46444603	dmr_681856	0.5335
chr18	46446750	46447051	dmr_681860	0.514
chr18	46471810	46472074	dmr_681884	0.5275
chr18	46488175	46489153	dmr_681898	0.5905
chr18	46522479	46522788	dmr_681936	0.7885
chr18	46523107	46523308	dmr_681937	0.621
chr18	46524206	46524284	dmr_681939	0.698
chr18	46620963	46621359	dmr_681996	0.7185
chr18	46636379	46636782	dmr_682010	0.679
chr18	46678073	46678295	dmr_682040	0.626
chr18	46678433	46678472	dmr_682041	0.547
chr18	46699345	46700348	dmr_682047	0.7240000000000001
chr18	46728897	46729248	dmr_682064	0.743
chr18	46743155	46743293	dmr_682074	0.6759999999999999
chr18	46786542	46786845	dmr_682099	0.5985
chr18	46818324	46818500	dmr_682119	0.55
chr18	46920919	46921431	dmr_682184	0.544
chr18	46967326	46968181	dmr_682219	0.524
chr18	46971966	46972230	dmr_682227	0.556
chr18	47028317	47028619	dmr_682262	0.5379999999999999
chr18	47069995	47070368	dmr_682287	0.6895
chr18	47071798	47071841	dmr_682288	0.9525
chr18	47094786	47094914	dmr_682309	0.6615
chr18	47148680	47149168	dmr_682344	0.605
chr18	47154657	47154989	dmr_682351	0.555
chr18	47155479	47156070	dmr_682352	0.569
chr18	47171607	47172703	dmr_682364	0.7285
chr18	47174041	47174141	dmr_682367	0.675
chr18	47176718	47177254	dmr_682369	0.5705
chr18	47233353	47233528	dmr_682409	0.75
chr18	47233816	47233885	dmr_682410	0.9179999999999999
chr18	47291400	47291606	dmr_682471	0.7275
chr18	47334384	47334749	dmr_682527	0.6715
chr18	47358836	47359497	dmr_682559	0.722
chr18	47364419	47364540	dmr_682565	0.7185
chr18	47364802	47365354	dmr_682566	0.8135
chr18	47469755	47469894	dmr_682620	0.5165
chr18	47470020	47470230	dmr_682621	0.9065
chr18	47505684	47506043	dmr_682638	0.718
chr18	47562732	47562882	dmr_682675	0.602
chr18	47624032	47624497	dmr_682720	0.6859999999999999
chr18	47643709	47645079	dmr_682734	0.7125
chr18	47715373	47715821	dmr_682780	0.5515
chr18	47733844	47733945	dmr_682793	0.5695
chr18	47760412	47760711	dmr_682806	0.6965
chr18	47804642	47804913	dmr_682827	0.6625
chr18	47814857	47815057	dmr_682838	0.703
chr18	47857624	47858266	dmr_682867	0.5635
chr18	47899869	47900339	dmr_682883	0.9265
chr18	47930464	47931118	dmr_682908	0.8155
chr18	47943491	47943912	dmr_682918	0.602
chr18	48013122	48013503	dmr_682952	0.7845
chr18	48037449	48037613	dmr_682969	0.9345
chr18	48037995	48038278	dmr_682970	0.77
chr18	48109102	48109382	dmr_682996	0.5045
chr18	48369678	48369946	dmr_683108	0.6055
chr18	48432243	48432517	dmr_683135	0.7085
chr18	48432965	48433471	dmr_683136	0.6585
chr18	48479279	48479524	dmr_683154	0.5125
chr18	48525128	48525239	dmr_683175	0.58
chr18	48535322	48535359	dmr_683180	0.6325
chr18	48595755	48595823	dmr_683202	0.695
chr18	48794697	48794826	dmr_683271	0.514
chr18	49012538	49012914	dmr_683372	0.6115
chr18	49021136	49021597	dmr_683377	0.782
chr18	49117679	49117797	dmr_683434	0.6845
chr18	49259111	49259620	dmr_683504	0.5975
chr18	49305394	49305842	dmr_683530	0.7415
chr18	49318636	49318963	dmr_683542	0.6355
chr18	49322710	49323253	dmr_683547	0.8525
chr18	49380089	49380351	dmr_683586	0.644
chr18	49403581	49404384	dmr_683596	0.735
chr18	49424692	49424959	dmr_683613	0.579
chr18	49445408	49445876	dmr_683629	0.6165
chr18	49455074	49455263	dmr_683639	0.7285
chr18	49641895	49642756	dmr_683735	0.6175
chr18	49643808	49643810	dmr_683738	0.68
chr18	49654007	49654175	dmr_683745	0.7375
chr18	49677064	49677572	dmr_683755	0.6225
chr18	49738275	49738349	dmr_683786	0.8235
chr18	49771359	49771720	dmr_683804	0.56
chr18	49926894	49927162	dmr_683885	0.7255
chr18	49957863	49958080	dmr_683904	0.638
chr18	49968889	49969069	dmr_683912	0.6895
chr18	49997844	49998075	dmr_683933	0.52
chr18	50032602	50033552	dmr_683962	0.594
chr18	50042232	50042681	dmr_683969	0.5165
chr18	50048995	50049110	dmr_683977	0.5579999999999999
chr18	50054317	50054810	dmr_683982	0.5265
chr18	50087268	50088345	dmr_684010	0.6
chr18	50127968	50127979	dmr_684041	0.5475
chr18	50148153	50148373	dmr_684059	0.611
chr18	50148652	50148880	dmr_684060	0.58
chr18	50186394	50186476	dmr_684086	0.639
chr18	50212166	50212176	dmr_684109	0.562
chr18	50250703	50250810	dmr_684128	0.7615
chr18	50272624	50273263	dmr_684135	0.5285
chr18	50273697	50273921	dmr_684136	0.6859999999999999
chr18	50315450	50315709	dmr_684157	0.5529999999999999
chr18	50318610	50318919	dmr_684164	0.7125
chr18	50321140	50321236	dmr_684165	0.5589999999999999
chr18	50356486	50356694	dmr_684178	0.8065
chr18	50494196	50494456	dmr_684238	0.8640000000000001
chr18	50494730	50494983	dmr_684239	0.6535
chr18	50554661	50554743	dmr_684266	0.7185
chr18	50675125	50675611	dmr_684306	0.5285
chr18	50765524	50766091	dmr_684354	0.6725
chr18	50793416	50793497	dmr_684376	0.617
chr18	50816358	50816929	dmr_684382	0.9785
chr18	50819768	50819848	dmr_684386	0.71
chr18	50823577	50823769	dmr_684391	0.5429999999999999
chr18	50825171	50825282	dmr_684392	0.6775
chr18	50827933	50828121	dmr_684394	0.7145
chr18	50828333	50828561	dmr_684395	0.75
chr18	51045780	51045922	dmr_684473	0.716
chr18	51046282	51046410	dmr_684474	0.5395
chr18	51112646	51112674	dmr_684503	0.589
chr18	51116532	51116998	dmr_684505	0.6105
chr18	51172128	51172216	dmr_684554	0.7215
chr18	51180502	51180612	dmr_684558	0.7829999999999999
chr18	51191550	51191561	dmr_684566	0.789
chr18	51223033	51224035	dmr_684595	0.6365
chr18	51255254	51255379	dmr_684620	0.68
chr18	51270740	51271162	dmr_684635	0.65
chr18	51282800	51282981	dmr_684643	0.618
chr18	51288144	51288495	dmr_684650	0.616
chr18	51540880	51541142	dmr_684761	0.5735
chr18	51586959	51587004	dmr_684785	0.525
chr18	51792794	51793416	dmr_684875	0.67
chr18	51883359	51883566	dmr_684912	0.5205
chr18	51953937	51954181	dmr_684929	0.688
chr18	52094163	52094747	dmr_684986	0.6940000000000001
chr18	52094906	52095000	dmr_684987	0.5725
chr18	52106087	52106251	dmr_684998	0.557
chr18	52120050	52121007	dmr_685006	0.6779999999999999
chr18	52243539	52243951	dmr_685069	0.7809999999999999
chr18	52349040	52349100	dmr_685122	0.6525
chr18	52401811	52402300	dmr_685146	0.603
chr18	52402729	52403458	dmr_685147	0.5415
chr18	52403719	52403739	dmr_685148	0.6795
chr18	52407959	52408429	dmr_685153	0.7705
chr18	52409865	52409970	dmr_685157	0.586
chr18	52478514	52478829	dmr_685195	0.738
chr18	52482218	52482316	dmr_685200	0.778
chr18	52513094	52513113	dmr_685221	0.753
chr18	52528100	52528341	dmr_685232	0.5735
chr18	52570195	52570456	dmr_685249	0.619
chr18	52625713	52625903	dmr_685278	0.7165
chr18	52625944	52626084	dmr_685279	0.927
chr18	52626623	52627135	dmr_685280	0.81
chr18	52662530	52663117	dmr_685302	0.821
chr18	52769472	52769636	dmr_685370	0.59
chr18	52796330	52797062	dmr_685398	0.725
chr18	52909103	52909731	dmr_685474	0.63
chr18	52929000	52929122	dmr_685488	0.6715
chr18	53246647	53247199	dmr_685669	0.7745
chr18	53249540	53249776	dmr_685673	0.72
chr18	53263352	53263551	dmr_685684	0.7120000000000001
chr18	53263962	53264647	dmr_685685	0.604
chr18	53291037	53291284	dmr_685706	0.7475
chr18	53307885	53308125	dmr_685717	0.6135
chr18	53328330	53328445	dmr_685734	0.6459999999999999
chr18	53346407	53347440	dmr_685750	0.5955
chr18	53396303	53396385	dmr_685785	0.542
chr18	53492399	53492827	dmr_685830	0.7955
chr18	53552701	53552814	dmr_685853	0.6459999999999999
chr18	53647467	53647930	dmr_685912	0.705
chr18	53647968	53648251	dmr_685913	0.8015
chr18	53648524	53648778	dmr_685914	0.5415
chr18	53724298	53724486	dmr_685961	0.6935
chr18	53774284	53774970	dmr_686008	0.604
chr18	53774995	53776036	dmr_686009	0.6345
chr18	53781147	53781405	dmr_686017	0.727
chr18	53797140	53797239	dmr_686032	0.7365
chr18	53801491	53801724	dmr_686035	0.5865
chr18	53802466	53802887	dmr_686037	0.6940000000000001
chr18	53802948	53803205	dmr_686038	0.8405
chr18	53815336	53815560	dmr_686047	0.785
chr18	53888155	53888637	dmr_686090	0.7525
chr18	53902786	53903381	dmr_686106	0.5670000000000001
chr18	53945857	53945899	dmr_686144	0.512
chr18	53950180	53950666	dmr_686151	0.6355
chr18	53950935	53951217	dmr_686153	0.6025
chr18	54036905	54037006	dmr_686196	0.586
chr18	54037126	54037269	dmr_686197	0.6365
chr18	54073870	54074027	dmr_686223	0.7335
chr18	54074462	54074634	dmr_686224	0.6945
chr18	54074744	54074933	dmr_686225	0.5705
chr18	54118676	54119862	dmr_686251	0.6579999999999999
chr18	54120082	54120327	dmr_686252	0.5095
chr18	54121138	54122165	dmr_686254	0.7155
chr18	54221605	54222214	dmr_686324	0.5539999999999999
chr18	54234729	54235491	dmr_686332	0.674
chr18	54240371	54240589	dmr_686334	0.596
chr18	54277517	54278391	dmr_686354	0.6409999999999999
chr18	54278395	54279156	dmr_686355	0.795
chr18	54279243	54279313	dmr_686356	0.687
chr18	54285073	54285585	dmr_686366	0.6755
chr18	54285981	54286242	dmr_686367	0.5285
chr18	54379308	54380154	dmr_686415	0.7375
chr18	54380157	54380443	dmr_686416	0.6105
chr18	54451816	54452627	dmr_686463	0.5875
chr18	54452934	54453160	dmr_686464	0.6525
chr18	54476738	54477191	dmr_686484	0.8105
chr18	54480573	54480807	dmr_686488	0.6175
chr18	54527455	54527559	dmr_686522	0.618
chr18	54530430	54530641	dmr_686525	0.6495
chr18	54531059	54531852	dmr_686526	0.868
chr18	54536469	54536881	dmr_686533	0.5585
chr18	54548363	54548471	dmr_686546	0.6165
chr18	54600523	54601414	dmr_686586	0.5745
chr18	54753405	54753774	dmr_686688	0.7645
chr18	54820669	54822120	dmr_686745	0.6365
chr18	54825261	54825394	dmr_686750	0.607
chr18	54847022	54847232	dmr_686770	0.5135
chr18	54847578	54847879	dmr_686772	0.5579999999999999
chr18	54867895	54868394	dmr_686788	0.546
chr18	54900945	54901442	dmr_686820	0.745
chr18	54927717	54928096	dmr_686852	0.7140000000000001
chr18	54954770	54954961	dmr_686886	0.8555
chr18	54972596	54973420	dmr_686912	0.5285
chr18	54984397	54984477	dmr_686928	0.56
chr18	54985639	54985904	dmr_686931	0.6595
chr18	54986312	54987407	dmr_686932	0.726
chr18	54988444	54988753	dmr_686933	0.6645
chr18	54989652	54990094	dmr_686934	0.62
chr18	55075486	55075758	dmr_686992	0.7785
chr18	55141881	55142632	dmr_687047	0.618
chr18	55254601	55254799	dmr_687126	0.5670000000000001
chr18	55255795	55256070	dmr_687127	0.9345
chr18	55256900	55257217	dmr_687129	0.9635
chr18	55258522	55259003	dmr_687133	0.6325
chr18	55296326	55296761	dmr_687158	0.5725
chr18	55340587	55340728	dmr_687185	0.5615
chr18	55446935	55447364	dmr_687259	0.6385
chr18	55545639	55546111	dmr_687316	0.614
chr18	55546402	55546607	dmr_687317	0.5935
chr18	55546943	55548104	dmr_687318	0.725
chr18	55549200	55550307	dmr_687319	0.7685
chr18	55559125	55559342	dmr_687325	0.7485
chr18	55660846	55661383	dmr_687393	0.6385
chr18	55663608	55664035	dmr_687395	0.9575
chr18	55684559	55684562	dmr_687415	0.565
chr18	55688836	55689036	dmr_687422	0.624
chr18	55694147	55694332	dmr_687426	0.7275
chr18	55695062	55696176	dmr_687428	0.6729999999999999
chr18	55696191	55696205	dmr_687429	0.6805
chr18	55698437	55698557	dmr_687434	0.7935
chr18	55733424	55734362	dmr_687459	0.615
chr18	55883759	55884088	dmr_687532	0.626
chr18	55910075	55910295	dmr_687544	0.632
chr18	56015372	56015528	dmr_687593	0.5415
chr18	56046304	56046451	dmr_687613	0.9155
chr18	56047912	56048059	dmr_687616	0.7805
chr18	56048384	56049468	dmr_687617	0.5555
chr18	56127987	56128029	dmr_687661	0.7845
chr18	56250951	56251548	dmr_687719	0.5345
chr18	56438063	56438227	dmr_687821	0.5085
chr18	56528019	56528428	dmr_687874	0.857
chr18	56565999	56566459	dmr_687896	0.649
chr18	56571284	56571724	dmr_687903	0.8255
chr18	56676022	56676169	dmr_687976	0.7075
chr18	56676226	56676438	dmr_687977	0.5945
chr18	56727234	56727304	dmr_688010	0.629
chr18	56742531	56742857	dmr_688025	0.615
chr18	56742970	56743024	dmr_688026	0.7205
chr18	56759351	56759387	dmr_688047	0.7205
chr18	56765626	56766019	dmr_688054	0.5735
chr18	56789269	56789405	dmr_688075	0.6205
chr18	56814936	56816304	dmr_688098	0.8545
chr18	56867240	56867310	dmr_688133	0.6695
chr18	56902367	56902750	dmr_688160	0.623
chr18	56934525	56934879	dmr_688177	0.6795
chr18	56981242	56981359	dmr_688208	0.6895
chr18	57007565	57007796	dmr_688227	0.5615
chr18	57200390	57201652	dmr_688322	0.6585
chr18	57337880	57338255	dmr_688400	0.5105
chr18	57387063	57387270	dmr_688433	0.6025
chr18	57387287	57387392	dmr_688434	0.838
chr18	57391647	57392104	dmr_688441	0.6609999999999999
chr18	57392119	57392199	dmr_688442	0.9325
chr18	57392317	57392562	dmr_688443	0.762
chr18	57401427	57401435	dmr_688453	0.604
chr18	57413646	57413677	dmr_688462	0.6205
chr18	57416759	57417419	dmr_688463	0.6345
chr18	57438575	57439058	dmr_688486	0.6405
chr18	57454016	57454581	dmr_688497	0.7190000000000001
chr18	57462162	57462502	dmr_688506	0.892
chr18	57462669	57462701	dmr_688507	0.922
chr18	57462813	57463223	dmr_688508	0.544
chr18	57486701	57486840	dmr_688534	0.6535
chr18	57492633	57492817	dmr_688539	0.6105
chr18	57523319	57523467	dmr_688560	0.5955
chr18	57533583	57534165	dmr_688568	0.754
chr18	57552150	57552862	dmr_688590	0.5295
chr18	57596120	57596287	dmr_688605	0.5575
chr18	57596566	57596584	dmr_688606	0.8615
chr18	57606937	57607374	dmr_688615	0.604
chr18	57609576	57609949	dmr_688617	0.5535
chr18	57618157	57618769	dmr_688623	0.7725
chr18	57650978	57651419	dmr_688646	0.8235
chr18	57725414	57725585	dmr_688700	0.6305
chr18	57750732	57751079	dmr_688719	0.597
chr18	57751100	57751957	dmr_688720	0.7365
chr18	57778176	57778558	dmr_688738	0.631
chr18	57785692	57785920	dmr_688743	0.8195
chr18	57788935	57789027	dmr_688749	0.8540000000000001
chr18	57789109	57789118	dmr_688750	0.8995
chr18	57880513	57880521	dmr_688810	0.703
chr18	57920910	57921010	dmr_688839	0.5405
chr18	57923763	57923786	dmr_688843	0.6659999999999999
chr18	57932730	57933228	dmr_688850	0.5905
chr18	57989814	57990034	dmr_688885	0.755
chr18	57990190	57990524	dmr_688886	0.547
chr18	57997165	57997649	dmr_688893	0.7155
chr18	58088502	58088979	dmr_688951	0.557
chr18	58176954	58177021	dmr_689006	0.7275
chr18	58192146	58192458	dmr_689018	0.8955
chr18	58282110	58282267	dmr_689059	0.6665
chr18	58364787	58364942	dmr_689110	0.563
chr18	58394314	58395273	dmr_689124	0.5935
chr18	58427460	58427792	dmr_689145	0.8340000000000001
chr18	58432343	58432349	dmr_689150	0.7285
chr18	58476852	58477418	dmr_689191	0.7675
chr18	58555589	58555634	dmr_689246	0.562
chr18	58638169	58638376	dmr_689282	0.7975
chr18	58660208	58660442	dmr_689296	0.5685
chr18	58741949	58742292	dmr_689339	0.6459999999999999
chr18	58886824	58887210	dmr_689400	0.5405
chr18	58889511	58890349	dmr_689403	0.8225
chr18	58890354	58890505	dmr_689404	0.696
chr18	58978902	58979026	dmr_689435	0.5435
chr18	59063054	59063442	dmr_689475	0.626
chr18	59103456	59104280	dmr_689501	0.5185
chr18	59199282	59199656	dmr_689576	0.8485
chr18	59207936	59208377	dmr_689583	0.596
chr18	59208769	59209487	dmr_689584	0.625
chr18	59235022	59235541	dmr_689608	0.573
chr18	59247791	59248131	dmr_689622	0.551
chr18	59248137	59248170	dmr_689623	0.6105
chr18	59248555	59248626	dmr_689624	0.667
chr18	59257457	59257621	dmr_689642	0.7875
chr18	59260630	59260779	dmr_689647	0.657
chr18	59313751	59313807	dmr_689699	0.7345
chr18	59317932	59318119	dmr_689705	0.5185
chr18	59318407	59318987	dmr_689706	0.621
chr18	59324233	59324833	dmr_689712	0.7985
chr18	59327350	59327637	dmr_689716	0.8215
chr18	59382337	59382455	dmr_689781	0.6975
chr18	59432759	59433722	dmr_689838	0.6015
chr18	59514161	59514377	dmr_689869	0.76
chr18	59780254	59780482	dmr_689968	0.754
chr18	59782296	59782512	dmr_689969	0.7140000000000001
chr18	59785373	59785458	dmr_689973	0.598
chr18	59819333	59819638	dmr_690002	0.6185
chr18	59850289	59850649	dmr_690017	0.723
chr18	59864507	59865086	dmr_690030	0.5935
chr18	59866624	59866883	dmr_690033	0.733
chr18	59896851	59897063	dmr_690044	0.5655
chr18	60062798	60062932	dmr_690109	0.752
chr18	60472953	60473551	dmr_690239	0.6095
chr18	60481061	60481596	dmr_690244	0.8245
chr18	60553804	60554271	dmr_690295	0.5625
chr18	60571619	60571662	dmr_690311	0.6875
chr18	60571992	60572309	dmr_690312	0.833
chr18	60576318	60577565	dmr_690319	0.6185
chr18	60577728	60578284	dmr_690320	0.7885
chr18	60578324	60578432	dmr_690321	0.6135
chr18	60596889	60597006	dmr_690334	0.5539999999999999
chr18	60600667	60601348	dmr_690340	0.745
chr18	60604385	60605987	dmr_690342	0.531
chr18	60606043	60606169	dmr_690343	0.564
chr18	60606225	60606270	dmr_690344	0.6835
chr18	60606546	60607891	dmr_690345	0.785
chr18	60608294	60608434	dmr_690346	0.583
chr18	60608763	60611683	dmr_690347	0.77
chr18	60612722	60614023	dmr_690348	0.759
chr18	60614716	60616480	dmr_690350	0.8320000000000001
chr18	60616772	60617236	dmr_690351	0.7285
chr18	60617518	60618069	dmr_690352	0.5505
chr18	60618210	60618640	dmr_690353	0.601
chr18	60619001	60619892	dmr_690354	0.727
chr18	60619968	60621906	dmr_690355	0.7490000000000001
chr18	60622190	60623351	dmr_690356	0.5525
chr18	60624906	60625654	dmr_690357	0.867
chr18	60627288	60627370	dmr_690361	0.573
chr18	60627651	60628024	dmr_690362	0.6875
chr18	60628467	60628607	dmr_690363	0.7715
chr18	60630392	60631180	dmr_690365	0.5015
chr18	60631431	60632424	dmr_690366	0.6935
chr18	60632433	60633002	dmr_690367	0.873
chr18	60633986	60634324	dmr_690369	0.7065
chr18	60636999	60637685	dmr_690372	0.579
chr18	60638243	60638458	dmr_690374	0.5245
chr18	60667081	60667207	dmr_690395	0.67
chr18	60680074	60680281	dmr_690401	0.6779999999999999
chr18	60680422	60680672	dmr_690403	0.545
chr18	60683213	60684029	dmr_690407	0.6565
chr18	60714924	60715459	dmr_690441	0.5165
chr18	60715470	60715803	dmr_690442	0.547
chr18	60719713	60719733	dmr_690446	0.5465
chr18	60720382	60720399	dmr_690447	0.6859999999999999
chr18	60749007	60749018	dmr_690486	0.536
chr18	60756472	60757244	dmr_690497	0.687
chr18	60762191	60763096	dmr_690505	0.6805
chr18	60776073	60777343	dmr_690516	0.605
chr18	60779415	60779799	dmr_690520	0.7659999999999999
chr18	60779956	60780003	dmr_690521	0.7665
chr18	60780323	60780890	dmr_690522	0.782
chr18	60781906	60782173	dmr_690524	0.6525
chr18	60782246	60782317	dmr_690525	0.7855
chr18	60782749	60783684	dmr_690526	0.684
chr18	60789324	60789561	dmr_690537	0.737
chr18	60806838	60807359	dmr_690553	0.5329999999999999
chr18	60816843	60816966	dmr_690566	0.6765
chr18	60817010	60817293	dmr_690567	0.8009999999999999
chr18	60823270	60823307	dmr_690574	0.7175
chr18	60824183	60825060	dmr_690576	0.846
chr18	60825180	60825265	dmr_690577	0.7015
chr18	60825499	60826068	dmr_690579	0.5695
chr18	60826170	60826345	dmr_690581	0.768
chr18	60839169	60839508	dmr_690591	0.8745
chr18	60842308	60842606	dmr_690594	0.8775
chr18	60852493	60852931	dmr_690605	0.9155
chr18	60852970	60852987	dmr_690606	0.7559999999999999
chr18	60858840	60860205	dmr_690614	0.789
chr18	60861129	60861464	dmr_690616	0.6745
chr18	60862765	60863483	dmr_690617	0.5885
chr18	60887280	60887417	dmr_690648	0.5405
chr18	60900417	60900503	dmr_690663	0.727
chr18	60908101	60908457	dmr_690673	0.6485
chr18	60915206	60916628	dmr_690685	0.5785
chr18	60918220	60918668	dmr_690687	0.649
chr18	60919291	60919640	dmr_690688	0.7325
chr18	60922052	60922349	dmr_690692	0.667
chr18	60923272	60924186	dmr_690695	0.71
chr18	60924609	60924969	dmr_690696	0.669
chr18	60926633	60927226	dmr_690699	0.5525
chr18	60927622	60928527	dmr_690700	0.635
chr18	60928798	60929201	dmr_690701	0.7440000000000001
chr18	60929480	60930060	dmr_690702	0.7895
chr18	60930342	60931405	dmr_690703	0.82
chr18	60931455	60932240	dmr_690704	0.667
chr18	60932660	60933089	dmr_690705	0.8155
chr18	60933415	60933574	dmr_690707	0.7555
chr18	60933604	60933754	dmr_690708	0.563
chr18	60934104	60935730	dmr_690709	0.8540000000000001
chr18	60936066	60936538	dmr_690710	0.8109999999999999
chr18	60937211	60937737	dmr_690712	0.575
chr18	60938491	60938895	dmr_690715	0.6025
chr18	60938907	60939363	dmr_690716	0.6245
chr18	60942653	60943670	dmr_690718	0.5845
chr18	60944827	60944882	dmr_690720	0.5775
chr18	60945016	60945339	dmr_690721	0.521
chr18	60945587	60945833	dmr_690723	0.6525
chr18	60946119	60948991	dmr_690724	0.8575
chr18	60949271	60949767	dmr_690725	0.5505
chr18	60950182	60951583	dmr_690726	0.557
chr18	60954349	60954866	dmr_690730	0.706
chr18	60963439	60964088	dmr_690740	0.6875
chr18	60965764	60966044	dmr_690743	0.6275
chr18	60974619	60975530	dmr_690756	0.6415
chr18	60975800	60976799	dmr_690757	0.5085
chr18	60977093	60978282	dmr_690758	0.541
chr18	60978604	60979661	dmr_690759	0.6455
chr18	60983050	60983466	dmr_690764	0.5205
chr18	60983829	60985652	dmr_690766	0.5455
chr18	60986452	60986747	dmr_690768	0.621
chr18	60987509	60988187	dmr_690770	0.7185
chr18	60988484	60989558	dmr_690771	0.705
chr18	60989770	60991245	dmr_690772	0.5615
chr18	60992377	60993606	dmr_690774	0.639
chr18	61008165	61008621	dmr_690793	0.62
chr18	61056558	61057353	dmr_690839	0.6055
chr18	61074575	61074928	dmr_690852	0.593
chr18	61106050	61106255	dmr_690877	0.5805
chr18	61169918	61170156	dmr_690925	0.528
chr18	61170279	61170422	dmr_690926	0.6535
chr18	61182645	61183394	dmr_690937	0.685
chr18	61194740	61194790	dmr_690945	0.649
chr18	61204744	61205480	dmr_690950	0.5125
chr18	61324270	61324316	dmr_691045	0.8755
chr18	61332743	61333074	dmr_691058	0.597
chr18	61335986	61336175	dmr_691061	0.62
chr18	61342328	61342607	dmr_691070	0.7585
chr18	61345022	61345210	dmr_691073	0.7395
chr18	61352834	61353227	dmr_691083	0.5485
chr18	61356143	61356560	dmr_691089	0.7559999999999999
chr18	61452843	61453349	dmr_691176	0.7190000000000001
chr18	61458179	61458283	dmr_691181	0.51
chr18	61481672	61482946	dmr_691193	0.6375
chr18	61494209	61494752	dmr_691208	0.735
chr18	61505836	61506058	dmr_691221	0.5985
chr18	61511304	61511519	dmr_691227	0.5365
chr18	61511537	61511609	dmr_691228	0.5855
chr18	61511675	61511804	dmr_691229	0.7245
chr18	61513623	61514253	dmr_691232	0.718
chr18	61559539	61559634	dmr_691268	0.5329999999999999
chr18	61559966	61560974	dmr_691269	0.5005
chr18	61571007	61571447	dmr_691284	0.6035
chr18	61609499	61610308	dmr_691323	0.605
chr18	61610398	61610569	dmr_691325	0.7190000000000001
chr18	61619558	61620170	dmr_691334	0.6795
chr18	61622127	61622368	dmr_691337	0.7305
chr18	61638425	61638561	dmr_691351	0.7675
chr18	61638978	61639244	dmr_691352	0.584
chr18	61639499	61639937	dmr_691353	0.7695
chr18	61640239	61641802	dmr_691354	0.7085
chr18	61658949	61659105	dmr_691372	0.513
chr18	61666976	61667558	dmr_691382	0.7335
chr18	61667597	61667769	dmr_691383	0.807
chr18	61676483	61676960	dmr_691392	0.5795
chr18	61685207	61685220	dmr_691403	0.535
chr18	61687196	61687363	dmr_691407	0.5945
chr18	61687927	61688400	dmr_691409	0.6565
chr18	61688489	61688517	dmr_691410	0.8390000000000001
chr18	61688821	61688884	dmr_691411	0.826
chr18	61691428	61692235	dmr_691414	0.517
chr18	61737934	61738335	dmr_691446	0.6715
chr18	61744558	61744826	dmr_691449	0.8565
chr18	61765994	61766599	dmr_691467	0.68
chr18	61774485	61774780	dmr_691474	0.7709999999999999
chr18	61788458	61789457	dmr_691487	0.5820000000000001
chr18	61794017	61794070	dmr_691495	0.7405
chr18	61835956	61836459	dmr_691538	0.649
chr18	61853039	61853408	dmr_691555	0.889
chr18	61874921	61875161	dmr_691575	0.7170000000000001
chr18	61891389	61891839	dmr_691592	0.655
chr18	61928739	61929207	dmr_691620	0.639
chr18	61931824	61931903	dmr_691622	0.6895
chr18	61948915	61949120	dmr_691636	0.539
chr18	61993486	61993609	dmr_691666	0.8015
chr18	62017311	62017796	dmr_691677	0.5495
chr18	62047039	62047334	dmr_691693	0.7915
chr18	62072918	62073078	dmr_691712	0.6425
chr18	62077033	62077271	dmr_691714	0.9135
chr18	62101173	62102171	dmr_691739	0.9005
chr18	62125517	62125660	dmr_691754	0.5355
chr18	62148084	62148480	dmr_691775	0.5965
chr18	62148515	62148563	dmr_691776	0.7935
chr18	62180444	62180894	dmr_691808	0.6655
chr18	62195512	62195769	dmr_691827	0.7759999999999999
chr18	62195787	62195882	dmr_691828	0.5855
chr18	62196026	62196281	dmr_691829	0.937
chr18	62206633	62206638	dmr_691837	0.731
chr18	62263186	62263389	dmr_691872	0.6675
chr18	62266811	62267679	dmr_691877	0.5585
chr18	62285166	62286039	dmr_691885	0.7859999999999999
chr18	62340894	62341114	dmr_691919	0.546
chr18	62358332	62359062	dmr_691932	0.5755
chr18	62365703	62366071	dmr_691936	0.5365
chr18	62454218	62454604	dmr_691989	0.608
chr18	62531334	62531856	dmr_692063	0.5395
chr18	62538470	62538603	dmr_692072	0.596
chr18	62545157	62545244	dmr_692078	0.7005
chr18	62705218	62705608	dmr_692161	0.5155
chr18	62804177	62804502	dmr_692235	0.5995
chr18	62804925	62805140	dmr_692237	0.5365
chr18	62844000	62844093	dmr_692268	0.527
chr18	62853944	62854357	dmr_692276	0.815
chr18	62885698	62886078	dmr_692299	0.674
chr18	62978474	62978567	dmr_692375	0.6135
chr18	63042007	63043123	dmr_692411	0.622
chr18	63176577	63177266	dmr_692487	0.647
chr18	63386130	63386305	dmr_692616	0.597
chr18	63526889	63526895	dmr_692682	0.7215
chr18	63529811	63530261	dmr_692686	0.5865
chr18	63587534	63587541	dmr_692717	0.665
chr18	63689136	63689418	dmr_692772	0.6125
chr18	63729857	63729920	dmr_692801	0.779
chr18	63732421	63732711	dmr_692803	0.6875
chr18	63750823	63751028	dmr_692818	0.619
chr18	63761777	63762529	dmr_692825	0.6655
chr18	63776873	63777240	dmr_692843	0.675
chr18	63778010	63778231	dmr_692846	0.5065
chr18	63939403	63940117	dmr_692977	0.518
chr18	63940854	63940915	dmr_692978	0.503
chr18	63944194	63944998	dmr_692984	0.813
chr18	63971163	63971643	dmr_693008	0.6335
chr18	63971733	63972134	dmr_693009	0.6745
chr18	63975038	63975657	dmr_693011	0.7025
chr18	63981595	63982037	dmr_693016	0.5645
chr18	63990306	63990342	dmr_693019	0.561
chr18	64109430	64110050	dmr_693094	0.757
chr18	64116666	64117449	dmr_693101	0.584
chr18	64149789	64149885	dmr_693125	0.6609999999999999
chr18	64166116	64166452	dmr_693143	0.762
chr18	64264521	64264661	dmr_693196	0.828
chr18	64274360	64274871	dmr_693206	0.6405
chr18	64341071	64343283	dmr_693231	0.6409999999999999
chr18	64517901	64517985	dmr_693347	0.534
chr18	64531074	64531705	dmr_693353	0.7595
chr18	64539960	64540366	dmr_693364	0.7040000000000001
chr18	64722110	64722232	dmr_693493	0.728
chr18	64722728	64722783	dmr_693495	0.8220000000000001
chr18	64750887	64751697	dmr_693514	0.693
chr18	64769434	64769971	dmr_693537	0.5379999999999999
chr18	64772395	64772896	dmr_693541	0.6895
chr18	64777968	64778270	dmr_693547	0.5670000000000001
chr18	64789855	64790096	dmr_693562	0.856
chr18	64790209	64790412	dmr_693563	0.728
chr18	64790697	64791911	dmr_693564	0.594
chr18	64795996	64796827	dmr_693570	0.7140000000000001
chr18	64845167	64845380	dmr_693612	0.696
chr18	64849997	64850708	dmr_693616	0.6225
chr18	64856387	64856530	dmr_693622	0.664
chr18	64858551	64859190	dmr_693626	0.528
chr18	64860931	64861239	dmr_693629	0.6155
chr18	64862461	64862697	dmr_693631	0.7365
chr18	64863550	64863682	dmr_693632	0.8125
chr18	64886324	64886915	dmr_693652	0.7105
chr18	64889290	64891103	dmr_693653	0.7485
chr18	64901838	64902188	dmr_693667	0.52
chr18	64911654	64912017	dmr_693679	0.7659999999999999
chr18	64943777	64944625	dmr_693720	0.706
chr18	64944959	64945907	dmr_693721	0.5710000000000001
chr18	64972172	64972287	dmr_693757	0.8275
chr18	64984812	64985125	dmr_693768	0.601
chr18	64996305	64996410	dmr_693782	0.5925
chr18	65015125	65015572	dmr_693804	0.716
chr18	65015716	65015920	dmr_693805	0.7559999999999999
chr18	65016069	65016150	dmr_693806	0.782
chr18	65021696	65022061	dmr_693814	0.655
chr18	65022342	65022399	dmr_693815	0.545
chr18	65022933	65023488	dmr_693816	0.6355
chr18	65024643	65024761	dmr_693818	0.662
chr18	65025176	65027143	dmr_693819	0.523
chr18	65029239	65029673	dmr_693822	0.778
chr18	65030130	65030329	dmr_693824	0.603
chr18	65032500	65033109	dmr_693828	0.7395
chr18	65040451	65040537	dmr_693839	0.8005
chr18	65041040	65041432	dmr_693841	0.8065
chr18	65041450	65042207	dmr_693842	0.795
chr18	65042504	65043321	dmr_693843	0.552
chr18	65045330	65046021	dmr_693846	0.6940000000000001
chr18	65046111	65046139	dmr_693847	0.7170000000000001
chr18	65047437	65047709	dmr_693849	0.769
chr18	65050769	65052572	dmr_693853	0.6755
chr18	65055052	65055389	dmr_693857	0.6045
chr18	65055474	65055930	dmr_693858	0.6455
chr18	65056372	65057140	dmr_693859	0.5820000000000001
chr18	65059647	65061014	dmr_693863	0.5075
chr18	65090953	65091595	dmr_693905	0.6375
chr18	65091722	65092079	dmr_693906	0.593
chr18	65093248	65093487	dmr_693908	0.8305
chr18	65094851	65095556	dmr_693912	0.622
chr18	65097019	65097375	dmr_693915	0.5885
chr18	65097851	65098288	dmr_693917	0.649
chr18	65101092	65101674	dmr_693922	0.588
chr18	65101714	65101962	dmr_693923	0.5285
chr18	65106577	65107348	dmr_693934	0.747
chr18	65107604	65108376	dmr_693935	0.7805
chr18	65120542	65120922	dmr_693948	0.701
chr18	65130389	65130426	dmr_693958	0.7975
chr18	65130495	65130841	dmr_693959	0.5885
chr18	65130965	65131466	dmr_693960	0.8540000000000001
chr18	65132669	65133494	dmr_693963	0.5770000000000001
chr18	65136906	65136923	dmr_693967	0.6135
chr18	65137767	65138252	dmr_693969	0.6920000000000001
chr18	65143378	65144761	dmr_693976	0.6609999999999999
chr18	65149246	65150657	dmr_693985	0.6779999999999999
chr18	65150765	65151042	dmr_693986	0.7925
chr18	65151044	65151175	dmr_693987	0.5075
chr18	65154916	65154937	dmr_693992	0.759
chr18	65155656	65156736	dmr_693994	0.5065
chr18	65156805	65156977	dmr_693996	0.8455
chr18	65156989	65157072	dmr_693997	0.6955
chr18	65168419	65169080	dmr_694015	0.5485
chr18	65169865	65170731	dmr_694018	0.6745
chr18	65170810	65171182	dmr_694019	0.7125
chr18	65187029	65187155	dmr_694042	0.7975
chr18	65187414	65188226	dmr_694043	0.6885
chr18	65188615	65189007	dmr_694044	0.6890000000000001
chr18	65191274	65191553	dmr_694047	0.513
chr18	65210473	65211218	dmr_694071	0.629
chr18	65213065	65213125	dmr_694075	0.5489999999999999
chr18	65221381	65221572	dmr_694089	0.8525
chr18	65228052	65228787	dmr_694098	0.625
chr18	65244844	65244989	dmr_694114	0.519
chr18	65245030	65245997	dmr_694115	0.654
chr18	65253593	65253828	dmr_694121	0.6609999999999999
chr18	65254147	65254517	dmr_694122	0.7365
chr18	65377146	65377513	dmr_694208	0.527
chr18	65510476	65510785	dmr_694277	0.6845
chr18	65523474	65523915	dmr_694288	0.609
chr18	65532381	65532637	dmr_694300	0.6665
chr18	65565251	65566093	dmr_694330	0.7195
chr18	65570900	65571071	dmr_694338	0.5395
chr18	65571936	65571982	dmr_694340	0.7815
chr18	65572237	65572506	dmr_694341	0.7095
chr18	65572816	65573247	dmr_694342	0.6455
chr18	65586447	65586685	dmr_694356	0.647
chr18	65586932	65587401	dmr_694357	0.644
chr18	65593591	65594414	dmr_694366	0.522
chr18	65624676	65625051	dmr_694409	0.706
chr18	65625160	65625639	dmr_694410	0.5479999999999999
chr18	65626357	65626929	dmr_694411	0.5575
chr18	65626946	65627486	dmr_694412	0.588
chr18	65629821	65630004	dmr_694417	0.5329999999999999
chr18	65639922	65640501	dmr_694431	0.503
chr18	65643107	65643438	dmr_694435	0.693
chr18	65673574	65674928	dmr_694474	0.5865
chr18	65675264	65675671	dmr_694475	0.5655
chr18	65677639	65677769	dmr_694478	0.677
chr18	65694739	65695804	dmr_694506	0.745
chr18	65697476	65698136	dmr_694508	0.635
chr18	65741670	65742147	dmr_694553	0.6025
chr18	65796731	65796846	dmr_694588	0.858
chr18	65797108	65797150	dmr_694589	0.8195
chr18	65807298	65808154	dmr_694599	0.7120000000000001
chr18	65853436	65853638	dmr_694639	0.6885
chr18	65854069	65854791	dmr_694640	0.6355
chr18	65865764	65866106	dmr_694648	0.8759999999999999
chr18	65866163	65866610	dmr_694649	0.8755
chr18	65872679	65872951	dmr_694654	0.6255
chr18	65876187	65876520	dmr_694658	0.703
chr18	65893187	65893938	dmr_694678	0.5915
chr18	65921620	65921774	dmr_694701	0.763
chr18	65957910	65958001	dmr_694723	0.6935
chr18	65958068	65958352	dmr_694724	0.679
chr18	66052806	66053016	dmr_694790	0.568
chr18	66059041	66059147	dmr_694795	0.6825
chr18	66078605	66078623	dmr_694806	0.535
chr18	66087597	66088354	dmr_694815	0.5125
chr18	66103880	66104470	dmr_694827	0.6990000000000001
chr18	66123395	66124432	dmr_694849	0.7775
chr18	66126518	66126554	dmr_694852	0.677
chr18	66156598	66156673	dmr_694883	0.708
chr18	66160540	66161194	dmr_694889	0.5820000000000001
chr18	66178494	66178848	dmr_694900	0.8125
chr18	66187662	66189049	dmr_694907	0.7225
chr18	66192545	66193110	dmr_694911	0.9790000000000001
chr18	66201850	66202165	dmr_694924	0.628
chr18	66217284	66218530	dmr_694936	0.7455
chr18	66230288	66230505	dmr_694950	0.8095
chr18	66245471	66245679	dmr_694966	0.6165
chr18	66273205	66273404	dmr_694989	0.6595
chr18	66290440	66291299	dmr_695004	0.6045
chr18	66311080	66311997	dmr_695019	0.5845
chr18	66318250	66318777	dmr_695027	0.8
chr18	66319075	66319526	dmr_695028	0.7485
chr18	66366890	66366936	dmr_695050	0.6395
chr18	66410630	66410876	dmr_695075	0.5255
chr18	66471471	66471832	dmr_695102	0.591
chr18	66475393	66476661	dmr_695105	0.591
chr18	66523687	66524146	dmr_695135	0.515
chr18	66653491	66653766	dmr_695209	0.7325
chr18	66654225	66654592	dmr_695210	0.5825
chr18	66655187	66655574	dmr_695212	0.532
chr18	66703035	66703415	dmr_695228	0.5915
chr18	66781186	66781502	dmr_695288	0.5395
chr18	66789168	66789330	dmr_695293	0.6805
chr18	66799888	66800345	dmr_695302	0.5455
chr18	66868944	66869116	dmr_695357	0.716
chr18	67059795	67060305	dmr_695454	0.6275
chr18	67091236	67091580	dmr_695469	0.5329999999999999
chr18	67132662	67132966	dmr_695504	0.726
chr18	67134315	67134385	dmr_695505	0.758
chr18	67144549	67144752	dmr_695517	0.8715
chr18	67144882	67144938	dmr_695518	0.6225
chr18	67163975	67164586	dmr_695534	0.6285
chr18	67165043	67166299	dmr_695535	0.5105
chr18	67203349	67204715	dmr_695572	0.76
chr18	67262154	67262298	dmr_695620	0.669
chr18	67262864	67263069	dmr_695621	0.7415
chr18	67263248	67263622	dmr_695622	0.5760000000000001
chr18	67264810	67264852	dmr_695624	0.63
chr18	67288244	67288278	dmr_695639	0.5670000000000001
chr18	67370045	67370273	dmr_695700	0.5025
chr18	67390033	67390415	dmr_695713	0.5965
chr18	67463841	67464024	dmr_695758	0.5305
chr18	67469155	67469883	dmr_695761	0.5625
chr18	67498248	67498452	dmr_695795	0.5815
chr18	67498492	67498614	dmr_695796	0.5525
chr18	67500698	67500985	dmr_695800	0.574
chr18	67502811	67504235	dmr_695803	0.5545
chr18	67506716	67507370	dmr_695808	0.7735
chr18	67536043	67536250	dmr_695830	0.6409999999999999
chr18	67539608	67540002	dmr_695834	0.509
chr18	67569344	67569446	dmr_695866	0.527
chr18	67572724	67573271	dmr_695874	0.5720000000000001
chr18	67573529	67573854	dmr_695875	0.7015
chr18	67577878	67578436	dmr_695881	0.7440000000000001
chr18	67605956	67606248	dmr_695912	0.5710000000000001
chr18	67611262	67611430	dmr_695916	0.7045
chr18	67669637	67669864	dmr_695953	0.547
chr18	67678514	67678584	dmr_695958	0.711
chr18	67681521	67681551	dmr_695962	0.7125
chr18	67682021	67682110	dmr_695963	0.62
chr18	67693591	67693798	dmr_695975	0.6095
chr18	67699639	67699811	dmr_695981	0.5935
chr18	67700992	67701447	dmr_695982	0.7455
chr18	67741456	67741959	dmr_696016	0.6305
chr18	67746073	67746327	dmr_696020	0.645
chr18	67846618	67847040	dmr_696076	0.518
chr18	67934560	67934765	dmr_696128	0.705
chr18	67935388	67936519	dmr_696130	0.5055
chr18	67945572	67945596	dmr_696136	0.6675
chr18	67950037	67950792	dmr_696141	0.8195
chr18	67951236	67951242	dmr_696143	0.6745
chr18	67951509	67951778	dmr_696144	0.575
chr18	67954270	67954672	dmr_696146	0.652
chr18	67954702	67955232	dmr_696147	0.7875
chr18	67960764	67960842	dmr_696154	0.757
chr18	67980383	67980637	dmr_696177	0.6515
chr18	67984271	67985222	dmr_696182	0.5995
chr18	67985634	67985669	dmr_696183	0.7415
chr18	67986238	67986356	dmr_696184	0.609
chr18	67988075	67988120	dmr_696188	0.58
chr18	67988770	67989256	dmr_696189	0.5525
chr18	67989643	67989923	dmr_696190	0.7325
chr18	67995077	67995171	dmr_696198	0.7559999999999999
chr18	68006500	68007886	dmr_696212	0.7965
chr18	68008778	68010620	dmr_696216	0.6295
chr18	68019446	68020549	dmr_696228	0.5710000000000001
chr18	68030658	68031140	dmr_696240	0.6709999999999999
chr18	68043168	68043991	dmr_696262	0.612
chr18	68049892	68051103	dmr_696271	0.6625
chr18	68051793	68052263	dmr_696273	0.6195
chr18	68057854	68058227	dmr_696278	0.5885
chr18	68058291	68058522	dmr_696279	0.5875
chr18	68058861	68059715	dmr_696280	0.6265
chr18	68064374	68064525	dmr_696287	0.69
chr18	68118907	68119298	dmr_696350	0.7545
chr18	68119944	68120168	dmr_696352	0.716
chr18	68124073	68124350	dmr_696361	0.5535
chr18	68125032	68125236	dmr_696362	0.648
chr18	68129327	68129821	dmr_696368	0.5225
chr18	68129917	68130486	dmr_696369	0.7425
chr18	68136044	68136152	dmr_696377	0.6925
chr18	68136326	68136556	dmr_696378	0.6165
chr18	68145089	68145218	dmr_696391	0.762
chr18	68157444	68157658	dmr_696408	0.7055
chr18	68178036	68178378	dmr_696432	0.6385
chr18	68189208	68190262	dmr_696450	0.5479999999999999
chr18	68194281	68194412	dmr_696458	0.6315
chr18	68194758	68194936	dmr_696459	0.7285
chr18	68197068	68197835	dmr_696463	0.664
chr18	68197901	68198380	dmr_696464	0.51
chr18	68201892	68202437	dmr_696469	0.7895
chr18	68205158	68205240	dmr_696474	0.541
chr18	68207131	68207269	dmr_696478	0.5505
chr18	68218466	68218861	dmr_696492	0.515
chr18	68219061	68219124	dmr_696493	0.6709999999999999
chr18	68234972	68235217	dmr_696512	0.706
chr18	68238396	68238441	dmr_696516	0.614
chr18	68244194	68244437	dmr_696528	0.5785
chr18	68250143	68250247	dmr_696538	0.735
chr18	68266253	68266305	dmr_696560	0.6065
chr18	68286628	68286777	dmr_696579	0.8140000000000001
chr18	68286830	68287016	dmr_696580	0.574
chr18	68322882	68323038	dmr_696610	0.7075
chr18	68519388	68520140	dmr_696706	0.76
chr18	68562692	68563298	dmr_696742	0.6175
chr18	68598303	68599079	dmr_696768	0.7215
chr18	68608373	68608844	dmr_696777	0.6655
chr18	68621884	68621974	dmr_696788	0.7405
chr18	68637036	68637123	dmr_696804	0.5785
chr18	68703822	68705458	dmr_696845	0.6759999999999999
chr18	68711535	68711667	dmr_696851	0.6645
chr18	68712207	68712637	dmr_696852	0.5925
chr18	68721006	68721238	dmr_696860	0.7390000000000001
chr18	68734185	68734523	dmr_696873	0.6675
chr18	68734794	68734899	dmr_696874	0.7665
chr18	68751085	68751228	dmr_696889	0.8375
chr18	68765014	68765806	dmr_696899	0.5335
chr18	68805325	68805964	dmr_696932	0.8415
chr18	68827259	68827399	dmr_696951	0.73
chr18	68831532	68832293	dmr_696958	0.92
chr18	68848854	68848898	dmr_696969	0.539
chr18	68904694	68905428	dmr_697008	0.6555
chr18	68929113	68930083	dmr_697023	0.5175
chr18	68943324	68944141	dmr_697031	0.6940000000000001
chr18	68983198	68983497	dmr_697063	0.5055
chr18	69000138	69000169	dmr_697077	0.5495
chr18	69098345	69098627	dmr_697136	0.912
chr18	69102715	69102842	dmr_697139	0.59
chr18	69138314	69139091	dmr_697172	0.7265
chr18	69196819	69196821	dmr_697217	0.5195
chr18	69197096	69197178	dmr_697218	0.6065
chr18	69243575	69244052	dmr_697242	0.5720000000000001
chr18	69254769	69254850	dmr_697249	0.6485
chr18	69260275	69260501	dmr_697252	0.7945
chr18	69271460	69271579	dmr_697264	0.6765
chr18	69312827	69313128	dmr_697293	0.6465
chr18	69349028	69349619	dmr_697317	0.782
chr18	69399617	69400208	dmr_697384	0.7145
chr18	69424832	69426027	dmr_697417	0.6655
chr18	69426729	69426830	dmr_697419	0.643
chr18	69433275	69433373	dmr_697425	0.8240000000000001
chr18	69444938	69445339	dmr_697440	0.643
chr18	69446314	69446611	dmr_697442	0.8055
chr18	69458214	69458911	dmr_697457	0.581
chr18	69469346	69470132	dmr_697471	0.5875
chr18	69503034	69503516	dmr_697519	0.5375
chr18	69503548	69503913	dmr_697520	0.6495
chr18	69504249	69504604	dmr_697521	0.7020000000000001
chr18	69516499	69517297	dmr_697537	0.6905
chr18	69518427	69518554	dmr_697538	0.5935
chr18	69519225	69519335	dmr_697540	0.5945
chr18	69524737	69526637	dmr_697541	0.823
chr18	69527808	69528830	dmr_697544	0.603
chr18	69534784	69534820	dmr_697552	0.5425
chr18	69536637	69536753	dmr_697557	0.507
chr18	69537031	69537304	dmr_697558	0.5579999999999999
chr18	69555974	69556026	dmr_697587	0.7675
chr18	69562875	69564045	dmr_697595	0.6759999999999999
chr18	69567802	69567900	dmr_697601	0.7015
chr18	69568398	69568644	dmr_697602	0.77
chr18	69569127	69569610	dmr_697603	0.7565
chr18	69571341	69571722	dmr_697606	0.7825
chr18	69577496	69577937	dmr_697611	0.6275
chr18	69579091	69579289	dmr_697613	0.657
chr18	69579701	69579951	dmr_697614	0.6890000000000001
chr18	69589544	69589598	dmr_697627	0.505
chr18	69590495	69590862	dmr_697629	0.7045
chr18	69591245	69591398	dmr_697630	0.5305
chr18	69599888	69599898	dmr_697632	0.607
chr18	69600187	69600319	dmr_697633	0.7295
chr18	69606798	69606923	dmr_697639	0.7695
chr18	69614873	69614928	dmr_697645	0.619
chr18	69617152	69617354	dmr_697649	0.7025
chr18	69620687	69620807	dmr_697653	0.688
chr18	69624811	69625092	dmr_697661	0.518
chr18	69625400	69625848	dmr_697662	0.6655
chr18	69631711	69632112	dmr_697668	0.6475
chr18	69633209	69633953	dmr_697669	0.5905
chr18	69636167	69637226	dmr_697672	0.5855
chr18	69642802	69643412	dmr_697679	0.6055
chr18	69650968	69651781	dmr_697690	0.7315
chr18	69653112	69653904	dmr_697694	0.526
chr18	69655771	69656123	dmr_697699	0.5625
chr18	69664355	69664497	dmr_697714	0.693
chr18	69664574	69664781	dmr_697715	0.5720000000000001
chr18	69666048	69666077	dmr_697717	0.595
chr18	69666659	69666890	dmr_697719	0.7335
chr18	69674820	69675317	dmr_697732	0.6685
chr18	69679261	69679666	dmr_697736	0.718
chr18	69686373	69686401	dmr_697744	0.7825
chr18	69702612	69702912	dmr_697762	0.725
chr18	69773385	69773858	dmr_697811	0.679
chr18	69833949	69834216	dmr_697871	0.53
chr18	69834508	69834910	dmr_697872	0.6065
chr18	69904493	69904767	dmr_697928	0.7975
chr18	70007269	70007528	dmr_697999	0.66
chr18	70015496	70015657	dmr_698000	0.67
chr18	70029241	70029425	dmr_698009	0.532
chr18	70086393	70086611	dmr_698038	0.664
chr18	70119153	70119835	dmr_698068	0.8955
chr18	70120183	70120684	dmr_698069	0.589
chr18	70169184	70169600	dmr_698100	0.5545
chr18	70176815	70176911	dmr_698109	0.5135
chr18	70408755	70409205	dmr_698206	0.8909999999999999
chr18	70410523	70411831	dmr_698208	0.534
chr18	70420592	70420788	dmr_698213	0.7595
chr18	70529205	70529596	dmr_698282	0.639
chr18	70565206	70565796	dmr_698304	0.7245
chr18	70570731	70571133	dmr_698310	0.7105
chr18	70587733	70588175	dmr_698329	0.623
chr18	70672131	70672222	dmr_698392	0.6445
chr18	70672695	70673196	dmr_698393	0.7285
chr18	70673947	70674185	dmr_698395	0.6315
chr18	70917661	70917964	dmr_698494	0.6859999999999999
chr18	71242951	71242990	dmr_698608	0.5355
chr18	71304110	71304820	dmr_698645	0.74
chr18	71305000	71305509	dmr_698646	0.7925
chr18	71305798	71306012	dmr_698647	0.6555
chr18	71347872	71348470	dmr_698669	0.7125
chr18	71359423	71359783	dmr_698676	0.75
chr18	71361548	71361891	dmr_698678	0.537
chr18	71444584	71445551	dmr_698722	0.6095
chr18	71476437	71476511	dmr_698740	0.5365
chr18	71486043	71486621	dmr_698745	0.65
chr18	71512706	71512729	dmr_698767	0.5585
chr18	71591634	71591824	dmr_698804	0.6025
chr18	71683824	71684631	dmr_698868	0.515
chr18	71817057	71817548	dmr_698930	0.5539999999999999
chr18	72117262	72118238	dmr_699098	0.7095
chr18	72198444	72198836	dmr_699154	0.6835
chr18	72227487	72227615	dmr_699172	0.5815
chr18	72230221	72230295	dmr_699178	0.7625
chr18	72304071	72304218	dmr_699227	0.9085
chr18	72320387	72320512	dmr_699236	0.505
chr18	72351538	72351805	dmr_699258	0.5329999999999999
chr18	72676246	72676468	dmr_699371	0.562
chr18	72730268	72730502	dmr_699398	0.573
chr18	72830753	72830850	dmr_699433	0.7075
chr18	72852127	72852246	dmr_699444	0.8809999999999999
chr18	72854648	72854781	dmr_699448	0.7425
chr18	72870860	72871072	dmr_699458	0.82
chr18	72872737	72873067	dmr_699461	0.5670000000000001
chr18	72873122	72873271	dmr_699462	0.9265
chr18	72932345	72932713	dmr_699491	0.7725
chr18	72940828	72941021	dmr_699494	0.7145
chr18	72948825	72949784	dmr_699498	0.721
chr18	73005148	73005247	dmr_699529	0.8215
chr18	73068946	73069099	dmr_699568	0.8615
chr18	73072243	73072330	dmr_699570	0.7955
chr18	73085822	73086140	dmr_699579	0.579
chr18	73135784	73135962	dmr_699622	0.6935
chr18	73182582	73182958	dmr_699645	0.5965
chr18	73220507	73220829	dmr_699662	0.8015
chr18	73298129	73298328	dmr_699722	0.892
chr18	73307085	73307463	dmr_699728	0.5495
chr18	73312589	73312934	dmr_699733	0.652
chr18	73312942	73313327	dmr_699734	0.542
chr18	73323864	73324233	dmr_699743	0.598
chr18	73324303	73324560	dmr_699744	0.9055
chr18	73463205	73463595	dmr_699823	0.5415
chr18	73498902	73499068	dmr_699839	0.9490000000000001
chr18	73525611	73525790	dmr_699859	0.7145
chr18	73569057	73569351	dmr_699879	0.6875
chr18	73693929	73694110	dmr_699967	0.6285
chr18	73762609	73762701	dmr_700022	0.5595
chr18	73800537	73800910	dmr_700058	0.6629999999999999
chr18	73867702	73867713	dmr_700097	0.6735
chr18	73872210	73872911	dmr_700100	0.562
chr18	73898361	73898695	dmr_700121	0.59
chr18	73900066	73900818	dmr_700126	0.6025
chr18	73920952	73921052	dmr_700141	0.5135
chr18	73932763	73933820	dmr_700154	0.7055
chr18	73935660	73936036	dmr_700157	0.6315
chr18	73936976	73937237	dmr_700159	0.7615
chr18	73947920	73948631	dmr_700173	0.5005
chr18	73961864	73962224	dmr_700189	0.6865
chr18	73962364	73963190	dmr_700190	0.797
chr18	73965560	73965900	dmr_700193	0.574
chr18	73971259	73971918	dmr_700199	0.501
chr18	73974678	73975029	dmr_700204	0.5075
chr18	73975060	73975279	dmr_700205	0.6205
chr18	73975733	73975933	dmr_700206	0.5285
chr18	73979403	73979624	dmr_700209	0.6245
chr18	73979902	73980027	dmr_700210	0.5975
chr18	73983785	73984088	dmr_700216	0.5429999999999999
chr18	73984152	73984423	dmr_700217	0.8185
chr18	73986961	73987169	dmr_700221	0.6659999999999999
chr18	73994546	73996246	dmr_700229	0.5925
chr18	74000475	74000578	dmr_700232	0.6365
chr18	74007632	74007934	dmr_700241	0.8355
chr18	74027791	74028734	dmr_700264	0.613
chr18	74037509	74037780	dmr_700275	0.6365
chr18	74041351	74041429	dmr_700279	0.7295
chr18	74058755	74059163	dmr_700297	0.6945
chr18	74062962	74063071	dmr_700301	0.5670000000000001
chr18	74065668	74066859	dmr_700303	0.691
chr18	74117206	74118377	dmr_700338	0.5095
chr18	74118673	74119101	dmr_700339	0.5425
chr18	74130520	74130620	dmr_700351	0.789
chr18	74145132	74145225	dmr_700368	0.662
chr18	74145274	74145473	dmr_700369	0.79
chr18	74145846	74147368	dmr_700370	0.675
chr18	74155339	74155759	dmr_700374	0.6415
chr18	74155978	74156356	dmr_700375	0.6165
chr18	74156751	74156776	dmr_700376	0.504
chr18	74156820	74157220	dmr_700377	0.6615
chr18	74157429	74158020	dmr_700378	0.7105
chr18	74158606	74158666	dmr_700379	0.7265
chr18	74164624	74164783	dmr_700385	0.8655
chr18	74168850	74170713	dmr_700390	0.5875
chr18	74180316	74180348	dmr_700401	0.6855
chr18	74181707	74182633	dmr_700404	0.5005
chr18	74182680	74182909	dmr_700405	0.9279999999999999
chr18	74182960	74183099	dmr_700406	0.5820000000000001
chr18	74188113	74188508	dmr_700411	0.66
chr18	74444621	74444792	dmr_700491	0.784
chr18	74570500	74572060	dmr_700591	0.691
chr18	74585150	74585454	dmr_700606	0.768
chr18	74685178	74685533	dmr_700697	0.6375
chr18	74688438	74689166	dmr_700702	0.6025
chr18	74699752	74699846	dmr_700713	0.763
chr18	74713943	74714536	dmr_700732	0.52
chr18	74714835	74716111	dmr_700733	0.539
chr18	74738973	74739116	dmr_700747	0.5365
chr18	74779952	74780038	dmr_700767	0.5895
chr18	74849623	74849693	dmr_700809	0.5965
chr18	74887993	74888063	dmr_700841	0.775
chr18	74890211	74890272	dmr_700845	0.6705
chr18	74890457	74890991	dmr_700846	0.795
chr18	74897655	74898629	dmr_700852	0.5175
chr18	74909481	74909624	dmr_700860	0.8235
chr18	74910202	74911484	dmr_700862	0.6829999999999999
chr18	74911523	74911871	dmr_700863	0.6495
chr18	74921667	74922490	dmr_700873	0.5820000000000001
chr18	74928418	74930326	dmr_700878	0.5935
chr18	74964813	74964879	dmr_700912	0.7025
chr18	74991151	74991198	dmr_700930	0.628
chr18	75004744	75004855	dmr_700936	0.5505
chr18	75031728	75032050	dmr_700952	0.77
chr18	75033621	75034061	dmr_700954	0.615
chr18	75034336	75034832	dmr_700955	0.8079999999999999
chr18	75047068	75047541	dmr_700964	0.5995
chr18	75082433	75082826	dmr_700997	0.767
chr18	75082953	75083361	dmr_700998	0.6985
chr18	75126148	75126527	dmr_701038	0.5315
chr18	75126592	75126737	dmr_701039	0.5579999999999999
chr18	75138202	75138358	dmr_701051	0.5715
chr18	75157846	75157937	dmr_701073	0.6165
chr18	75162190	75162426	dmr_701076	0.531
chr18	75171093	75171702	dmr_701086	0.6785
chr18	75171995	75172643	dmr_701087	0.7455
chr18	75177623	75177708	dmr_701092	0.7545
chr18	75194106	75196144	dmr_701104	0.5255
chr18	75245938	75246137	dmr_701152	0.6890000000000001
chr18	75256834	75257146	dmr_701162	0.5145
chr18	75263508	75264277	dmr_701174	0.6605
chr18	75290208	75290287	dmr_701195	0.5529999999999999
chr18	75305164	75305279	dmr_701206	0.6075
chr18	75364532	75364750	dmr_701236	0.669
chr18	75373172	75373842	dmr_701241	0.5005
chr18	75378623	75379381	dmr_701246	0.6665
chr18	75394563	75394715	dmr_701272	0.7140000000000001
chr18	75394776	75395477	dmr_701273	0.6015
chr18	75405153	75405168	dmr_701284	0.59
chr18	75441915	75442261	dmr_701313	0.5445
chr18	75452581	75452699	dmr_701327	0.589
chr18	75462913	75463297	dmr_701340	0.6235
chr18	75463550	75463769	dmr_701341	0.5785
chr18	75488796	75488992	dmr_701363	0.665
chr18	75488997	75489002	dmr_701364	0.6455
chr18	75489115	75489561	dmr_701365	0.6645
chr18	75502427	75503221	dmr_701380	0.7935
chr18	75507315	75507389	dmr_701389	0.701
chr18	75524749	75525274	dmr_701412	0.6085
chr18	75554549	75555928	dmr_701450	0.5745
chr18	75566878	75566960	dmr_701461	0.612
chr18	75607376	75607636	dmr_701501	0.644
chr18	75607952	75608148	dmr_701502	0.5235
chr18	75608247	75608342	dmr_701503	0.61
chr18	75612512	75612846	dmr_701510	0.58
chr18	75613158	75613259	dmr_701511	0.7120000000000001
chr18	75627878	75627898	dmr_701526	0.643
chr18	75665791	75666562	dmr_701571	0.517
chr18	75669921	75670038	dmr_701578	0.6385
chr18	75671741	75671864	dmr_701581	0.5765
chr18	75684406	75684802	dmr_701603	0.578
chr18	75689518	75689852	dmr_701610	0.546
chr18	75818874	75818910	dmr_701700	0.6135
chr18	75909092	75909399	dmr_701754	0.5545
chr18	75990442	75991091	dmr_701799	0.529
chr18	76003006	76003055	dmr_701809	0.5335
chr18	76010656	76011528	dmr_701820	0.6285
chr18	76011532	76012054	dmr_701821	0.597
chr18	76059268	76059315	dmr_701846	0.551
chr18	76084404	76084943	dmr_701862	0.629
chr18	76119402	76120600	dmr_701882	0.685
chr18	76139962	76140680	dmr_701898	0.6105
chr18	76144843	76145716	dmr_701902	0.745
chr18	76216098	76216310	dmr_701940	0.5505
chr18	76259627	76260091	dmr_701972	0.7465
chr18	76479620	76480277	dmr_702113	0.6545
chr18	76640696	76640946	dmr_702180	0.5529999999999999
chr18	76660155	76660263	dmr_702192	0.86
chr18	76911007	76911160	dmr_702316	0.534
chr18	76970666	76971156	dmr_702356	0.7045
chr18	76987782	76988561	dmr_702367	0.6725
chr18	77121765	77121856	dmr_702470	0.8220000000000001
chr18	77170303	77170917	dmr_702515	0.507
chr18	77175244	77175309	dmr_702523	0.628
chr18	77184565	77184880	dmr_702535	0.6925
chr18	77188167	77188304	dmr_702539	0.514
chr18	77188657	77188791	dmr_702540	0.675
chr18	77194044	77194739	dmr_702550	0.6775
chr18	77214731	77215899	dmr_702582	0.5905
chr18	77217023	77217059	dmr_702584	0.637
chr18	77217330	77217830	dmr_702585	0.7020000000000001
chr18	77219668	77220208	dmr_702589	0.7509999999999999
chr18	77224103	77224320	dmr_702597	0.634
chr18	77225090	77225290	dmr_702599	0.6759999999999999
chr18	77225877	77226268	dmr_702600	0.638
chr18	77226551	77227070	dmr_702601	0.635
chr18	77230009	77230392	dmr_702605	0.6615
chr18	77232166	77233120	dmr_702609	0.53
chr18	77237706	77238214	dmr_702615	0.643
chr18	77285065	77286397	dmr_702674	0.601
chr18	77304491	77305299	dmr_702689	0.745
chr18	77308180	77309261	dmr_702695	0.7615
chr18	77313527	77313751	dmr_702699	0.66
chr18	77315836	77316505	dmr_702701	0.727
chr18	77316548	77317406	dmr_702702	0.5755
chr18	77365971	77366617	dmr_702729	0.6165
chr18	77396013	77396477	dmr_702743	0.534
chr18	77396668	77397467	dmr_702744	0.782
chr18	77429107	77429423	dmr_702767	0.6435
chr18	77429684	77430020	dmr_702768	0.7405
chr18	77432246	77433820	dmr_702771	0.6045
chr18	77450635	77450881	dmr_702785	0.534
chr18	77450947	77451064	dmr_702786	0.7809999999999999
chr18	77460738	77460782	dmr_702796	0.5355
chr18	77486603	77486643	dmr_702832	0.737
chr18	77489072	77490264	dmr_702835	0.552
chr18	77503042	77503234	dmr_702855	0.852
chr18	77504146	77505577	dmr_702858	0.72
chr18	77506926	77506982	dmr_702862	0.5205
chr18	77511874	77512730	dmr_702872	0.8035
chr18	77556111	77556337	dmr_702925	0.5485
chr18	77556421	77556635	dmr_702927	0.612
chr18	77558863	77560270	dmr_702931	0.7070000000000001
chr18	77560408	77560599	dmr_702932	0.509
chr18	77560881	77562422	dmr_702933	0.5965
chr18	77562918	77562955	dmr_702934	0.684
chr18	77570288	77571301	dmr_702940	0.5355
chr18	77581143	77581756	dmr_702953	0.5785
chr18	77582079	77582230	dmr_702954	0.6629999999999999
chr18	77582239	77582266	dmr_702955	0.8925
chr18	77582308	77582629	dmr_702956	0.6025
chr18	77593579	77593906	dmr_702970	0.7195
chr18	77595894	77597197	dmr_702973	0.5135
chr18	77602954	77604089	dmr_702978	0.598
chr18	77708941	77709285	dmr_703057	0.584
chr18	77742174	77742950	dmr_703086	0.563
chr18	77775668	77775890	dmr_703104	0.6175
chr18	77881876	77882472	dmr_703187	0.8055
chr18	77945734	77946127	dmr_703199	0.6465
chr18	78003924	78004213	dmr_703257	0.6355
chr18	78048217	78048426	dmr_703294	0.5415
chr18	78064476	78065223	dmr_703310	0.7805
chr18	78123241	78123386	dmr_703335	0.531
chr18	78140368	78140666	dmr_703344	0.6685
chr18	78151384	78151689	dmr_703354	0.6895
chr18	78165678	78166378	dmr_703368	0.545
chr18	78216630	78216977	dmr_703393	0.5135
chr18	78243061	78243206	dmr_703410	0.6985
chr18	78243247	78243999	dmr_703411	0.6255
chr18	78244083	78244539	dmr_703412	0.6655
chr18	78306098	78306399	dmr_703463	0.8190000000000001
chr18	78311350	78311804	dmr_703469	0.7785
chr18	78325924	78326172	dmr_703481	0.716
chr18	78348928	78349196	dmr_703499	0.5770000000000001
chr18	78349973	78350581	dmr_703501	0.539
chr18	78379125	78379679	dmr_703524	0.693
chr18	78398263	78398454	dmr_703540	0.741
chr18	78441522	78442442	dmr_703559	0.862
chr18	78442839	78443089	dmr_703560	0.6825
chr18	78445522	78445615	dmr_703564	0.5660000000000001
chr18	78445943	78446170	dmr_703565	0.6075
chr18	78448727	78448960	dmr_703570	0.5945
chr18	78450375	78451145	dmr_703572	0.8255
chr18	78488782	78489560	dmr_703608	0.7505
chr18	78549759	78549968	dmr_703657	0.971
chr18	78585965	78586161	dmr_703680	0.8175
chr18	78641893	78642226	dmr_703713	0.847
chr18	78653003	78653832	dmr_703725	0.7020000000000001
chr18	78744797	78745417	dmr_703785	0.6185
chr18	78745523	78745571	dmr_703786	0.7795
chr18	78745850	78746389	dmr_703787	0.708
chr18	78747753	78747830	dmr_703789	0.5435
chr18	78751001	78751727	dmr_703793	0.6855
chr18	78759829	78760127	dmr_703804	0.654
chr18	78773903	78774332	dmr_703818	0.7240000000000001
chr18	78788973	78789279	dmr_703835	0.6225
chr18	78800906	78801737	dmr_703849	0.583
chr18	78815059	78815898	dmr_703865	0.6809999999999999
chr18	78815982	78816560	dmr_703866	0.7665
chr18	78824672	78825090	dmr_703874	0.539
chr18	78832145	78832515	dmr_703883	0.657
chr18	78843066	78843177	dmr_703895	0.649
chr18	78845093	78845187	dmr_703899	0.5975
chr18	78851628	78852336	dmr_703908	0.664
chr18	78871502	78871608	dmr_703923	0.601
chr18	78925676	78927287	dmr_703987	0.6525
chr18	78931817	78931873	dmr_703994	0.6525
chr18	78932144	78932260	dmr_703995	0.7829999999999999
chr18	78969279	78969399	dmr_704041	0.5895
chr18	79001545	79001804	dmr_704086	0.7055
chr18	79007829	79008133	dmr_704095	0.7290000000000001
chr18	79008168	79008324	dmr_704096	0.6295
chr18	79049323	79049877	dmr_704151	0.513
chr18	79050646	79050786	dmr_704153	0.5695
chr18	79051157	79052019	dmr_704154	0.7235
chr18	79052409	79052918	dmr_704155	0.7565
chr18	79056178	79056472	dmr_704163	0.504
chr18	79063874	79064920	dmr_704173	0.6285
chr18	79065773	79065868	dmr_704176	0.539
chr18	79122947	79123423	dmr_704245	0.581
chr18	79143419	79143522	dmr_704262	0.6809999999999999
chr18	79145882	79146032	dmr_704265	0.6325
chr18	79185856	79186049	dmr_704289	0.5975
chr18	79194854	79195205	dmr_704298	0.7285
chr18	79195889	79195982	dmr_704299	0.703
chr18	79200645	79200855	dmr_704302	0.679
chr18	79206668	79206832	dmr_704307	0.993
chr18	79517636	79517783	dmr_704458	0.6575
chr18	79543869	79544207	dmr_704474	0.5225
chr18	79660159	79660263	dmr_704538	0.5025
chr18	79836758	79836954	dmr_704597	0.6425
chr18	79869041	79869553	dmr_704619	0.7445
chr18	79899683	79899710	dmr_704633	0.7385
chr18	79946357	79946758	dmr_704650	0.626
chr18	79951100	79952351	dmr_704654	0.657
chr18	80004453	80004871	dmr_704676	0.5265
chr18	80047997	80048265	dmr_704694	0.6035
chr18	80068699	80069274	dmr_704719	0.563
chr18	80069330	80069596	dmr_704720	0.593
chr18	80086186	80087137	dmr_704744	0.5015
chr18	80118292	80118862	dmr_704775	0.7005
chr18	80152757	80153172	dmr_704810	0.521
chr18	80157437	80158150	dmr_704813	0.7175
chr18	80189647	80190252	dmr_704836	0.7390000000000001
chr18	80193376	80193744	dmr_704841	0.6605
chr18	80227806	80227824	dmr_704867	0.5720000000000001
chr18	80280470	80280607	dmr_704911	0.6115
chr18	80285268	80286216	dmr_704915	0.6609999999999999
chr18	80295498	80295579	dmr_704923	0.5945
chr18	80316690	80316783	dmr_704941	0.6625
chr18	80339214	80339432	dmr_704958	0.7645
chr18	80339777	80340005	dmr_704959	0.8765
chr18	80349168	80349970	dmr_704966	0.5415
chr18	80359759	80360079	dmr_704971	0.733
chr18	80360946	80361429	dmr_704973	0.5245
chr18	80362589	80362859	dmr_704976	0.5155
chr18	80373483	80373847	dmr_704983	0.5329999999999999
chr18	80377352	80378142	dmr_704986	0.521
chr18	80402397	80403513	dmr_705001	0.5865
chr18	80417282	80417591	dmr_705015	0.68
chr18	80419783	80420069	dmr_705021	0.696
chr18	80420078	80420474	dmr_705022	0.5385
chr18	80459247	80459506	dmr_705060	0.648
chr18	80459864	80460173	dmr_705061	0.511
chr18	80491985	80492360	dmr_705090	0.569
chr18	80492365	80492587	dmr_705091	0.8205
chr18	80492698	80492929	dmr_705092	0.564
chr18	80495698	80496291	dmr_705095	0.7195
chr18	80605546	80606811	dmr_705164	0.5615
chr18	80612308	80612434	dmr_705169	0.6145
chr18	80683007	80683153	dmr_705219	0.623
chr18	80715510	80716339	dmr_705238	0.632
chr18	80733665	80734057	dmr_705250	0.6990000000000001
chr18	80734346	80734668	dmr_705251	0.5705
chr18	80734948	80735145	dmr_705252	0.5415
chr18	80735444	80735657	dmr_705253	0.547
chr18	80778883	80779335	dmr_705293	0.799
chr18	80788376	80788546	dmr_705302	0.8155
chr18	80789512	80789852	dmr_705304	0.5975
chr18	80802416	80802931	dmr_705313	0.8475
chr18	80806666	80806913	dmr_705319	0.503
chr18	80808648	80809129	dmr_705322	0.745
chr18	80822439	80822822	dmr_705339	0.8545
chr18	80823098	80823345	dmr_705340	0.5405
chr18	80851248	80851347	dmr_705367	0.6745
chr18	80853402	80853579	dmr_705369	0.777
chr18	80857633	80858502	dmr_705373	0.5295
chr18	80858546	80858912	dmr_705374	0.768
chr18	80869057	80869077	dmr_705382	0.6695
chr18	80899871	80900247	dmr_705399	0.614
chr18	80944298	80944816	dmr_705427	0.6475
chr18	80989007	80989771	dmr_705452	0.614
chr18	81001912	81001919	dmr_705458	0.7125
chr18	81008537	81008836	dmr_705463	0.546
chr18	81340459	81340819	dmr_705619	0.6940000000000001
chr18	81368886	81368914	dmr_705636	0.7045
chr18	81556834	81557945	dmr_705724	0.7205
chr18	81561782	81562492	dmr_705729	0.5205
chr18	81646967	81647264	dmr_705777	0.574
chr18	82101460	82101759	dmr_706038	0.6545
chr18	82152959	82153208	dmr_706084	0.649
chr18	82254101	82254298	dmr_706112	0.6705
chr18	82254335	82254422	dmr_706113	0.568
chr18	82469367	82469391	dmr_706236	0.741
chr18	82470307	82470320	dmr_706239	0.7515
chr18	82475416	82478106	dmr_706247	0.669
chr18	82492421	82492871	dmr_706270	0.614
chr18	82493466	82494600	dmr_706271	0.8079999999999999
chr18	82507460	82507716	dmr_706281	0.6545
chr18	82522467	82523066	dmr_706297	0.6235
chr18	82527780	82528129	dmr_706302	0.6095
chr18	82531608	82532206	dmr_706308	0.688
chr18	82534560	82534655	dmr_706312	0.7925
chr18	82535530	82536775	dmr_706314	0.5135
chr18	82545222	82545659	dmr_706320	0.6725
chr18	82547432	82547671	dmr_706324	0.544
chr18	82548000	82548400	dmr_706325	0.6765
chr18	82549292	82549792	dmr_706327	0.5145
chr18	82558968	82559272	dmr_706342	0.695
chr18	82564761	82564963	dmr_706351	0.598
chr18	82574886	82575832	dmr_706359	0.667
chr18	82576090	82576414	dmr_706360	0.7140000000000001
chr18	82591858	82592630	dmr_706377	0.7390000000000001
chr18	82599904	82600013	dmr_706385	0.5075
chr18	82613643	82613805	dmr_706403	0.5795
chr18	82620909	82621656	dmr_706411	0.7020000000000001
chr18	82653765	82654801	dmr_706441	0.627
chr18	82654896	82654913	dmr_706442	0.6895
chr18	82655257	82655682	dmr_706443	0.634
chr18	82672626	82672760	dmr_706452	0.7490000000000001
chr18	82717250	82717327	dmr_706488	0.5895
chr18	82718343	82718615	dmr_706490	0.578
chr18	82720299	82720750	dmr_706492	0.6185
chr18	82742553	82742814	dmr_706511	0.5489999999999999
chr18	82744415	82745114	dmr_706513	0.6335
chr18	82745188	82745529	dmr_706514	0.72
chr18	82758459	82759163	dmr_706521	0.5395
chr18	82780179	82780870	dmr_706535	0.7295
chr18	82793122	82793277	dmr_706542	0.638
chr18	82816429	82816725	dmr_706554	0.81
chr18	82821165	82821613	dmr_706560	0.6075
chr18	82826042	82826425	dmr_706564	0.5065
chr18	82837405	82837840	dmr_706570	0.545
chr18	82848924	82849325	dmr_706581	0.6345
chr18	82916358	82917267	dmr_706625	0.502
chr18	82962572	82963182	dmr_706664	0.7305
chr18	82964565	82964757	dmr_706667	0.557
chr18	82966560	82966737	dmr_706670	0.722
chr18	83014428	83015043	dmr_706715	0.6515
chr18	83032126	83032921	dmr_706731	0.518
chr18	83052387	83052917	dmr_706745	0.552
chr18	83067330	83068198	dmr_706763	0.5275
chr18	83135077	83135227	dmr_706791	0.6075
chr18	83135233	83135243	dmr_706792	0.6005
chr18	83135264	83135545	dmr_706793	0.6615
chr18	83298066	83299106	dmr_706870	0.5805
chr18	83314260	83314738	dmr_706876	0.5025
chr18	83316033	83316063	dmr_706879	0.7355
chr18	83392453	83393502	dmr_706931	0.7509999999999999
chr18	83399570	83400802	dmr_706934	0.65
chr18	83441257	83442009	dmr_706963	0.7325
chr18	83465450	83465588	dmr_706985	0.765
chr18	83635096	83635572	dmr_707074	0.555
chr18	83636125	83636442	dmr_707075	0.679
chr18	83656026	83657362	dmr_707086	0.797
chr18	83657413	83657537	dmr_707087	0.875
chr18	83657818	83658139	dmr_707088	0.669
chr18	83686133	83686974	dmr_707113	0.5335
chr18	83731086	83731635	dmr_707135	0.7440000000000001
chr18	83765300	83766762	dmr_707157	0.698
chr18	83767139	83767260	dmr_707159	0.5065
chr18	83779252	83779742	dmr_707169	0.7070000000000001
chr18	83779884	83780251	dmr_707170	0.5345
chr18	83813146	83813288	dmr_707190	0.506
chr18	83928052	83929180	dmr_707265	0.752
chr18	83936282	83936538	dmr_707275	0.7985
chr18	83936597	83936912	dmr_707276	0.934
chr18	83936981	83936997	dmr_707277	0.5485
chr18	83937564	83938217	dmr_707280	0.5305
chr18	83943180	83944174	dmr_707284	0.508
chr18	83959640	83960016	dmr_707296	0.784
chr18	83971318	83971564	dmr_707306	0.767
chr18	84037393	84037856	dmr_707363	0.5715
chr18	84089341	84090596	dmr_707411	0.7115
chr18	84091019	84091164	dmr_707412	0.599
chr18	84146170	84146375	dmr_707455	0.7040000000000001
chr18	84148129	84148269	dmr_707457	0.7555
chr18	84151278	84151595	dmr_707459	0.9025
chr18	84273149	84273403	dmr_707547	0.6105
chr18	84275488	84276106	dmr_707551	0.54
chr18	84293665	84294169	dmr_707565	0.5015
chr18	84368837	84369309	dmr_707613	0.67
chr18	84524214	84524341	dmr_707709	0.764
chr18	84531578	84532528	dmr_707718	0.5445
chr18	84542967	84543257	dmr_707726	0.602
chr18	84563379	84563487	dmr_707735	0.6685
chr18	84598460	84599968	dmr_707754	0.764
chr18	84612785	84613146	dmr_707758	0.5685
chr18	84671988	84672104	dmr_707796	0.524
chr18	84711737	84711875	dmr_707818	0.6829999999999999
chr18	84717901	84718083	dmr_707821	0.79
chr18	84720882	84721254	dmr_707823	0.539
chr18	84854826	84855725	dmr_707919	0.5925
chr18	84855731	84855772	dmr_707920	0.647
chr18	84857915	84858014	dmr_707927	0.792
chr18	84869710	84870002	dmr_707947	0.621
chr18	84873666	84874249	dmr_707955	0.701
chr18	84909346	84909544	dmr_707993	0.628
chr18	84943449	84943606	dmr_708025	0.6805
chr18	84946541	84946783	dmr_708027	0.7090000000000001
chr18	84973156	84973615	dmr_708049	0.55
chr18	84984965	84985058	dmr_708060	0.716
chr18	84998671	84999152	dmr_708071	0.669
chr18	84999280	85000196	dmr_708072	0.5329999999999999
chr18	85013080	85013452	dmr_708076	0.9005
chr18	85073424	85073663	dmr_708097	0.7055
chr18	85081917	85082050	dmr_708099	0.6515
chr18	85136770	85137070	dmr_708133	0.795
chr18	85137187	85137229	dmr_708134	0.752
chr18	85153181	85153553	dmr_708141	0.6759999999999999
chr18	85153820	85154175	dmr_708142	0.7559999999999999
chr18	85154601	85155505	dmr_708143	0.782
chr18	85155821	85155887	dmr_708144	0.5615
chr18	85157481	85157552	dmr_708146	0.6395
chr18	85167808	85167981	dmr_708152	0.718
chr18	85176415	85176839	dmr_708156	0.7879999999999999
chr18	85255075	85255083	dmr_708198	0.8485
chr18	85308155	85308363	dmr_708234	0.6605
chr18	85400885	85400918	dmr_708298	0.6085
chr18	85401071	85401250	dmr_708299	0.7345
chr18	85420746	85421019	dmr_708321	0.75
chr18	85424781	85425276	dmr_708325	0.5820000000000001
chr18	85481007	85481242	dmr_708353	0.525
chr18	85482278	85482617	dmr_708355	0.731
chr18	85486723	85486738	dmr_708357	0.5555
chr18	85490870	85491194	dmr_708364	0.7305
chr18	85507014	85507646	dmr_708382	0.659
chr18	85725644	85725847	dmr_708475	0.6905
chr18	85757983	85758204	dmr_708484	0.674
chr18	85871146	85871279	dmr_708529	0.9035
chr18	85962030	85962745	dmr_708557	0.5845
chr18	86165821	86166132	dmr_708631	0.898
chr18	86284502	86284775	dmr_708675	0.6985
chr18	86396223	86397277	dmr_708736	0.6559999999999999
chr18	86410486	86410617	dmr_708755	0.5545
chr18	86410745	86411210	dmr_708756	0.6645
chr18	86415789	86416112	dmr_708762	0.7455
chr18	86416475	86416633	dmr_708763	0.6679999999999999
chr18	86420804	86421295	dmr_708771	0.7305
chr18	86524539	86524847	dmr_708906	0.6805
chr18	86600707	86601266	dmr_708938	0.6445
chr18	86605431	86605684	dmr_708942	0.7855
chr18	86628953	86629203	dmr_708949	0.797
chr18	86641215	86641455	dmr_708955	0.5805
chr18	86675523	86675533	dmr_708973	0.755
chr18	86676420	86676543	dmr_708975	0.799
chr18	86692856	86693178	dmr_708983	0.8340000000000001
chr18	86798915	86799095	dmr_709033	0.58
chr18	87009542	87009757	dmr_709092	0.67
chr18	87017785	87018247	dmr_709096	0.794
chr18	87176601	87177301	dmr_709140	0.7925
chr18	87688234	87688382	dmr_709258	0.7635
chr18	87849612	87850244	dmr_709298	0.7565
chr18	88040216	88040927	dmr_709344	0.6625
chr18	88736983	88736990	dmr_709559	0.5335
chr18	88773904	88774220	dmr_709580	0.586
chr18	88776940	88777017	dmr_709584	0.6729999999999999
chr18	88782600	88782886	dmr_709589	0.7205
chr18	88865981	88866083	dmr_709632	0.7385
chr18	89012668	89012689	dmr_709699	0.531
chr18	89012940	89012953	dmr_709700	0.5495
chr18	89159317	89159596	dmr_709764	0.7975
chr18	89263593	89263653	dmr_709811	0.629
chr18	89340333	89340701	dmr_709840	0.5035
chr18	89469126	89469202	dmr_709910	0.6005
chr18	89522665	89522719	dmr_709933	0.588
chr18	89533501	89533693	dmr_709941	0.581
chr18	89545650	89546004	dmr_709950	0.545
chr18	89564281	89564331	dmr_709962	0.6459999999999999
chr18	89598464	89598569	dmr_709988	0.555
chr18	89694641	89694993	dmr_710022	0.537
chr18	89728442	89728538	dmr_710036	0.748
chr18	89768188	89768347	dmr_710053	0.542
chr18	90019098	90019266	dmr_710112	0.5485
chr18	90035403	90035882	dmr_710118	0.7145
chr18	90122394	90122460	dmr_710128	0.7070000000000001
chr18	90127293	90127503	dmr_710130	0.6245
chr18	90508075	90508138	dmr_710201	0.6235
chr18	90508409	90508660	dmr_710202	0.539
chr18	90511053	90511075	dmr_710203	0.736
chr18	90547016	90547141	dmr_710221	0.6459999999999999
chr19	3324801	3324974	dmr_710287	0.519
chr19	3341218	3341475	dmr_710297	0.594
chr19	3476935	3477202	dmr_710395	0.6935
chr19	3479919	3480648	dmr_710401	0.5575
chr19	3482766	3483276	dmr_710404	0.58
chr19	3526330	3526564	dmr_710443	0.748
chr19	3665395	3665671	dmr_710533	0.7335
chr19	3709324	3709337	dmr_710573	0.519
chr19	3899837	3900028	dmr_710739	0.7165
chr19	3986497	3986534	dmr_710807	0.5245
chr19	4037378	4037801	dmr_710837	0.5795
chr19	4046414	4046662	dmr_710842	0.5845
chr19	4093274	4093405	dmr_710864	0.5235
chr19	4113102	4113452	dmr_710875	0.76
chr19	4181846	4182030	dmr_710918	0.655
chr19	4191465	4191712	dmr_710930	0.5225
chr19	4202588	4202706	dmr_710941	0.583
chr19	4203662	4203881	dmr_710944	0.769
chr19	4216143	4216646	dmr_710955	0.622
chr19	4231367	4231380	dmr_710971	0.7985
chr19	4268300	4269251	dmr_711004	0.665
chr19	4283656	4284209	dmr_711013	0.5275
chr19	4285877	4286078	dmr_711016	0.505
chr19	4301031	4302320	dmr_711028	0.7815
chr19	4475585	4475615	dmr_711153	0.7040000000000001
chr19	4475717	4475757	dmr_711154	0.6075
chr19	4476294	4476635	dmr_711155	0.545
chr19	4477847	4478172	dmr_711157	0.596
chr19	4481525	4481562	dmr_711162	0.637
chr19	4481837	4482084	dmr_711163	0.754
chr19	4482435	4483358	dmr_711164	0.851
chr19	4610286	4610390	dmr_711239	0.5695
chr19	4610425	4610614	dmr_711240	0.6795
chr19	4616302	4616787	dmr_711247	0.581
chr19	4644620	4644636	dmr_711261	0.5770000000000001
chr19	4646224	4646588	dmr_711263	0.563
chr19	4646888	4647637	dmr_711264	0.779
chr19	4697008	4697633	dmr_711301	0.5135
chr19	4698985	4699135	dmr_711304	0.6685
chr19	4708607	4709096	dmr_711315	0.618
chr19	4732371	4733521	dmr_711342	0.649
chr19	4971741	4972049	dmr_711530	0.8015
chr19	4991199	4991595	dmr_711543	0.5539999999999999
chr19	4993714	4993860	dmr_711545	0.5235
chr19	5045762	5046285	dmr_711592	0.6455
chr19	5047779	5050163	dmr_711594	0.7375
chr19	5050736	5051763	dmr_711595	0.5555
chr19	5052021	5053657	dmr_711596	0.565
chr19	5056088	5056497	dmr_711599	0.6295
chr19	5058496	5058942	dmr_711602	0.56
chr19	5058987	5059552	dmr_711603	0.6575
chr19	5068230	5068912	dmr_711611	0.5045
chr19	5080198	5080228	dmr_711622	0.7165
chr19	5084089	5084273	dmr_711626	0.5895
chr19	5087150	5087768	dmr_711628	0.5415
chr19	5093099	5094021	dmr_711632	0.521
chr19	5095237	5095600	dmr_711633	0.5875
chr19	5096539	5097243	dmr_711634	0.575
chr19	5117042	5117157	dmr_711657	0.632
chr19	5140125	5140429	dmr_711682	0.537
chr19	5150265	5150759	dmr_711690	0.6835
chr19	5162061	5162171	dmr_711709	0.6505
chr19	5195607	5195789	dmr_711733	0.5745
chr19	5232838	5233646	dmr_711771	0.6775
chr19	5296752	5297433	dmr_711825	0.7145
chr19	5297812	5297873	dmr_711826	0.674
chr19	5414372	5414464	dmr_711899	0.573
chr19	5414675	5414738	dmr_711900	0.6759999999999999
chr19	5458568	5459555	dmr_711929	0.6705
chr19	5489876	5489981	dmr_711957	0.5795
chr19	5749678	5749758	dmr_712119	0.7515
chr19	5786951	5786973	dmr_712142	0.649
chr19	5793570	5793942	dmr_712148	0.6709999999999999
chr19	5804653	5804932	dmr_712149	0.515
chr19	5806379	5807078	dmr_712151	0.866
chr19	5815629	5815783	dmr_712164	0.506
chr19	5821823	5822574	dmr_712172	0.7759999999999999
chr19	5894516	5894735	dmr_712235	0.682
chr19	6044219	6044260	dmr_712323	0.6105
chr19	6062469	6062491	dmr_712333	0.5675
chr19	6065972	6066590	dmr_712338	0.608
chr19	6068242	6068370	dmr_712339	0.557
chr19	6264319	6264555	dmr_712427	0.625
chr19	6280081	6280320	dmr_712444	0.546
chr19	6341570	6341966	dmr_712488	0.591
chr19	6370098	6370428	dmr_712511	0.6245
chr19	6374590	6375368	dmr_712516	0.551
chr19	6382347	6382663	dmr_712527	0.5525
chr19	6416277	6416452	dmr_712560	0.5525
chr19	6417730	6417943	dmr_712563	0.5285
chr19	6420309	6421767	dmr_712564	0.7735
chr19	6422676	6423609	dmr_712566	0.6679999999999999
chr19	6459703	6459808	dmr_712611	0.6645
chr19	6464491	6465554	dmr_712619	0.6505
chr19	6492040	6492139	dmr_712656	0.7485
chr19	6492466	6492666	dmr_712657	0.628
chr19	6506696	6507200	dmr_712671	0.5915
chr19	6521460	6521731	dmr_712693	0.7185
chr19	6522253	6522824	dmr_712694	0.774
chr19	6527937	6528453	dmr_712705	0.537
chr19	6533431	6533631	dmr_712709	0.6275
chr19	6539811	6539814	dmr_712720	0.6325
chr19	6612591	6612837	dmr_712781	0.607
chr19	6670149	6670755	dmr_712819	0.59
chr19	6671840	6672044	dmr_712821	0.7475
chr19	6825331	6825824	dmr_712857	0.6705
chr19	6839242	6839729	dmr_712863	0.7565
chr19	6847711	6847943	dmr_712872	0.5905
chr19	6922889	6923137	dmr_712924	0.799
chr19	6931351	6931986	dmr_712933	0.6275
chr19	6933426	6933484	dmr_712935	0.7875
chr19	6934510	6934659	dmr_712936	0.693
chr19	6973675	6974101	dmr_712955	0.7465
chr19	6977345	6977886	dmr_712958	0.5585
chr19	6984099	6984194	dmr_712964	0.732
chr19	7007195	7007554	dmr_712980	0.6235
chr19	7029571	7029986	dmr_712997	0.7555
chr19	7089127	7089215	dmr_713056	0.5710000000000001
chr19	7122451	7123143	dmr_713095	0.527
chr19	7142334	7142581	dmr_713123	0.725
chr19	7148085	7148688	dmr_713129	0.6779999999999999
chr19	7160265	7160668	dmr_713146	0.611
chr19	7171960	7172679	dmr_713157	0.5945
chr19	7211561	7211761	dmr_713192	0.7140000000000001
chr19	7211819	7211994	dmr_713193	0.6845
chr19	7250078	7250104	dmr_713226	0.8009999999999999
chr19	7278541	7278806	dmr_713252	0.6275
chr19	7280287	7281124	dmr_713255	0.7120000000000001
chr19	7281151	7281387	dmr_713256	0.6035
chr19	7291934	7292686	dmr_713273	0.741
chr19	7301776	7302181	dmr_713288	0.618
chr19	7309518	7309756	dmr_713300	0.5405
chr19	7314708	7316126	dmr_713305	0.547
chr19	7316849	7317073	dmr_713307	0.58
chr19	7335679	7335935	dmr_713336	0.631
chr19	7418892	7419521	dmr_713387	0.606
chr19	7421952	7422335	dmr_713391	0.5379999999999999
chr19	7424756	7424936	dmr_713394	0.8125
chr19	7425035	7425169	dmr_713395	0.638
chr19	7426645	7426791	dmr_713398	0.591
chr19	8564498	8564646	dmr_713630	0.6365
chr19	8565356	8565661	dmr_713632	0.518
chr19	8566003	8566604	dmr_713634	0.5165
chr19	8578940	8579228	dmr_713649	0.7240000000000001
chr19	8586108	8586193	dmr_713656	0.674
chr19	8645470	8646188	dmr_713707	0.5435
chr19	8662736	8663654	dmr_713725	0.622
chr19	8665111	8665870	dmr_713727	0.695
chr19	8666535	8667054	dmr_713729	0.654
chr19	8683782	8684683	dmr_713754	0.6865
chr19	8691874	8692396	dmr_713762	0.7125
chr19	8716181	8716485	dmr_713782	0.5645
chr19	8773785	8773919	dmr_713809	0.532
chr19	8775416	8775645	dmr_713810	0.7155
chr19	8789535	8789942	dmr_713820	0.51
chr19	8844354	8844546	dmr_713864	0.5235
chr19	8852225	8852488	dmr_713873	0.535
chr19	8852753	8853337	dmr_713874	0.604
chr19	8864463	8864550	dmr_713887	0.591
chr19	8864567	8864724	dmr_713888	0.6755
chr19	8907843	8907994	dmr_713907	0.7185
chr19	8914513	8914585	dmr_713915	0.5275
chr19	8928222	8928397	dmr_713925	0.5525
chr19	8996568	8996950	dmr_713983	0.5735
chr19	9878613	9879004	dmr_714126	0.593
chr19	9934047	9934091	dmr_714160	0.62
chr19	9945824	9946064	dmr_714173	0.6165
chr19	9947061	9947297	dmr_714175	0.64
chr19	9963854	9964925	dmr_714185	0.6335
chr19	9966374	9966582	dmr_714187	0.6295
chr19	9979454	9979887	dmr_714199	0.6885
chr19	9988025	9988170	dmr_714208	0.57
chr19	9989573	9989655	dmr_714209	0.5245
chr19	10064255	10064407	dmr_714273	0.6645
chr19	10100169	10100785	dmr_714311	0.513
chr19	10102452	10102884	dmr_714312	0.7255
chr19	10124021	10124502	dmr_714326	0.7490000000000001
chr19	10243103	10243495	dmr_714418	0.5775
chr19	10258694	10258735	dmr_714429	0.7045
chr19	10272850	10273284	dmr_714453	0.6745
chr19	10283350	10283582	dmr_714469	0.6985
chr19	10285818	10286177	dmr_714471	0.597
chr19	10289687	10290977	dmr_714476	0.7045
chr19	10292900	10293752	dmr_714480	0.52
chr19	10296950	10297656	dmr_714486	0.6515
chr19	10300694	10301051	dmr_714492	0.5479999999999999
chr19	10301664	10301850	dmr_714495	0.5795
chr19	10302811	10303284	dmr_714497	0.7435
chr19	10334006	10334656	dmr_714524	0.599
chr19	10362686	10362734	dmr_714553	0.7295
chr19	10367553	10368115	dmr_714559	0.7859999999999999
chr19	10370041	10370136	dmr_714562	0.5365
chr19	10390517	10391533	dmr_714581	0.5935
chr19	10397373	10397711	dmr_714592	0.5455
chr19	10398449	10399189	dmr_714593	0.61
chr19	10459773	10460300	dmr_714668	0.5375
chr19	10497486	10498147	dmr_714699	0.6705
chr19	10604822	10605001	dmr_714758	0.517
chr19	10624573	10624738	dmr_714766	0.674
chr19	10631113	10631181	dmr_714770	0.635
chr19	10631459	10631903	dmr_714771	0.723
chr19	10709608	10709757	dmr_714828	0.5765
chr19	10730624	10730754	dmr_714854	0.588
chr19	10763283	10763779	dmr_714880	0.5175
chr19	10780767	10782059	dmr_714900	0.6225
chr19	10782174	10782338	dmr_714901	0.6385
chr19	10809184	10810497	dmr_714937	0.6355
chr19	10818391	10818788	dmr_714951	0.616
chr19	10894543	10894751	dmr_715011	0.6165
chr19	10934423	10935634	dmr_715049	0.623
chr19	10940863	10941216	dmr_715052	0.6155
chr19	10952786	10952804	dmr_715064	0.5720000000000001
chr19	11119629	11119886	dmr_715144	0.669
chr19	11229078	11229310	dmr_715185	0.7040000000000001
chr19	11360164	11360404	dmr_715247	0.583
chr19	11485812	11485929	dmr_715298	0.855
chr19	11603146	11603306	dmr_715340	0.6579999999999999
chr19	11846300	11846677	dmr_715450	0.633
chr19	11916050	11916102	dmr_715480	0.695
chr19	11969054	11970347	dmr_715522	0.7215
chr19	12004268	12004306	dmr_715561	0.618
chr19	12004835	12004931	dmr_715563	0.672
chr19	12006649	12007186	dmr_715564	0.8615
chr19	12007582	12007767	dmr_715565	0.581
chr19	12008963	12009468	dmr_715568	0.5479999999999999
chr19	12013348	12014154	dmr_715569	0.524
chr19	12096802	12097518	dmr_715621	0.6335
chr19	12125457	12125483	dmr_715643	0.746
chr19	12134524	12134759	dmr_715651	0.7195
chr19	12143712	12144227	dmr_715657	0.7065
chr19	12154165	12154347	dmr_715663	0.647
chr19	12154769	12155127	dmr_715664	0.6535
chr19	12374833	12374879	dmr_715736	0.55
chr19	12394228	12394263	dmr_715745	0.775
chr19	12399925	12399949	dmr_715750	0.7175
chr19	12402788	12402934	dmr_715753	0.5415
chr19	12412858	12413036	dmr_715757	0.6509999999999999
chr19	12416261	12416487	dmr_715760	0.7005
chr19	12420269	12421290	dmr_715761	0.5345
chr19	12466120	12466594	dmr_715794	0.74
chr19	12473936	12474175	dmr_715805	0.532
chr19	12475786	12475885	dmr_715809	0.565
chr19	12476249	12477523	dmr_715811	0.6559999999999999
chr19	12497775	12498503	dmr_715842	0.555
chr19	12498892	12498939	dmr_715843	0.6215
chr19	12499620	12500071	dmr_715845	0.526
chr19	12570611	12571113	dmr_715873	0.687
chr19	12595529	12595573	dmr_715887	0.665
chr19	12597329	12597497	dmr_715889	0.6705
chr19	12638563	12638765	dmr_715905	0.545
chr19	12786097	12786101	dmr_715967	0.5845
chr19	12802794	12803122	dmr_715984	0.7295
chr19	12833706	12833851	dmr_715994	0.6575
chr19	14244178	14244507	dmr_716229	0.802
chr19	14246800	14247159	dmr_716232	0.606
chr19	14379064	14379139	dmr_716319	0.8205
chr19	14421496	14422152	dmr_716363	0.68
chr19	14467493	14467772	dmr_716409	0.6995
chr19	14484368	14484457	dmr_716431	0.7115
chr19	14484993	14485058	dmr_716433	0.5185
chr19	14502331	14502504	dmr_716456	0.797
chr19	14620369	14620459	dmr_716604	0.731
chr19	14871303	14871880	dmr_716715	0.525
chr19	14890738	14890899	dmr_716725	0.6215
chr19	14890943	14890963	dmr_716726	0.575
chr19	15079488	15079756	dmr_716825	0.583
chr19	15126361	15126565	dmr_716852	0.6255
chr19	15126823	15127190	dmr_716853	0.593
chr19	15217446	15217640	dmr_716920	0.7635
chr19	15357077	15357109	dmr_716972	0.55
chr19	15431640	15432018	dmr_717002	0.8405
chr19	15466776	15467285	dmr_717015	0.6845
chr19	15509957	15510091	dmr_717046	0.672
chr19	15516596	15517335	dmr_717059	0.5589999999999999
chr19	15605095	15605209	dmr_717111	0.5479999999999999
chr19	15631421	15631463	dmr_717134	0.5579999999999999
chr19	15724759	15725286	dmr_717193	0.6615
chr19	15790702	15790948	dmr_717234	0.536
chr19	15797555	15797657	dmr_717243	0.6885
chr19	15869318	15869612	dmr_717276	0.6555
chr19	15984100	15984208	dmr_717335	0.57
chr19	15997711	15997806	dmr_717343	0.6145
chr19	16007001	16007518	dmr_717350	0.8215
chr19	16007776	16007892	dmr_717351	0.502
chr19	16029037	16029294	dmr_717367	0.645
chr19	16125717	16125774	dmr_717420	0.674
chr19	16131629	16131665	dmr_717429	0.5075
chr19	16135326	16135548	dmr_717431	0.75
chr19	16137713	16137939	dmr_717435	0.6975
chr19	16138428	16138930	dmr_717436	0.62
chr19	16140037	16140428	dmr_717439	0.5955
chr19	16142995	16143231	dmr_717443	0.604
chr19	16143248	16143636	dmr_717444	0.7065
chr19	16166999	16168934	dmr_717481	0.5075
chr19	16176226	16176491	dmr_717489	0.7085
chr19	16176531	16176979	dmr_717490	0.5035
chr19	16204739	16205474	dmr_717523	0.583
chr19	16206937	16207239	dmr_717528	0.6805
chr19	16219939	16220343	dmr_717546	0.6609999999999999
chr19	16242221	16242503	dmr_717577	0.7055
chr19	16242857	16243128	dmr_717578	0.7875
chr19	16247705	16247759	dmr_717584	0.8195
chr19	16259479	16260807	dmr_717603	0.642
chr19	16287171	16287221	dmr_717633	0.596
chr19	16287969	16288245	dmr_717635	0.6355
chr19	16302498	16302677	dmr_717654	0.679
chr19	16345414	16345699	dmr_717699	0.7145
chr19	16347246	16347345	dmr_717701	0.588
chr19	16386159	16387011	dmr_717746	0.525
chr19	16434873	16436180	dmr_717781	0.507
chr19	16436628	16437192	dmr_717782	0.722
chr19	16558480	16558974	dmr_717863	0.632
chr19	16627760	16628292	dmr_717909	0.7355
chr19	16780008	16780030	dmr_717967	0.652
chr19	16798255	16798267	dmr_717981	0.6355
chr19	16984487	16984661	dmr_718084	0.7505
chr19	17011485	17011862	dmr_718102	0.601
chr19	17217407	17217567	dmr_718219	0.5715
chr19	17217943	17218323	dmr_718220	0.5345
chr19	17226690	17226704	dmr_718227	0.5765
chr19	17240289	17240735	dmr_718236	0.66
chr19	17316557	17316761	dmr_718289	0.5645
chr19	17382836	17383489	dmr_718325	0.5805
chr19	17483621	17483735	dmr_718372	0.5329999999999999
chr19	17490036	17490403	dmr_718377	0.787
chr19	17498422	17498743	dmr_718382	0.5495
chr19	17673879	17674547	dmr_718510	0.6295
chr19	17687159	17687532	dmr_718517	0.5845
chr19	17701316	17701515	dmr_718529	0.5660000000000001
chr19	17819050	17819232	dmr_718621	0.505
chr19	17897059	17897235	dmr_718671	0.6465
chr19	17907976	17908129	dmr_718677	0.5425
chr19	17982981	17983545	dmr_718702	0.521
chr19	18012291	18012474	dmr_718723	0.5135
chr19	18020629	18020841	dmr_718730	0.7045
chr19	18033806	18034163	dmr_718740	0.563
chr19	18188258	18189073	dmr_718830	0.6185
chr19	18269826	18270029	dmr_718861	0.5475
chr19	18348461	18348805	dmr_718892	0.68
chr19	18418709	18418963	dmr_718929	0.5615
chr19	18419633	18419749	dmr_718931	0.6409999999999999
chr19	18436350	18436803	dmr_718937	0.642
chr19	18444373	18444432	dmr_718944	0.774
chr19	18456464	18456723	dmr_718947	0.645
chr19	18468007	18468254	dmr_718953	0.5985
chr19	18591035	18591387	dmr_719010	0.732
chr19	18746720	18746848	dmr_719098	0.557
chr19	18871437	18871512	dmr_719154	0.6345
chr19	18947272	18947387	dmr_719210	0.637
chr19	18950903	18951240	dmr_719214	0.6125
chr19	18969354	18969394	dmr_719235	0.682
chr19	18969471	18969687	dmr_719236	0.5175
chr19	18972129	18972660	dmr_719239	0.7675
chr19	19061608	19061867	dmr_719347	0.6225
chr19	19199639	19199860	dmr_719439	0.6305
chr19	19306257	19307281	dmr_719473	0.7315
chr19	19343773	19343998	dmr_719490	0.6225
chr19	19363171	19363186	dmr_719497	0.875
chr19	19409085	19409114	dmr_719506	0.638
chr19	19437151	19437214	dmr_719517	0.8695
chr19	19480005	19480281	dmr_719536	0.7390000000000001
chr19	19542427	19543116	dmr_719566	0.9
chr19	19993542	19994100	dmr_719733	0.5295
chr19	20217889	20217895	dmr_719836	0.932
chr19	20233646	20234103	dmr_719847	0.7565
chr19	20238795	20239774	dmr_719855	0.6755
chr19	20261640	20261711	dmr_719867	0.755
chr19	20282962	20283317	dmr_719872	0.9625
chr19	20306229	20306249	dmr_719883	0.9655
chr19	20344190	20344548	dmr_719898	0.7585
chr19	20393265	20393377	dmr_719919	0.6665
chr19	20394026	20394224	dmr_719921	0.6459999999999999
chr19	20507006	20507711	dmr_719984	0.622
chr19	20513494	20513535	dmr_719993	0.723
chr19	20516103	20516411	dmr_719996	0.552
chr19	20535995	20536164	dmr_720011	0.6275
chr19	20536570	20536629	dmr_720012	0.8029999999999999
chr19	20541124	20541371	dmr_720018	0.7335
chr19	20548879	20549181	dmr_720027	0.5815
chr19	20549218	20549339	dmr_720028	0.8035
chr19	20549791	20549992	dmr_720029	0.63
chr19	20553226	20553615	dmr_720034	0.6615
chr19	20581918	20582167	dmr_720052	0.586
chr19	20787436	20788256	dmr_720144	0.57
chr19	20793074	20793080	dmr_720149	0.848
chr19	20858247	20858300	dmr_720187	0.812
chr19	20917957	20918957	dmr_720225	0.6465
chr19	21034678	21035275	dmr_720282	0.73
chr19	21047843	21048324	dmr_720291	0.623
chr19	21054180	21054391	dmr_720297	0.7955
chr19	21118466	21119477	dmr_720325	0.732
chr19	21119638	21119795	dmr_720326	0.5035
chr19	21135171	21135338	dmr_720336	0.7765
chr19	21135599	21136136	dmr_720337	0.5915
chr19	21209211	21209409	dmr_720384	0.7085
chr19	21227764	21227923	dmr_720394	0.6775
chr19	21276717	21276728	dmr_720417	0.578
chr19	21301753	21302183	dmr_720445	0.5045
chr19	21340544	21340967	dmr_720466	0.82
chr19	21392029	21392069	dmr_720507	0.5720000000000001
chr19	21421531	21421890	dmr_720538	0.607
chr19	21425541	21425847	dmr_720541	0.63
chr19	21426716	21426741	dmr_720543	0.6045
chr19	21429395	21429839	dmr_720546	0.792
chr19	21430660	21430772	dmr_720548	0.542
chr19	21457667	21457823	dmr_720572	0.6609999999999999
chr19	21470426	21470543	dmr_720584	0.7509999999999999
chr19	21470805	21470819	dmr_720585	0.8275
chr19	21471095	21471450	dmr_720586	0.632
chr19	21471818	21472280	dmr_720587	0.6025
chr19	21476840	21477021	dmr_720593	0.7425
chr19	21477447	21480102	dmr_720594	0.604
chr19	21490624	21490769	dmr_720603	0.6715
chr19	21509343	21509551	dmr_720616	0.6459999999999999
chr19	21509723	21509743	dmr_720617	0.8975
chr19	21510187	21510337	dmr_720618	0.6205
chr19	21513760	21513932	dmr_720623	0.813
chr19	21525936	21526585	dmr_720635	0.747
chr19	21527178	21527690	dmr_720637	0.6185
chr19	21530589	21530813	dmr_720641	0.6255
chr19	21576992	21577524	dmr_720677	0.7190000000000001
chr19	21671043	21671142	dmr_720753	0.7245
chr19	21678531	21679020	dmr_720759	0.693
chr19	21716659	21716834	dmr_720789	0.5495
chr19	21737585	21738904	dmr_720800	0.624
chr19	21738924	21738993	dmr_720801	0.555
chr19	21764931	21765326	dmr_720819	0.6805
chr19	21779298	21779547	dmr_720837	0.515
chr19	21786884	21787219	dmr_720844	0.642
chr19	21787586	21787619	dmr_720845	0.5215
chr19	21792924	21793026	dmr_720851	0.595
chr19	21799796	21800200	dmr_720854	0.745
chr19	21805372	21805575	dmr_720858	0.8585
chr19	21898173	21898299	dmr_720917	0.574
chr19	21990443	21990820	dmr_720944	0.679
chr19	21990892	21991377	dmr_720945	0.701
chr19	21999682	21999895	dmr_720950	0.603
chr19	22021279	22021660	dmr_720964	0.562
chr19	22112756	22113082	dmr_721003	0.5345
chr19	22121846	22121874	dmr_721012	0.591
chr19	22249174	22249491	dmr_721080	0.754
chr19	22300569	22300743	dmr_721112	0.525
chr19	22301149	22301228	dmr_721113	0.5965
chr19	22303000	22303387	dmr_721116	0.7915
chr19	22448702	22449307	dmr_721211	0.5565
chr19	22451484	22451585	dmr_721214	0.7490000000000001
chr19	22456801	22457097	dmr_721218	0.6525
chr19	22463641	22463766	dmr_721226	0.8625
chr19	22478451	22479047	dmr_721233	0.7885
chr19	22573016	22573054	dmr_721286	0.565
chr19	22597089	22597372	dmr_721311	0.718
chr19	22604335	22604621	dmr_721316	0.627
chr19	22754296	22754657	dmr_721431	0.5825
chr19	22779866	22780600	dmr_721454	0.595
chr19	22882877	22883450	dmr_721556	0.5920000000000001
chr19	22904747	22905458	dmr_721573	0.603
chr19	22911285	22911452	dmr_721580	0.7135
chr19	22914811	22915106	dmr_721584	0.703
chr19	22915441	22915508	dmr_721585	0.7535
chr19	22916502	22917536	dmr_721586	0.62
chr19	22925229	22925955	dmr_721596	0.6405
chr19	22929660	22930828	dmr_721603	0.517
chr19	22930875	22931086	dmr_721604	0.7305
chr19	22935101	22935346	dmr_721611	0.5575
chr19	22952587	22952823	dmr_721626	0.513
chr19	22958197	22958935	dmr_721635	0.5605
chr19	22960971	22962055	dmr_721638	0.5770000000000001
chr19	22965548	22965774	dmr_721643	0.9215
chr19	22973098	22973186	dmr_721650	0.7345
chr19	22973304	22973307	dmr_721651	0.6645
chr19	22977522	22977772	dmr_721656	0.7505
chr19	22979515	22979695	dmr_721660	0.722
chr19	22983636	22983689	dmr_721664	0.564
chr19	23003853	23004119	dmr_721690	0.596
chr19	23015451	23015579	dmr_721700	0.5105
chr19	23022400	23023987	dmr_721707	0.6365
chr19	23037193	23037424	dmr_721723	0.627
chr19	23044200	23044689	dmr_721730	0.63
chr19	23044727	23045079	dmr_721731	0.8270000000000001
chr19	23057085	23057111	dmr_721740	0.7095
chr19	23057424	23058417	dmr_721741	0.6459999999999999
chr19	23133033	23134228	dmr_721787	0.6679999999999999
chr19	23136564	23136574	dmr_721788	0.6759999999999999
chr19	23136865	23137439	dmr_721789	0.7285
chr19	23143121	23143328	dmr_721794	0.6275
chr19	23144147	23145674	dmr_721796	0.5665
chr19	23146148	23146341	dmr_721798	0.5795
chr19	23147156	23147654	dmr_721799	0.5385
chr19	23148831	23149229	dmr_721801	0.6890000000000001
chr19	23150714	23151608	dmr_721804	0.6565
chr19	23165991	23166304	dmr_721816	0.6985
chr19	23166655	23168239	dmr_721817	0.5535
chr19	23187649	23188816	dmr_721836	0.7195
chr19	23196086	23196179	dmr_721846	0.625
chr19	23213742	23214704	dmr_721860	0.7465
chr19	23272345	23272719	dmr_721896	0.5265
chr19	23275921	23276616	dmr_721897	0.63
chr19	23299826	23300274	dmr_721916	0.7095
chr19	23327103	23327116	dmr_721936	0.8059999999999999
chr19	23329365	23329397	dmr_721940	0.8035
chr19	23361323	23361485	dmr_721961	0.6735
chr19	23369138	23369365	dmr_721968	0.722
chr19	23373716	23374013	dmr_721972	0.7395
chr19	23374571	23374829	dmr_721975	0.6675
chr19	23374873	23376366	dmr_721976	0.5405
chr19	23377583	23377640	dmr_721979	0.59
chr19	23377977	23378102	dmr_721980	0.6579999999999999
chr19	23382589	23382618	dmr_721986	0.6095
chr19	23382892	23383015	dmr_721987	0.6485
chr19	23433177	23433537	dmr_722031	0.648
chr19	23448446	23448794	dmr_722043	0.622
chr19	23501519	23501956	dmr_722075	0.6805
chr19	23518576	23518804	dmr_722089	0.657
chr19	23520543	23521269	dmr_722091	0.691
chr19	23521790	23522144	dmr_722092	0.5525
chr19	23542392	23542559	dmr_722115	0.5635
chr19	23563438	23563549	dmr_722133	0.5185
chr19	23563826	23564032	dmr_722134	0.7705
chr19	23578515	23578744	dmr_722143	0.635
chr19	23579040	23579426	dmr_722144	0.6905
chr19	23609794	23610167	dmr_722172	0.546
chr19	23610910	23610938	dmr_722174	0.5615
chr19	23645508	23645556	dmr_722200	0.696
chr19	23645939	23645953	dmr_722201	0.596
chr19	23646984	23648522	dmr_722204	0.5905
chr19	23658061	23658406	dmr_722215	0.6970000000000001
chr19	23658474	23658513	dmr_722216	0.892
chr19	23757520	23757920	dmr_722295	0.617
chr19	23760296	23760528	dmr_722296	0.5975
chr19	23770585	23770865	dmr_722308	0.6495
chr19	23788912	23789171	dmr_722330	0.6385
chr19	23795102	23795536	dmr_722341	0.5975
chr19	23806774	23807646	dmr_722358	0.521
chr19	23834092	23835067	dmr_722392	0.662
chr19	23855869	23855904	dmr_722417	0.575
chr19	23856179	23856417	dmr_722418	0.5985
chr19	23861110	23861411	dmr_722426	0.547
chr19	23864486	23865278	dmr_722430	0.5255
chr19	23867225	23867965	dmr_722434	0.5975
chr19	23868725	23869316	dmr_722437	0.5115
chr19	23879770	23879908	dmr_722454	0.5585
chr19	23892771	23893575	dmr_722473	0.562
chr19	23906262	23906562	dmr_722492	0.728
chr19	23930800	23931306	dmr_722528	0.7065
chr19	23941262	23941916	dmr_722543	0.7215
chr19	23966823	23967024	dmr_722570	0.7395
chr19	23967298	23967674	dmr_722571	0.7055
chr19	23980192	23981108	dmr_722577	0.733
chr19	24023610	24023765	dmr_722610	0.6275
chr19	24075812	24076023	dmr_722651	0.5975
chr19	24080561	24081320	dmr_722657	0.617
chr19	24102693	24102849	dmr_722679	0.7040000000000001
chr19	24102953	24103012	dmr_722680	0.509
chr19	24142540	24143339	dmr_722707	0.5585
chr19	24175191	24175374	dmr_722730	0.579
chr19	24198853	24199718	dmr_722741	0.654
chr19	24224031	24224286	dmr_722757	0.76
chr19	24270980	24271259	dmr_722785	0.8665
chr19	24325588	24326829	dmr_722831	0.7675
chr19	24326949	24327108	dmr_722832	0.7415
chr19	24368019	24368100	dmr_722871	0.6885
chr19	24417022	24417443	dmr_722914	0.8975
chr19	24417476	24417694	dmr_722915	0.7205
chr19	24417776	24418029	dmr_722916	0.6990000000000001
chr19	24418285	24418395	dmr_722917	0.5625
chr19	24453462	24453962	dmr_722950	0.504
chr19	24454289	24454499	dmr_722951	0.6285
chr19	24466754	24467601	dmr_722969	0.5870000000000001
chr19	24495358	24495492	dmr_722992	0.563
chr19	24505599	24505977	dmr_723002	0.887
chr19	24510276	24511010	dmr_723007	0.914
chr19	24511048	24511305	dmr_723008	0.8365
chr19	24511790	24512273	dmr_723009	0.8845
chr19	24514717	24515005	dmr_723012	0.544
chr19	24523456	24523932	dmr_723023	0.6709999999999999
chr19	24554480	24554693	dmr_723053	0.5670000000000001
chr19	24583767	24584473	dmr_723073	0.8085
chr19	24584482	24584613	dmr_723074	0.722
chr19	24665774	24666145	dmr_723130	0.511
chr19	24706823	24708560	dmr_723164	0.5835
chr19	24724272	24724526	dmr_723181	0.6825
chr19	24724537	24724877	dmr_723182	0.53
chr19	24753620	24754765	dmr_723209	0.5175
chr19	25107114	25107276	dmr_723383	0.5735
chr19	25123013	25123164	dmr_723391	0.6435
chr19	25267664	25268069	dmr_723464	0.5065
chr19	25268083	25268217	dmr_723465	0.66
chr19	25343794	25344619	dmr_723511	0.5205
chr19	25352097	25352439	dmr_723517	0.785
chr19	25406198	25407447	dmr_723551	0.5095
chr19	25411406	25411712	dmr_723555	0.5095
chr19	25469337	25469780	dmr_723593	0.6315
chr19	25652549	25652896	dmr_723682	0.6505
chr19	25713514	25713687	dmr_723725	0.5475
chr19	25805508	25805739	dmr_723767	0.75
chr19	26091225	26091764	dmr_723912	0.5710000000000001
chr19	26249820	26250086	dmr_723989	0.7825
chr19	26261762	26262019	dmr_723997	0.9355
chr19	26322676	26323029	dmr_724032	0.6015
chr19	26323619	26324346	dmr_724033	0.841
chr19	26382407	26383086	dmr_724077	0.7255
chr19	26384101	26384407	dmr_724079	0.7305
chr19	26386625	26386707	dmr_724082	0.565
chr19	26412727	26412926	dmr_724098	0.5785
chr19	26464742	26465449	dmr_724124	0.6729999999999999
chr19	26466403	26467462	dmr_724126	0.573
chr19	26476065	26476257	dmr_724136	0.6125
chr19	26507593	26508040	dmr_724162	0.5255
chr19	26508048	26508265	dmr_724163	0.6990000000000001
chr19	26508281	26508819	dmr_724164	0.7555
chr19	26531722	26532175	dmr_724179	0.7855
chr19	26601198	26602137	dmr_724225	0.7979999999999999
chr19	26608139	26608870	dmr_724227	0.6829999999999999
chr19	26631122	26631340	dmr_724260	0.5115
chr19	26650597	26651763	dmr_724285	0.513
chr19	26682221	26682380	dmr_724326	0.565
chr19	26715784	26716546	dmr_724361	0.523
chr19	26731572	26731776	dmr_724384	0.626
chr19	26754588	26755282	dmr_724414	0.7020000000000001
chr19	26758151	26758477	dmr_724420	0.5165
chr19	26851117	26851725	dmr_724495	0.573
chr19	26853726	26853965	dmr_724498	0.605
chr19	26855229	26855697	dmr_724501	0.6115
chr19	26856530	26856672	dmr_724503	0.59
chr19	26872948	26873448	dmr_724518	0.6409999999999999
chr19	26979190	26979477	dmr_724595	0.532
chr19	27021806	27022256	dmr_724635	0.7235
chr19	27066393	27067146	dmr_724665	0.5955
chr19	27076665	27076998	dmr_724672	0.6809999999999999
chr19	27122970	27123949	dmr_724711	0.6829999999999999
chr19	27134244	27134712	dmr_724721	0.7555
chr19	27203290	27203382	dmr_724759	0.67
chr19	27203734	27204215	dmr_724760	0.7929999999999999
chr19	27219305	27219543	dmr_724774	0.617
chr19	27239866	27240185	dmr_724799	0.6465
chr19	27240260	27240429	dmr_724800	0.536
chr19	27260100	27261120	dmr_724816	0.506
chr19	27261122	27261574	dmr_724817	0.5615
chr19	27273589	27273679	dmr_724823	0.7025
chr19	27351901	27352107	dmr_724876	0.693
chr19	27382937	27383425	dmr_724901	0.7995
chr19	27385785	27386200	dmr_724904	0.5905
chr19	27390109	27390184	dmr_724913	0.677
chr19	27391058	27391375	dmr_724915	0.6615
chr19	27425597	27425967	dmr_724942	0.5295
chr19	27442621	27442961	dmr_724952	0.575
chr19	27443318	27443597	dmr_724953	0.69
chr19	27450561	27450875	dmr_724962	0.645
chr19	27453802	27454122	dmr_724965	0.5895
chr19	27462493	27462893	dmr_724969	0.6055
chr19	27463030	27463069	dmr_724970	0.8595
chr19	27463175	27463337	dmr_724971	0.6285
chr19	27465134	27465264	dmr_724972	0.726
chr19	27491512	27492177	dmr_724994	0.7945
chr19	27509923	27510077	dmr_725005	0.5105
chr19	27510562	27511105	dmr_725007	0.505
chr19	27537081	27537452	dmr_725034	0.56
chr19	27553366	27553646	dmr_725046	0.6685
chr19	27554061	27554813	dmr_725047	0.7
chr19	27555038	27555376	dmr_725048	0.741
chr19	27556380	27557395	dmr_725051	0.7090000000000001
chr19	27558408	27558522	dmr_725053	0.7955
chr19	27565902	27566783	dmr_725062	0.5335
chr19	27628812	27629173	dmr_725107	0.7585
chr19	27694073	27694753	dmr_725152	0.747
chr19	27699758	27700345	dmr_725154	0.5215
chr19	27749011	27749987	dmr_725189	0.763
chr19	27768484	27768996	dmr_725204	0.504
chr19	27769320	27772043	dmr_725205	0.522
chr19	27777854	27778123	dmr_725217	0.773
chr19	27787817	27787866	dmr_725231	0.5305
chr19	27833422	27833857	dmr_725287	0.687
chr19	27839533	27839682	dmr_725296	0.6655
chr19	27846926	27847389	dmr_725303	0.6459999999999999
chr19	27863293	27863399	dmr_725320	0.531
chr19	27876900	27877440	dmr_725338	0.6659999999999999
chr19	27885446	27885488	dmr_725350	0.7295
chr19	27885520	27885538	dmr_725351	0.5495
chr19	27911432	27911517	dmr_725379	0.501
chr19	27916964	27917221	dmr_725386	0.731
chr19	27935684	27935744	dmr_725415	0.7255
chr19	28002846	28002991	dmr_725500	0.607
chr19	28006429	28006772	dmr_725504	0.68
chr19	28009481	28009685	dmr_725509	0.5905
chr19	28019121	28019590	dmr_725515	0.7395
chr19	28089981	28090248	dmr_725558	0.5685
chr19	28092253	28092581	dmr_725561	0.8170000000000001
chr19	28165151	28166011	dmr_725615	0.665
chr19	28166299	28166494	dmr_725616	0.5205
chr19	28237326	28237418	dmr_725658	0.536
chr19	28238097	28238480	dmr_725660	0.8295
chr19	28297856	28298079	dmr_725709	0.68
chr19	28334487	28335086	dmr_725734	0.7485
chr19	28367139	28367575	dmr_725760	0.711
chr19	28369581	28369717	dmr_725762	0.8515
chr19	28380332	28380664	dmr_725780	0.6205
chr19	28381917	28382955	dmr_725783	0.612
chr19	28382959	28384271	dmr_725784	0.6185
chr19	28393195	28393206	dmr_725793	0.616
chr19	28408660	28409241	dmr_725804	0.8035
chr19	28436511	28437072	dmr_725823	0.631
chr19	28440495	28440895	dmr_725827	0.7025
chr19	28452734	28452816	dmr_725838	0.6890000000000001
chr19	28452975	28453506	dmr_725839	0.843
chr19	28462364	28462668	dmr_725851	0.652
chr19	28500181	28500988	dmr_725882	0.62
chr19	28502050	28502611	dmr_725884	0.677
chr19	28503017	28503415	dmr_725886	0.8009999999999999
chr19	28503662	28503693	dmr_725887	0.7040000000000001
chr19	28528914	28529673	dmr_725901	0.75
chr19	28573627	28573659	dmr_725941	0.7535
chr19	28574083	28574702	dmr_725943	0.64
chr19	28577239	28577349	dmr_725946	0.885
chr19	28580330	28580350	dmr_725951	0.6615
chr19	28580618	28580836	dmr_725952	0.6965
chr19	28594365	28594896	dmr_725972	0.5895
chr19	28608044	28608607	dmr_725978	0.9195
chr19	28617699	28618381	dmr_725989	0.8555
chr19	28623109	28623240	dmr_725994	0.621
chr19	28628431	28628548	dmr_726001	0.7055
chr19	28628858	28628976	dmr_726002	0.637
chr19	28677487	28677626	dmr_726026	0.528
chr19	28767789	28768533	dmr_726070	0.746
chr19	28768672	28768748	dmr_726071	0.731
chr19	28845172	28845375	dmr_726118	0.5875
chr19	28845419	28845685	dmr_726119	0.5785
chr19	28897072	28897785	dmr_726185	0.7290000000000001
chr19	28902694	28903449	dmr_726190	0.742
chr19	28908310	28909332	dmr_726196	0.579
chr19	28927490	28927680	dmr_726212	0.7340000000000001
chr19	28946873	28947025	dmr_726232	0.5665
chr19	28954618	28954726	dmr_726239	0.7240000000000001
chr19	28961928	28962229	dmr_726244	0.5870000000000001
chr19	28962683	28963056	dmr_726245	0.608
chr19	28967271	28968000	dmr_726250	0.6095
chr19	28971107	28971268	dmr_726253	0.711
chr19	29250482	29250611	dmr_726450	0.6525
chr19	29253203	29253257	dmr_726451	0.6875
chr19	29270376	29270575	dmr_726469	0.6885
chr19	29284875	29286082	dmr_726478	0.534
chr19	29292460	29292789	dmr_726485	0.5115
chr19	29311962	29312210	dmr_726506	0.5615
chr19	29362298	29362861	dmr_726536	0.5579999999999999
chr19	29365266	29365334	dmr_726538	0.5435
chr19	29373558	29374043	dmr_726543	0.7020000000000001
chr19	29405237	29405618	dmr_726561	0.747
chr19	29542689	29542867	dmr_726659	0.8035
chr19	29563083	29563566	dmr_726668	0.6395
chr19	29608081	29608492	dmr_726692	0.5475
chr19	29660905	29661633	dmr_726736	0.5925
chr19	29807041	29807160	dmr_726823	0.5875
chr19	29909454	29909595	dmr_726888	0.728
chr19	29935279	29935852	dmr_726905	0.6685
chr19	29944918	29945780	dmr_726914	0.6605
chr19	29979448	29980054	dmr_726932	0.6225
chr19	29986392	29986973	dmr_726940	0.5670000000000001
chr19	30010615	30011397	dmr_726955	0.6005
chr19	30029545	30029710	dmr_726967	0.6175
chr19	30109115	30109520	dmr_727035	0.6455
chr19	30113339	30113496	dmr_727042	0.6055
chr19	30117804	30118088	dmr_727049	0.715
chr19	30118421	30118791	dmr_727050	0.603
chr19	30164350	30164425	dmr_727082	0.732
chr19	30295483	30295685	dmr_727149	0.6735
chr19	30548397	30548825	dmr_727274	0.5920000000000001
chr19	30614254	30614412	dmr_727304	0.5995
chr19	30638835	30639366	dmr_727322	0.7115
chr19	30829185	30829520	dmr_727412	0.79
chr19	30890155	30890812	dmr_727452	0.6629999999999999
chr19	30891085	30891104	dmr_727453	0.6445
chr19	30932021	30932212	dmr_727474	0.764
chr19	30979623	30980086	dmr_727505	0.6225
chr19	31100360	31100419	dmr_727583	0.7385
chr19	31146124	31146211	dmr_727612	0.7065
chr19	31147308	31147596	dmr_727614	0.6535
chr19	31164581	31164755	dmr_727627	0.503
chr19	31176064	31176146	dmr_727636	0.614
chr19	31180351	31180916	dmr_727640	0.535
chr19	31181402	31182270	dmr_727641	0.5135
chr19	31227663	31227932	dmr_727672	0.7115
chr19	31303217	31303325	dmr_727713	0.565
chr19	31514589	31514737	dmr_727843	0.741
chr19	31530076	31530331	dmr_727858	0.725
chr19	31564046	31564584	dmr_727885	0.835
chr19	31654138	31654398	dmr_727944	0.765
chr19	31655930	31656262	dmr_727946	0.632
chr19	31656421	31656638	dmr_727947	0.716
chr19	31662481	31663032	dmr_727954	0.599
chr19	31663470	31663688	dmr_727955	0.6595
chr19	31665208	31666104	dmr_727956	0.672
chr19	31671756	31672048	dmr_727960	0.7535
chr19	31767157	31767308	dmr_728010	0.5605
chr19	32134887	32134910	dmr_728214	0.527
chr19	32151957	32152730	dmr_728234	0.636
chr19	32169724	32169928	dmr_728256	0.5935
chr19	32169966	32170014	dmr_728257	0.7825
chr19	32176852	32176971	dmr_728264	0.7855
chr19	32197456	32198075	dmr_728286	0.6695
chr19	32209772	32211262	dmr_728292	0.518
chr19	32221967	32222422	dmr_728302	0.609
chr19	32231337	32231949	dmr_728318	0.586
chr19	32280421	32280708	dmr_728373	0.5315
chr19	32281854	32282008	dmr_728376	0.6345
chr19	32295653	32295823	dmr_728390	0.606
chr19	32308277	32308633	dmr_728404	0.5495
chr19	32334634	32334748	dmr_728432	0.741
chr19	32334900	32334938	dmr_728433	0.981
chr19	32335578	32335840	dmr_728434	0.5835
chr19	32343733	32344358	dmr_728446	0.6795
chr19	32344378	32344495	dmr_728447	0.546
chr19	32344497	32344633	dmr_728448	0.551
chr19	32345393	32345473	dmr_728450	0.7440000000000001
chr19	32346120	32346601	dmr_728452	0.6940000000000001
chr19	32359242	32359532	dmr_728470	0.5465
chr19	32365197	32365562	dmr_728478	0.687
chr19	32365603	32365690	dmr_728479	0.6315
chr19	32386248	32386900	dmr_728508	0.5805
chr19	32387004	32387191	dmr_728509	0.7055
chr19	32452479	32452996	dmr_728554	0.5495
chr19	32487012	32487313	dmr_728573	0.5805
chr19	32487451	32487786	dmr_728574	0.6375
chr19	32493272	32493761	dmr_728583	0.69
chr19	32496602	32496977	dmr_728588	0.583
chr19	32506655	32507121	dmr_728599	0.657
chr19	32521711	32521943	dmr_728611	0.519
chr19	32530232	32530757	dmr_728622	0.7875
chr19	32551481	32551734	dmr_728638	0.8140000000000001
chr19	32605044	32605200	dmr_728670	0.7695
chr19	32616875	32616891	dmr_728681	0.6815
chr19	32616958	32616998	dmr_728682	0.7695
chr19	32687751	32687862	dmr_728734	0.6459999999999999
chr19	32687961	32688065	dmr_728736	0.7445
chr19	32745907	32746187	dmr_728773	0.644
chr19	32755307	32755487	dmr_728778	0.6455
chr19	32764259	32764424	dmr_728783	0.7745
chr19	32767621	32767709	dmr_728787	0.7275
chr19	32790956	32791584	dmr_728822	0.5115
chr19	32863361	32863742	dmr_728893	0.581
chr19	33043448	33043737	dmr_729015	0.7855
chr19	33102790	33103067	dmr_729058	0.6509999999999999
chr19	33113628	33114157	dmr_729068	0.6695
chr19	33226105	33226282	dmr_729130	0.753
chr19	33232726	33233117	dmr_729137	0.5405
chr19	33240348	33240678	dmr_729148	0.7809999999999999
chr19	33252274	33252741	dmr_729156	0.7705
chr19	33333046	33333193	dmr_729220	0.512
chr19	33340733	33340812	dmr_729227	0.7040000000000001
chr19	33369002	33369156	dmr_729248	0.7255
chr19	34064153	34064338	dmr_729442	0.7979999999999999
chr19	34191304	34191717	dmr_729517	0.7475
chr19	34231447	34232034	dmr_729562	0.515
chr19	34244374	34244450	dmr_729578	0.64
chr19	34363858	34363928	dmr_729637	0.7315
chr19	34550299	34550309	dmr_729758	0.7115
chr19	34607597	34607891	dmr_729800	0.544
chr19	34806980	34807047	dmr_729920	0.7665
chr19	34906909	34907060	dmr_730017	0.5195
chr19	34959486	34960293	dmr_730043	0.635
chr19	34993547	34993910	dmr_730059	0.6125
chr19	35042181	35042452	dmr_730083	0.7565
chr19	35124052	35124250	dmr_730110	0.627
chr19	35189508	35189542	dmr_730144	0.6135
chr19	35258777	35258829	dmr_730169	0.521
chr19	35303057	35303419	dmr_730186	0.7275
chr19	35442315	35442844	dmr_730235	0.5645
chr19	35538224	35538436	dmr_730276	0.8615
chr19	35538718	35539293	dmr_730277	0.8105
chr19	35540933	35541285	dmr_730279	0.767
chr19	35541650	35541776	dmr_730280	0.8485
chr19	35549484	35549780	dmr_730287	0.9415
chr19	35564525	35564633	dmr_730295	0.527
chr19	35575856	35576297	dmr_730304	0.542
chr19	35621854	35621909	dmr_730327	0.5275
chr19	35640898	35642311	dmr_730339	0.6365
chr19	35642382	35642451	dmr_730340	0.8170000000000001
chr19	35700397	35700498	dmr_730363	0.7835
chr19	35750383	35750969	dmr_730391	0.6679999999999999
chr19	35751110	35751128	dmr_730392	0.853
chr19	35833133	35833186	dmr_730425	0.634
chr19	35881451	35881494	dmr_730445	0.5885
chr19	35886436	35886843	dmr_730449	0.7365
chr19	35890211	35890594	dmr_730453	0.8055
chr19	35891708	35891801	dmr_730455	0.64
chr19	36002231	36003580	dmr_730503	0.5379999999999999
chr19	36007938	36008503	dmr_730509	0.527
chr19	36054977	36055194	dmr_730540	0.555
chr19	36055463	36055616	dmr_730541	0.6105
chr19	36055934	36056330	dmr_730543	0.8635
chr19	36056483	36056794	dmr_730544	0.6315
chr19	36131643	36132452	dmr_730591	0.6035
chr19	36208460	36208756	dmr_730639	0.597
chr19	36214821	36215140	dmr_730648	0.7065
chr19	36217164	36218020	dmr_730650	0.7565
chr19	36233970	36234244	dmr_730663	0.629
chr19	36234297	36234387	dmr_730664	0.5305
chr19	36305580	36305991	dmr_730720	0.535
chr19	36313615	36313921	dmr_730729	0.74
chr19	36313950	36314726	dmr_730730	0.7609999999999999
chr19	36315393	36315411	dmr_730731	0.531
chr19	36321051	36321502	dmr_730738	0.816
chr19	36410474	36410796	dmr_730816	0.5720000000000001
chr19	36428030	36428630	dmr_730822	0.742
chr19	36471435	36471557	dmr_730854	0.9035
chr19	36476803	36477952	dmr_730859	0.502
chr19	36490861	36491195	dmr_730877	0.7155
chr19	36495314	36496054	dmr_730879	0.5489999999999999
chr19	36557799	36557811	dmr_730932	0.512
chr19	36566141	36566385	dmr_730945	0.764
chr19	36568219	36568610	dmr_730949	0.5425
chr19	36575206	36575562	dmr_730958	0.657
chr19	36609307	36609402	dmr_730984	0.5545
chr19	36637441	36637571	dmr_731011	0.6565
chr19	36660237	36660440	dmr_731026	0.7829999999999999
chr19	36664321	36664851	dmr_731031	0.644
chr19	36680234	36680484	dmr_731047	0.779
chr19	36707230	36707372	dmr_731072	0.5595
chr19	36715713	36715961	dmr_731082	0.5065
chr19	36720811	36721505	dmr_731086	0.5965
chr19	36721567	36721574	dmr_731087	0.7115
chr19	36764518	36764662	dmr_731107	0.5115
chr19	36785053	36785230	dmr_731122	0.695
chr19	36807661	36807857	dmr_731146	0.52
chr19	36809351	36809758	dmr_731148	0.5175
chr19	36809799	36809814	dmr_731149	0.828
chr19	36815443	36816682	dmr_731155	0.5405
chr19	36878975	36879200	dmr_731201	0.516
chr19	36894367	36894430	dmr_731223	0.669
chr19	36894721	36894903	dmr_731224	0.6725
chr19	36903227	36903795	dmr_731232	0.616
chr19	36910121	36911080	dmr_731238	0.586
chr19	36919490	36920059	dmr_731247	0.6845
chr19	36928088	36928312	dmr_731256	0.7
chr19	36964563	36964857	dmr_731283	0.5489999999999999
chr19	36974527	36974588	dmr_731289	0.797
chr19	37032704	37033528	dmr_731349	0.6015
chr19	37034171	37034463	dmr_731351	0.7075
chr19	37056174	37056440	dmr_731378	0.6459999999999999
chr19	37059388	37059504	dmr_731381	0.6065
chr19	37059809	37059837	dmr_731382	0.526
chr19	37073037	37073681	dmr_731402	0.6465
chr19	37074876	37074967	dmr_731405	0.5425
chr19	37078122	37078330	dmr_731411	0.5845
chr19	37079165	37079544	dmr_731413	0.6275
chr19	37084476	37084807	dmr_731422	0.8115
chr19	37095725	37095868	dmr_731437	0.6015
chr19	37150088	37150807	dmr_731514	0.5575
chr19	37173044	37173048	dmr_731544	0.5415
chr19	37209209	37209750	dmr_731564	0.604
chr19	37215681	37215962	dmr_731572	0.608
chr19	37255336	37255761	dmr_731610	0.7685
chr19	37264666	37264823	dmr_731618	0.541
chr19	37264826	37264976	dmr_731619	0.5915
chr19	37265374	37265421	dmr_731621	0.515
chr19	37269598	37270110	dmr_731628	0.6575
chr19	37275237	37275922	dmr_731638	0.7829999999999999
chr19	37275948	37276255	dmr_731639	0.653
chr19	37281451	37281721	dmr_731649	0.601
chr19	37282498	37282595	dmr_731652	0.6345
chr19	37282856	37283660	dmr_731653	0.7609999999999999
chr19	37286387	37286528	dmr_731662	0.531
chr19	37291901	37292004	dmr_731668	0.5785
chr19	37311503	37311883	dmr_731699	0.6345
chr19	37337341	37337584	dmr_731735	0.7120000000000001
chr19	37341174	37341282	dmr_731742	0.542
chr19	37497237	37497473	dmr_731823	0.7005
chr19	37601932	37602065	dmr_731896	0.6495
chr19	37633935	37634331	dmr_731911	0.64
chr19	37907505	37908419	dmr_732061	0.693
chr19	37960311	37960491	dmr_732100	0.69
chr19	37975981	37976738	dmr_732114	0.603
chr19	38043769	38044017	dmr_732165	0.612
chr19	38156550	38156713	dmr_732247	0.6990000000000001
chr19	38158091	38158466	dmr_732249	0.5175
chr19	38158536	38158576	dmr_732250	0.5285
chr19	38223167	38223398	dmr_732302	0.6505
chr19	38238450	38238551	dmr_732317	0.693
chr19	38238804	38238986	dmr_732318	0.6779999999999999
chr19	38258489	38258563	dmr_732339	0.5725
chr19	38258923	38259345	dmr_732340	0.5945
chr19	38263808	38263871	dmr_732346	0.6515
chr19	38277605	38277733	dmr_732365	0.7909999999999999
chr19	38291228	38292075	dmr_732376	0.6365
chr19	38324151	38324410	dmr_732415	0.5515
chr19	38505849	38506832	dmr_732517	0.5425
chr19	38506836	38507891	dmr_732518	0.674
chr19	38551942	38551980	dmr_732555	0.623
chr19	38555554	38555702	dmr_732560	0.5175
chr19	38705404	38705660	dmr_732665	0.769
chr19	38728697	38729401	dmr_732678	0.545
chr19	38772741	38772996	dmr_732703	0.575
chr19	38783323	38784145	dmr_732712	0.5065
chr19	38787905	38787970	dmr_732716	0.5945
chr19	38793586	38794200	dmr_732722	0.5585
chr19	38826607	38826837	dmr_732744	0.525
chr19	38845048	38845063	dmr_732756	0.6295
chr19	40125597	40126042	dmr_732890	0.574
chr19	40289866	40290740	dmr_732985	0.589
chr19	40298055	40298060	dmr_732996	0.7235
chr19	40298156	40299343	dmr_732997	0.674
chr19	40300281	40300572	dmr_733001	0.64
chr19	40372018	40372326	dmr_733093	0.5805
chr19	40394570	40394757	dmr_733122	0.665
chr19	40417429	40417815	dmr_733150	0.6165
chr19	40456960	40457573	dmr_733212	0.506
chr19	40472366	40472422	dmr_733234	0.5265
chr19	40499245	40499376	dmr_733273	0.5720000000000001
chr19	40510467	40510676	dmr_733291	0.5185
chr19	40526613	40526615	dmr_733305	0.6245
chr19	40629552	40630305	dmr_733377	0.5589999999999999
chr19	40702583	40702960	dmr_733438	0.769
chr19	40718680	40720420	dmr_733457	0.5915
chr19	40733108	40733668	dmr_733472	0.5135
chr19	40733713	40734906	dmr_733473	0.6115
chr19	40746678	40747064	dmr_733490	0.6975
chr19	40759469	40759705	dmr_733501	0.545
chr19	40760314	40760674	dmr_733503	0.7395
chr19	40761795	40762691	dmr_733505	0.581
chr19	40869653	40870000	dmr_733588	0.7385
chr19	40886355	40887466	dmr_733597	0.616
chr19	40947131	40947211	dmr_733631	0.5845
chr19	40969805	40969946	dmr_733643	0.815
chr19	40992158	40992245	dmr_733660	0.518
chr19	41011836	41014148	dmr_733679	0.5105
chr19	41014222	41014361	dmr_733680	0.6075
chr19	41036089	41036311	dmr_733699	0.637
chr19	41054474	41055012	dmr_733711	0.6295
chr19	41091128	41091192	dmr_733736	0.723
chr19	41119965	41120471	dmr_733762	0.534
chr19	41135475	41135688	dmr_733774	0.632
chr19	41213476	41213537	dmr_733830	0.5455
chr19	41240902	41241155	dmr_733856	0.5085
chr19	41271768	41271812	dmr_733889	0.6395
chr19	41476158	41476841	dmr_734028	0.584
chr19	41481908	41481918	dmr_734035	0.503
chr19	41502294	41502354	dmr_734055	0.735
chr19	41529349	41529415	dmr_734082	0.7
chr19	41557356	41557379	dmr_734106	0.52
chr19	41570717	41570796	dmr_734121	0.5325
chr19	41693529	41694304	dmr_734273	0.7
chr19	41694706	41695345	dmr_734275	0.5820000000000001
chr19	41724824	41725292	dmr_734312	0.52
chr19	41794470	41795215	dmr_734371	0.6765
chr19	41869535	41869851	dmr_734418	0.6595
chr19	41869866	41870104	dmr_734419	0.731
chr19	41945651	41945780	dmr_734464	0.7155
chr19	41993657	41993787	dmr_734495	0.642
chr19	42035464	42035698	dmr_734527	0.5885
chr19	42122550	42122807	dmr_734579	0.6515
chr19	42129841	42130985	dmr_734590	0.664
chr19	42139714	42139959	dmr_734598	0.631
chr19	42140185	42140299	dmr_734599	0.825
chr19	42144927	42145388	dmr_734603	0.5075
chr19	42148408	42148417	dmr_734606	0.7340000000000001
chr19	42152042	42152078	dmr_734611	0.6415
chr19	42163953	42164811	dmr_734618	0.691
chr19	42165759	42166118	dmr_734620	0.5355
chr19	42226578	42226762	dmr_734675	0.561
chr19	42226986	42227236	dmr_734676	0.7035
chr19	42237391	42237747	dmr_734688	0.6025
chr19	42238213	42238880	dmr_734689	0.5975
chr19	42285462	42285815	dmr_734754	0.67
chr19	42285850	42286105	dmr_734755	0.634
chr19	42289324	42290167	dmr_734760	0.62
chr19	42292445	42292901	dmr_734763	0.8625
chr19	42293096	42293267	dmr_734765	0.6375
chr19	42293326	42293553	dmr_734766	0.6525
chr19	42294571	42294790	dmr_734770	0.599
chr19	42308391	42308581	dmr_734784	0.6445
chr19	42379096	42380562	dmr_734866	0.657
chr19	42389904	42389920	dmr_734878	0.7025
chr19	42391785	42392423	dmr_734882	0.6609999999999999
chr19	42477585	42478492	dmr_734974	0.5425
chr19	42752358	42752881	dmr_735198	0.537
chr19	43387521	43387529	dmr_735518	0.5870000000000001
chr19	43438873	43439736	dmr_735547	0.6815
chr19	43444621	43445462	dmr_735551	0.5605
chr19	43460038	43460772	dmr_735576	0.5645
chr19	43467964	43468401	dmr_735583	0.5265
chr19	43496270	43496492	dmr_735610	0.5225
chr19	43519037	43519839	dmr_735638	0.5695
chr19	43519881	43520063	dmr_735639	0.5665
chr19	43520507	43521165	dmr_735640	0.508
chr19	43521471	43521696	dmr_735641	0.529
chr19	43548194	43548465	dmr_735662	0.645
chr19	43667040	43667174	dmr_735743	0.6795
chr19	43667746	43667934	dmr_735746	0.846
chr19	43688872	43688917	dmr_735769	0.563
chr19	43709785	43709845	dmr_735790	0.5095
chr19	43719710	43720119	dmr_735797	0.5885
chr19	43720153	43720448	dmr_735798	0.706
chr19	43857294	43857668	dmr_735890	0.5660000000000001
chr19	43878273	43879306	dmr_735901	0.534
chr19	43926327	43928512	dmr_735939	0.5005
chr19	43939046	43939405	dmr_735951	0.5635
chr19	43957742	43957818	dmr_735963	0.508
chr19	43973980	43974690	dmr_735979	0.6975
chr19	43976649	43976767	dmr_735981	0.8079999999999999
chr19	43976784	43976841	dmr_735982	0.6215
chr19	43998153	43998271	dmr_735999	0.5885
chr19	43998279	43998290	dmr_736000	0.7165
chr19	43998304	43998557	dmr_736001	0.738
chr19	44000820	44000914	dmr_736006	0.5165
chr19	44007148	44008116	dmr_736012	0.6409999999999999
chr19	44031494	44031806	dmr_736031	0.579
chr19	44055409	44055798	dmr_736049	0.6579999999999999
chr19	44079737	44079907	dmr_736074	0.6315
chr19	44080444	44080547	dmr_736076	0.5875
chr19	44081120	44081447	dmr_736078	0.615
chr19	44230382	44230619	dmr_736137	0.8185
chr19	44247256	44247788	dmr_736149	0.6035
chr19	44267752	44268089	dmr_736165	0.7559999999999999
chr19	44297902	44298200	dmr_736194	0.63
chr19	44299084	44299472	dmr_736196	0.5329999999999999
chr19	44300377	44300820	dmr_736198	0.8725
chr19	44302627	44302673	dmr_736201	0.5815
chr19	44302943	44303542	dmr_736202	0.7765
chr19	44303796	44303859	dmr_736203	0.7255
chr19	44306497	44306919	dmr_736207	0.526
chr19	44322098	44322164	dmr_736219	0.5325
chr19	44331983	44332635	dmr_736225	0.664
chr19	44335602	44336902	dmr_736230	0.638
chr19	44394026	44394410	dmr_736271	0.655
chr19	44618013	44618444	dmr_736416	0.7455
chr19	44636362	44636755	dmr_736426	0.7115
chr19	44826129	44826504	dmr_736541	0.6829999999999999
chr19	44835129	44835780	dmr_736546	0.5285
chr19	44874105	44874516	dmr_736562	0.5015
chr19	44982662	44982905	dmr_736636	0.516
chr19	44987122	44988492	dmr_736641	0.69
chr19	45055181	45055751	dmr_736711	0.627
chr19	45075852	45076469	dmr_736724	0.655
chr19	45080174	45081145	dmr_736728	0.6825
chr19	45303023	45303276	dmr_736829	0.512
chr19	45304316	45305058	dmr_736831	0.7215
chr19	45343974	45344438	dmr_736871	0.6445
chr19	45355746	45356107	dmr_736879	0.5475
chr19	45391350	45391959	dmr_736908	0.5785
chr19	45439217	45439720	dmr_736962	0.6635
chr19	45454310	45454356	dmr_736977	0.645
chr19	45455020	45455385	dmr_736978	0.5075
chr19	45456384	45456565	dmr_736980	0.7040000000000001
chr19	45460038	45460401	dmr_736985	0.7735
chr19	45460826	45461123	dmr_736987	0.58
chr19	45472702	45473046	dmr_737004	0.7085
chr19	45474437	45474689	dmr_737007	0.5055
chr19	45475786	45476489	dmr_737010	0.5820000000000001
chr19	45528596	45528640	dmr_737061	0.7505
chr19	45531827	45532230	dmr_737068	0.6629999999999999
chr19	45559871	45559930	dmr_737084	0.5145
chr19	45646982	45647136	dmr_737158	0.7375
chr19	45747514	45747750	dmr_737213	0.5525
chr19	45772533	45772545	dmr_737236	0.569
chr19	45775601	45775697	dmr_737239	0.6595
chr19	45816758	45817482	dmr_737285	0.503
chr19	45817556	45818608	dmr_737286	0.764
chr19	45818953	45819177	dmr_737287	0.7005
chr19	45874295	45874411	dmr_737341	0.675
chr19	45915301	45916566	dmr_737381	0.72
chr19	45918131	45918385	dmr_737384	0.7495
chr19	45945366	45946006	dmr_737406	0.7145
chr19	45946608	45946795	dmr_737408	0.799
chr19	45947479	45947789	dmr_737411	0.5715
chr19	45956648	45957198	dmr_737420	0.7509999999999999
chr19	46032977	46033412	dmr_737458	0.7425
chr19	46037424	46038389	dmr_737464	0.767
chr19	46214826	46215082	dmr_737570	0.529
chr19	46223094	46223331	dmr_737577	0.507
chr19	46315920	46316722	dmr_737648	0.5855
chr19	46321940	46322133	dmr_737654	0.6475
chr19	46325653	46325856	dmr_737661	0.5765
chr19	46332255	46333373	dmr_737665	0.539
chr19	46350311	46350594	dmr_737679	0.7505
chr19	46356567	46356586	dmr_737683	0.6175
chr19	46367008	46369010	dmr_737692	0.613
chr19	46376038	46376298	dmr_737698	0.6045
chr19	46394114	46394461	dmr_737719	0.585
chr19	46418190	46418686	dmr_737732	0.5365
chr19	46460143	46460462	dmr_737770	0.8290000000000001
chr19	46506969	46507308	dmr_737802	0.5245
chr19	46617936	46618148	dmr_737896	0.6695
chr19	46660361	46661126	dmr_737950	0.6165
chr19	46699027	46699611	dmr_737979	0.5670000000000001
chr19	46789773	46789946	dmr_738046	0.602
chr19	46834298	46834522	dmr_738102	0.638
chr19	46836624	46836754	dmr_738105	0.6015
chr19	46837838	46837893	dmr_738107	0.8215
chr19	46886831	46887044	dmr_738167	0.56
chr19	46898245	46898280	dmr_738177	0.644
chr19	46898433	46898656	dmr_738179	0.6115
chr19	46959665	46960690	dmr_738237	0.6135
chr19	46969430	46969464	dmr_738248	0.5495
chr19	46977547	46977876	dmr_738257	0.6255
chr19	46998070	46998371	dmr_738278	0.652
chr19	47009290	47009667	dmr_738290	0.6859999999999999
chr19	47035004	47035155	dmr_738317	0.7325
chr19	47041096	47041248	dmr_738324	0.773
chr19	47088128	47088252	dmr_738350	0.5125
chr19	47136718	47137437	dmr_738384	0.5305
chr19	47137726	47138526	dmr_738385	0.8125
chr19	47167779	47168627	dmr_738411	0.7705
chr19	47177695	47178402	dmr_738419	0.5825
chr19	47200937	47201226	dmr_738441	0.536
chr19	47203632	47203998	dmr_738444	0.5329999999999999
chr19	47204329	47204630	dmr_738445	0.657
chr19	47204660	47204666	dmr_738446	0.6425
chr19	47211507	47212321	dmr_738455	0.597
chr19	47219023	47219137	dmr_738464	0.7
chr19	47221278	47221379	dmr_738468	0.6795
chr19	47223392	47223653	dmr_738471	0.6365
chr19	47228882	47229670	dmr_738478	0.555
chr19	47261268	47261791	dmr_738510	0.7965
chr19	47263152	47263221	dmr_738513	0.6455
chr19	47276766	47276818	dmr_738532	0.502
chr19	47284124	47284314	dmr_738539	0.6265
chr19	47313684	47314760	dmr_738566	0.629
chr19	47317629	47317916	dmr_738571	0.7245
chr19	47334416	47335166	dmr_738589	0.509
chr19	47335251	47335662	dmr_738590	0.612
chr19	47342291	47342739	dmr_738600	0.743
chr19	47343084	47343095	dmr_738601	0.733
chr19	47454318	47454395	dmr_738701	0.7205
chr19	47473272	47473613	dmr_738717	0.514
chr19	47484289	47484604	dmr_738725	0.61
chr19	47499434	47500582	dmr_738743	0.575
chr19	47506715	47506874	dmr_738751	0.6665
chr19	47507488	47508251	dmr_738752	0.7120000000000001
chr19	47510966	47511574	dmr_738756	0.5405
chr19	47516738	47517123	dmr_738762	0.638
chr19	47526656	47527355	dmr_738772	0.6659999999999999
chr19	47548719	47549782	dmr_738796	0.667
chr19	47558978	47559989	dmr_738803	0.5875
chr19	47560013	47560331	dmr_738804	0.642
chr19	47594732	47595184	dmr_738839	0.715
chr19	47627352	47627862	dmr_738860	0.657
chr19	47713372	47713819	dmr_738928	0.6805
chr19	47746387	47746511	dmr_738955	0.6415
chr19	47778138	47778220	dmr_738975	0.6855
chr19	47780099	47780777	dmr_738978	0.7190000000000001
chr19	47798534	47798853	dmr_738995	0.628
chr19	47811570	47812445	dmr_739002	0.607
chr19	47813939	47814191	dmr_739005	0.6045
chr19	47939770	47940183	dmr_739080	0.7205
chr19	48021491	48021981	dmr_739148	0.7205
chr19	48046003	48046457	dmr_739171	0.5465
chr19	48097778	48099067	dmr_739213	0.517
chr19	48100774	48101740	dmr_739216	0.5495
chr19	48108081	48108318	dmr_739221	0.527
chr19	48111248	48111994	dmr_739225	0.645
chr19	48127543	48127744	dmr_739240	0.588
chr19	48207351	48207968	dmr_739288	0.7145
chr19	48240994	48241071	dmr_739323	0.5529999999999999
chr19	48254440	48254454	dmr_739337	0.955
chr19	48254618	48255022	dmr_739339	0.5985
chr19	48259144	48259191	dmr_739345	0.779
chr19	48259274	48259519	dmr_739346	0.644
chr19	48260812	48260953	dmr_739348	0.7575
chr19	48286017	48286357	dmr_739383	0.5225
chr19	48316373	48316452	dmr_739417	0.573
chr19	48366885	48367648	dmr_739481	0.5145
chr19	48367750	48368365	dmr_739482	0.7759999999999999
chr19	48462544	48462874	dmr_739557	0.6355
chr19	48463358	48464135	dmr_739559	0.752
chr19	48493708	48493954	dmr_739591	0.565
chr19	48546033	48546354	dmr_739635	0.6295
chr19	48601621	48601952	dmr_739683	0.517
chr19	48651823	48651873	dmr_739728	0.856
chr19	48651991	48652331	dmr_739729	0.677
chr19	48658773	48658851	dmr_739736	0.7465
chr19	48787175	48787639	dmr_739824	0.5815
chr19	48823382	48824167	dmr_739856	0.54
chr19	48834016	48834656	dmr_739860	0.5845
chr19	49374969	49375381	dmr_740069	0.6955
chr19	49563777	49564383	dmr_740152	0.6105
chr19	49564520	49564867	dmr_740153	0.7475
chr19	49564996	49565551	dmr_740154	0.8170000000000001
chr19	49605985	49606029	dmr_740177	0.5285
chr19	49629946	49630511	dmr_740197	0.718
chr19	49630526	49630651	dmr_740198	0.621
chr19	49642265	49642320	dmr_740208	0.7275
chr19	49679702	49680211	dmr_740220	0.602
chr19	49708634	49708704	dmr_740236	0.8055
chr19	49741233	49741267	dmr_740256	0.565
chr19	49860737	49860947	dmr_740316	0.6075
chr19	49861284	49861333	dmr_740317	0.5985
chr19	50142058	50142244	dmr_740493	0.5605
chr19	50334743	50334875	dmr_740661	0.613
chr19	50334909	50334913	dmr_740663	0.5925
chr19	50418988	50419855	dmr_740741	0.7035
chr19	50487883	50488650	dmr_740804	0.599
chr19	50502507	50502634	dmr_740820	0.513
chr19	50515127	50515569	dmr_740830	0.7275
chr19	50520335	50520483	dmr_740836	0.5265
chr19	50521182	50522083	dmr_740838	0.679
chr19	50527888	50528193	dmr_740847	0.8295
chr19	50558303	50559075	dmr_740872	0.521
chr19	50596704	50597516	dmr_740917	0.517
chr19	50674953	50675303	dmr_740997	0.672
chr19	50676294	50677595	dmr_740999	0.843
chr19	50827049	50827298	dmr_741071	0.6235
chr19	50931408	50931541	dmr_741113	0.84
chr19	51481910	51482515	dmr_741323	0.6920000000000001
chr19	51870708	51871063	dmr_741431	0.743
chr19	52069067	52069305	dmr_741506	0.67
chr19	52348585	52348650	dmr_741600	0.5105
chr19	52418112	52418256	dmr_741632	0.505
chr19	52440829	52441256	dmr_741643	0.77
chr19	52538497	52538827	dmr_741699	0.6579999999999999
chr19	52768102	52768663	dmr_741843	0.835
chr19	52810725	52810800	dmr_741872	0.5185
chr19	52811889	52812399	dmr_741875	0.621
chr19	52965394	52965752	dmr_741948	0.539
chr19	52966099	52967019	dmr_741949	0.5845
chr19	52978893	52979870	dmr_741959	0.7255
chr19	53030564	53031102	dmr_741999	0.601
chr19	53035099	53035149	dmr_742002	0.7555
chr19	53035707	53035830	dmr_742004	0.5855
chr19	53040217	53040711	dmr_742010	0.607
chr19	53041194	53041364	dmr_742011	0.5305
chr19	53071525	53072769	dmr_742040	0.513
chr19	53076452	53077008	dmr_742046	0.63
chr19	53166084	53166405	dmr_742122	0.597
chr19	53180597	53181370	dmr_742142	0.722
chr19	53243857	53244567	dmr_742200	0.679
chr19	53314540	53314979	dmr_742251	0.534
chr19	53324771	53325054	dmr_742261	0.5760000000000001
chr19	53326481	53326537	dmr_742263	0.599
chr19	53344906	53345396	dmr_742283	0.7215
chr19	53345415	53345947	dmr_742284	0.5695
chr19	53345962	53346111	dmr_742285	0.5565
chr19	53353600	53353941	dmr_742292	0.5695
chr19	53354108	53354143	dmr_742293	0.743
chr19	53355094	53355394	dmr_742295	0.8320000000000001
chr19	53355424	53355625	dmr_742296	0.6585
chr19	53359527	53359851	dmr_742299	0.7285
chr19	53359864	53360900	dmr_742300	0.5770000000000001
chr19	53360983	53361537	dmr_742301	0.789
chr19	53365051	53365493	dmr_742307	0.5770000000000001
chr19	53367103	53367349	dmr_742310	0.649
chr19	53394456	53394481	dmr_742336	0.53
chr19	53427873	53428663	dmr_742363	0.7695
chr19	53429229	53429402	dmr_742364	0.6335
chr19	53430160	53430673	dmr_742365	0.6955
chr19	53451142	53451334	dmr_742386	0.636
chr19	53451444	53451775	dmr_742387	0.556
chr19	53461253	53461665	dmr_742401	0.556
chr19	53461750	53461860	dmr_742402	0.802
chr19	53461873	53462042	dmr_742403	0.5975
chr19	53469202	53469547	dmr_742410	0.8365
chr19	53500724	53501191	dmr_742437	0.5575
chr19	53532114	53532304	dmr_742463	0.7125
chr19	53532310	53532371	dmr_742464	0.8009999999999999
chr19	53537154	53537615	dmr_742469	0.5425
chr19	53550580	53551470	dmr_742481	0.865
chr19	53552619	53552801	dmr_742483	0.5315
chr19	53553429	53553810	dmr_742486	0.6025
chr19	53674596	53674930	dmr_742575	0.591
chr19	53675322	53675979	dmr_742576	0.6275
chr19	53751701	53752042	dmr_742634	0.618
chr19	53752067	53752114	dmr_742635	0.8009999999999999
chr19	53757515	53758268	dmr_742642	0.6035
chr19	53807688	53808754	dmr_742679	0.7290000000000001
chr19	53808810	53808984	dmr_742680	0.7390000000000001
chr19	53809756	53809879	dmr_742683	0.637
chr19	53850249	53851206	dmr_742718	0.595
chr19	53851979	53852286	dmr_742720	0.5865
chr19	53862253	53863279	dmr_742731	0.594
chr19	53867769	53868438	dmr_742735	0.5329999999999999
chr19	53892855	53893413	dmr_742760	0.723
chr19	53899363	53899614	dmr_742768	0.6315
chr19	53904513	53904517	dmr_742774	0.5195
chr19	53990665	53990800	dmr_742860	0.503
chr19	54018005	54018049	dmr_742884	0.5005
chr19	54041255	54041449	dmr_742901	0.6940000000000001
chr19	54049867	54049925	dmr_742910	0.583
chr19	54174064	54175065	dmr_742983	0.698
chr19	54176765	54176870	dmr_742987	0.5425
chr19	54177484	54177903	dmr_742989	0.5365
chr19	54244776	54245441	dmr_743036	0.509
chr19	54277388	54277541	dmr_743055	0.6509999999999999
chr19	54277616	54278035	dmr_743056	0.6215
chr19	54415003	54415182	dmr_743132	0.7385
chr19	54469948	54470354	dmr_743160	0.6395
chr19	54497897	54498639	dmr_743179	0.5695
chr19	54757036	54757313	dmr_743309	0.614
chr19	54893671	54893965	dmr_743383	0.763
chr19	54927907	54928213	dmr_743404	0.5255
chr19	54938818	54939071	dmr_743413	0.6920000000000001
chr19	54955372	54955451	dmr_743427	0.757
chr19	54962525	54962894	dmr_743432	0.5535
chr19	55009833	55010423	dmr_743450	0.7085
chr19	55076913	55077258	dmr_743512	0.6365
chr19	55092128	55092605	dmr_743524	0.518
chr19	55177233	55177428	dmr_743578	0.594
chr19	55194635	55194981	dmr_743595	0.5325
chr19	55217082	55217911	dmr_743613	0.6415
chr19	55218035	55218274	dmr_743615	0.5870000000000001
chr19	55221221	55221580	dmr_743620	0.5429999999999999
chr19	55231186	55231731	dmr_743631	0.711
chr19	55244905	55246044	dmr_743645	0.514
chr19	55255807	55256720	dmr_743650	0.743
chr19	55353430	55353647	dmr_743719	0.6635
chr19	55362580	55363468	dmr_743727	0.7105
chr19	55370190	55370441	dmr_743737	0.5505
chr19	55423890	55424472	dmr_743780	0.7645
chr19	55462048	55462332	dmr_743801	0.605
chr19	55486727	55487138	dmr_743826	0.5955
chr19	55509457	55509881	dmr_743841	0.589
chr19	55518397	55518640	dmr_743849	0.5215
chr19	55525149	55525230	dmr_743856	0.7235
chr19	55578838	55579038	dmr_743902	0.5635
chr19	55626276	55627075	dmr_743945	0.5705
chr19	55643625	55643778	dmr_743956	0.5465
chr19	55833979	55834215	dmr_744058	0.5305
chr19	55940472	55941812	dmr_744124	0.5395
chr19	55992557	55993153	dmr_744158	0.6945
chr19	55993159	55993667	dmr_744159	0.512
chr19	56366541	56366906	dmr_744372	0.7925
chr19	56422951	56425097	dmr_744402	0.515
chr19	56443585	56443860	dmr_744421	0.501
chr19	56444525	56444983	dmr_744423	0.5245
chr19	56449539	56449740	dmr_744431	0.8
chr19	56454848	56454936	dmr_744440	0.593
chr19	56470133	56471102	dmr_744462	0.63
chr19	56471155	56471671	dmr_744463	0.5195
chr19	56473101	56473276	dmr_744465	0.6585
chr19	56473357	56473935	dmr_744466	0.7120000000000001
chr19	56494396	56495446	dmr_744483	0.6965
chr19	56499969	56500615	dmr_744490	0.5815
chr19	56502532	56503347	dmr_744493	0.5095
chr19	56508470	56508734	dmr_744496	0.6459999999999999
chr19	56508853	56509070	dmr_744498	0.524
chr19	56510659	56510836	dmr_744500	0.7255
chr19	56511395	56511830	dmr_744502	0.6785
chr19	56517047	56517893	dmr_744506	0.5665
chr19	56520846	56521448	dmr_744510	0.6245
chr19	56554378	56554386	dmr_744537	0.7555
chr19	56563127	56563304	dmr_744549	0.6625
chr19	56573216	56573701	dmr_744564	0.7445
chr19	56573738	56574852	dmr_744565	0.6275
chr19	56618849	56619520	dmr_744614	0.7515
chr19	56631134	56631229	dmr_744627	0.598
chr19	56647635	56647845	dmr_744641	0.614
chr19	56652691	56652910	dmr_744646	0.62
chr19	56661547	56661804	dmr_744655	0.6
chr19	56690735	56690765	dmr_744687	0.6185
chr19	56697245	56697662	dmr_744696	0.695
chr19	56697855	56698154	dmr_744697	0.7040000000000001
chr19	56705439	56705515	dmr_744706	0.8495
chr19	56708220	56708777	dmr_744708	0.7225
chr19	56709583	56710881	dmr_744710	0.6225
chr19	56710908	56711258	dmr_744711	0.7040000000000001
chr19	56714520	56714966	dmr_744714	0.7805
chr19	56724389	56724698	dmr_744723	0.574
chr19	56724972	56725522	dmr_744724	0.7605
chr19	56725844	56726016	dmr_744725	0.5535
chr19	56726287	56727885	dmr_744726	0.672
chr19	56728185	56728632	dmr_744727	0.634
chr19	56744235	56744506	dmr_744744	0.5675
chr19	56756553	56756775	dmr_744759	0.6935
chr19	56759914	56760037	dmr_744765	0.5585
chr19	56768975	56769545	dmr_744777	0.7695
chr19	56776998	56777344	dmr_744791	0.524
chr19	56817874	56818268	dmr_744837	0.8370000000000001
chr19	56882850	56883115	dmr_744883	0.6445
chr19	56887920	56888178	dmr_744890	0.8515
chr19	56980551	56980898	dmr_744953	0.5135
chr19	57000534	57000913	dmr_744970	0.741
chr19	57031559	57031590	dmr_745002	0.5155
chr19	57055289	57055931	dmr_745034	0.731
chr19	57066713	57066791	dmr_745047	0.598
chr19	57098228	57098963	dmr_745083	0.6645
chr19	57103777	57103874	dmr_745088	0.6779999999999999
chr19	57135325	57135629	dmr_745128	0.6035
chr19	57138952	57139905	dmr_745134	0.6995
chr19	57146788	57147013	dmr_745140	0.561
chr19	57161611	57161976	dmr_745158	0.5645
chr19	57162230	57162434	dmr_745159	0.7145
chr19	57167583	57167965	dmr_745166	0.716
chr19	57172211	57172634	dmr_745170	0.6459999999999999
chr19	57192624	57192831	dmr_745200	0.7559999999999999
chr19	57193182	57193732	dmr_745201	0.64
chr19	57198393	57199634	dmr_745205	0.7745
chr19	57201764	57202088	dmr_745209	0.545
chr19	57211442	57212011	dmr_745217	0.5195
chr19	57228001	57228253	dmr_745242	0.6809999999999999
chr19	57236322	57237819	dmr_745250	0.6305
chr19	57238093	57239902	dmr_745251	0.7859999999999999
chr19	57240663	57240954	dmr_745253	0.77
chr19	57272767	57273945	dmr_745293	0.5715
chr19	57275522	57275922	dmr_745295	0.7325
chr19	57297618	57297764	dmr_745318	0.573
chr19	57305715	57306232	dmr_745332	0.562
chr19	57328217	57328244	dmr_745361	0.7705
chr19	57351805	57353281	dmr_745379	0.628
chr19	57372880	57374289	dmr_745407	0.752
chr19	57374347	57374534	dmr_745408	0.5445
chr19	57406172	57406260	dmr_745441	0.711
chr19	57414933	57415048	dmr_745449	0.792
chr19	57415226	57415432	dmr_745451	0.597
chr19	57470968	57471292	dmr_745496	0.7005
chr19	57474343	57475771	dmr_745500	0.5385
chr19	57486631	57487023	dmr_745514	0.613
chr19	57487030	57487549	dmr_745515	0.6425
chr19	57487802	57488309	dmr_745516	0.6175
chr19	57488532	57488688	dmr_745517	0.7215
chr19	57488754	57488949	dmr_745518	0.6135
chr19	57489864	57491008	dmr_745520	0.6035
chr19	57513168	57513644	dmr_745549	0.823
chr19	57542289	57543152	dmr_745571	0.5735
chr19	57543461	57543528	dmr_745572	0.6125
chr19	57548955	57549185	dmr_745579	0.5025
chr19	57568041	57568433	dmr_745594	0.7120000000000001
chr19	57572250	57573300	dmr_745598	0.618
chr19	57574383	57574538	dmr_745599	0.7355
chr19	57577359	57577527	dmr_745605	0.7825
chr19	57581104	57581452	dmr_745609	0.534
chr19	57612246	57612770	dmr_745632	0.5185
chr19	57625512	57626583	dmr_745649	0.6985
chr19	57673834	57674061	dmr_745700	0.627
chr19	57696389	57696816	dmr_745728	0.54
chr19	57717107	57717240	dmr_745746	0.5870000000000001
chr19	57746657	57746927	dmr_745774	0.5665
chr19	57755888	57756264	dmr_745783	0.5645
chr19	57768472	57769407	dmr_745797	0.6695
chr19	57796074	57796283	dmr_745820	0.5710000000000001
chr19	57802850	57803481	dmr_745827	0.5345
chr19	57821770	57822024	dmr_745852	0.505
chr19	57825313	57825899	dmr_745855	0.5660000000000001
chr19	57941194	57941633	dmr_745957	0.708
chr19	57991806	57991882	dmr_746008	0.78
chr19	58026391	58026478	dmr_746042	0.5175
chr19	58029598	58029913	dmr_746045	0.7809999999999999
chr19	58064362	58065412	dmr_746074	0.562
chr19	58084364	58084451	dmr_746096	0.5605
chr19	58087785	58087873	dmr_746103	0.515
chr19	58114520	58114597	dmr_746132	0.7015
chr19	58151343	58151651	dmr_746171	0.716
chr19	58212968	58213344	dmr_746214	0.6725
chr19	58250306	58250630	dmr_746243	0.6295
chr19	58296416	58296545	dmr_746281	0.7335
chr19	58298094	58298456	dmr_746283	0.715
chr19	58359641	58359765	dmr_746324	0.8859999999999999
chr19	58536236	58536950	dmr_746436	0.647
chr19	58590393	58590839	dmr_746470	0.7785
chr19	58595693	58596537	dmr_746475	0.6970000000000001
chr19	58616823	58616918	dmr_746484	0.5145
chr19	58704711	58704868	dmr_746539	0.718
chr19	58789015	58789215	dmr_746606	0.667
chr19	58793200	58793254	dmr_746610	0.8540000000000001
chr19	58798739	58799031	dmr_746616	0.5965
chr19	58805442	58805635	dmr_746622	0.5725
chr19	58810776	58810936	dmr_746635	0.7115
chr19	58815676	58815903	dmr_746641	0.7145
chr19	58816268	58816856	dmr_746643	0.8475
chr19	58822284	58823287	dmr_746653	0.6305
chr19	58830015	58830203	dmr_746665	0.58
chr19	58830517	58830640	dmr_746666	0.616
chr19	58838525	58839114	dmr_746675	0.581
chr19	58856180	58856461	dmr_746701	0.6005
chr19	58859346	58859394	dmr_746703	0.563
chr19	58893581	58893954	dmr_746728	0.5535
chr19	58896285	58896495	dmr_746730	0.5365
chr19	58953212	58953537	dmr_746770	0.5605
chr19	58978681	58979335	dmr_746785	0.5515
chr19	59006430	59007062	dmr_746809	0.5715
chr19	59027886	59028555	dmr_746822	0.6609999999999999
chr19	59063422	59064629	dmr_746848	0.7935
chr19	59083678	59083844	dmr_746864	0.82
chr19	59144980	59145477	dmr_746888	0.7
chr19	59145624	59146301	dmr_746889	0.6125
chr19	59330166	59330346	dmr_747004	0.5579999999999999
chr19	59383677	59383687	dmr_747038	0.659
chr19	59444796	59445275	dmr_747076	0.649
chr19	59456886	59457295	dmr_747085	0.594
chr19	59473011	59473081	dmr_747097	0.878
chr19	59492635	59493131	dmr_747110	0.551
chr19	59517012	59518107	dmr_747118	0.519
chr19	59519271	59519353	dmr_747121	0.818
chr19	59520145	59520165	dmr_747123	0.63
chr19	59701029	59701369	dmr_747218	0.7909999999999999
chr19	59738296	59738897	dmr_747231	0.5265
chr19	59739589	59740162	dmr_747233	0.7365
chr19	59770379	59770457	dmr_747251	0.514
chr19	59785315	59785401	dmr_747257	0.5429999999999999
chr19	59886673	59886683	dmr_747311	0.518
chr19	59917542	59917913	dmr_747331	0.664
chr19	60064916	60065076	dmr_747402	0.7135
chr19	60120888	60121234	dmr_747422	0.77
chr19	60344024	60344146	dmr_747567	0.7340000000000001
chr19	60363515	60363742	dmr_747574	0.5925
chr19	60383664	60383674	dmr_747588	0.517
chr19	60463905	60464029	dmr_747628	0.682
chr19	60619447	60619602	dmr_747722	0.527
chr19	60678405	60678407	dmr_747743	0.6455
chr19	60731250	60731463	dmr_747778	0.508
chr19	60873679	60873814	dmr_747849	0.7
chr19	60916883	60917383	dmr_747870	0.8475
chr19	60946650	60946991	dmr_747887	0.5195
chr2	3156898	3157059	dmr_748103	0.7609999999999999
chr2	3157878	3158194	dmr_748105	0.6409999999999999
chr2	3166335	3166378	dmr_748117	0.691
chr2	3168026	3169050	dmr_748120	0.5475
chr2	3169315	3169499	dmr_748121	0.752
chr2	3171807	3172660	dmr_748125	0.6435
chr2	3174896	3175452	dmr_748130	0.7335
chr2	3218043	3218698	dmr_748177	0.6585
chr2	3218866	3218951	dmr_748178	0.5315
chr2	3219274	3219712	dmr_748179	0.6825
chr2	3305790	3305958	dmr_748255	0.584
chr2	3333364	3333412	dmr_748278	0.5365
chr2	3406242	3406333	dmr_748312	0.695
chr2	3418374	3418660	dmr_748320	0.5295
chr2	3449628	3450161	dmr_748337	0.528
chr2	3726291	3727074	dmr_748493	0.625
chr2	3958019	3958458	dmr_748638	0.617
chr2	4017360	4017414	dmr_748660	0.6509999999999999
chr2	4036210	4036290	dmr_748682	0.7015
chr2	4089186	4089473	dmr_748742	0.5715
chr2	4099414	4099666	dmr_748753	0.5905
chr2	4115845	4116361	dmr_748771	0.7195
chr2	4152951	4153206	dmr_748816	0.7935
chr2	4224947	4225010	dmr_748892	0.6659999999999999
chr2	4291305	4291522	dmr_748960	0.7265
chr2	4301420	4301949	dmr_748969	0.5865
chr2	4312324	4312544	dmr_748982	0.747
chr2	4326445	4326735	dmr_748993	0.585
chr2	4326998	4327439	dmr_748994	0.7709999999999999
chr2	4346878	4347097	dmr_749021	0.5235
chr2	4391597	4392246	dmr_749072	0.6445
chr2	4428338	4428983	dmr_749104	0.536
chr2	4436257	4437277	dmr_749116	0.5735
chr2	4445650	4446172	dmr_749124	0.6609999999999999
chr2	4457828	4457913	dmr_749143	0.6355
chr2	4471231	4471484	dmr_749160	0.5305
chr2	4472846	4473153	dmr_749162	0.732
chr2	4499732	4500687	dmr_749192	0.5795
chr2	4504710	4504890	dmr_749195	0.6955
chr2	4509189	4510219	dmr_749203	0.6895
chr2	4551148	4551372	dmr_749248	0.652
chr2	4558653	4559102	dmr_749258	0.6555
chr2	4560048	4560286	dmr_749259	0.6920000000000001
chr2	4594235	4594280	dmr_749302	0.5705
chr2	4601154	4601681	dmr_749311	0.504
chr2	4616686	4617201	dmr_749331	0.547
chr2	4629999	4631023	dmr_749342	0.551
chr2	5030949	5031596	dmr_749588	0.7435
chr2	5137359	5137575	dmr_749666	0.6695
chr2	5162178	5162282	dmr_749686	0.773
chr2	5163027	5163692	dmr_749689	0.5720000000000001
chr2	5165622	5165913	dmr_749692	0.68
chr2	5166024	5166125	dmr_749693	0.6215
chr2	5170789	5171527	dmr_749699	0.6035
chr2	5188800	5189093	dmr_749720	0.642
chr2	5241076	5242161	dmr_749767	0.5015
chr2	5252517	5252726	dmr_749778	0.7565
chr2	5319246	5319444	dmr_749820	0.772
chr2	5345367	5345654	dmr_749843	0.662
chr2	5358140	5358449	dmr_749857	0.578
chr2	5379163	5379238	dmr_749884	0.5275
chr2	5381011	5381289	dmr_749886	0.8240000000000001
chr2	5388184	5388500	dmr_749894	0.607
chr2	5396093	5396503	dmr_749904	0.6925
chr2	5411066	5411891	dmr_749925	0.546
chr2	5429822	5430640	dmr_749948	0.541
chr2	5439958	5440219	dmr_749957	0.6575
chr2	5441004	5441360	dmr_749958	0.595
chr2	5445483	5445549	dmr_749964	0.5255
chr2	5458826	5459247	dmr_749983	0.539
chr2	5468372	5468731	dmr_749998	0.652
chr2	5469441	5470092	dmr_750000	0.6745
chr2	5533853	5534114	dmr_750052	0.6579999999999999
chr2	5535469	5535750	dmr_750054	0.5495
chr2	5540765	5541137	dmr_750061	0.662
chr2	5548537	5549148	dmr_750068	0.6055
chr2	5552960	5553105	dmr_750071	0.631
chr2	5553466	5553532	dmr_750072	0.767
chr2	5588928	5589051	dmr_750096	0.5985
chr2	5589330	5589464	dmr_750098	0.7355
chr2	5595429	5595789	dmr_750105	0.523
chr2	5598560	5598782	dmr_750111	0.644
chr2	5637471	5638326	dmr_750160	0.5925
chr2	5644582	5644809	dmr_750171	0.6970000000000001
chr2	5672007	5672013	dmr_750198	0.579
chr2	5675668	5677104	dmr_750205	0.5515
chr2	5715420	5716455	dmr_750241	0.5825
chr2	5826329	5826345	dmr_750306	0.7475
chr2	5860189	5860875	dmr_750319	0.6459999999999999
chr2	5895661	5895862	dmr_750355	0.5835
chr2	6082121	6082404	dmr_750460	0.535
chr2	6082669	6082822	dmr_750461	0.862
chr2	6256839	6257388	dmr_750567	0.5395
chr2	6483643	6483923	dmr_750790	0.645
chr2	6488919	6488977	dmr_750795	0.6765
chr2	6523408	6524105	dmr_750812	0.5645
chr2	6540219	6540471	dmr_750837	0.629
chr2	6549439	6549547	dmr_750849	0.5375
chr2	6550301	6550432	dmr_750851	0.518
chr2	6555786	6556112	dmr_750863	0.6509999999999999
chr2	6557187	6557424	dmr_750865	0.7025
chr2	6579971	6580179	dmr_750896	0.5305
chr2	6594373	6594612	dmr_750919	0.5615
chr2	6610821	6611275	dmr_750947	0.7605
chr2	6618030	6618098	dmr_750957	0.5475
chr2	6623725	6624071	dmr_750967	0.534
chr2	6641165	6641209	dmr_750993	0.5715
chr2	6643330	6643729	dmr_750998	0.5175
chr2	6647171	6647304	dmr_751005	0.5125
chr2	6653668	6654028	dmr_751012	0.5925
chr2	6661177	6661690	dmr_751024	0.5265
chr2	6665302	6665438	dmr_751030	0.53
chr2	6669691	6669726	dmr_751037	0.5095
chr2	6695408	6695768	dmr_751074	0.6805
chr2	6698513	6698544	dmr_751078	0.6125
chr2	6703132	6703718	dmr_751082	0.528
chr2	6705545	6707092	dmr_751085	0.617
chr2	6711500	6711864	dmr_751090	0.581
chr2	6720163	6720622	dmr_751105	0.777
chr2	6723771	6724139	dmr_751110	0.5710000000000001
chr2	6726820	6727072	dmr_751115	0.502
chr2	6727624	6727836	dmr_751116	0.5965
chr2	6729359	6729493	dmr_751120	0.514
chr2	6740109	6740117	dmr_751135	0.6975
chr2	6794243	6794335	dmr_751221	0.652
chr2	6826618	6826773	dmr_751270	0.537
chr2	6827080	6827360	dmr_751271	0.5395
chr2	6827926	6828309	dmr_751273	0.5055
chr2	6828655	6829370	dmr_751274	0.669
chr2	6853806	6853972	dmr_751306	0.5495
chr2	6862690	6862871	dmr_751319	0.581
chr2	6863778	6863956	dmr_751321	0.515
chr2	6866743	6867483	dmr_751324	0.5995
chr2	6867759	6867868	dmr_751325	0.626
chr2	6868751	6869393	dmr_751327	0.7490000000000001
chr2	6869729	6869982	dmr_751328	0.611
chr2	6870269	6870454	dmr_751329	0.5695
chr2	6874925	6875150	dmr_751331	0.6940000000000001
chr2	6875634	6875695	dmr_751332	0.6725
chr2	6876369	6878030	dmr_751334	0.6885
chr2	6879845	6880001	dmr_751337	0.5095
chr2	6882441	6882588	dmr_751341	0.7105
chr2	6885688	6885699	dmr_751345	0.6055
chr2	6892882	6893392	dmr_751357	0.7275
chr2	6893770	6893962	dmr_751358	0.6
chr2	6910394	6910616	dmr_751382	0.765
chr2	6911363	6911655	dmr_751384	0.6965
chr2	6912441	6912471	dmr_751385	0.6565
chr2	6914818	6914918	dmr_751387	0.7929999999999999
chr2	6915433	6916077	dmr_751388	0.506
chr2	6917568	6917677	dmr_751390	0.7315
chr2	6928218	6928531	dmr_751405	0.5820000000000001
chr2	6943401	6944330	dmr_751430	0.5675
chr2	6951684	6951751	dmr_751444	0.7015
chr2	6964481	6965159	dmr_751463	0.718
chr2	6969778	6969804	dmr_751470	0.6415
chr2	6983966	6984220	dmr_751491	0.652
chr2	6989175	6990030	dmr_751498	0.7375
chr2	6990334	6991317	dmr_751499	0.6915
chr2	6998414	6998482	dmr_751510	0.7615
chr2	7001426	7001558	dmr_751515	0.551
chr2	7006581	7006773	dmr_751520	0.852
chr2	7007130	7007310	dmr_751521	0.7805
chr2	7013190	7013279	dmr_751528	0.612
chr2	7051113	7051571	dmr_751583	0.6965
chr2	7055451	7055697	dmr_751589	0.7365
chr2	7055879	7056101	dmr_751590	0.6315
chr2	7060651	7061225	dmr_751598	0.5489999999999999
chr2	7067767	7068234	dmr_751608	0.5785
chr2	7073898	7074131	dmr_751619	0.532
chr2	7078438	7078692	dmr_751625	0.5975
chr2	7084295	7084385	dmr_751630	0.7
chr2	7087624	7087950	dmr_751634	0.511
chr2	7112128	7112754	dmr_751667	0.631
chr2	7140122	7140257	dmr_751707	0.6405
chr2	7144190	7144313	dmr_751712	0.7609999999999999
chr2	7169113	7169140	dmr_751749	0.72
chr2	7171815	7171901	dmr_751756	0.7415
chr2	7172855	7173698	dmr_751757	0.5865
chr2	7183739	7183866	dmr_751772	0.6890000000000001
chr2	7191549	7191579	dmr_751785	0.6425
chr2	7197294	7197566	dmr_751795	0.517
chr2	7224747	7225169	dmr_751831	0.6605
chr2	7226835	7227428	dmr_751833	0.7785
chr2	7233350	7233448	dmr_751841	0.7140000000000001
chr2	7234186	7234773	dmr_751843	0.7465
chr2	7235246	7235813	dmr_751844	0.6775
chr2	7237790	7238067	dmr_751847	0.659
chr2	7255019	7255134	dmr_751871	0.619
chr2	7255439	7255682	dmr_751872	0.5785
chr2	7256409	7256812	dmr_751873	0.7625
chr2	7258931	7258940	dmr_751876	0.6175
chr2	7259523	7259910	dmr_751877	0.5225
chr2	7270138	7270279	dmr_751896	0.6435
chr2	7270312	7270321	dmr_751897	0.833
chr2	7270328	7270370	dmr_751898	0.8465
chr2	7287963	7288090	dmr_751920	0.5765
chr2	7289737	7290053	dmr_751923	0.7609999999999999
chr2	7290662	7290730	dmr_751925	0.718
chr2	7291042	7291150	dmr_751926	0.5525
chr2	7296286	7296387	dmr_751934	0.622
chr2	7307943	7308606	dmr_751951	0.545
chr2	7309688	7310430	dmr_751953	0.5025
chr2	7321932	7322043	dmr_751968	0.5935
chr2	7322718	7323056	dmr_751969	0.7065
chr2	7326084	7326204	dmr_751973	0.5455
chr2	7327964	7328324	dmr_751977	0.7795
chr2	7343290	7343502	dmr_751998	0.513
chr2	7347064	7347474	dmr_752005	0.7095
chr2	7351456	7351995	dmr_752013	0.5539999999999999
chr2	7367863	7368050	dmr_752040	0.7609999999999999
chr2	7379935	7379946	dmr_752059	0.5405
chr2	7389093	7390123	dmr_752071	0.7865
chr2	7391516	7391716	dmr_752075	0.5785
chr2	7392411	7392590	dmr_752078	0.6585
chr2	7392978	7393920	dmr_752079	0.748
chr2	7394924	7395343	dmr_752081	0.615
chr2	7396374	7396615	dmr_752082	0.58
chr2	7400707	7401008	dmr_752089	0.6725
chr2	7482162	7482386	dmr_752138	0.7675
chr2	7529478	7530105	dmr_752171	0.6525
chr2	7530418	7530651	dmr_752172	0.7290000000000001
chr2	7530736	7530992	dmr_752173	0.8675
chr2	7534353	7534778	dmr_752178	0.6285
chr2	7547652	7548008	dmr_752187	0.513
chr2	7548620	7549403	dmr_752190	0.725
chr2	7577936	7578192	dmr_752213	0.6115
chr2	7578336	7578495	dmr_752214	0.774
chr2	7734821	7734959	dmr_752311	0.5855
chr2	7735447	7735595	dmr_752312	0.8435
chr2	7778418	7778448	dmr_752330	0.7535
chr2	7845243	7845518	dmr_752371	0.7609999999999999
chr2	7933335	7933419	dmr_752416	0.7475
chr2	7933729	7933944	dmr_752417	0.612
chr2	7944636	7944943	dmr_752424	0.56
chr2	7954425	7954813	dmr_752435	0.512
chr2	7956695	7956999	dmr_752438	0.759
chr2	7957503	7957779	dmr_752439	0.9095
chr2	7999445	7999467	dmr_752460	0.5195
chr2	8012659	8013431	dmr_752473	0.6135
chr2	8026873	8026966	dmr_752486	0.6895
chr2	8029765	8030019	dmr_752491	0.5720000000000001
chr2	8061307	8061368	dmr_752514	0.532
chr2	8082180	8082222	dmr_752530	0.7929999999999999
chr2	8214977	8215038	dmr_752600	0.6745
chr2	8334998	8335274	dmr_752664	0.5589999999999999
chr2	8337713	8337881	dmr_752666	0.6559999999999999
chr2	8338053	8338077	dmr_752667	0.6715
chr2	8338356	8338937	dmr_752668	0.6415
chr2	8344342	8345155	dmr_752671	0.782
chr2	8452799	8452984	dmr_752739	0.5670000000000001
chr2	8473958	8474308	dmr_752753	0.5005
chr2	8502083	8502282	dmr_752769	0.7015
chr2	8562979	8563452	dmr_752807	0.789
chr2	8638019	8638147	dmr_752845	0.654
chr2	9168905	9169114	dmr_753036	0.512
chr2	9331654	9332354	dmr_753091	0.568
chr2	9464358	9465254	dmr_753153	0.6675
chr2	9526007	9526278	dmr_753176	0.6405
chr2	9530022	9530840	dmr_753178	0.5275
chr2	9530874	9531009	dmr_753179	0.735
chr2	9576661	9576854	dmr_753200	0.57
chr2	9759980	9760058	dmr_753298	0.6685
chr2	10001441	10001516	dmr_753408	0.752
chr2	10023897	10024252	dmr_753421	0.5495
chr2	10024360	10024572	dmr_753422	0.8795
chr2	10049838	10050538	dmr_753432	0.632
chr2	10050991	10051040	dmr_753433	0.7035
chr2	10051342	10051513	dmr_753434	0.6125
chr2	10057188	10057260	dmr_753439	0.6065
chr2	10071943	10072319	dmr_753459	0.5045
chr2	10076629	10076953	dmr_753467	0.7965
chr2	10077158	10077326	dmr_753469	0.619
chr2	10129905	10130108	dmr_753504	0.7425
chr2	10154528	10155238	dmr_753521	0.6075
chr2	10265745	10266376	dmr_753592	0.5795
chr2	10395129	10395695	dmr_753667	0.5565
chr2	10582773	10583686	dmr_753751	0.5795
chr2	10671143	10671519	dmr_753789	0.5215
chr2	10736728	10737739	dmr_753812	0.6185
chr2	10755315	10755578	dmr_753821	0.5870000000000001
chr2	10788758	10789194	dmr_753845	0.5445
chr2	10858935	10859278	dmr_753877	0.501
chr2	10871756	10872257	dmr_753887	0.735
chr2	10920780	10921796	dmr_753912	0.6265
chr2	10929813	10929918	dmr_753918	0.5875
chr2	10985885	10986618	dmr_753941	0.5475
chr2	11140077	11140684	dmr_754031	0.7645
chr2	11339476	11339516	dmr_754150	0.6665
chr2	11346518	11346743	dmr_754157	0.51
chr2	11347725	11348070	dmr_754159	0.75
chr2	11357855	11357992	dmr_754163	0.6475
chr2	11377139	11377741	dmr_754176	0.6135
chr2	11377850	11378014	dmr_754177	0.943
chr2	11423293	11423562	dmr_754204	0.6485
chr2	11427529	11427795	dmr_754210	0.7
chr2	11429708	11430200	dmr_754213	0.7475
chr2	11499874	11500940	dmr_754256	0.519
chr2	11503680	11504145	dmr_754257	0.5855
chr2	11540502	11540972	dmr_754280	0.575
chr2	11552335	11552855	dmr_754286	0.5920000000000001
chr2	11552950	11553242	dmr_754287	0.6815
chr2	11634945	11635209	dmr_754341	0.7785
chr2	11647377	11647520	dmr_754352	0.6025
chr2	11651654	11651770	dmr_754354	0.7425
chr2	11654948	11655316	dmr_754357	0.65
chr2	11655586	11656061	dmr_754358	0.723
chr2	11658971	11659167	dmr_754361	0.6335
chr2	11659489	11659774	dmr_754362	0.5539999999999999
chr2	11706752	11707232	dmr_754397	0.5185
chr2	11732973	11733255	dmr_754412	0.5895
chr2	11735685	11736035	dmr_754414	0.6585
chr2	11736120	11736191	dmr_754415	0.6795
chr2	11770966	11771036	dmr_754453	0.555
chr2	11772721	11772761	dmr_754457	0.71
chr2	11773095	11773150	dmr_754458	0.6315
chr2	11773782	11773809	dmr_754459	0.5815
chr2	11775164	11775431	dmr_754461	0.637
chr2	11776395	11776663	dmr_754463	0.6575
chr2	11794737	11795004	dmr_754471	0.6115
chr2	11797967	11798136	dmr_754476	0.6325
chr2	11804345	11804352	dmr_754480	0.611
chr2	12053718	12054031	dmr_754570	0.6765
chr2	12124209	12124302	dmr_754613	0.599
chr2	12168685	12168855	dmr_754628	0.6679999999999999
chr2	12170053	12170102	dmr_754631	0.687
chr2	12175182	12175243	dmr_754636	0.506
chr2	12187416	12188115	dmr_754643	0.7915
chr2	12216161	12216435	dmr_754665	0.6495
chr2	12287617	12288608	dmr_754702	0.507
chr2	12290284	12290821	dmr_754704	0.7495
chr2	12292538	12293031	dmr_754707	0.6855
chr2	12293639	12294598	dmr_754709	0.737
chr2	12295299	12295425	dmr_754711	0.8195
chr2	12300456	12301252	dmr_754719	0.519
chr2	12301267	12301449	dmr_754720	0.5915
chr2	12309643	12309815	dmr_754724	0.552
chr2	12317690	12317792	dmr_754731	0.6625
chr2	12326880	12327053	dmr_754740	0.7305
chr2	12332216	12332650	dmr_754747	0.601
chr2	12334110	12334472	dmr_754750	0.6695
chr2	12393476	12393940	dmr_754794	0.6145
chr2	12400796	12401312	dmr_754801	0.5925
chr2	12402638	12402960	dmr_754803	0.546
chr2	12470536	12470787	dmr_754842	0.716
chr2	12524100	12524412	dmr_754864	0.7005
chr2	12582754	12582873	dmr_754885	0.706
chr2	12708543	12708888	dmr_754912	0.6575
chr2	12709457	12709869	dmr_754914	0.6805
chr2	12709889	12709989	dmr_754915	0.9025
chr2	12710306	12710802	dmr_754916	0.608
chr2	12720881	12721160	dmr_754926	0.7
chr2	12776785	12777085	dmr_754957	0.71
chr2	12798836	12798979	dmr_754971	0.539
chr2	12799639	12800017	dmr_754972	0.912
chr2	12815215	12815928	dmr_754981	0.5445
chr2	12883099	12883837	dmr_755020	0.7935
chr2	12935095	12935929	dmr_755048	0.644
chr2	12956353	12956382	dmr_755058	0.789
chr2	12998605	12998796	dmr_755083	0.7
chr2	13000441	13000757	dmr_755086	0.5185
chr2	13004731	13005080	dmr_755092	0.5845
chr2	13006558	13006807	dmr_755094	0.6205
chr2	13007984	13008505	dmr_755097	0.835
chr2	13008984	13009528	dmr_755098	0.6615
chr2	13009539	13010319	dmr_755099	0.7120000000000001
chr2	13011739	13012274	dmr_755100	0.5855
chr2	13060380	13060923	dmr_755134	0.8765
chr2	13061235	13061335	dmr_755135	0.5635
chr2	13083357	13083460	dmr_755148	0.8
chr2	13083644	13083854	dmr_755149	0.65
chr2	13089484	13090121	dmr_755155	0.7340000000000001
chr2	13090153	13090616	dmr_755156	0.7055
chr2	13103047	13103256	dmr_755164	0.529
chr2	13103467	13103607	dmr_755165	0.877
chr2	13103657	13104199	dmr_755166	0.7859999999999999
chr2	13104584	13104607	dmr_755167	0.7
chr2	13106768	13106914	dmr_755169	0.6905
chr2	13127368	13127731	dmr_755184	0.8195
chr2	13128891	13130036	dmr_755185	0.528
chr2	13177792	13178077	dmr_755209	0.7325
chr2	13178092	13178258	dmr_755210	0.6335
chr2	13188577	13189308	dmr_755217	0.732
chr2	13199250	13200558	dmr_755227	0.94
chr2	13200580	13200701	dmr_755228	0.6165
chr2	13237971	13238917	dmr_755256	0.6375
chr2	13268502	13268613	dmr_755279	0.5329999999999999
chr2	13409693	13409993	dmr_755366	0.7859999999999999
chr2	13410348	13410903	dmr_755367	0.5875
chr2	13416970	13417256	dmr_755376	0.7865
chr2	13496035	13496314	dmr_755409	0.7709999999999999
chr2	13524190	13524354	dmr_755435	0.7395
chr2	13557210	13557861	dmr_755466	0.667
chr2	13558517	13559130	dmr_755468	0.677
chr2	13598241	13598439	dmr_755490	0.6785
chr2	13699767	13699902	dmr_755534	0.945
chr2	13725727	13725942	dmr_755548	0.5295
chr2	13792766	13792934	dmr_755568	0.5005
chr2	13794118	13794162	dmr_755569	0.5915
chr2	13808675	13808875	dmr_755576	0.5585
chr2	13809430	13809518	dmr_755577	0.623
chr2	13816866	13817020	dmr_755581	0.8715
chr2	14070627	14070994	dmr_755652	0.6455
chr2	14189623	14189857	dmr_755733	0.769
chr2	14192196	14192439	dmr_755737	0.693
chr2	14199687	14199757	dmr_755742	0.5035
chr2	14295575	14295788	dmr_755775	0.634
chr2	14312762	14312845	dmr_755781	0.519
chr2	14341488	14342555	dmr_755791	0.7465
chr2	14388283	14388836	dmr_755799	0.5725
chr2	14535013	14535551	dmr_755855	0.7340000000000001
chr2	14612581	14613558	dmr_755897	0.7295
chr2	14613782	14613796	dmr_755898	0.6285
chr2	14641154	14641185	dmr_755925	0.5660000000000001
chr2	14675134	14675197	dmr_755957	0.9335
chr2	14717985	14718100	dmr_755981	0.6525
chr2	14719272	14719552	dmr_755982	0.8295
chr2	14719745	14719880	dmr_755983	0.5815
chr2	14740828	14741459	dmr_755995	0.531
chr2	14762767	14763783	dmr_756016	0.6975
chr2	14763967	14764423	dmr_756017	0.7985
chr2	14771398	14771439	dmr_756022	0.5695
chr2	14806482	14806670	dmr_756046	0.588
chr2	14828973	14829113	dmr_756065	0.6825
chr2	14847526	14847608	dmr_756080	0.6285
chr2	14874606	14875077	dmr_756108	0.5920000000000001
chr2	14885032	14885448	dmr_756116	0.532
chr2	14936563	14937080	dmr_756164	0.604
chr2	14986842	14987444	dmr_756204	0.813
chr2	15057109	15057299	dmr_756238	0.8320000000000001
chr2	15097010	15097052	dmr_756259	0.544
chr2	15166032	15166129	dmr_756286	0.6679999999999999
chr2	15222092	15222213	dmr_756302	0.5145
chr2	15469584	15469714	dmr_756376	0.5955
chr2	16162994	16163227	dmr_756602	0.5805
chr2	16163520	16163592	dmr_756603	0.7485
chr2	16182330	16182388	dmr_756612	0.76
chr2	16229119	16229383	dmr_756632	0.604
chr2	16297864	16298021	dmr_756650	0.5555
chr2	16354949	16355159	dmr_756668	0.5955
chr2	16358364	16358463	dmr_756670	0.5529999999999999
chr2	16359204	16359414	dmr_756671	0.718
chr2	16385915	16386116	dmr_756688	0.5575
chr2	16424849	16424876	dmr_756722	0.622
chr2	16425181	16425399	dmr_756723	0.5965
chr2	16507444	16507753	dmr_756764	0.7145
chr2	16507817	16507953	dmr_756765	0.541
chr2	16663784	16664111	dmr_756847	0.56
chr2	16738603	16738711	dmr_756886	0.5760000000000001
chr2	17106319	17106451	dmr_757005	0.6365
chr2	17189231	17189467	dmr_757031	0.5475
chr2	17292783	17292974	dmr_757080	0.6505
chr2	17293026	17293271	dmr_757081	0.731
chr2	17297288	17297571	dmr_757085	0.7095
chr2	17363356	17363942	dmr_757112	0.5905
chr2	17376152	17376167	dmr_757121	0.642
chr2	17382565	17382925	dmr_757127	0.514
chr2	17413889	17414287	dmr_757153	0.612
chr2	17428972	17429447	dmr_757165	0.6635
chr2	17531402	17532090	dmr_757239	0.955
chr2	17532113	17532308	dmr_757240	0.6825
chr2	17538424	17538627	dmr_757248	0.5425
chr2	17559112	17559163	dmr_757265	0.69
chr2	17559814	17560105	dmr_757267	0.7945
chr2	17658057	17658880	dmr_757349	0.6679999999999999
chr2	17668974	17669182	dmr_757358	0.6575
chr2	17670014	17670386	dmr_757360	0.6609999999999999
chr2	17681528	17681678	dmr_757374	0.522
chr2	17690285	17690766	dmr_757385	0.568
chr2	17714673	17715747	dmr_757424	0.7605
chr2	17715762	17715852	dmr_757425	0.575
chr2	17729656	17730209	dmr_757443	0.7505
chr2	17731620	17732314	dmr_757444	0.5775
chr2	17741264	17742310	dmr_757450	0.7445
chr2	17945412	17945975	dmr_757552	0.6635
chr2	18005005	18005458	dmr_757575	0.7959999999999999
chr2	18005482	18005708	dmr_757576	0.6865
chr2	18011092	18011797	dmr_757578	0.7440000000000001
chr2	18032015	18032182	dmr_757588	0.7020000000000001
chr2	18120202	18120251	dmr_757644	0.5155
chr2	18180429	18180682	dmr_757685	0.5725
chr2	18189708	18189758	dmr_757693	0.552
chr2	18193030	18193034	dmr_757695	0.5125
chr2	18206899	18207130	dmr_757711	0.706
chr2	18209656	18209864	dmr_757717	0.6185
chr2	18210834	18210901	dmr_757718	0.68
chr2	18217910	18218785	dmr_757724	0.583
chr2	18219176	18219463	dmr_757725	0.721
chr2	18302291	18302461	dmr_757770	0.754
chr2	18352898	18353172	dmr_757805	0.516
chr2	18371271	18371545	dmr_757816	0.71
chr2	18537086	18537438	dmr_757889	0.5205
chr2	18586718	18586781	dmr_757909	0.5255
chr2	18623142	18623941	dmr_757924	0.605
chr2	18691084	18691548	dmr_757959	0.51
chr2	18699153	18699792	dmr_757968	0.5760000000000001
chr2	18709492	18709802	dmr_757977	0.75
chr2	18766634	18766910	dmr_758009	0.5925
chr2	18772451	18772738	dmr_758011	0.77
chr2	18800742	18801094	dmr_758022	0.6795
chr2	18801119	18801481	dmr_758023	0.5215
chr2	18837636	18838063	dmr_758046	0.6845
chr2	18838604	18839410	dmr_758048	0.5575
chr2	18840773	18840898	dmr_758051	0.5985
chr2	18841002	18841344	dmr_758052	0.66
chr2	18853486	18853970	dmr_758064	0.6225
chr2	18874350	18875049	dmr_758091	0.5745
chr2	18923541	18924133	dmr_758134	0.5135
chr2	18952237	18952716	dmr_758158	0.71
chr2	18953848	18954364	dmr_758161	0.602
chr2	18958661	18958696	dmr_758170	0.746
chr2	18979381	18979876	dmr_758189	0.621
chr2	18995919	18996203	dmr_758201	0.614
chr2	18996461	18996589	dmr_758202	0.588
chr2	18998957	18998965	dmr_758203	0.6745
chr2	19057918	19058498	dmr_758236	0.55
chr2	19064725	19065296	dmr_758240	0.7395
chr2	19132727	19132939	dmr_758268	0.5005
chr2	19133198	19133255	dmr_758269	0.601
chr2	19148949	19149208	dmr_758278	0.7215
chr2	19240863	19240898	dmr_758319	0.531
chr2	19260372	19260790	dmr_758338	0.52
chr2	19345039	19345148	dmr_758401	0.503
chr2	19372191	19372261	dmr_758419	0.7120000000000001
chr2	19540761	19540846	dmr_758510	0.69
chr2	19549938	19550020	dmr_758520	0.5885
chr2	19552925	19553715	dmr_758526	0.7040000000000001
chr2	19554432	19554786	dmr_758527	0.741
chr2	19594975	19595138	dmr_758560	0.6265
chr2	19595588	19596219	dmr_758561	0.6035
chr2	19609994	19610015	dmr_758578	0.5165
chr2	19627138	19627245	dmr_758586	0.5305
chr2	19627877	19628383	dmr_758588	0.6275
chr2	19646496	19647047	dmr_758600	0.648
chr2	19661541	19661604	dmr_758613	0.6525
chr2	19663021	19663197	dmr_758615	0.7155
chr2	19663598	19663681	dmr_758616	0.68
chr2	19879436	19879446	dmr_758739	0.6709999999999999
chr2	19898703	19898787	dmr_758753	0.6509999999999999
chr2	19945078	19946024	dmr_758783	0.534
chr2	20037790	20037950	dmr_758835	0.5965
chr2	20076004	20076979	dmr_758863	0.75
chr2	20110599	20110884	dmr_758888	0.6205
chr2	20111240	20111369	dmr_758889	0.679
chr2	20124897	20124956	dmr_758896	0.7440000000000001
chr2	20137351	20137437	dmr_758906	0.7405
chr2	20145420	20146032	dmr_758909	0.542
chr2	20187314	20187456	dmr_758930	0.5725
chr2	20216391	20217375	dmr_758953	0.762
chr2	20243438	20243535	dmr_758971	0.5265
chr2	20249228	20249408	dmr_758979	0.6355
chr2	20282198	20282334	dmr_759002	0.626
chr2	20284528	20284749	dmr_759005	0.57
chr2	20293474	20293736	dmr_759014	0.643
chr2	20339210	20339666	dmr_759055	0.563
chr2	20402857	20403662	dmr_759110	0.718
chr2	20476724	20476968	dmr_759182	0.594
chr2	20519246	20520842	dmr_759218	0.7875
chr2	20545819	20545894	dmr_759243	0.7075
chr2	20609068	20609469	dmr_759309	0.5720000000000001
chr2	20609578	20609743	dmr_759310	0.6579999999999999
chr2	20649984	20650140	dmr_759352	0.5665
chr2	20747698	20747946	dmr_759463	0.6155
chr2	20811650	20811740	dmr_759536	0.5265
chr2	20883418	20883935	dmr_759614	0.637
chr2	20912228	20912587	dmr_759650	0.611
chr2	20931203	20931305	dmr_759670	0.6579999999999999
chr2	20937219	20937532	dmr_759677	0.7055
chr2	20943379	20943782	dmr_759685	0.5329999999999999
chr2	20955829	20956303	dmr_759703	0.7785
chr2	20959605	20960802	dmr_759708	0.535
chr2	20960832	20961023	dmr_759709	0.5385
chr2	20963477	20963548	dmr_759713	0.5225
chr2	20964917	20965110	dmr_759716	0.5760000000000001
chr2	20965543	20966057	dmr_759717	0.57
chr2	20973145	20973978	dmr_759720	0.7665
chr2	20974095	20974107	dmr_759721	0.736
chr2	20995800	20995912	dmr_759734	0.629
chr2	21034395	21035230	dmr_759765	0.721
chr2	21053598	21054181	dmr_759783	0.7245
chr2	21054694	21055013	dmr_759784	0.58
chr2	21059033	21059277	dmr_759790	0.506
chr2	21091377	21091492	dmr_759812	0.552
chr2	21100236	21100663	dmr_759821	0.6025
chr2	21116906	21117077	dmr_759833	0.63
chr2	21146643	21146778	dmr_759855	0.536
chr2	21169036	21169202	dmr_759871	0.653
chr2	21187604	21187738	dmr_759886	0.63
chr2	21287695	21288104	dmr_759960	0.5905
chr2	21292859	21293100	dmr_759965	0.523
chr2	21366910	21367023	dmr_759990	0.7115
chr2	21369389	21369711	dmr_759991	0.6145
chr2	21371244	21371412	dmr_759994	0.562
chr2	21379171	21379180	dmr_760007	0.629
chr2	21379663	21379886	dmr_760008	0.7685
chr2	21418267	21418448	dmr_760040	0.602
chr2	21430483	21430513	dmr_760055	0.65
chr2	21439656	21439899	dmr_760066	0.6775
chr2	21475210	21475252	dmr_760095	0.565
chr2	21499565	21500162	dmr_760113	0.632
chr2	21619203	21619554	dmr_760196	0.518
chr2	21665668	21665696	dmr_760219	0.6595
chr2	21665993	21666427	dmr_760220	0.7265
chr2	21684836	21684851	dmr_760237	0.526
chr2	21728172	21728298	dmr_760269	0.8385
chr2	21728634	21728693	dmr_760270	0.721
chr2	21794318	21794499	dmr_760311	0.7545
chr2	21797210	21797315	dmr_760314	0.5885
chr2	21797915	21798341	dmr_760317	0.718
chr2	21918494	21919019	dmr_760401	0.5720000000000001
chr2	21951290	21951463	dmr_760415	0.8765
chr2	22721679	22721827	dmr_760753	0.6795
chr2	22765166	22765394	dmr_760781	0.6855
chr2	22894544	22894934	dmr_760842	0.5125
chr2	22933982	22934107	dmr_760871	0.5335
chr2	22962413	22962613	dmr_760899	0.722
chr2	23000470	23000574	dmr_760928	0.695
chr2	23001387	23001410	dmr_760930	0.5529999999999999
chr2	23029023	23029079	dmr_760952	0.6475
chr2	23034568	23034788	dmr_760957	0.6675
chr2	23052027	23052030	dmr_760974	0.6265
chr2	23052517	23052892	dmr_760975	0.562
chr2	23064763	23065422	dmr_760981	0.89
chr2	23182200	23182253	dmr_761028	0.687
chr2	23261870	23262081	dmr_761064	0.7290000000000001
chr2	23548510	23548616	dmr_761133	0.56
chr2	24518151	24518560	dmr_761469	0.5489999999999999
chr2	24556333	24557108	dmr_761489	0.7120000000000001
chr2	24559576	24559883	dmr_761492	0.7
chr2	24610047	24610154	dmr_761534	0.5255
chr2	24617487	24617600	dmr_761540	0.6675
chr2	24623385	24623658	dmr_761548	0.5835
chr2	24659194	24659807	dmr_761590	0.6795
chr2	24668802	24668979	dmr_761603	0.754
chr2	24669054	24669059	dmr_761604	0.7020000000000001
chr2	24678814	24679524	dmr_761618	0.523
chr2	24685098	24685772	dmr_761628	0.5095
chr2	24728513	24728584	dmr_761669	0.7025
chr2	24761780	24761847	dmr_761713	0.698
chr2	24806154	24806421	dmr_761751	0.6729999999999999
chr2	24903898	24904046	dmr_761843	0.7205
chr2	25159857	25160010	dmr_761985	0.7
chr2	25261891	25262175	dmr_762051	0.605
chr2	25286593	25287198	dmr_762069	0.573
chr2	25288971	25289057	dmr_762073	0.503
chr2	25289504	25290017	dmr_762074	0.741
chr2	25290611	25291834	dmr_762075	0.7559999999999999
chr2	25291940	25292236	dmr_762076	0.7865
chr2	25303266	25304247	dmr_762089	0.6215
chr2	25316747	25316981	dmr_762107	0.6559999999999999
chr2	25319428	25319430	dmr_762109	0.5505
chr2	25367809	25368119	dmr_762139	0.5529999999999999
chr2	25404205	25404347	dmr_762162	0.6975
chr2	25421165	25421386	dmr_762175	0.5125
chr2	25575762	25576374	dmr_762259	0.5720000000000001
chr2	25576461	25576864	dmr_762260	0.5765
chr2	25580285	25580469	dmr_762267	0.8135
chr2	25582120	25582405	dmr_762269	0.5615
chr2	25582682	25583192	dmr_762270	0.6155
chr2	25593842	25594275	dmr_762284	0.619
chr2	25862701	25863355	dmr_762423	0.5015
chr2	25864504	25864559	dmr_762424	0.5565
chr2	25864842	25865251	dmr_762425	0.562
chr2	25865534	25865560	dmr_762427	0.5515
chr2	25869904	25870074	dmr_762433	0.774
chr2	25914366	25914537	dmr_762468	0.7020000000000001
chr2	25918069	25918852	dmr_762473	0.5935
chr2	25920091	25920400	dmr_762475	0.6005
chr2	25922886	25922921	dmr_762480	0.5760000000000001
chr2	25966045	25966224	dmr_762529	0.7505
chr2	25979942	25980186	dmr_762547	0.5635
chr2	26055085	26055141	dmr_762612	0.569
chr2	26061143	26061749	dmr_762620	0.511
chr2	26066575	26066688	dmr_762629	0.6265
chr2	26068326	26068492	dmr_762633	0.6625
chr2	26069128	26069226	dmr_762635	0.6085
chr2	26139197	26139519	dmr_762692	0.526
chr2	26230436	26230683	dmr_762742	0.5975
chr2	26296713	26297128	dmr_762782	0.648
chr2	26298241	26298576	dmr_762784	0.72
chr2	26300556	26300741	dmr_762788	0.5205
chr2	26312022	26312291	dmr_762795	0.6135
chr2	26341343	26341478	dmr_762824	0.6405
chr2	26341772	26342923	dmr_762825	0.6845
chr2	26344930	26345048	dmr_762829	0.7390000000000001
chr2	26398670	26398753	dmr_762883	0.5755
chr2	26437401	26437732	dmr_762910	0.7605
chr2	26493392	26493991	dmr_762961	0.6625
chr2	26555252	26555288	dmr_763003	0.8325
chr2	26587015	26587282	dmr_763022	0.7055
chr2	26615620	26615678	dmr_763036	0.5905
chr2	26631927	26632030	dmr_763052	0.6445
chr2	27006224	27006759	dmr_763195	0.6975
chr2	27007064	27007160	dmr_763197	0.772
chr2	27026770	27026840	dmr_763223	0.598
chr2	27095879	27097485	dmr_763291	0.6295
chr2	27145163	27145221	dmr_763353	0.626
chr2	27164909	27165719	dmr_763375	0.5329999999999999
chr2	27167004	27167107	dmr_763379	0.7435
chr2	27182989	27183399	dmr_763397	0.6515
chr2	27212174	27212625	dmr_763423	0.518
chr2	27223138	27223462	dmr_763439	0.6375
chr2	27226658	27226897	dmr_763445	0.622
chr2	27235723	27235788	dmr_763456	0.6679999999999999
chr2	27237255	27237709	dmr_763460	0.508
chr2	27278977	27279130	dmr_763488	0.644
chr2	27336438	27336851	dmr_763553	0.5325
chr2	27343680	27344417	dmr_763564	0.5720000000000001
chr2	27568345	27568855	dmr_763754	0.6015
chr2	27573388	27573451	dmr_763759	0.6595
chr2	27746090	27746449	dmr_763902	0.7265
chr2	27758398	27758425	dmr_763917	0.7615
chr2	27772204	27772308	dmr_763932	0.5820000000000001
chr2	27785260	27785972	dmr_763940	0.5670000000000001
chr2	27786102	27786542	dmr_763941	0.6765
chr2	27793119	27793172	dmr_763948	0.8
chr2	27836025	27836389	dmr_763980	0.652
chr2	27840955	27841127	dmr_763983	0.6815
chr2	27865082	27865313	dmr_764003	0.687
chr2	27901498	27901523	dmr_764037	0.7859999999999999
chr2	27922577	27922648	dmr_764060	0.5295
chr2	27990573	27990760	dmr_764120	0.706
chr2	28066383	28067061	dmr_764179	0.6835
chr2	28067233	28067673	dmr_764180	0.6715
chr2	28068534	28068929	dmr_764183	0.867
chr2	28069050	28069059	dmr_764184	0.5815
chr2	28098379	28098944	dmr_764203	0.584
chr2	28104038	28104300	dmr_764211	0.7465
chr2	28104553	28105079	dmr_764212	0.638
chr2	28124153	28124824	dmr_764234	0.547
chr2	28169179	28170334	dmr_764283	0.8375
chr2	28174481	28174577	dmr_764290	0.58
chr2	28195789	28196086	dmr_764304	0.5665
chr2	28204456	28204648	dmr_764312	0.8545
chr2	28205112	28205347	dmr_764313	0.667
chr2	28206303	28206795	dmr_764314	0.7335
chr2	28207629	28208676	dmr_764316	0.6085
chr2	28208962	28209589	dmr_764317	0.5965
chr2	28209923	28210928	dmr_764318	0.7115
chr2	28212296	28212429	dmr_764320	0.6609999999999999
chr2	28216022	28216851	dmr_764324	0.853
chr2	28217117	28217240	dmr_764325	0.7140000000000001
chr2	28218725	28219541	dmr_764328	0.742
chr2	28221143	28221408	dmr_764331	0.5660000000000001
chr2	28221918	28221998	dmr_764332	0.649
chr2	28225527	28225617	dmr_764339	0.564
chr2	28225892	28226830	dmr_764340	0.659
chr2	28230091	28230179	dmr_764347	0.705
chr2	28230200	28230271	dmr_764348	0.605
chr2	28239554	28239993	dmr_764361	0.6155
chr2	28244658	28244934	dmr_764369	0.7055
chr2	28252608	28252779	dmr_764378	0.5995
chr2	28255788	28255978	dmr_764383	0.7865
chr2	28256251	28256327	dmr_764384	0.639
chr2	28272104	28273527	dmr_764397	0.5479999999999999
chr2	28289847	28290206	dmr_764414	0.6685
chr2	28291109	28291188	dmr_764417	0.82
chr2	28291569	28291993	dmr_764418	0.648
chr2	28295939	28296501	dmr_764424	0.765
chr2	28296506	28296705	dmr_764425	0.6665
chr2	28298453	28298458	dmr_764428	0.6965
chr2	28298746	28299264	dmr_764429	0.7375
chr2	28303741	28303768	dmr_764437	0.711
chr2	28304044	28304336	dmr_764438	0.813
chr2	28304439	28304487	dmr_764439	0.556
chr2	28312193	28312430	dmr_764446	0.8745
chr2	28312461	28312471	dmr_764447	0.9359999999999999
chr2	28378173	28378229	dmr_764496	0.807
chr2	28378633	28378813	dmr_764497	0.7290000000000001
chr2	28380604	28380858	dmr_764500	0.586
chr2	28387263	28387940	dmr_764510	0.7415
chr2	28413115	28413881	dmr_764538	0.6675
chr2	28512504	28512711	dmr_764610	0.5595
chr2	28516861	28517052	dmr_764616	0.562
chr2	28534935	28535115	dmr_764638	0.6135
chr2	28535212	28536170	dmr_764639	0.6655
chr2	28537836	28538196	dmr_764642	0.6015
chr2	28646460	28646697	dmr_764715	0.6365
chr2	28649998	28650168	dmr_764718	0.5255
chr2	28653290	28653514	dmr_764721	0.6629999999999999
chr2	28653521	28653623	dmr_764722	0.777
chr2	28653638	28653670	dmr_764723	0.627
chr2	28685750	28686220	dmr_764752	0.506
chr2	28692881	28693053	dmr_764762	0.5805
chr2	28751815	28751859	dmr_764806	0.5135
chr2	29025211	29025702	dmr_764966	0.7645
chr2	29239024	29239137	dmr_765135	0.7645
chr2	29239404	29239935	dmr_765138	0.8270000000000001
chr2	29250231	29251047	dmr_765150	0.569
chr2	29253455	29253911	dmr_765151	0.7815
chr2	29312087	29312428	dmr_765187	0.642
chr2	29317730	29318210	dmr_765192	0.7465
chr2	29320058	29320311	dmr_765194	0.6685
chr2	29357861	29358147	dmr_765223	0.5405
chr2	29385476	29385781	dmr_765248	0.6895
chr2	29400301	29400686	dmr_765270	0.7385
chr2	29451370	29451893	dmr_765326	0.5655
chr2	29465218	29465620	dmr_765340	0.5995
chr2	29466175	29466818	dmr_765342	0.7825
chr2	29468576	29469035	dmr_765346	0.6195
chr2	29553214	29553482	dmr_765431	0.7235
chr2	29563785	29564465	dmr_765441	0.51
chr2	29605929	29605995	dmr_765472	0.7265
chr2	29606056	29606170	dmr_765473	0.5585
chr2	29620868	29621294	dmr_765478	0.5995
chr2	29648051	29648223	dmr_765511	0.72
chr2	29649211	29649569	dmr_765513	0.515
chr2	29663079	29663603	dmr_765525	0.5329999999999999
chr2	29670374	29670973	dmr_765534	0.825
chr2	29702628	29702691	dmr_765569	0.728
chr2	29713963	29714194	dmr_765581	0.5035
chr2	29714351	29714438	dmr_765582	0.8295
chr2	29889046	29889073	dmr_765699	0.5655
chr2	29970249	29970704	dmr_765752	0.6045
chr2	29972454	29972675	dmr_765756	0.555
chr2	30032521	30032565	dmr_765840	0.6365
chr2	30032895	30034123	dmr_765841	0.5955
chr2	30062969	30063530	dmr_765857	0.5135
chr2	30119402	30120058	dmr_765896	0.5055
chr2	30239816	30240238	dmr_765955	0.652
chr2	30249402	30249422	dmr_765969	0.624
chr2	30252705	30252709	dmr_765975	0.6629999999999999
chr2	30311584	30311747	dmr_766016	0.569
chr2	30336627	30337597	dmr_766031	0.626
chr2	30357787	30358094	dmr_766055	0.7575
chr2	30366325	30366516	dmr_766059	0.622
chr2	30381138	30381220	dmr_766075	0.7085
chr2	30384706	30385009	dmr_766079	0.5095
chr2	30387072	30387170	dmr_766083	0.5735
chr2	30400898	30400939	dmr_766101	0.755
chr2	30417710	30417790	dmr_766117	0.5920000000000001
chr2	30419246	30419597	dmr_766121	0.6125
chr2	30464005	30464590	dmr_766165	0.504
chr2	30471066	30471080	dmr_766173	0.8335
chr2	30474644	30474831	dmr_766175	0.61
chr2	30487768	30487910	dmr_766181	0.5195
chr2	30503334	30504006	dmr_766193	0.737
chr2	30504424	30504732	dmr_766194	0.5295
chr2	30525238	30525516	dmr_766212	0.654
chr2	30545609	30545765	dmr_766232	0.6575
chr2	30600449	30600645	dmr_766276	0.5335
chr2	30601176	30601224	dmr_766277	0.5655
chr2	30648021	30648196	dmr_766326	0.7829999999999999
chr2	30654209	30654902	dmr_766333	0.6595
chr2	30659591	30659606	dmr_766339	0.5435
chr2	30671044	30671096	dmr_766353	0.6135
chr2	30685411	30685705	dmr_766365	0.6405
chr2	30692253	30692769	dmr_766374	0.6829999999999999
chr2	30708870	30708959	dmr_766391	0.5695
chr2	30717123	30717512	dmr_766399	0.684
chr2	30717982	30718114	dmr_766400	0.6845
chr2	30720797	30720843	dmr_766402	0.607
chr2	30736458	30737047	dmr_766420	0.66
chr2	30771118	30771360	dmr_766451	0.6725
chr2	30796240	30796429	dmr_766474	0.7025
chr2	30797117	30797231	dmr_766475	0.6990000000000001
chr2	30807174	30807301	dmr_766487	0.6835
chr2	30809531	30810259	dmr_766488	0.546
chr2	30842651	30842976	dmr_766516	0.5725
chr2	30857247	30857276	dmr_766530	0.7170000000000001
chr2	30857297	30857509	dmr_766531	0.5375
chr2	30867339	30867558	dmr_766542	0.52
chr2	30885883	30886089	dmr_766556	0.6145
chr2	30886399	30886660	dmr_766557	0.5255
chr2	30942627	30942667	dmr_766603	0.562
chr2	30954849	30955091	dmr_766609	0.5329999999999999
chr2	30955703	30955843	dmr_766610	0.511
chr2	30962721	30962760	dmr_766621	0.758
chr2	30966781	30967069	dmr_766630	0.6990000000000001
chr2	30985342	30985703	dmr_766634	0.79
chr2	31067586	31068099	dmr_766695	0.5065
chr2	31164823	31165588	dmr_766792	0.5175
chr2	31198535	31198820	dmr_766823	0.609
chr2	31241435	31241830	dmr_766867	0.5555
chr2	31257110	31257196	dmr_766886	0.617
chr2	31257800	31257877	dmr_766887	0.5825
chr2	31280929	31281617	dmr_766925	0.5145
chr2	31294788	31294884	dmr_766941	0.6745
chr2	31442862	31442964	dmr_767042	0.6895
chr2	31477052	31477138	dmr_767072	0.7045
chr2	31496975	31497659	dmr_767086	0.5885
chr2	31497741	31498160	dmr_767088	0.5495
chr2	31505271	31506100	dmr_767095	0.516
chr2	31573557	31573650	dmr_767134	0.618
chr2	31612867	31613833	dmr_767171	0.5615
chr2	31613900	31614152	dmr_767172	0.764
chr2	31672634	31672861	dmr_767200	0.6215
chr2	31716055	31716306	dmr_767235	0.691
chr2	31720069	31720278	dmr_767237	0.7090000000000001
chr2	31721272	31721361	dmr_767240	0.8435
chr2	31727657	31728116	dmr_767248	0.7985
chr2	31729499	31729606	dmr_767251	0.5525
chr2	31797586	31798014	dmr_767316	0.603
chr2	31814868	31814934	dmr_767334	0.6155
chr2	31822614	31823925	dmr_767343	0.6679999999999999
chr2	31858111	31859476	dmr_767374	0.6185
chr2	31903953	31904683	dmr_767410	0.573
chr2	31906799	31906870	dmr_767417	0.536
chr2	31995852	31996623	dmr_767461	0.7505
chr2	32029966	32030252	dmr_767491	0.737
chr2	32037585	32037982	dmr_767501	0.5465
chr2	32088934	32089289	dmr_767541	0.8175
chr2	32103758	32103912	dmr_767554	0.65
chr2	32104039	32104967	dmr_767555	0.5045
chr2	32109730	32110515	dmr_767562	0.516
chr2	32111180	32111203	dmr_767563	0.5295
chr2	32166400	32166878	dmr_767606	0.655
chr2	32168370	32168623	dmr_767609	0.568
chr2	32174385	32175392	dmr_767619	0.6735
chr2	32179437	32179817	dmr_767626	0.7275
chr2	32180059	32180521	dmr_767627	0.578
chr2	32186931	32187134	dmr_767635	0.631
chr2	32187178	32187210	dmr_767636	0.7
chr2	32201410	32202140	dmr_767655	0.6175
chr2	32235514	32235811	dmr_767698	0.625
chr2	32298972	32299322	dmr_767737	0.7145
chr2	32299385	32299408	dmr_767738	0.753
chr2	32299641	32299766	dmr_767739	0.7709999999999999
chr2	32305492	32305562	dmr_767748	0.5255
chr2	32309190	32309293	dmr_767756	0.5545
chr2	32315634	32316594	dmr_767766	0.5295
chr2	32316961	32318013	dmr_767767	0.5375
chr2	32325405	32326004	dmr_767782	0.6629999999999999
chr2	32329711	32330232	dmr_767790	0.62
chr2	32332163	32332455	dmr_767794	0.502
chr2	32340294	32342293	dmr_767803	0.569
chr2	32343899	32345197	dmr_767808	0.643
chr2	32345202	32345226	dmr_767809	0.7175
chr2	32348038	32348733	dmr_767813	0.775
chr2	32348776	32348822	dmr_767814	0.7885
chr2	32349996	32350952	dmr_767816	0.83
chr2	32351261	32351453	dmr_767817	0.7755
chr2	32363978	32364017	dmr_767826	0.648
chr2	32376361	32376746	dmr_767832	0.5175
chr2	32377009	32377640	dmr_767833	0.762
chr2	32425322	32425398	dmr_767867	0.7465
chr2	32425724	32426003	dmr_767868	0.6175
chr2	32428315	32428392	dmr_767870	0.693
chr2	32429198	32429394	dmr_767872	0.633
chr2	32447633	32447961	dmr_767892	0.7635
chr2	32450169	32450699	dmr_767896	0.523
chr2	32537074	32537643	dmr_767937	0.6395
chr2	32582896	32583023	dmr_767978	0.5955
chr2	32589416	32589779	dmr_767983	0.6805
chr2	32607907	32608004	dmr_767998	0.7135
chr2	32629544	32630364	dmr_768024	0.521
chr2	32680037	32680417	dmr_768052	0.6055
chr2	32786391	32786800	dmr_768133	0.6855
chr2	32791448	32791496	dmr_768140	0.532
chr2	32798312	32798663	dmr_768147	0.7795
chr2	32816931	32818144	dmr_768171	0.561
chr2	32828823	32830055	dmr_768183	0.6205
chr2	32837514	32837561	dmr_768194	0.526
chr2	32837894	32838455	dmr_768195	0.589
chr2	32842780	32842890	dmr_768206	0.6115
chr2	32844629	32845386	dmr_768209	0.7535
chr2	32875287	32875573	dmr_768232	0.546
chr2	32901118	32901210	dmr_768257	0.5335
chr2	32902065	32902544	dmr_768259	0.6990000000000001
chr2	32907302	32907542	dmr_768264	0.6890000000000001
chr2	32908395	32909177	dmr_768266	0.618
chr2	32916960	32917817	dmr_768275	0.606
chr2	32928116	32928845	dmr_768291	0.52
chr2	32962847	32963165	dmr_768315	0.6995
chr2	32965202	32965410	dmr_768317	0.5379999999999999
chr2	32968965	32969741	dmr_768321	0.6715
chr2	32971380	32971760	dmr_768324	0.5529999999999999
chr2	33033201	33034051	dmr_768404	0.5795
chr2	33034725	33035328	dmr_768407	0.5935
chr2	33041164	33041604	dmr_768415	0.578
chr2	33059003	33059194	dmr_768441	0.5745
chr2	33085682	33086357	dmr_768478	0.7290000000000001
chr2	33094841	33095614	dmr_768491	0.519
chr2	33132523	33132947	dmr_768531	0.8715
chr2	33143715	33143732	dmr_768543	0.568
chr2	33146331	33146615	dmr_768547	0.6235
chr2	33199113	33199330	dmr_768611	0.6385
chr2	33221290	33222013	dmr_768646	0.7615
chr2	33244934	33245146	dmr_768677	0.581
chr2	33318421	33319126	dmr_768769	0.583
chr2	33352751	33353319	dmr_768807	0.5325
chr2	33372067	33372200	dmr_768830	0.5175
chr2	33393741	33394456	dmr_768842	0.6175
chr2	33426703	33426986	dmr_768887	0.563
chr2	33439279	33439455	dmr_768898	0.642
chr2	33439557	33441464	dmr_768899	0.59
chr2	33444129	33444843	dmr_768903	0.5725
chr2	33448949	33449676	dmr_768909	0.74
chr2	33449712	33450370	dmr_768910	0.5905
chr2	33452319	33452849	dmr_768913	0.6015
chr2	33452980	33453993	dmr_768914	0.5325
chr2	33455182	33455234	dmr_768918	0.7385
chr2	33456897	33457477	dmr_768920	0.629
chr2	33465232	33465627	dmr_768929	0.5975
chr2	33544827	33545217	dmr_768979	0.574
chr2	33559707	33559895	dmr_768997	0.772
chr2	33708908	33709045	dmr_769102	0.755
chr2	33760571	33761475	dmr_769154	0.6485
chr2	33794408	33794871	dmr_769186	0.8365
chr2	33801674	33801948	dmr_769196	0.5405
chr2	33834502	33835359	dmr_769236	0.5820000000000001
chr2	33884867	33885484	dmr_769302	0.5695
chr2	34089051	34089076	dmr_769440	0.721
chr2	34139921	34140020	dmr_769473	0.7245
chr2	34166832	34167211	dmr_769486	0.555
chr2	34215391	34215780	dmr_769515	0.6885
chr2	34359902	34360574	dmr_769600	0.5245
chr2	34373364	34373889	dmr_769608	0.5335
chr2	34446056	34446156	dmr_769643	0.68
chr2	34447444	34447590	dmr_769646	0.5135
chr2	34461973	34462297	dmr_769657	0.542
chr2	34543904	34543949	dmr_769727	0.5760000000000001
chr2	34544244	34544261	dmr_769728	0.5015
chr2	34545914	34547090	dmr_769730	0.6779999999999999
chr2	34568989	34569394	dmr_769750	0.6609999999999999
chr2	34752045	34752245	dmr_769905	0.5775
chr2	34799178	34799412	dmr_769933	0.7235
chr2	34814858	34815065	dmr_769942	0.6509999999999999
chr2	34817156	34817257	dmr_769945	0.5935
chr2	34841370	34841943	dmr_769955	0.682
chr2	34843634	34843990	dmr_769957	0.6890000000000001
chr2	34999047	34999755	dmr_770063	0.5655
chr2	35131949	35132364	dmr_770141	0.6809999999999999
chr2	35175156	35175725	dmr_770172	0.7040000000000001
chr2	35188838	35189154	dmr_770192	0.5375
chr2	35189520	35189595	dmr_770193	0.5355
chr2	35244392	35245100	dmr_770225	0.6835
chr2	35255912	35255978	dmr_770234	0.596
chr2	35262179	35262503	dmr_770240	0.6655
chr2	35270566	35270942	dmr_770250	0.5245
chr2	35271770	35272041	dmr_770252	0.602
chr2	35336311	35336373	dmr_770295	0.6685
chr2	35397405	35397439	dmr_770331	0.6779999999999999
chr2	35507194	35507430	dmr_770396	0.6940000000000001
chr2	35507731	35508810	dmr_770398	0.512
chr2	35509049	35509167	dmr_770399	0.7859999999999999
chr2	35529826	35530033	dmr_770415	0.5505
chr2	35530115	35530530	dmr_770416	0.675
chr2	35557453	35559049	dmr_770435	0.846
chr2	35582169	35582898	dmr_770461	0.7605
chr2	35608956	35610710	dmr_770494	0.7185
chr2	35610992	35611931	dmr_770495	0.5495
chr2	35640387	35641155	dmr_770533	0.7
chr2	35641791	35642463	dmr_770534	0.6745
chr2	35655855	35656366	dmr_770556	0.799
chr2	35673040	35673604	dmr_770576	0.5515
chr2	35676056	35676192	dmr_770581	0.5205
chr2	35676619	35677135	dmr_770582	0.536
chr2	35692884	35693048	dmr_770606	0.7295
chr2	35693890	35694228	dmr_770609	0.7795
chr2	35714575	35716034	dmr_770635	0.7345
chr2	35720229	35720539	dmr_770642	0.713
chr2	35728746	35729268	dmr_770656	0.6545
chr2	35741993	35742462	dmr_770668	0.5585
chr2	35746325	35747289	dmr_770676	0.5715
chr2	35767864	35768442	dmr_770701	0.6559999999999999
chr2	35769008	35769794	dmr_770703	0.76
chr2	35770115	35770711	dmr_770704	0.693
chr2	35775141	35775826	dmr_770710	0.54
chr2	35775880	35776099	dmr_770711	0.698
chr2	35776429	35777292	dmr_770713	0.6859999999999999
chr2	35779138	35779648	dmr_770717	0.68
chr2	35789827	35790050	dmr_770731	0.7795
chr2	35790065	35790310	dmr_770732	0.5595
chr2	35805619	35805922	dmr_770744	0.7979999999999999
chr2	35811930	35812129	dmr_770751	0.593
chr2	35816169	35816808	dmr_770756	0.611
chr2	35835824	35835919	dmr_770777	0.746
chr2	35840966	35841915	dmr_770780	0.5425
chr2	35842521	35843111	dmr_770781	0.7355
chr2	35843119	35843164	dmr_770782	0.797
chr2	35845680	35846438	dmr_770786	0.5710000000000001
chr2	35868484	35868971	dmr_770805	0.87
chr2	35869241	35869286	dmr_770806	0.6275
chr2	35941300	35941437	dmr_770877	0.649
chr2	35955321	35955757	dmr_770888	0.735
chr2	35978462	35978466	dmr_770910	0.7605
chr2	36000270	36000349	dmr_770932	0.5705
chr2	36009779	36009820	dmr_770943	0.6355
chr2	36009858	36010092	dmr_770944	0.506
chr2	36122394	36122616	dmr_771040	0.625
chr2	36184813	36185161	dmr_771091	0.5185
chr2	36197448	36198618	dmr_771099	0.7185
chr2	36199300	36199348	dmr_771100	0.5575
chr2	36200907	36200945	dmr_771103	0.6305
chr2	36224845	36225101	dmr_771129	0.6725
chr2	37364256	37364393	dmr_771220	0.536
chr2	37383075	37383194	dmr_771238	0.612
chr2	37385408	37385753	dmr_771241	0.7005
chr2	37512416	37512652	dmr_771296	0.6065
chr2	37517727	37518072	dmr_771301	0.5760000000000001
chr2	37519055	37519379	dmr_771305	0.7815
chr2	37523403	37523665	dmr_771313	0.544
chr2	37561384	37561387	dmr_771354	0.63
chr2	37578416	37578506	dmr_771378	0.6695
chr2	37579157	37579160	dmr_771380	0.585
chr2	37583748	37583819	dmr_771386	0.525
chr2	37630678	37631219	dmr_771438	0.58
chr2	37673844	37674250	dmr_771485	0.519
chr2	37744969	37745052	dmr_771539	0.525
chr2	37758389	37758726	dmr_771554	0.6485
chr2	37764862	37767794	dmr_771565	0.6785
chr2	37817478	37818057	dmr_771608	0.7215
chr2	37822074	37822716	dmr_771614	0.898
chr2	37842834	37843205	dmr_771629	0.7325
chr2	37906405	37906832	dmr_771676	0.7345
chr2	37908438	37908451	dmr_771679	0.619
chr2	37908838	37909180	dmr_771680	0.6685
chr2	37917616	37917776	dmr_771684	0.636
chr2	37926224	37926291	dmr_771689	0.6515
chr2	37945889	37946354	dmr_771705	0.685
chr2	37964102	37964263	dmr_771716	0.762
chr2	37984812	37984886	dmr_771736	0.6579999999999999
chr2	37985733	37986291	dmr_771738	0.6125
chr2	38003358	38003658	dmr_771751	0.564
chr2	38013300	38013516	dmr_771756	0.5770000000000001
chr2	38023147	38024378	dmr_771768	0.608
chr2	38089078	38089333	dmr_771811	0.6595
chr2	38133548	38133567	dmr_771842	0.595
chr2	38144083	38144627	dmr_771854	0.522
chr2	38177020	38177329	dmr_771880	0.9145
chr2	38235817	38236250	dmr_771911	0.7115
chr2	38263533	38263938	dmr_771933	0.581
chr2	38323500	38324019	dmr_771966	0.523
chr2	38340164	38341145	dmr_771978	0.6729999999999999
chr2	38346224	38347404	dmr_771987	0.7275
chr2	38347462	38347686	dmr_771988	0.643
chr2	38349269	38349652	dmr_771990	0.8075
chr2	38351866	38354081	dmr_771992	0.6175
chr2	38364484	38364601	dmr_772000	0.69
chr2	38367046	38367117	dmr_772004	0.769
chr2	38367763	38368195	dmr_772006	0.8585
chr2	38368394	38369991	dmr_772007	0.5625
chr2	38402080	38403018	dmr_772037	0.5575
chr2	38403064	38403943	dmr_772038	0.649
chr2	38409917	38410272	dmr_772047	0.619
chr2	38410415	38410429	dmr_772048	0.8625
chr2	38410449	38410593	dmr_772049	0.5565
chr2	38460420	38461112	dmr_772074	0.5635
chr2	38510500	38510599	dmr_772104	0.7575
chr2	38529516	38529981	dmr_772118	0.7985
chr2	38536482	38536771	dmr_772126	0.7635
chr2	38579271	38579592	dmr_772155	0.691
chr2	38592070	38593264	dmr_772167	0.6575
chr2	38598538	38599283	dmr_772174	0.652
chr2	38609024	38609380	dmr_772186	0.6655
chr2	38617484	38617636	dmr_772197	0.604
chr2	38617960	38618062	dmr_772198	0.617
chr2	38621647	38622172	dmr_772203	0.529
chr2	38651952	38652845	dmr_772228	0.733
chr2	38658210	38658297	dmr_772231	0.527
chr2	38688625	38689243	dmr_772248	0.6115
chr2	38691264	38691602	dmr_772251	0.5195
chr2	38700497	38701023	dmr_772257	0.557
chr2	38734934	38735289	dmr_772276	0.6795
chr2	38739764	38739941	dmr_772278	0.5435
chr2	38770772	38770975	dmr_772292	0.5015
chr2	38825097	38825292	dmr_772319	0.6795
chr2	38825560	38825640	dmr_772320	0.7155
chr2	38863924	38864284	dmr_772338	0.5379999999999999
chr2	38893995	38894236	dmr_772354	0.7759999999999999
chr2	38895828	38895965	dmr_772356	0.76
chr2	38925122	38925333	dmr_772377	0.6940000000000001
chr2	39009197	39009291	dmr_772431	0.6645
chr2	39068807	39069007	dmr_772481	0.7095
chr2	39130151	39130180	dmr_772524	0.5589999999999999
chr2	39134066	39134708	dmr_772530	0.6625
chr2	39140959	39141277	dmr_772538	0.7090000000000001
chr2	39142556	39142688	dmr_772541	0.894
chr2	39143131	39143820	dmr_772542	0.5715
chr2	39150868	39151097	dmr_772553	0.759
chr2	39182648	39182676	dmr_772585	0.784
chr2	39194608	39195014	dmr_772599	0.521
chr2	39225307	39225369	dmr_772625	0.5660000000000001
chr2	39252305	39252763	dmr_772630	0.5285
chr2	39338891	39339083	dmr_772655	0.741
chr2	39339432	39339464	dmr_772656	0.537
chr2	39375220	39375325	dmr_772670	0.789
chr2	39417121	39417439	dmr_772680	0.6235
chr2	39467471	39467686	dmr_772692	0.7115
chr2	39701883	39702077	dmr_772750	0.6455
chr2	39818598	39818684	dmr_772774	0.7535
chr2	40165578	40165922	dmr_772838	0.5795
chr2	40402559	40403229	dmr_772901	0.5405
chr2	40516243	40516434	dmr_772933	0.6145
chr2	40552599	40552725	dmr_772938	0.7095
chr2	40660648	40660692	dmr_772972	0.8795
chr2	40802002	40802019	dmr_773014	0.6609999999999999
chr2	40960161	40960729	dmr_773060	0.631
chr2	41204353	41204916	dmr_773163	0.8335
chr2	41471075	41471428	dmr_773275	0.6375
chr2	41567613	41567957	dmr_773324	0.7485
chr2	41669599	41669993	dmr_773361	0.6970000000000001
chr2	41980849	41981213	dmr_773513	0.64
chr2	41997187	41997394	dmr_773526	0.5525
chr2	42000028	42000296	dmr_773531	0.5920000000000001
chr2	42095400	42095517	dmr_773582	0.5565
chr2	42242925	42243271	dmr_773668	0.66
chr2	42253184	42253338	dmr_773676	0.5815
chr2	42387547	42387725	dmr_773756	0.539
chr2	42388732	42389118	dmr_773759	0.805
chr2	42419008	42419521	dmr_773778	0.5655
chr2	42529624	42529765	dmr_773842	0.5115
chr2	42530628	42530656	dmr_773844	0.696
chr2	42565628	42565990	dmr_773872	0.6015
chr2	42598542	42598550	dmr_773892	0.728
chr2	42600860	42600943	dmr_773894	0.5745
chr2	42604201	42604304	dmr_773896	0.763
chr2	42659475	42659662	dmr_773946	0.6475
chr2	42660021	42660150	dmr_773947	0.579
chr2	42661054	42661283	dmr_773949	0.603
chr2	42671968	42671971	dmr_773953	0.5589999999999999
chr2	42759354	42759601	dmr_773983	0.7495
chr2	42794952	42795176	dmr_773999	0.5595
chr2	42799067	42799215	dmr_774003	0.613
chr2	42812009	42812095	dmr_774014	0.8705
chr2	42879687	42879788	dmr_774035	0.5885
chr2	43023149	43023268	dmr_774101	0.7395
chr2	43097994	43098027	dmr_774130	0.8255
chr2	43246958	43247021	dmr_774179	0.5035
chr2	43265712	43265850	dmr_774192	0.569
chr2	43317811	43317828	dmr_774215	0.5815
chr2	43322430	43322613	dmr_774222	0.6745
chr2	43324196	43324271	dmr_774226	0.6225
chr2	43455419	43455711	dmr_774272	0.7885
chr2	43506030	43506185	dmr_774299	0.5035
chr2	43506201	43506217	dmr_774300	0.8615
chr2	43636068	43636324	dmr_774374	0.662
chr2	43647082	43647126	dmr_774386	0.7120000000000001
chr2	43691609	43691870	dmr_774419	0.777
chr2	43712195	43712569	dmr_774432	0.667
chr2	43771707	43771829	dmr_774474	0.611
chr2	43782941	43783268	dmr_774486	0.76
chr2	43784391	43784536	dmr_774488	0.58
chr2	43784825	43787276	dmr_774489	0.7170000000000001
chr2	43787283	43787992	dmr_774490	0.63
chr2	43868287	43868538	dmr_774554	0.722
chr2	43902433	43902451	dmr_774567	0.5720000000000001
chr2	43903297	43903724	dmr_774568	0.638
chr2	43913340	43913795	dmr_774582	0.9585
chr2	43923662	43924006	dmr_774596	0.828
chr2	43924324	43924501	dmr_774597	0.73
chr2	43924809	43924811	dmr_774598	0.565
chr2	43927469	43927793	dmr_774603	0.638
chr2	43928080	43928882	dmr_774604	0.6925
chr2	43929199	43929787	dmr_774605	0.8055
chr2	43948861	43951706	dmr_774621	0.6675
chr2	43989295	43990080	dmr_774664	0.5425
chr2	43990346	43991243	dmr_774665	0.6995
chr2	44013043	44013213	dmr_774681	0.55
chr2	44013491	44014300	dmr_774682	0.5045
chr2	44029175	44029578	dmr_774701	0.536
chr2	44029935	44030688	dmr_774702	0.614
chr2	44036004	44036046	dmr_774707	0.745
chr2	44046756	44046976	dmr_774718	0.7305
chr2	44060444	44061138	dmr_774725	0.6605
chr2	44064630	44065270	dmr_774730	0.5395
chr2	44094873	44094930	dmr_774756	0.7075
chr2	44095599	44095650	dmr_774758	0.662
chr2	44098365	44099144	dmr_774759	0.733
chr2	44099161	44099267	dmr_774760	0.743
chr2	44104490	44105462	dmr_774769	0.5075
chr2	44106223	44106569	dmr_774771	0.7
chr2	44115756	44116216	dmr_774779	0.7105
chr2	44123798	44123840	dmr_774788	0.537
chr2	44130924	44131605	dmr_774795	0.5395
chr2	44134696	44135085	dmr_774802	0.5525
chr2	44166797	44166973	dmr_774829	0.7909999999999999
chr2	44191359	44191870	dmr_774842	0.5425
chr2	44198844	44198955	dmr_774849	0.605
chr2	44215012	44216064	dmr_774860	0.6705
chr2	44242568	44243341	dmr_774878	0.611
chr2	44299295	44299310	dmr_774912	0.755
chr2	44299799	44299834	dmr_774913	0.6645
chr2	44340005	44340052	dmr_774950	0.5435
chr2	44340927	44341512	dmr_774953	0.6355
chr2	44380823	44380866	dmr_774991	0.6990000000000001
chr2	44384192	44385105	dmr_774994	0.905
chr2	44410457	44411052	dmr_775010	0.769
chr2	44411845	44412073	dmr_775012	0.545
chr2	44421440	44421657	dmr_775020	0.792
chr2	44461391	44462078	dmr_775049	0.7935
chr2	44485661	44486522	dmr_775058	0.53
chr2	44511911	44512595	dmr_775071	0.779
chr2	44542237	44542247	dmr_775093	0.5760000000000001
chr2	44557986	44558248	dmr_775106	0.6245
chr2	44558501	44559051	dmr_775107	0.654
chr2	44559360	44559824	dmr_775108	0.6485
chr2	44564432	44565586	dmr_775116	0.5805
chr2	44572644	44572724	dmr_775124	0.525
chr2	44575348	44575998	dmr_775128	0.684
chr2	44577139	44577550	dmr_775131	0.7340000000000001
chr2	44622294	44622356	dmr_775161	0.9129999999999999
chr2	44622664	44623092	dmr_775162	0.862
chr2	44639594	44639657	dmr_775181	0.6779999999999999
chr2	44663915	44664410	dmr_775202	0.6545
chr2	44705876	44706268	dmr_775225	0.6215
chr2	44735166	44735448	dmr_775243	0.5565
chr2	44736242	44736617	dmr_775245	0.653
chr2	44923215	44923753	dmr_775338	0.7145
chr2	44979801	44979816	dmr_775379	0.5315
chr2	44980918	44981257	dmr_775381	0.743
chr2	44988934	44989349	dmr_775394	0.7659999999999999
chr2	44999746	45000662	dmr_775415	0.6375
chr2	45012497	45012698	dmr_775433	0.527
chr2	45013812	45014196	dmr_775435	0.7559999999999999
chr2	45019035	45019262	dmr_775444	0.5865
chr2	45020718	45020725	dmr_775446	0.5135
chr2	45023474	45024090	dmr_775449	0.6115
chr2	45028102	45028434	dmr_775455	0.6355
chr2	45031532	45031720	dmr_775459	0.6325
chr2	45033493	45033957	dmr_775462	0.6305
chr2	45036701	45037267	dmr_775467	0.6859999999999999
chr2	45037645	45037647	dmr_775468	0.905
chr2	45038104	45038467	dmr_775469	0.5605
chr2	45040943	45041045	dmr_775472	0.7675
chr2	45041268	45041714	dmr_775473	0.602
chr2	45042077	45042283	dmr_775475	0.527
chr2	45042849	45043072	dmr_775476	0.7020000000000001
chr2	45046058	45047008	dmr_775481	0.7195
chr2	45047594	45048235	dmr_775483	0.604
chr2	45048665	45049129	dmr_775484	0.5295
chr2	45049160	45049608	dmr_775485	0.647
chr2	45051514	45052154	dmr_775489	0.6890000000000001
chr2	45052358	45052538	dmr_775490	0.5865
chr2	45052999	45053623	dmr_775491	0.542
chr2	45053937	45054211	dmr_775492	0.6629999999999999
chr2	45055248	45055501	dmr_775494	0.557
chr2	45055801	45056137	dmr_775495	0.5255
chr2	45058283	45058463	dmr_775499	0.6920000000000001
chr2	45058821	45059763	dmr_775501	0.6425
chr2	45059917	45060207	dmr_775502	0.764
chr2	45060280	45060908	dmr_775503	0.7525
chr2	45061328	45061360	dmr_775504	0.575
chr2	45061625	45061720	dmr_775505	0.6725
chr2	45062124	45062317	dmr_775506	0.7975
chr2	45063020	45063448	dmr_775508	0.5375
chr2	45071404	45071966	dmr_775518	0.706
chr2	45072543	45072594	dmr_775519	0.6155
chr2	45074962	45075168	dmr_775523	0.5285
chr2	45079147	45079331	dmr_775528	0.659
chr2	45079617	45079661	dmr_775529	0.5495
chr2	45080076	45080980	dmr_775530	0.8095
chr2	45081762	45082117	dmr_775532	0.7615
chr2	45082473	45082581	dmr_775533	0.555
chr2	45083057	45084033	dmr_775534	0.5985
chr2	45085158	45085160	dmr_775537	0.807
chr2	45085476	45085769	dmr_775538	0.6405
chr2	45086264	45086543	dmr_775539	0.616
chr2	45088464	45089432	dmr_775542	0.6775
chr2	45092108	45093555	dmr_775546	0.6815
chr2	45095104	45095156	dmr_775549	0.5275
chr2	45095419	45095697	dmr_775550	0.7325
chr2	45096399	45096519	dmr_775552	0.7105
chr2	45097533	45097624	dmr_775554	0.736
chr2	45097945	45098037	dmr_775555	0.7559999999999999
chr2	45099277	45099463	dmr_775557	0.635
chr2	45099789	45100238	dmr_775558	0.7440000000000001
chr2	45100551	45101192	dmr_775559	0.7155
chr2	45101504	45101658	dmr_775560	0.6859999999999999
chr2	45102965	45103065	dmr_775563	0.605
chr2	45104114	45104453	dmr_775565	0.7170000000000001
chr2	45104750	45104994	dmr_775566	0.7575
chr2	45105245	45105262	dmr_775567	0.779
chr2	45106257	45106423	dmr_775569	0.6835
chr2	45114915	45115122	dmr_775572	0.5539999999999999
chr2	45125221	45125813	dmr_775581	0.833
chr2	45126574	45126707	dmr_775582	0.7675
chr2	45246524	45247012	dmr_775659	0.866
chr2	45258242	45258898	dmr_775672	0.943
chr2	45259152	45259234	dmr_775673	0.9715
chr2	45259514	45259588	dmr_775674	0.6509999999999999
chr2	45259868	45260015	dmr_775675	0.6695
chr2	45407857	45408463	dmr_775761	0.615
chr2	45408483	45408695	dmr_775762	0.6425
chr2	45408993	45409309	dmr_775763	0.8435
chr2	45409564	45409858	dmr_775764	0.5595
chr2	45411998	45412121	dmr_775767	0.728
chr2	45484122	45484366	dmr_775800	0.6065
chr2	45485211	45486993	dmr_775802	0.7345
chr2	45489218	45489503	dmr_775806	0.59
chr2	45538364	45538895	dmr_775829	0.6325
chr2	45539000	45539989	dmr_775830	0.5265
chr2	45572175	45572346	dmr_775840	0.8915
chr2	45623157	45623473	dmr_775873	0.8809999999999999
chr2	45636788	45637050	dmr_775881	0.863
chr2	45637548	45637917	dmr_775882	0.8425
chr2	45668056	45668121	dmr_775896	0.629
chr2	45756488	45756595	dmr_775944	0.843
chr2	45756734	45756858	dmr_775945	0.7945
chr2	45800320	45800354	dmr_775973	0.9195
chr2	45843701	45843826	dmr_775990	0.5575
chr2	45884865	45884972	dmr_776011	0.5095
chr2	45925901	45926593	dmr_776036	0.5985
chr2	46050335	46050541	dmr_776078	0.6409999999999999
chr2	46054988	46055465	dmr_776083	0.584
chr2	46058163	46058273	dmr_776087	0.733
chr2	46239948	46240359	dmr_776143	0.7365
chr2	46273158	46273206	dmr_776157	0.7665
chr2	46283409	46283436	dmr_776165	0.6835
chr2	46284369	46284494	dmr_776167	0.6625
chr2	46284875	46284980	dmr_776168	0.7945
chr2	46356855	46356870	dmr_776193	0.675
chr2	46365792	46366471	dmr_776198	0.7559999999999999
chr2	46394368	46394527	dmr_776205	0.757
chr2	46395712	46395749	dmr_776206	0.7140000000000001
chr2	46401723	46401971	dmr_776214	0.865
chr2	46418197	46418357	dmr_776222	0.978
chr2	46418731	46418750	dmr_776223	0.7575
chr2	46609384	46609492	dmr_776288	0.6575
chr2	46615926	46616044	dmr_776293	0.6575
chr2	46772632	46773029	dmr_776343	0.8340000000000001
chr2	47424956	47425034	dmr_776546	0.8029999999999999
chr2	47751067	47751464	dmr_776617	0.807
chr2	47822903	47822970	dmr_776634	0.6920000000000001
chr2	47867756	47867956	dmr_776654	0.6605
chr2	47878219	47878412	dmr_776658	0.5805
chr2	47878876	47879238	dmr_776659	0.531
chr2	47881974	47881986	dmr_776665	0.6345
chr2	47882506	47882720	dmr_776666	0.665
chr2	47892860	47893096	dmr_776672	0.8795
chr2	48063348	48063907	dmr_776729	0.6255
chr2	48099026	48099472	dmr_776742	0.7555
chr2	48100824	48101018	dmr_776745	0.7140000000000001
chr2	48186712	48186810	dmr_776766	0.5495
chr2	48265281	48265560	dmr_776800	0.6395
chr2	48335994	48336017	dmr_776830	0.6515
chr2	48423364	48423993	dmr_776884	0.6465
chr2	48424109	48424900	dmr_776885	0.6775
chr2	48586419	48587405	dmr_776956	0.8265
chr2	48624069	48624319	dmr_776979	0.7175
chr2	48705102	48705784	dmr_777023	0.563
chr2	48705838	48705853	dmr_777024	0.685
chr2	48728213	48728395	dmr_777038	0.861
chr2	48730793	48731138	dmr_777044	0.8035
chr2	48731349	48732158	dmr_777045	0.629
chr2	48767638	48767783	dmr_777064	0.504
chr2	48768042	48768339	dmr_777065	0.6
chr2	48775420	48775780	dmr_777073	0.7759999999999999
chr2	48816617	48816658	dmr_777082	0.69
chr2	48832313	48832580	dmr_777094	0.583
chr2	48868334	48868500	dmr_777120	0.938
chr2	48868791	48868885	dmr_777121	0.6725
chr2	48890758	48891178	dmr_777135	0.5625
chr2	48899905	48900039	dmr_777147	0.6395
chr2	48916245	48916258	dmr_777159	0.568
chr2	49074313	49074908	dmr_777260	0.7245
chr2	49161504	49161617	dmr_777315	0.597
chr2	49195482	49195557	dmr_777330	0.7070000000000001
chr2	49249509	49249655	dmr_777366	0.5755
chr2	49264159	49264228	dmr_777382	0.6609999999999999
chr2	49287968	49288194	dmr_777399	0.685
chr2	49299862	49300110	dmr_777405	0.585
chr2	49307848	49308058	dmr_777407	0.667
chr2	49308073	49308160	dmr_777408	0.66
chr2	49312732	49312925	dmr_777413	0.62
chr2	49379214	49379441	dmr_777461	0.6015
chr2	49379700	49379754	dmr_777462	0.8759999999999999
chr2	49453327	49453393	dmr_777509	0.505
chr2	49465479	49466101	dmr_777522	0.5545
chr2	49520907	49521117	dmr_777566	0.708
chr2	49521424	49522070	dmr_777567	0.5475
chr2	49552246	49552380	dmr_777593	0.8109999999999999
chr2	49562970	49563031	dmr_777605	0.7625
chr2	49563263	49563497	dmr_777606	0.7040000000000001
chr2	49563538	49563604	dmr_777607	0.698
chr2	49570566	49572895	dmr_777612	0.684
chr2	49588331	49588498	dmr_777625	0.6085
chr2	49618704	49618993	dmr_777654	0.8255
chr2	49625983	49626035	dmr_777660	0.685
chr2	49632547	49632753	dmr_777669	0.5895
chr2	49634045	49634177	dmr_777672	0.5685
chr2	49641464	49641498	dmr_777682	0.7935
chr2	49641893	49642832	dmr_777683	0.57
chr2	49644021	49644097	dmr_777685	0.5045
chr2	49644165	49644175	dmr_777686	0.517
chr2	49649094	49649591	dmr_777695	0.5055
chr2	49654871	49655919	dmr_777705	0.685
chr2	49672399	49673244	dmr_777730	0.695
chr2	49676027	49676620	dmr_777735	0.687
chr2	49694796	49695789	dmr_777764	0.669
chr2	49695877	49696313	dmr_777765	0.6485
chr2	49710421	49710575	dmr_777793	0.6905
chr2	49711342	49711476	dmr_777795	0.637
chr2	49711807	49712578	dmr_777796	0.693
chr2	49719020	49719089	dmr_777805	0.5995
chr2	49719473	49719726	dmr_777806	0.7545
chr2	49720430	49721436	dmr_777807	0.6555
chr2	49724058	49724163	dmr_777812	0.64
chr2	49726384	49726596	dmr_777817	0.5685
chr2	49733379	49733539	dmr_777828	0.589
chr2	49737763	49737896	dmr_777835	0.5775
chr2	49741285	49742211	dmr_777841	0.5355
chr2	49742522	49742548	dmr_777842	0.7795
chr2	49742991	49743635	dmr_777843	0.574
chr2	49745510	49745909	dmr_777846	0.664
chr2	49746527	49747133	dmr_777848	0.833
chr2	49748958	49749359	dmr_777852	0.605
chr2	49751442	49752029	dmr_777856	0.531
chr2	49761926	49762071	dmr_777871	0.609
chr2	49776471	49777662	dmr_777888	0.647
chr2	49822642	49822727	dmr_777940	0.5875
chr2	49838866	49839043	dmr_777957	0.7585
chr2	49918758	49919310	dmr_778033	0.6345
chr2	49934330	49934550	dmr_778051	0.609
chr2	49949022	49949186	dmr_778068	0.5485
chr2	50013179	50014086	dmr_778106	0.5755
chr2	50025508	50025652	dmr_778116	0.647
chr2	50026097	50026144	dmr_778117	0.706
chr2	50044523	50045362	dmr_778133	0.736
chr2	50120918	50121142	dmr_778202	0.568
chr2	50135191	50135444	dmr_778219	0.5455
chr2	50441880	50442256	dmr_778429	0.634
chr2	50454188	50454199	dmr_778441	0.657
chr2	50459981	50460297	dmr_778447	0.5715
chr2	50567832	50567949	dmr_778502	0.772
chr2	50578796	50579010	dmr_778514	0.5225
chr2	50654659	50655408	dmr_778551	0.5135
chr2	50792398	50792633	dmr_778619	0.6505
chr2	50818465	50818660	dmr_778641	0.6455
chr2	50902926	50903133	dmr_778693	0.5245
chr2	50959472	50959653	dmr_778725	0.516
chr2	50959679	50959859	dmr_778726	0.5215
chr2	50971126	50971961	dmr_778738	0.547
chr2	50974783	50975125	dmr_778740	0.6285
chr2	50975218	50975500	dmr_778741	0.7070000000000001
chr2	51066876	51066903	dmr_778788	0.6295
chr2	51118153	51118267	dmr_778807	0.7835
chr2	51177736	51177849	dmr_778849	0.579
chr2	51304688	51304989	dmr_778927	0.8465
chr2	51332457	51332587	dmr_778946	0.7165
chr2	51334441	51335090	dmr_778949	0.6705
chr2	51383917	51384625	dmr_778979	0.6335
chr2	51450552	51450623	dmr_779019	0.6475
chr2	51457905	51457992	dmr_779026	0.7509999999999999
chr2	51461238	51461296	dmr_779034	0.696
chr2	51461713	51462286	dmr_779035	0.7485
chr2	51610246	51611124	dmr_779127	0.5329999999999999
chr2	51637101	51637442	dmr_779141	0.8575
chr2	51652278	51652475	dmr_779153	0.5165
chr2	51712674	51713069	dmr_779189	0.515
chr2	51768660	51769512	dmr_779232	0.5875
chr2	51788879	51788898	dmr_779243	0.5875
chr2	51836268	51836410	dmr_779282	0.6085
chr2	51837843	51838092	dmr_779284	0.6579999999999999
chr2	51866066	51866245	dmr_779315	0.738
chr2	51924595	51924756	dmr_779349	0.7455
chr2	51999938	52000523	dmr_779394	0.8895
chr2	52034308	52034851	dmr_779413	0.71
chr2	52035118	52035668	dmr_779414	0.5645
chr2	52176615	52177607	dmr_779483	0.6305
chr2	52271258	52271730	dmr_779538	0.514
chr2	52288375	52289062	dmr_779549	0.6695
chr2	52292139	52292642	dmr_779552	0.5595
chr2	52304499	52304968	dmr_779564	0.8545
chr2	52394558	52395053	dmr_779638	0.6759999999999999
chr2	52423508	52423582	dmr_779670	0.7295
chr2	52431192	52431363	dmr_779679	0.5495
chr2	52461085	52461881	dmr_779708	0.5335
chr2	52463321	52463464	dmr_779710	0.6425
chr2	52465182	52465305	dmr_779713	0.713
chr2	52465386	52465462	dmr_779714	0.628
chr2	52488294	52488565	dmr_779752	0.652
chr2	52488958	52489062	dmr_779753	0.5725
chr2	52492998	52493262	dmr_779757	0.5615
chr2	52495284	52495495	dmr_779761	0.91
chr2	52495504	52495754	dmr_779762	0.8590000000000001
chr2	52496234	52496239	dmr_779764	0.6835
chr2	52499836	52499838	dmr_779771	0.6125
chr2	52500746	52500935	dmr_779773	0.5855
chr2	52513748	52513829	dmr_779792	0.514
chr2	52525920	52526518	dmr_779810	0.516
chr2	52533705	52534081	dmr_779822	0.7765
chr2	52539589	52539622	dmr_779829	0.7425
chr2	52547271	52547801	dmr_779840	0.782
chr2	52556413	52557939	dmr_779852	0.504
chr2	52558430	52558493	dmr_779853	0.578
chr2	52589751	52590528	dmr_779889	0.7020000000000001
chr2	52622988	52623073	dmr_779929	0.6015
chr2	52623413	52624169	dmr_779930	0.505
chr2	52624220	52624515	dmr_779931	0.7485
chr2	52637866	52638171	dmr_779950	0.6455
chr2	52643814	52644187	dmr_779959	0.718
chr2	52647574	52648090	dmr_779963	0.528
chr2	52654802	52655079	dmr_779974	0.6795
chr2	52656330	52657328	dmr_779977	0.644
chr2	52662978	52663512	dmr_779987	0.555
chr2	52670882	52671812	dmr_779995	0.792
chr2	52674637	52674678	dmr_780002	0.7395
chr2	52677212	52677443	dmr_780003	0.7085
chr2	52678124	52678499	dmr_780005	0.617
chr2	52713718	52714041	dmr_780037	0.7
chr2	52714888	52715275	dmr_780039	0.632
chr2	52715583	52716059	dmr_780040	0.563
chr2	52736233	52736298	dmr_780060	0.735
chr2	52744817	52745713	dmr_780066	0.853
chr2	52746927	52746998	dmr_780068	0.569
chr2	52747833	52747968	dmr_780070	0.655
chr2	52758802	52758860	dmr_780077	0.541
chr2	52818858	52819433	dmr_780112	0.5465
chr2	52859547	52859965	dmr_780131	0.6920000000000001
chr2	52901764	52902128	dmr_780171	0.5155
chr2	52935989	52936189	dmr_780203	0.7185
chr2	52938287	52938786	dmr_780206	0.7075
chr2	52942899	52943428	dmr_780212	0.8009999999999999
chr2	52960009	52960313	dmr_780232	0.5395
chr2	52968651	52968688	dmr_780244	0.556
chr2	52978886	52979075	dmr_780254	0.6659999999999999
chr2	52985046	52985329	dmr_780263	0.752
chr2	53005032	53005257	dmr_780282	0.8825
chr2	53009266	53009546	dmr_780288	0.524
chr2	53014369	53014720	dmr_780293	0.5135
chr2	53030292	53030872	dmr_780308	0.7185
chr2	53057388	53057559	dmr_780334	0.564
chr2	53094859	53095443	dmr_780366	0.664
chr2	53098795	53098986	dmr_780367	0.8535
chr2	53257083	53257235	dmr_780466	0.821
chr2	53501322	53502156	dmr_780553	0.6809999999999999
chr2	53549974	53550032	dmr_780567	0.569
chr2	53550381	53550419	dmr_780568	0.6575
chr2	53574481	53574506	dmr_780575	0.5595
chr2	53605534	53605758	dmr_780590	0.5635
chr2	53619768	53620086	dmr_780596	0.9495
chr2	53681832	53681924	dmr_780610	0.6855
chr2	53681959	53682161	dmr_780611	0.7395
chr2	53687274	53687382	dmr_780613	0.7365
chr2	53687483	53687648	dmr_780614	0.716
chr2	53689671	53689731	dmr_780619	0.6855
chr2	53711615	53711965	dmr_780630	0.687
chr2	53712581	53712861	dmr_780631	0.6555
chr2	53713120	53713555	dmr_780632	0.8205
chr2	53975809	53975992	dmr_780738	0.8755
chr2	53999444	53999898	dmr_780752	0.501
chr2	54033331	54033574	dmr_780772	0.7240000000000001
chr2	54062705	54062979	dmr_780790	0.56
chr2	54079622	54079754	dmr_780802	0.5085
chr2	54084510	54084700	dmr_780810	0.5165
chr2	54085861	54086988	dmr_780811	0.7040000000000001
chr2	54092602	54093030	dmr_780814	0.5665
chr2	54184324	54184565	dmr_780848	0.6135
chr2	54189839	54189870	dmr_780850	0.8059999999999999
chr2	54190349	54190678	dmr_780851	0.605
chr2	54226625	54226718	dmr_780866	0.733
chr2	54226993	54227203	dmr_780867	0.7685
chr2	54319872	54320444	dmr_780898	0.598
chr2	54347688	54348111	dmr_780906	0.5135
chr2	54379184	54379564	dmr_780916	0.7440000000000001
chr2	54380174	54380323	dmr_780918	0.6515
chr2	54457824	54458138	dmr_780947	0.7465
chr2	54513648	54513690	dmr_780981	0.504
chr2	54514315	54514759	dmr_780982	0.5005
chr2	54527034	54527587	dmr_780992	0.677
chr2	54765669	54766048	dmr_781069	0.614
chr2	55209009	55209035	dmr_781234	0.741
chr2	55231356	55231430	dmr_781243	0.6225
chr2	55341687	55341826	dmr_781287	0.6645
chr2	55342205	55342245	dmr_781288	0.5405
chr2	55439047	55439089	dmr_781323	0.5015
chr2	55439611	55439975	dmr_781324	0.563
chr2	55473965	55474016	dmr_781356	0.7995
chr2	55478903	55479306	dmr_781361	0.5515
chr2	55479645	55479837	dmr_781362	0.5335
chr2	55480105	55480408	dmr_781363	0.619
chr2	55533005	55533413	dmr_781388	0.7795
chr2	55534448	55534589	dmr_781389	0.5065
chr2	55535212	55535253	dmr_781390	0.728
chr2	55580153	55580565	dmr_781416	0.7475
chr2	55591421	55591784	dmr_781425	0.534
chr2	55693412	55693660	dmr_781465	0.9085
chr2	55700113	55700120	dmr_781473	0.862
chr2	55818008	55819028	dmr_781509	0.515
chr2	55866709	55866807	dmr_781526	0.7425
chr2	55889816	55890154	dmr_781535	0.8185
chr2	55890426	55890826	dmr_781536	0.72
chr2	55896461	55896538	dmr_781541	0.706
chr2	56110083	56110358	dmr_781599	0.524
chr2	56119705	56119992	dmr_781602	0.534
chr2	56196334	56196784	dmr_781619	0.621
chr2	56257161	56257929	dmr_781636	0.507
chr2	56454270	56455495	dmr_781699	0.636
chr2	57072446	57073103	dmr_781883	0.61
chr2	57177989	57178511	dmr_781940	0.802
chr2	57178949	57178992	dmr_781941	0.5965
chr2	57181270	57181309	dmr_781942	0.5545
chr2	57280161	57280396	dmr_781995	0.6875
chr2	57280422	57280818	dmr_781996	0.6185
chr2	57342498	57342564	dmr_782047	0.7915
chr2	57361980	57362591	dmr_782055	0.5375
chr2	57387833	57388595	dmr_782075	0.7015
chr2	57407880	57407895	dmr_782088	0.634
chr2	57472870	57473156	dmr_782113	0.7040000000000001
chr2	57565363	57566312	dmr_782161	0.522
chr2	57613420	57613781	dmr_782183	0.579
chr2	57868056	57868142	dmr_782271	0.618
chr2	57900151	57901281	dmr_782288	0.6659999999999999
chr2	57906980	57907177	dmr_782294	0.5265
chr2	57909352	57910093	dmr_782295	0.5115
chr2	57934390	57934566	dmr_782311	0.687
chr2	57951812	57951850	dmr_782314	0.8285
chr2	57954591	57954648	dmr_782316	0.866
chr2	57960434	57961378	dmr_782321	0.7645
chr2	58023621	58023829	dmr_782358	0.561
chr2	58078621	58078768	dmr_782390	0.5760000000000001
chr2	58173818	58174153	dmr_782441	0.7345
chr2	58174226	58174821	dmr_782442	0.5555
chr2	58193898	58194747	dmr_782459	0.679
chr2	58199277	58199520	dmr_782465	0.6065
chr2	58240344	58241163	dmr_782480	0.701
chr2	58300316	58300531	dmr_782513	0.72
chr2	58300788	58300953	dmr_782514	0.6940000000000001
chr2	58324158	58324750	dmr_782537	0.5605
chr2	58350130	58350229	dmr_782553	0.8965
chr2	58350624	58351138	dmr_782554	0.9015
chr2	58358138	58358528	dmr_782561	0.8495
chr2	58407501	58407951	dmr_782594	0.8845
chr2	58408763	58408863	dmr_782596	0.6825
chr2	58409227	58409337	dmr_782597	0.5545
chr2	58417505	58417970	dmr_782605	0.733
chr2	58419355	58419963	dmr_782606	0.8355
chr2	58420487	58420709	dmr_782609	0.631
chr2	58434208	58434290	dmr_782621	0.6835
chr2	58434573	58434578	dmr_782622	0.652
chr2	58449156	58449592	dmr_782637	0.6455
chr2	58457125	58457199	dmr_782649	0.612
chr2	58476324	58477693	dmr_782672	0.7125
chr2	58480848	58481080	dmr_782678	0.644
chr2	58481352	58482181	dmr_782679	0.7555
chr2	58488212	58488654	dmr_782688	0.7235
chr2	58488799	58488924	dmr_782689	0.708
chr2	58503766	58503888	dmr_782707	0.6195
chr2	58520574	58520845	dmr_782732	0.5455
chr2	58520912	58521331	dmr_782733	0.6845
chr2	58523274	58523300	dmr_782737	0.8305
chr2	58523324	58523359	dmr_782738	0.5035
chr2	58535632	58535687	dmr_782760	0.7785
chr2	58565789	58566020	dmr_782805	0.7015
chr2	58576493	58576568	dmr_782812	0.5375
chr2	58584688	58586263	dmr_782820	0.762
chr2	58586805	58587040	dmr_782821	0.6405
chr2	58589622	58590098	dmr_782825	0.6609999999999999
chr2	58629534	58629626	dmr_782858	0.6995
chr2	58641274	58641744	dmr_782862	0.5305
chr2	58641777	58642200	dmr_782863	0.616
chr2	58642374	58642553	dmr_782864	0.7735
chr2	58645496	58645851	dmr_782868	0.637
chr2	58646096	58646121	dmr_782869	0.6495
chr2	58667886	58667980	dmr_782883	0.652
chr2	58737558	58737564	dmr_782924	0.677
chr2	58765301	58765758	dmr_782938	0.799
chr2	58773445	58773582	dmr_782942	0.6775
chr2	58773794	58774283	dmr_782945	0.653
chr2	58830339	58830720	dmr_782982	0.563
chr2	58844499	58844929	dmr_782992	0.6135
chr2	58880022	58880660	dmr_783004	0.617
chr2	58925547	58925977	dmr_783021	0.6709999999999999
chr2	58941305	58941529	dmr_783033	0.7490000000000001
chr2	58941882	58942101	dmr_783034	0.637
chr2	58978118	58978791	dmr_783058	0.5775
chr2	59178224	59178930	dmr_783166	0.5735
chr2	59179348	59179651	dmr_783168	0.7865
chr2	59179674	59180129	dmr_783169	0.529
chr2	59181350	59182145	dmr_783172	0.72
chr2	59182199	59182905	dmr_783173	0.6495
chr2	59195207	59195872	dmr_783195	0.7415
chr2	59205018	59205331	dmr_783213	0.737
chr2	59212632	59212886	dmr_783224	0.652
chr2	59226509	59226771	dmr_783237	0.6629999999999999
chr2	59258565	59258910	dmr_783271	0.8425
chr2	59259163	59259620	dmr_783272	0.8305
chr2	59286208	59286756	dmr_783305	0.7895
chr2	59301619	59302036	dmr_783319	0.7895
chr2	59348699	59348919	dmr_783373	0.7859999999999999
chr2	59361392	59361685	dmr_783391	0.5305
chr2	59384175	59384825	dmr_783404	0.752
chr2	59386624	59387123	dmr_783407	0.616
chr2	59387139	59387191	dmr_783408	0.804
chr2	59388009	59388206	dmr_783409	0.722
chr2	59424827	59424930	dmr_783438	0.615
chr2	59437977	59438161	dmr_783448	0.6085
chr2	59476532	59476808	dmr_783478	0.7725
chr2	59538002	59538263	dmr_783518	0.675
chr2	59583950	59584545	dmr_783549	0.5465
chr2	59586462	59586889	dmr_783551	0.6809999999999999
chr2	59587357	59587797	dmr_783553	0.7625
chr2	59613812	59614216	dmr_783578	0.598
chr2	59628004	59628430	dmr_783589	0.6585
chr2	59736120	59736816	dmr_783663	0.667
chr2	59791545	59791935	dmr_783702	0.504
chr2	59882867	59883215	dmr_783758	0.6829999999999999
chr2	59896561	59897209	dmr_783768	0.523
chr2	59908964	59909126	dmr_783775	0.654
chr2	59936459	59936688	dmr_783791	0.778
chr2	59979638	59980064	dmr_783813	0.5585
chr2	59980709	59980865	dmr_783814	0.5695
chr2	60036555	60037939	dmr_783851	0.742
chr2	60055016	60055367	dmr_783864	0.561
chr2	60111848	60112027	dmr_783887	0.8135
chr2	60171693	60172164	dmr_783929	0.5415
chr2	60219067	60219209	dmr_783957	0.535
chr2	60283085	60283661	dmr_784005	0.7155
chr2	60296613	60296784	dmr_784015	0.523
chr2	60322492	60322606	dmr_784032	0.6265
chr2	60401612	60402181	dmr_784082	0.583
chr2	60444875	60445003	dmr_784113	0.537
chr2	60445324	60445403	dmr_784114	0.6940000000000001
chr2	60479819	60480175	dmr_784132	0.6795
chr2	60516317	60516488	dmr_784154	0.7995
chr2	60614711	60615151	dmr_784202	0.723
chr2	60632989	60633004	dmr_784210	0.6609999999999999
chr2	60717256	60717788	dmr_784259	0.522
chr2	60721879	60722911	dmr_784265	0.7240000000000001
chr2	60770885	60770903	dmr_784298	0.5885
chr2	60771708	60771964	dmr_784299	0.5539999999999999
chr2	60786453	60786679	dmr_784308	0.625
chr2	60805457	60805546	dmr_784331	0.511
chr2	60880516	60880562	dmr_784412	0.736
chr2	60910602	60911468	dmr_784435	0.716
chr2	60914710	60915252	dmr_784441	0.6055
chr2	60922600	60922902	dmr_784451	0.7205
chr2	60936495	60937294	dmr_784464	0.6515
chr2	60941315	60941434	dmr_784468	0.5670000000000001
chr2	60961991	60962066	dmr_784486	0.7125
chr2	61138361	61139275	dmr_784579	0.6215
chr2	61272197	61273309	dmr_784630	0.5725
chr2	61280904	61281073	dmr_784633	0.6459999999999999
chr2	61344395	61345312	dmr_784674	0.7715
chr2	61542787	61543062	dmr_784779	0.505
chr2	61560823	61561016	dmr_784793	0.8265
chr2	61676471	61676700	dmr_784877	0.6795
chr2	61744231	61744354	dmr_784916	0.5905
chr2	61802504	61803847	dmr_784970	0.7659999999999999
chr2	61804111	61804474	dmr_784971	0.6815
chr2	61807183	61807394	dmr_784973	0.747
chr2	61807714	61807940	dmr_784974	0.7825
chr2	61808320	61808560	dmr_784975	0.6285
chr2	61808832	61809365	dmr_784976	0.6459999999999999
chr2	61810894	61811054	dmr_784980	0.867
chr2	61811317	61811712	dmr_784981	0.6505
chr2	61817435	61817773	dmr_784986	0.7615
chr2	61817830	61817925	dmr_784987	0.6779999999999999
chr2	61819045	61819346	dmr_784990	0.601
chr2	61987476	61987715	dmr_785045	0.693
chr2	62020406	62020476	dmr_785055	0.833
chr2	62073510	62073691	dmr_785074	0.64
chr2	62088857	62089252	dmr_785080	0.5375
chr2	62107316	62107495	dmr_785092	0.862
chr2	62107532	62107602	dmr_785093	0.7390000000000001
chr2	62115483	62115721	dmr_785099	0.5660000000000001
chr2	62237060	62237363	dmr_785160	0.617
chr2	62301953	62302177	dmr_785200	0.6465
chr2	62307406	62308497	dmr_785204	0.513
chr2	62323132	62323783	dmr_785221	0.6395
chr2	62331857	62332279	dmr_785235	0.5745
chr2	62334604	62334876	dmr_785240	0.685
chr2	62341756	62341769	dmr_785250	0.7070000000000001
chr2	62373675	62374084	dmr_785288	0.5785
chr2	62388938	62389098	dmr_785298	0.6765
chr2	62449982	62450542	dmr_785340	0.7585
chr2	62452028	62452424	dmr_785343	0.9475
chr2	62454060	62454459	dmr_785346	0.9259999999999999
chr2	62454468	62454747	dmr_785347	0.73
chr2	62455050	62455272	dmr_785348	0.6635
chr2	62489867	62490636	dmr_785381	0.604
chr2	62495262	62495755	dmr_785385	0.8515
chr2	62498388	62499012	dmr_785389	0.6455
chr2	62502445	62503650	dmr_785395	0.8220000000000001
chr2	62506962	62507446	dmr_785401	0.6945
chr2	62514622	62514982	dmr_785409	0.657
chr2	62517934	62518220	dmr_785413	0.7929999999999999
chr2	62526393	62527515	dmr_785425	0.522
chr2	62528664	62528978	dmr_785428	0.725
chr2	62532901	62533224	dmr_785432	0.765
chr2	62572887	62573832	dmr_785465	0.7190000000000001
chr2	62573982	62574476	dmr_785467	0.7375
chr2	62574539	62574632	dmr_785468	0.6595
chr2	62622939	62623765	dmr_785508	0.546
chr2	62628071	62629081	dmr_785516	0.846
chr2	62629487	62629804	dmr_785517	0.6335
chr2	62630408	62630729	dmr_785518	0.6459999999999999
chr2	62680979	62681008	dmr_785554	0.6985
chr2	62681022	62681051	dmr_785555	0.8245
chr2	62681115	62681590	dmr_785556	0.5105
chr2	62681799	62682017	dmr_785557	0.7685
chr2	62685404	62685847	dmr_785562	0.6745
chr2	62691365	62691814	dmr_785568	0.5535
chr2	62691938	62692134	dmr_785569	0.7105
chr2	62692513	62692958	dmr_785570	0.5715
chr2	62693978	62694245	dmr_785572	0.5455
chr2	62696343	62696364	dmr_785575	0.556
chr2	62718852	62719053	dmr_785598	0.56
chr2	62727981	62727998	dmr_785608	0.578
chr2	62746976	62747124	dmr_785634	0.757
chr2	62808514	62809196	dmr_785679	0.541
chr2	62837727	62837825	dmr_785703	0.722
chr2	62838004	62838109	dmr_785704	0.659
chr2	62838155	62838225	dmr_785705	0.735
chr2	62849183	62849392	dmr_785715	0.7659999999999999
chr2	62868081	62868234	dmr_785726	0.5845
chr2	62881967	62881992	dmr_785740	0.7315
chr2	62892060	62892070	dmr_785748	0.8195
chr2	62922414	62922981	dmr_785780	0.5870000000000001
chr2	62923075	62923425	dmr_785781	0.601
chr2	62923755	62924118	dmr_785782	0.8
chr2	62925107	62925193	dmr_785784	0.7685
chr2	62937931	62938146	dmr_785792	0.5305
chr2	62942127	62942161	dmr_785799	0.6535
chr2	62948074	62948424	dmr_785801	0.7235
chr2	62953340	62953847	dmr_785808	0.5505
chr2	62970992	62971146	dmr_785818	0.7525
chr2	62983091	62983458	dmr_785826	0.6965
chr2	62984310	62984428	dmr_785828	0.5525
chr2	63009156	63009166	dmr_785852	0.7535
chr2	63009418	63010363	dmr_785853	0.619
chr2	63039894	63039925	dmr_785881	0.57
chr2	63049977	63050191	dmr_785891	0.5555
chr2	63060423	63060486	dmr_785904	0.619
chr2	63062929	63063105	dmr_785910	0.708
chr2	63080259	63080492	dmr_785924	0.7395
chr2	63081226	63081407	dmr_785926	0.7265
chr2	63089003	63089225	dmr_785929	0.794
chr2	63105423	63105527	dmr_785946	0.5845
chr2	63117614	63117651	dmr_785959	0.728
chr2	63125037	63125689	dmr_785969	0.585
chr2	63130644	63130805	dmr_785978	0.601
chr2	63177076	63177215	dmr_786021	0.736
chr2	63177471	63177798	dmr_786022	0.6995
chr2	63178054	63178268	dmr_786023	0.6305
chr2	63178889	63179429	dmr_786025	0.613
chr2	63180689	63180980	dmr_786027	0.7195
chr2	63181679	63182515	dmr_786028	0.598
chr2	63185042	63185206	dmr_786030	0.713
chr2	63192192	63192366	dmr_786037	0.748
chr2	63192642	63192653	dmr_786038	0.6085
chr2	63192942	63193315	dmr_786039	0.769
chr2	63212896	63212967	dmr_786057	0.5425
chr2	63267055	63267240	dmr_786093	0.6865
chr2	63736146	63736307	dmr_786278	0.7925
chr2	64017745	64017766	dmr_786397	0.6585
chr2	64034036	64034145	dmr_786413	0.6705
chr2	64035389	64035952	dmr_786415	0.9505
chr2	64063712	64063772	dmr_786432	0.5435
chr2	64077386	64077614	dmr_786438	0.953
chr2	64077865	64078073	dmr_786439	0.7475
chr2	64098819	64099120	dmr_786455	0.7170000000000001
chr2	64110852	64111537	dmr_786464	0.727
chr2	64116646	64116935	dmr_786467	0.6809999999999999
chr2	64171011	64171593	dmr_786491	0.6795
chr2	64536007	64536478	dmr_786624	0.846
chr2	64548379	64548728	dmr_786635	0.5015
chr2	64696268	64696561	dmr_786688	0.5715
chr2	64819896	64820137	dmr_786711	0.6515
chr2	64902290	64902321	dmr_786761	0.74
chr2	64921066	64921275	dmr_786772	0.722
chr2	64971176	64971390	dmr_786803	0.927
chr2	64971653	64972109	dmr_786804	0.7415
chr2	64990256	64990571	dmr_786815	0.5615
chr2	65020977	65021372	dmr_786836	0.831
chr2	65021707	65022119	dmr_786837	0.672
chr2	65069794	65070115	dmr_786856	0.6415
chr2	65072696	65072906	dmr_786858	0.726
chr2	65075823	65076085	dmr_786861	0.6805
chr2	65077766	65077794	dmr_786864	0.6165
chr2	65124408	65124729	dmr_786901	0.775
chr2	65126485	65126960	dmr_786904	0.67
chr2	65170920	65171428	dmr_786933	0.738
chr2	65230375	65230477	dmr_786967	0.5945
chr2	65287306	65287560	dmr_787001	0.5265
chr2	65328878	65329298	dmr_787016	0.5185
chr2	65373093	65373207	dmr_787040	0.623
chr2	65410284	65410572	dmr_787072	0.539
chr2	65441074	65441944	dmr_787090	0.75
chr2	65443418	65443675	dmr_787093	0.7315
chr2	65471290	65471328	dmr_787108	0.7909999999999999
chr2	65471595	65471898	dmr_787109	0.7759999999999999
chr2	65483701	65483875	dmr_787118	0.7815
chr2	65485134	65485197	dmr_787122	0.701
chr2	65485808	65486114	dmr_787124	0.7390000000000001
chr2	65544626	65544895	dmr_787177	0.5715
chr2	65552291	65552964	dmr_787187	0.5325
chr2	65554573	65554952	dmr_787191	0.5085
chr2	65563906	65564029	dmr_787199	0.5195
chr2	65565549	65565985	dmr_787202	0.75
chr2	65574312	65574441	dmr_787205	0.5529999999999999
chr2	65611603	65611638	dmr_787224	0.654
chr2	65611713	65612128	dmr_787225	0.929
chr2	65639185	65639463	dmr_787250	0.7405
chr2	65657955	65658472	dmr_787274	0.6559999999999999
chr2	65658494	65658771	dmr_787275	0.6515
chr2	65685763	65685929	dmr_787300	0.5755
chr2	65686812	65687091	dmr_787302	0.534
chr2	65689930	65690347	dmr_787306	0.7055
chr2	65690455	65690911	dmr_787307	0.8245
chr2	65694615	65694840	dmr_787313	0.6055
chr2	65698297	65698349	dmr_787316	0.502
chr2	65701092	65701441	dmr_787320	0.7675
chr2	65722552	65722801	dmr_787338	0.6085
chr2	65762224	65762255	dmr_787361	0.6595
chr2	65769209	65769678	dmr_787368	0.5785
chr2	65793177	65793586	dmr_787379	0.7485
chr2	65793988	65794067	dmr_787381	0.7255
chr2	65826618	65826820	dmr_787400	0.7440000000000001
chr2	65827110	65827245	dmr_787401	0.5735
chr2	65860223	65861015	dmr_787427	0.7440000000000001
chr2	65871147	65871547	dmr_787441	0.612
chr2	65871863	65871963	dmr_787442	0.5065
chr2	65877690	65878154	dmr_787449	0.5760000000000001
chr2	65883375	65883711	dmr_787458	0.7465
chr2	65890136	65890842	dmr_787463	0.639
chr2	65894684	65894807	dmr_787468	0.6145
chr2	65895105	65895166	dmr_787469	0.6175
chr2	65896095	65896623	dmr_787471	0.6505
chr2	65896937	65897768	dmr_787472	0.6759999999999999
chr2	65908882	65908956	dmr_787484	0.5125
chr2	65919792	65920456	dmr_787496	0.5405
chr2	65925425	65926041	dmr_787503	0.76
chr2	65927456	65927717	dmr_787507	0.772
chr2	65929944	65930803	dmr_787510	0.6459999999999999
chr2	65931155	65931326	dmr_787511	0.767
chr2	65934465	65934506	dmr_787514	0.597
chr2	65940528	65940932	dmr_787524	0.5329999999999999
chr2	65946531	65946561	dmr_787534	0.563
chr2	65946839	65947045	dmr_787535	0.5505
chr2	65952820	65954192	dmr_787541	0.7385
chr2	65959698	65959754	dmr_787553	0.5785
chr2	65960056	65960210	dmr_787554	0.703
chr2	65962775	65964245	dmr_787557	0.5775
chr2	65968612	65968637	dmr_787563	0.7609999999999999
chr2	65968963	65969455	dmr_787564	0.6175
chr2	65970585	65970902	dmr_787566	0.64
chr2	65979632	65979677	dmr_787579	0.6245
chr2	65989113	65989545	dmr_787593	0.7815
chr2	65993138	65993756	dmr_787599	0.6055
chr2	65999734	66000014	dmr_787608	0.5275
chr2	66023187	66023481	dmr_787637	0.591
chr2	66023562	66023914	dmr_787638	0.6755
chr2	66041845	66041912	dmr_787663	0.5820000000000001
chr2	66053902	66054858	dmr_787669	0.6605
chr2	66062615	66063547	dmr_787671	0.5415
chr2	66063602	66063631	dmr_787672	0.6745
chr2	66063793	66064010	dmr_787673	0.564
chr2	66066386	66066507	dmr_787676	0.669
chr2	66097575	66098355	dmr_787694	0.6675
chr2	66106106	66106937	dmr_787701	0.7845
chr2	66140362	66140447	dmr_787724	0.5710000000000001
chr2	66177465	66177748	dmr_787757	0.6535
chr2	66177771	66178258	dmr_787758	0.5425
chr2	66191249	66192180	dmr_787773	0.6635
chr2	66194521	66194775	dmr_787778	0.9135
chr2	66205997	66206329	dmr_787783	0.5745
chr2	66257640	66257781	dmr_787819	0.6605
chr2	66325212	66325296	dmr_787857	0.753
chr2	66344062	66344444	dmr_787876	0.6705
chr2	66346350	66346754	dmr_787880	0.652
chr2	66349829	66350289	dmr_787883	0.6505
chr2	66350956	66351249	dmr_787885	0.696
chr2	66383784	66384125	dmr_787906	0.618
chr2	66407972	66408223	dmr_787936	0.595
chr2	66439864	66440163	dmr_787952	0.5695
chr2	66580402	66580648	dmr_788020	0.611
chr2	66598620	66599046	dmr_788033	0.6585
chr2	66633023	66633414	dmr_788046	0.5105
chr2	66820322	66820425	dmr_788116	0.5605
chr2	67145857	67145868	dmr_788215	0.5415
chr2	67171116	67171316	dmr_788223	0.539
chr2	67344915	67345282	dmr_788276	0.504
chr2	67447051	67447745	dmr_788313	0.6859999999999999
chr2	67467135	67467352	dmr_788327	0.703
chr2	67486693	67487032	dmr_788347	0.75
chr2	67487101	67487546	dmr_788348	0.67
chr2	67499359	67499977	dmr_788358	0.7405
chr2	67505392	67505980	dmr_788360	0.795
chr2	67516324	67517120	dmr_788365	0.7815
chr2	67550442	67550707	dmr_788384	0.636
chr2	67560040	67560311	dmr_788391	0.5945
chr2	67567234	67567743	dmr_788395	0.652
chr2	67578206	67578479	dmr_788403	0.7625
chr2	67657012	67657588	dmr_788473	0.6315
chr2	67711346	67712062	dmr_788499	0.6265
chr2	67731769	67732181	dmr_788514	0.5185
chr2	67747330	67747532	dmr_788526	0.5825
chr2	67788944	67789280	dmr_788551	0.593
chr2	67846783	67847349	dmr_788595	0.81
chr2	67847677	67848153	dmr_788596	0.7045
chr2	67848178	67848296	dmr_788597	0.765
chr2	67971113	67971736	dmr_788680	0.687
chr2	67983880	67983909	dmr_788692	0.5705
chr2	67985637	67986009	dmr_788695	0.5335
chr2	68005785	68006112	dmr_788709	0.753
chr2	68034601	68035684	dmr_788738	0.7465
chr2	68040904	68040982	dmr_788745	0.847
chr2	68060694	68060884	dmr_788758	0.6355
chr2	68162032	68162226	dmr_788824	0.6559999999999999
chr2	68208998	68209182	dmr_788851	0.591
chr2	68221375	68221442	dmr_788860	0.5045
chr2	68248605	68249111	dmr_788881	0.858
chr2	68249682	68249848	dmr_788882	0.718
chr2	68253151	68253374	dmr_788887	0.5635
chr2	68256358	68256765	dmr_788889	0.5515
chr2	68257121	68258078	dmr_788890	0.7355
chr2	68270140	68270185	dmr_788902	0.8355
chr2	68286366	68286716	dmr_788917	0.6565
chr2	68287852	68288645	dmr_788918	0.7835
chr2	68298716	68299045	dmr_788930	0.763
chr2	68301887	68302164	dmr_788934	0.7175
chr2	68304541	68305522	dmr_788939	0.5205
chr2	68306680	68307096	dmr_788941	0.677
chr2	68325333	68325679	dmr_788957	0.6105
chr2	68336241	68337487	dmr_788965	0.742
chr2	68348787	68349295	dmr_788976	0.6075
chr2	68349803	68350008	dmr_788977	0.7135
chr2	68350382	68350616	dmr_788979	0.6855
chr2	68361868	68362036	dmr_788991	0.894
chr2	68362099	68362114	dmr_788992	0.502
chr2	68362646	68362720	dmr_788993	0.6605
chr2	68367139	68368432	dmr_789000	0.5855
chr2	68398493	68398589	dmr_789022	0.7585
chr2	68411243	68411887	dmr_789037	0.6659999999999999
chr2	68412072	68412702	dmr_789038	0.725
chr2	68417130	68417180	dmr_789045	0.8
chr2	68419364	68419917	dmr_789048	0.7145
chr2	68420095	68420267	dmr_789049	0.8295
chr2	68469562	68469669	dmr_789104	0.718
chr2	68470223	68470584	dmr_789105	0.539
chr2	68487332	68487657	dmr_789114	0.685
chr2	68529782	68530053	dmr_789143	0.5335
chr2	68530303	68530397	dmr_789144	0.5935
chr2	68532167	68532818	dmr_789148	0.6305
chr2	68535665	68536063	dmr_789152	0.659
chr2	68560457	68561148	dmr_789161	0.708
chr2	68561202	68561396	dmr_789162	0.598
chr2	68806041	68806764	dmr_789230	0.6545
chr2	68873089	68873320	dmr_789277	0.593
chr2	68884539	68885369	dmr_789294	0.774
chr2	68896433	68896982	dmr_789313	0.5755
chr2	68904418	68904516	dmr_789325	0.5385
chr2	68907678	68908749	dmr_789329	0.685
chr2	68910826	68911165	dmr_789332	0.6920000000000001
chr2	68911581	68911805	dmr_789333	0.7005
chr2	68935490	68935508	dmr_789359	0.6795
chr2	68937686	68937873	dmr_789362	0.736
chr2	68938175	68938419	dmr_789363	0.6525
chr2	68957503	68958211	dmr_789381	0.5985
chr2	68958763	68958879	dmr_789384	0.5085
chr2	68969138	68969147	dmr_789399	0.733
chr2	68978718	68979101	dmr_789412	0.7115
chr2	68981847	68982102	dmr_789417	0.6355
chr2	68983166	68983736	dmr_789420	0.5245
chr2	68989090	68989576	dmr_789428	0.7295
chr2	68990004	68990272	dmr_789429	0.519
chr2	69010665	69010772	dmr_789452	0.7235
chr2	69024292	69025038	dmr_789475	0.8759999999999999
chr2	69037631	69037737	dmr_789488	0.7445
chr2	69043908	69044169	dmr_789498	0.5795
chr2	69096985	69097078	dmr_789562	0.5015
chr2	69104450	69104878	dmr_789569	0.7115
chr2	69170020	69170555	dmr_789624	0.657
chr2	69175066	69175097	dmr_789628	0.95
chr2	69175214	69175457	dmr_789629	0.7120000000000001
chr2	69175595	69175638	dmr_789630	0.8415
chr2	69175692	69175903	dmr_789631	0.8255
chr2	69182661	69182873	dmr_789635	0.66
chr2	69184440	69185181	dmr_789639	0.5115
chr2	69186767	69187111	dmr_789641	0.644
chr2	69188763	69189010	dmr_789643	0.715
chr2	69379648	69379711	dmr_789752	0.5555
chr2	69401264	69401572	dmr_789769	0.72
chr2	69446078	69446232	dmr_789802	0.5205
chr2	69682948	69683534	dmr_789922	0.7435
chr2	69689960	69690238	dmr_789929	0.5579999999999999
chr2	69690581	69690650	dmr_789930	0.525
chr2	69712239	69712414	dmr_789939	0.519
chr2	69718915	69719087	dmr_789941	0.9575
chr2	69741325	69741779	dmr_789954	0.54
chr2	69754288	69754554	dmr_789969	0.503
chr2	69772885	69773554	dmr_789984	0.5375
chr2	69773858	69774280	dmr_789985	0.7045
chr2	69778453	69778677	dmr_789992	0.7490000000000001
chr2	69816125	69816735	dmr_790016	0.7685
chr2	69816781	69816788	dmr_790017	0.7879999999999999
chr2	69817658	69818197	dmr_790018	0.7390000000000001
chr2	69821625	69822250	dmr_790023	0.6725
chr2	69826016	69826209	dmr_790026	0.6609999999999999
chr2	69827342	69827672	dmr_790028	0.5325
chr2	69829881	69830469	dmr_790032	0.5455
chr2	69941388	69941571	dmr_790118	0.616
chr2	69943782	69944044	dmr_790121	0.516
chr2	69944063	69944107	dmr_790122	0.5455
chr2	69971910	69972058	dmr_790147	0.5845
chr2	69974682	69975295	dmr_790150	0.7385
chr2	69981022	69981208	dmr_790157	0.536
chr2	70006483	70006735	dmr_790186	0.6645
chr2	70025814	70025978	dmr_790207	0.777
chr2	70060536	70061090	dmr_790248	0.7809999999999999
chr2	70128306	70128974	dmr_790312	0.509
chr2	70138287	70138395	dmr_790323	0.5875
chr2	70151986	70152162	dmr_790335	0.682
chr2	70155394	70155477	dmr_790339	0.565
chr2	70155870	70155951	dmr_790340	0.685
chr2	70210332	70210434	dmr_790409	0.7025
chr2	70211115	70211357	dmr_790410	0.653
chr2	70214204	70214479	dmr_790415	0.818
chr2	70214540	70215012	dmr_790416	0.8759999999999999
chr2	70215028	70215031	dmr_790417	0.5660000000000001
chr2	70301543	70301711	dmr_790479	0.517
chr2	70309559	70309643	dmr_790490	0.6990000000000001
chr2	70592378	70592611	dmr_790669	0.6995
chr2	70593734	70594136	dmr_790672	0.7140000000000001
chr2	70671922	70672272	dmr_790736	0.7955
chr2	70688685	70688926	dmr_790752	0.833
chr2	70688952	70688982	dmr_790753	0.846
chr2	70689032	70689044	dmr_790754	0.6495
chr2	70689065	70689088	dmr_790755	0.7415
chr2	70705032	70705090	dmr_790765	0.735
chr2	70718064	70718229	dmr_790775	0.6805
chr2	70724065	70724261	dmr_790780	0.711
chr2	70752137	70752334	dmr_790816	0.5715
chr2	70760046	70760322	dmr_790826	0.6579999999999999
chr2	70766997	70767151	dmr_790834	0.5425
chr2	70798423	70798444	dmr_790869	0.6635
chr2	70809838	70809875	dmr_790881	0.6675
chr2	70826252	70826812	dmr_790901	0.7655
chr2	70841177	70841352	dmr_790915	0.61
chr2	70843334	70843658	dmr_790918	0.6205
chr2	70844919	70845314	dmr_790919	0.6829999999999999
chr2	70853262	70853631	dmr_790926	0.7195
chr2	70858867	70859138	dmr_790934	0.7985
chr2	70867271	70867469	dmr_790942	0.863
chr2	70886857	70886921	dmr_790958	0.8290000000000001
chr2	70887180	70887828	dmr_790959	0.6509999999999999
chr2	70901688	70901930	dmr_790977	0.503
chr2	70914270	70914635	dmr_790991	0.6845
chr2	70920607	70921384	dmr_791001	0.5445
chr2	70958356	70959835	dmr_791032	0.7585
chr2	70960949	70961191	dmr_791035	0.772
chr2	70974610	70974786	dmr_791050	0.5920000000000001
chr2	71020110	71020301	dmr_791084	0.5975
chr2	71025760	71026220	dmr_791089	0.622
chr2	71034366	71034617	dmr_791099	0.5505
chr2	71034889	71034943	dmr_791100	0.711
chr2	71045485	71045779	dmr_791112	0.722
chr2	71046186	71046366	dmr_791113	0.6940000000000001
chr2	71120735	71121197	dmr_791167	0.5920000000000001
chr2	71225832	71225909	dmr_791233	0.522
chr2	71245563	71246464	dmr_791251	0.5820000000000001
chr2	71274594	71274665	dmr_791289	0.5055
chr2	71279085	71279851	dmr_791295	0.669
chr2	71294518	71294888	dmr_791314	0.6625
chr2	71371918	71372121	dmr_791390	0.7925
chr2	71482954	71483941	dmr_791445	0.782
chr2	71494521	71495184	dmr_791451	0.7045
chr2	71588500	71588838	dmr_791514	0.72
chr2	71598420	71598944	dmr_791523	0.6075
chr2	71622909	71623046	dmr_791541	0.7485
chr2	71625121	71625800	dmr_791544	0.705
chr2	71630083	71630247	dmr_791549	0.635
chr2	71634579	71634725	dmr_791554	0.6745
chr2	71636614	71637081	dmr_791558	0.691
chr2	71643975	71644321	dmr_791561	0.5545
chr2	71650961	71652929	dmr_791567	0.613
chr2	71786528	71786608	dmr_791667	0.5955
chr2	71867571	71868192	dmr_791721	0.5875
chr2	71882515	71883166	dmr_791736	0.682
chr2	71883281	71883513	dmr_791737	0.6455
chr2	71904161	71904620	dmr_791762	0.7105
chr2	71955950	71956098	dmr_791793	0.565
chr2	71964263	71964938	dmr_791803	0.8595
chr2	71968159	71968752	dmr_791806	0.684
chr2	71980395	71980459	dmr_791824	0.505
chr2	71988455	71989082	dmr_791834	0.619
chr2	72025727	72025939	dmr_791881	0.5935
chr2	72031035	72031236	dmr_791886	0.7055
chr2	72031557	72031903	dmr_791887	0.674
chr2	72035829	72035987	dmr_791893	0.7020000000000001
chr2	72036079	72036186	dmr_791894	0.65
chr2	72061786	72062028	dmr_791924	0.555
chr2	72136310	72136486	dmr_792025	0.5615
chr2	72136530	72136832	dmr_792026	0.5225
chr2	72159537	72159547	dmr_792058	0.6215
chr2	72175586	72176416	dmr_792082	0.6885
chr2	72177711	72177906	dmr_792085	0.672
chr2	72205982	72206263	dmr_792126	0.574
chr2	72206660	72206769	dmr_792128	0.7965
chr2	72222861	72222975	dmr_792148	0.604
chr2	72235509	72235774	dmr_792162	0.6085
chr2	72238762	72239496	dmr_792166	0.56
chr2	72365833	72366517	dmr_792250	0.588
chr2	72372260	72372860	dmr_792257	0.5175
chr2	72382794	72383137	dmr_792268	0.7975
chr2	72473355	72473904	dmr_792331	0.617
chr2	72491493	72491594	dmr_792346	0.614
chr2	72502143	72502736	dmr_792355	0.579
chr2	72529006	72529734	dmr_792376	0.6675
chr2	72588255	72589259	dmr_792420	0.505
chr2	72644279	72644384	dmr_792471	0.703
chr2	72832816	72833127	dmr_792588	0.5235
chr2	72841648	72841959	dmr_792596	0.65
chr2	72995558	72996120	dmr_792700	0.6715
chr2	73019851	73020043	dmr_792713	0.5820000000000001
chr2	73213607	73213765	dmr_792880	0.522
chr2	73275832	73276052	dmr_792906	0.631
chr2	73290197	73290245	dmr_792920	0.7609999999999999
chr2	73291105	73291647	dmr_792921	0.6485
chr2	73345353	73345698	dmr_792953	0.6715
chr2	73434009	73434182	dmr_793032	0.705
chr2	73512230	73512425	dmr_793090	0.5655
chr2	73512548	73513007	dmr_793091	0.698
chr2	73524839	73524953	dmr_793099	0.603
chr2	73572375	73572476	dmr_793132	0.664
chr2	73581077	73581463	dmr_793141	0.6595
chr2	73583434	73583633	dmr_793144	0.8235
chr2	73586569	73586935	dmr_793147	0.6475
chr2	73587056	73587368	dmr_793148	0.748
chr2	73592167	73592656	dmr_793156	0.5385
chr2	73592678	73593322	dmr_793157	0.7725
chr2	73596018	73596744	dmr_793161	0.82
chr2	73597055	73597668	dmr_793162	0.615
chr2	73604401	73604690	dmr_793172	0.6625
chr2	73605401	73605805	dmr_793173	0.7120000000000001
chr2	73611772	73612019	dmr_793183	0.6245
chr2	73614186	73614561	dmr_793189	0.603
chr2	73617645	73618445	dmr_793195	0.7755
chr2	73624979	73625075	dmr_793205	0.505
chr2	73626177	73626571	dmr_793207	0.5755
chr2	73638165	73638624	dmr_793225	0.52
chr2	73653866	73654005	dmr_793246	0.5675
chr2	73654396	73654610	dmr_793247	0.7155
chr2	73655435	73655863	dmr_793248	0.6045
chr2	73656553	73656677	dmr_793250	0.564
chr2	73657290	73657573	dmr_793251	0.799
chr2	73658131	73658793	dmr_793252	0.544
chr2	73670656	73670689	dmr_793261	0.564
chr2	73671193	73671438	dmr_793262	0.7255
chr2	73672297	73672354	dmr_793263	0.5855
chr2	73690977	73692372	dmr_793280	0.508
chr2	73697471	73697703	dmr_793285	0.585
chr2	73728043	73728326	dmr_793307	0.669
chr2	73741406	73741431	dmr_793320	0.6729999999999999
chr2	73788688	73788764	dmr_793348	0.6575
chr2	73850881	73851046	dmr_793403	0.556
chr2	73875291	73875580	dmr_793422	0.5495
chr2	73891331	73891356	dmr_793437	0.53
chr2	73893561	73893936	dmr_793438	0.58
chr2	73894144	73894378	dmr_793441	0.6775
chr2	73894554	73895120	dmr_793442	0.532
chr2	73896751	73897045	dmr_793444	0.7
chr2	73987686	73988198	dmr_793503	0.6095
chr2	73988311	73988610	dmr_793504	0.51
chr2	74097495	74097675	dmr_793567	0.6285
chr2	74131649	74132102	dmr_793589	0.8065
chr2	74135810	74136576	dmr_793593	0.8185
chr2	74136608	74136968	dmr_793594	0.7995
chr2	74147331	74147695	dmr_793605	0.637
chr2	74147803	74147888	dmr_793606	0.516
chr2	74153542	74154348	dmr_793610	0.5765
chr2	74190605	74191401	dmr_793636	0.5065
chr2	74354658	74354880	dmr_793745	0.757
chr2	74387554	74388839	dmr_793767	0.7385
chr2	74394174	74394609	dmr_793773	0.6705
chr2	74409721	74410396	dmr_793782	0.6815
chr2	74424913	74425209	dmr_793792	0.7979999999999999
chr2	74463637	74463908	dmr_793819	0.899
chr2	74499310	74499766	dmr_793851	0.7340000000000001
chr2	74499801	74500934	dmr_793852	0.604
chr2	74511841	74511912	dmr_793863	0.7195
chr2	74557643	74557655	dmr_793888	0.5175
chr2	74647550	74647710	dmr_793919	0.541
chr2	74774643	74774649	dmr_793960	0.612
chr2	74822336	74823458	dmr_793992	0.7979999999999999
chr2	74851223	74851245	dmr_794012	0.8345
chr2	74883754	74884020	dmr_794033	0.6155
chr2	74965512	74965772	dmr_794087	0.5015
chr2	75012094	75012518	dmr_794120	0.6365
chr2	75149621	75150392	dmr_794214	0.722
chr2	75151571	75151926	dmr_794216	0.6195
chr2	75165034	75165210	dmr_794227	0.6865
chr2	75221233	75221244	dmr_794261	0.6605
chr2	75244362	75245232	dmr_794276	0.551
chr2	75245823	75246622	dmr_794278	0.6745
chr2	75302494	75302736	dmr_794329	0.5589999999999999
chr2	75395100	75395286	dmr_794400	0.632
chr2	75589539	75590162	dmr_794539	0.5085
chr2	75608698	75609659	dmr_794552	0.6285
chr2	75622165	75622743	dmr_794564	0.5055
chr2	75631414	75631810	dmr_794566	0.513
chr2	75646198	75646367	dmr_794575	0.6005
chr2	75655182	75655403	dmr_794579	0.9175
chr2	75730260	75730439	dmr_794618	0.5935
chr2	75757256	75757742	dmr_794637	0.757
chr2	75927908	75928214	dmr_794760	0.695
chr2	75930660	75930775	dmr_794763	0.696
chr2	75931081	75931184	dmr_794764	0.8195
chr2	75961015	75961644	dmr_794787	0.6115
chr2	76029578	76031495	dmr_794844	0.6975
chr2	76057275	76057871	dmr_794867	0.6245
chr2	76099687	76099895	dmr_794909	0.516
chr2	76102391	76102495	dmr_794912	0.5935
chr2	76124425	76125214	dmr_794936	0.639
chr2	76266955	76267754	dmr_795045	0.621
chr2	76283668	76284271	dmr_795056	0.7685
chr2	76289448	76289628	dmr_795061	0.521
chr2	76297020	76297236	dmr_795067	0.6995
chr2	76404899	76405058	dmr_795140	0.6415
chr2	76469821	76470151	dmr_795200	0.5875
chr2	76470161	76470255	dmr_795201	0.6105
chr2	76470375	76470877	dmr_795202	0.7935
chr2	76511207	76511499	dmr_795249	0.5529999999999999
chr2	76517288	76517378	dmr_795255	0.7425
chr2	76518740	76519107	dmr_795257	0.6275
chr2	76523241	76523267	dmr_795263	0.6045
chr2	76524638	76524780	dmr_795265	0.871
chr2	76524817	76525502	dmr_795266	0.722
chr2	76530658	76530832	dmr_795274	0.6645
chr2	76534779	76535363	dmr_795278	0.5935
chr2	76535419	76535447	dmr_795280	0.614
chr2	76538232	76538420	dmr_795283	0.8025
chr2	76586810	76587165	dmr_795334	0.6345
chr2	76606710	76606872	dmr_795354	0.7635
chr2	76641516	76641964	dmr_795370	0.6809999999999999
chr2	76667379	76667743	dmr_795385	0.5025
chr2	76671979	76673782	dmr_795389	0.66
chr2	76676476	76677093	dmr_795391	0.7070000000000001
chr2	76679843	76680262	dmr_795395	0.606
chr2	76680606	76680810	dmr_795397	0.6815
chr2	76687359	76687516	dmr_795402	0.643
chr2	76688370	76688630	dmr_795404	0.6975
chr2	76872509	76872694	dmr_795482	0.5805
chr2	76928758	76929128	dmr_795511	0.7645
chr2	76947458	76947895	dmr_795525	0.513
chr2	76993006	76993445	dmr_795556	0.659
chr2	77033762	77034593	dmr_795575	0.6265
chr2	77042519	77042747	dmr_795585	0.6095
chr2	77056502	77056740	dmr_795595	0.6659999999999999
chr2	77171664	77172301	dmr_795680	0.6845
chr2	77182842	77183370	dmr_795692	0.7070000000000001
chr2	77183783	77184748	dmr_795693	0.7425
chr2	77186876	77187154	dmr_795697	0.5525
chr2	77201204	77201524	dmr_795714	0.6995
chr2	77204098	77204443	dmr_795717	0.537
chr2	77211335	77211409	dmr_795727	0.684
chr2	77246075	77246079	dmr_795756	0.5015
chr2	77260471	77260490	dmr_795777	0.674
chr2	77263586	77264323	dmr_795782	0.7025
chr2	77264575	77264906	dmr_795783	0.5655
chr2	77265995	77266695	dmr_795785	0.5795
chr2	77268784	77269619	dmr_795787	0.6425
chr2	77269811	77270132	dmr_795788	0.5329999999999999
chr2	77270659	77271102	dmr_795790	0.746
chr2	77271149	77271211	dmr_795791	0.657
chr2	77273338	77273705	dmr_795797	0.8885
chr2	77273767	77273932	dmr_795798	0.746
chr2	77276222	77277200	dmr_795803	0.653
chr2	77287982	77288006	dmr_795819	0.6685
chr2	77310932	77310996	dmr_795837	0.6795
chr2	77319277	77319517	dmr_795849	0.9079999999999999
chr2	77322748	77322984	dmr_795852	0.687
chr2	77323189	77323505	dmr_795853	0.7490000000000001
chr2	77333164	77333822	dmr_795861	0.5475
chr2	77341744	77342071	dmr_795870	0.6859999999999999
chr2	77386445	77386681	dmr_795907	0.607
chr2	77401310	77402030	dmr_795919	0.5760000000000001
chr2	77577576	77577886	dmr_796109	0.5245
chr2	77577913	77577968	dmr_796110	0.6005
chr2	77580707	77581078	dmr_796112	0.6175
chr2	77589685	77590302	dmr_796121	0.5935
chr2	77618911	77619014	dmr_796149	0.645
chr2	77641678	77642151	dmr_796175	0.5589999999999999
chr2	77672973	77673358	dmr_796202	0.541
chr2	77684020	77684259	dmr_796217	0.6635
chr2	77755692	77756040	dmr_796290	0.6415
chr2	77756322	77756947	dmr_796291	0.5325
chr2	77758162	77759502	dmr_796293	0.7265
chr2	77765386	77765703	dmr_796304	0.5475
chr2	77768423	77768876	dmr_796307	0.7965
chr2	77778668	77778714	dmr_796321	0.696
chr2	77814594	77814816	dmr_796363	0.517
chr2	77815069	77816082	dmr_796364	0.6995
chr2	77817583	77818244	dmr_796365	0.743
chr2	77832343	77832674	dmr_796374	0.542
chr2	77840645	77842158	dmr_796385	0.7345
chr2	77862979	77864297	dmr_796403	0.785
chr2	77913624	77913897	dmr_796437	0.6829999999999999
chr2	77928291	77928696	dmr_796452	0.679
chr2	77933871	77933918	dmr_796457	0.7085
chr2	77975451	77975838	dmr_796480	0.608
chr2	78021719	78021960	dmr_796499	0.5165
chr2	78048800	78048924	dmr_796520	0.6545
chr2	78079913	78079925	dmr_796539	0.7105
chr2	78108861	78109044	dmr_796556	0.636
chr2	78172923	78173120	dmr_796584	0.7255
chr2	78193099	78193283	dmr_796593	0.5075
chr2	78197563	78197680	dmr_796596	0.5529999999999999
chr2	78211928	78212292	dmr_796602	0.733
chr2	78212824	78213875	dmr_796603	0.6775
chr2	78213892	78214073	dmr_796604	0.779
chr2	78214334	78214695	dmr_796605	0.55
chr2	78215205	78215336	dmr_796606	0.6829999999999999
chr2	78218099	78218286	dmr_796610	0.7929999999999999
chr2	78237673	78237763	dmr_796624	0.696
chr2	78240430	78241148	dmr_796627	0.7645
chr2	78280197	78280700	dmr_796656	0.5555
chr2	78387962	78388155	dmr_796707	0.7559999999999999
chr2	78551250	78551570	dmr_796790	0.5895
chr2	78580270	78580465	dmr_796801	0.526
chr2	78600875	78600914	dmr_796817	0.88
chr2	78624696	78625603	dmr_796831	0.7825
chr2	78644900	78645165	dmr_796841	0.7120000000000001
chr2	78716303	78716486	dmr_796873	0.6635
chr2	78722881	78723025	dmr_796880	0.6970000000000001
chr2	78723734	78723785	dmr_796881	0.69
chr2	78794830	78795220	dmr_796911	0.6955
chr2	78795560	78795676	dmr_796912	0.512
chr2	78870507	78871316	dmr_796942	0.5539999999999999
chr2	78871633	78871739	dmr_796943	0.6625
chr2	78872222	78872948	dmr_796944	0.7605
chr2	78874225	78874353	dmr_796946	0.7795
chr2	78874832	78874940	dmr_796947	0.5605
chr2	78875239	78875313	dmr_796948	0.628
chr2	78879660	78880322	dmr_796954	0.6095
chr2	78884778	78884780	dmr_796961	0.8195
chr2	78886449	78886585	dmr_796965	0.68
chr2	78888123	78888353	dmr_796967	0.546
chr2	78907415	78907514	dmr_796985	0.731
chr2	78923499	78923572	dmr_796998	0.973
chr2	78926303	78926769	dmr_797002	0.9095
chr2	78926895	78927025	dmr_797003	0.7615
chr2	78927931	78928019	dmr_797005	0.9159999999999999
chr2	78928120	78928431	dmr_797006	0.759
chr2	78956614	78956699	dmr_797017	0.748
chr2	78959694	78960132	dmr_797020	0.7045
chr2	78960361	78960546	dmr_797021	0.9670000000000001
chr2	78963594	78963906	dmr_797026	0.6625
chr2	79031352	79031462	dmr_797058	0.6679999999999999
chr2	79056426	79056455	dmr_797071	0.9359999999999999
chr2	79061821	79062159	dmr_797076	0.5075
chr2	79130731	79131077	dmr_797104	0.86
chr2	79143278	79143387	dmr_797112	0.52
chr2	79172907	79172944	dmr_797139	0.6655
chr2	79173600	79173890	dmr_797141	0.534
chr2	79175855	79175974	dmr_797143	0.5505
chr2	79224190	79224861	dmr_797169	0.6055
chr2	79292490	79292697	dmr_797215	0.5385
chr2	79307447	79307844	dmr_797222	0.6859999999999999
chr2	79309582	79310003	dmr_797226	0.65
chr2	79354656	79355184	dmr_797250	0.6345
chr2	79357965	79358552	dmr_797252	0.6655
chr2	79361737	79362503	dmr_797256	0.6505
chr2	79381995	79382030	dmr_797266	0.708
chr2	79409547	79409635	dmr_797280	0.753
chr2	79409910	79409933	dmr_797281	0.569
chr2	79428188	79428405	dmr_797291	0.535
chr2	79442886	79443217	dmr_797297	0.8915
chr2	79453016	79454167	dmr_797304	0.5095
chr2	79454664	79454706	dmr_797305	0.7495
chr2	79455239	79455761	dmr_797306	0.5915
chr2	79459501	79460392	dmr_797312	0.736
chr2	79499624	79499629	dmr_797330	0.6679999999999999
chr2	79570945	79571104	dmr_797374	0.5965
chr2	79622584	79622752	dmr_797411	0.5445
chr2	79634590	79634821	dmr_797417	0.644
chr2	79646184	79646581	dmr_797426	0.779
chr2	79647964	79648141	dmr_797428	0.7685
chr2	79697985	79698276	dmr_797470	0.698
chr2	79759909	79760705	dmr_797517	0.616
chr2	79764054	79764258	dmr_797521	0.5045
chr2	79865283	79865362	dmr_797580	0.6925
chr2	79883002	79883388	dmr_797598	0.6345
chr2	79883652	79883894	dmr_797599	0.6085
chr2	79884081	79884108	dmr_797600	0.5815
chr2	79946040	79946147	dmr_797650	0.6475
chr2	79973043	79973105	dmr_797677	0.5995
chr2	80012866	80013264	dmr_797712	0.6235
chr2	80013555	80013618	dmr_797713	0.7325
chr2	80046111	80046865	dmr_797746	0.511
chr2	80066670	80066724	dmr_797763	0.8170000000000001
chr2	80069899	80069978	dmr_797766	0.6365
chr2	80070901	80071193	dmr_797768	0.6375
chr2	80073715	80073765	dmr_797772	0.7275
chr2	80074115	80074621	dmr_797773	0.7235
chr2	80084538	80084966	dmr_797786	0.7845
chr2	80089336	80089406	dmr_797793	0.6729999999999999
chr2	80122835	80124031	dmr_797831	0.79
chr2	80128678	80128875	dmr_797837	0.7615
chr2	80149521	80149602	dmr_797859	0.6835
chr2	80188863	80189160	dmr_797892	0.8370000000000001
chr2	80271737	80271978	dmr_797930	0.6
chr2	80272810	80273436	dmr_797931	0.7705
chr2	80314748	80314894	dmr_797960	0.6385
chr2	80316778	80316989	dmr_797961	0.523
chr2	80325995	80326591	dmr_797969	0.618
chr2	80388323	80388866	dmr_798009	0.804
chr2	80444404	80445515	dmr_798042	0.6075
chr2	80445537	80446292	dmr_798043	0.8190000000000001
chr2	80448303	80448711	dmr_798044	0.643
chr2	80505184	80505314	dmr_798072	0.5489999999999999
chr2	80505645	80505835	dmr_798073	0.6455
chr2	80506173	80506585	dmr_798074	0.589
chr2	80534463	80534718	dmr_798106	0.6275
chr2	80535526	80535615	dmr_798108	0.7659999999999999
chr2	80542836	80543452	dmr_798116	0.507
chr2	80555766	80556042	dmr_798129	0.598
chr2	80559636	80559813	dmr_798134	0.5465
chr2	80570389	80570849	dmr_798148	0.6655
chr2	80571068	80571266	dmr_798149	0.5545
chr2	80573802	80573812	dmr_798153	0.518
chr2	80578664	80578686	dmr_798158	0.584
chr2	80579507	80579609	dmr_798159	0.6385
chr2	80579917	80580016	dmr_798160	0.6545
chr2	80582033	80582350	dmr_798161	0.6115
chr2	80587444	80587708	dmr_798165	0.505
chr2	80589544	80590017	dmr_798168	0.608
chr2	80590115	80590292	dmr_798169	0.8965
chr2	80594047	80595314	dmr_798174	0.715
chr2	80597064	80597279	dmr_798176	0.6885
chr2	80599640	80600321	dmr_798178	0.6115
chr2	80622999	80623603	dmr_798194	0.574
chr2	80632004	80632810	dmr_798201	0.8220000000000001
chr2	80673347	80673747	dmr_798218	0.512
chr2	80674185	80674687	dmr_798219	0.708
chr2	80699535	80699756	dmr_798226	0.838
chr2	80731251	80731910	dmr_798241	0.6305
chr2	80869930	80870703	dmr_798310	0.5325
chr2	80911832	80911892	dmr_798335	0.647
chr2	80913669	80913717	dmr_798338	0.902
chr2	81007052	81007324	dmr_798379	0.515
chr2	81130256	81130297	dmr_798425	0.606
chr2	81136516	81136589	dmr_798431	0.838
chr2	81357161	81357227	dmr_798516	0.6085
chr2	81549014	81549448	dmr_798589	0.5435
chr2	81734070	81734702	dmr_798658	0.6355
chr2	82051723	82051976	dmr_798744	0.769
chr2	82113377	82114022	dmr_798799	0.6629999999999999
chr2	82232493	82232517	dmr_798901	0.6859999999999999
chr2	82268162	82268374	dmr_798923	0.7559999999999999
chr2	82268744	82268969	dmr_798924	0.9645
chr2	82445581	82445631	dmr_798986	0.6005
chr2	82580277	82580301	dmr_799032	0.5225
chr2	82698607	82699003	dmr_799067	0.6335
chr2	82743812	82744221	dmr_799087	0.5315
chr2	82792854	82792964	dmr_799097	0.506
chr2	83107226	83107612	dmr_799209	0.595
chr2	83223895	83224144	dmr_799259	0.604
chr2	83332626	83332806	dmr_799301	0.532
chr2	83337572	83337756	dmr_799308	0.688
chr2	83408960	83409106	dmr_799332	0.6955
chr2	83483024	83483215	dmr_799352	0.632
chr2	83484799	83484980	dmr_799354	0.593
chr2	83622723	83623636	dmr_799393	0.647
chr2	83717952	83718362	dmr_799468	0.672
chr2	83723637	83723780	dmr_799472	0.6955
chr2	83725222	83726529	dmr_799473	0.507
chr2	83727625	83728647	dmr_799475	0.8079999999999999
chr2	83728987	83730318	dmr_799476	0.562
chr2	83734038	83734152	dmr_799480	0.644
chr2	83734209	83734606	dmr_799481	0.626
chr2	83739673	83740282	dmr_799490	0.9279999999999999
chr2	83742053	83742844	dmr_799492	0.6615
chr2	83811623	83811889	dmr_799551	0.537
chr2	83814700	83814922	dmr_799552	0.5579999999999999
chr2	83815269	83815319	dmr_799553	0.738
chr2	83815375	83815675	dmr_799554	0.777
chr2	83853460	83853812	dmr_799607	0.634
chr2	83883997	83884058	dmr_799628	0.6725
chr2	83884128	83884843	dmr_799629	0.54
chr2	84032394	84032807	dmr_799686	0.5935
chr2	84173221	84173724	dmr_799732	0.639
chr2	84242432	84242691	dmr_799773	0.747
chr2	84248117	84248332	dmr_799780	0.5565
chr2	84289175	84289398	dmr_799804	0.5855
chr2	84396750	84397137	dmr_799854	0.659
chr2	84414638	84414794	dmr_799867	0.5985
chr2	84430040	84430060	dmr_799880	0.613
chr2	84454761	84455183	dmr_799891	0.5379999999999999
chr2	84462322	84462674	dmr_799899	0.6875
chr2	84481900	84482038	dmr_799914	0.5235
chr2	84483003	84483111	dmr_799915	0.6985
chr2	84487896	84488758	dmr_799918	0.8345
chr2	84510545	84510590	dmr_799927	0.574
chr2	84510860	84511386	dmr_799928	0.855
chr2	84513630	84513854	dmr_799931	0.8540000000000001
chr2	84525623	84526131	dmr_799940	0.632
chr2	84529440	84529610	dmr_799943	0.8585
chr2	84537934	84538615	dmr_799948	0.818
chr2	84549904	84550102	dmr_799959	0.5355
chr2	84551018	84551745	dmr_799960	0.762
chr2	84554796	84555652	dmr_799963	0.6565
chr2	84555916	84556762	dmr_799964	0.6595
chr2	84556784	84557686	dmr_799965	0.8270000000000001
chr2	84573201	84574154	dmr_799973	0.5920000000000001
chr2	84574307	84574381	dmr_799974	0.8315
chr2	84582373	84582763	dmr_799979	0.5925
chr2	84583040	84583482	dmr_799980	0.7015
chr2	84591832	84591838	dmr_799985	0.701
chr2	84595824	84595862	dmr_799989	0.575
chr2	84598992	84599070	dmr_799994	0.5275
chr2	84600666	84600705	dmr_799995	0.578
chr2	84620648	84620848	dmr_800013	0.6195
chr2	84716545	84716721	dmr_800076	0.8115
chr2	84728042	84728069	dmr_800078	0.5715
chr2	84735357	84736119	dmr_800082	0.753
chr2	84810790	84811210	dmr_800132	0.6925
chr2	84811242	84811529	dmr_800133	0.6829999999999999
chr2	84840862	84841113	dmr_800150	0.6065
chr2	84864749	84864933	dmr_800165	0.5065
chr2	84866570	84867594	dmr_800167	0.5605
chr2	84868482	84869029	dmr_800169	0.8275
chr2	84871854	84872781	dmr_800173	0.635
chr2	84873802	84874498	dmr_800175	0.624
chr2	84874964	84875100	dmr_800176	0.6459999999999999
chr2	84875588	84876556	dmr_800178	0.6175
chr2	84880052	84880245	dmr_800182	0.882
chr2	84881842	84882179	dmr_800185	0.63
chr2	84882464	84883692	dmr_800186	0.5165
chr2	84883725	84884294	dmr_800187	0.7559999999999999
chr2	84884669	84884998	dmr_800188	0.672
chr2	84885180	84885816	dmr_800189	0.5465
chr2	84892872	84892932	dmr_800194	0.654
chr2	84916790	84917079	dmr_800198	0.8745
chr2	84948736	84948811	dmr_800213	0.6595
chr2	85004385	85004625	dmr_800245	0.7240000000000001
chr2	85007531	85008002	dmr_800249	0.5529999999999999
chr2	85029957	85030177	dmr_800273	0.8205
chr2	85031014	85031319	dmr_800275	0.8675
chr2	85035678	85036492	dmr_800277	0.579
chr2	85048891	85049312	dmr_800285	0.6875
chr2	85049629	85049830	dmr_800286	0.679
chr2	85050441	85051323	dmr_800288	0.5295
chr2	85065045	85065728	dmr_800303	0.8959999999999999
chr2	85065772	85065789	dmr_800304	0.6609999999999999
chr2	85067869	85067876	dmr_800308	0.746
chr2	85067938	85068033	dmr_800309	0.7835
chr2	85068044	85068450	dmr_800310	0.6885
chr2	85068756	85069471	dmr_800311	0.7665
chr2	85069605	85069734	dmr_800312	0.5305
chr2	85075646	85076063	dmr_800317	0.5695
chr2	85091331	85091356	dmr_800321	0.7705
chr2	85091628	85091921	dmr_800322	0.9505
chr2	85093653	85093872	dmr_800326	0.5495
chr2	85097086	85097208	dmr_800329	0.7859999999999999
chr2	85123588	85123723	dmr_800339	0.5055
chr2	85147357	85147370	dmr_800358	0.76
chr2	85147649	85147765	dmr_800359	0.5515
chr2	85194812	85195688	dmr_800388	0.5985
chr2	85213565	85214007	dmr_800402	0.7575
chr2	85224581	85224676	dmr_800413	0.657
chr2	85252220	85252796	dmr_800435	0.823
chr2	85257525	85258021	dmr_800442	0.68
chr2	85265470	85265570	dmr_800451	0.775
chr2	85278133	85278458	dmr_800465	0.53
chr2	85284468	85284672	dmr_800476	0.6905
chr2	86905733	86905779	dmr_800885	0.7225
chr2	87394694	87395014	dmr_801003	0.5485
chr2	87526271	87526506	dmr_801038	0.6075
chr2	88213225	88213359	dmr_801157	0.81
chr2	88281378	88281435	dmr_801169	0.555
chr2	88351430	88351529	dmr_801180	0.6655
chr2	88563587	88563596	dmr_801236	0.5479999999999999
chr2	88717202	88717410	dmr_801272	0.6455
chr2	89905105	89905250	dmr_801530	0.7925
chr2	90442129	90442719	dmr_801624	0.6325
chr2	90443686	90444011	dmr_801626	0.6655
chr2	90449198	90449420	dmr_801634	0.6065
chr2	90470328	90470434	dmr_801658	0.7315
chr2	90472645	90472947	dmr_801661	0.5455
chr2	90473098	90473130	dmr_801662	0.677
chr2	90473439	90473654	dmr_801663	0.75
chr2	90481140	90481476	dmr_801673	0.6185
chr2	90481576	90482812	dmr_801674	0.654
chr2	90484385	90484397	dmr_801677	0.653
chr2	90489228	90489385	dmr_801683	0.7055
chr2	90491931	90491967	dmr_801687	0.6915
chr2	90504918	90505094	dmr_801705	0.7755
chr2	90508389	90508447	dmr_801711	0.5765
chr2	90508882	90508952	dmr_801712	0.6505
chr2	90518184	90519214	dmr_801728	0.6609999999999999
chr2	90523519	90523589	dmr_801734	0.5429999999999999
chr2	90525662	90526189	dmr_801739	0.617
chr2	90526473	90526774	dmr_801740	0.5655
chr2	90527088	90527828	dmr_801741	0.6245
chr2	90542626	90543324	dmr_801758	0.53
chr2	90543526	90543797	dmr_801759	0.586
chr2	90545235	90546205	dmr_801761	0.5555
chr2	90546327	90546457	dmr_801762	0.5245
chr2	90560114	90560263	dmr_801783	0.6735
chr2	90560553	90560719	dmr_801784	0.573
chr2	90562904	90562947	dmr_801788	0.501
chr2	90567999	90568387	dmr_801795	0.685
chr2	90570213	90570642	dmr_801798	0.51
chr2	90574384	90574713	dmr_801804	0.711
chr2	90574727	90574910	dmr_801805	0.664
chr2	90575495	90575536	dmr_801807	0.6685
chr2	90578381	90578433	dmr_801813	0.655
chr2	90578763	90578852	dmr_801814	0.502
chr2	90581294	90581606	dmr_801815	0.7815
chr2	90612297	90612408	dmr_801828	0.5715
chr2	90613365	90614146	dmr_801829	0.6805
chr2	90614406	90615421	dmr_801830	0.8775
chr2	90624410	90624671	dmr_801836	0.611
chr2	90624962	90625051	dmr_801837	0.621
chr2	90635148	90635355	dmr_801847	0.5760000000000001
chr2	90666629	90667492	dmr_801866	0.52
chr2	90722343	90722685	dmr_801891	0.7425
chr2	90876401	90877587	dmr_802020	0.541
chr2	90878978	90879072	dmr_802023	0.6175
chr2	90881687	90882359	dmr_802027	0.669
chr2	90884935	90885461	dmr_802029	0.7655
chr2	90886864	90887605	dmr_802030	0.8495
chr2	90911570	90911727	dmr_802052	0.6265
chr2	90915889	90916071	dmr_802056	0.542
chr2	90926731	90927033	dmr_802065	0.515
chr2	90944410	90944418	dmr_802077	0.611
chr2	90959749	90959853	dmr_802096	0.7595
chr2	90960225	90960234	dmr_802097	0.7545
chr2	90960496	90960511	dmr_802098	0.6915
chr2	90962411	90962604	dmr_802101	0.669
chr2	90963223	90963352	dmr_802102	0.6409999999999999
chr2	90965387	90965428	dmr_802104	0.74
chr2	90965700	90965715	dmr_802105	0.7455
chr2	90970552	90970599	dmr_802111	0.52
chr2	90975267	90976365	dmr_802115	0.77
chr2	90987461	90988078	dmr_802126	0.568
chr2	90996997	90997120	dmr_802138	0.8345
chr2	91000747	91001032	dmr_802145	0.636
chr2	91003273	91003444	dmr_802148	0.6535
chr2	91015985	91016053	dmr_802167	0.76
chr2	91024916	91025096	dmr_802179	0.6859999999999999
chr2	91060602	91060863	dmr_802201	0.6265
chr2	91064056	91064234	dmr_802208	0.805
chr2	91077820	91078256	dmr_802220	0.6025
chr2	91090102	91090595	dmr_802228	0.564
chr2	91090811	91091367	dmr_802229	0.7635
chr2	91101449	91101458	dmr_802235	0.7755
chr2	91114652	91115127	dmr_802244	0.5105
chr2	91116929	91117304	dmr_802247	0.5820000000000001
chr2	91148788	91148865	dmr_802276	0.7335
chr2	91159933	91160151	dmr_802288	0.5955
chr2	91180400	91180640	dmr_802308	0.5489999999999999
chr2	91187539	91187674	dmr_802316	0.6975
chr2	91198919	91199163	dmr_802327	0.594
chr2	91217792	91217948	dmr_802339	0.5225
chr2	91229804	91229911	dmr_802346	0.6859999999999999
chr2	91236289	91236484	dmr_802352	0.504
chr2	91243460	91243804	dmr_802358	0.7959999999999999
chr2	91254804	91256371	dmr_802366	0.6155
chr2	91270614	91270802	dmr_802376	0.6955
chr2	91277319	91277802	dmr_802386	0.54
chr2	91279113	91279422	dmr_802389	0.524
chr2	91284748	91285127	dmr_802396	0.6
chr2	91302890	91303103	dmr_802411	0.696
chr2	91303406	91303428	dmr_802412	0.5015
chr2	91304461	91304503	dmr_802414	0.715
chr2	91329608	91330415	dmr_802437	0.5495
chr2	91389720	91389920	dmr_802483	0.6815
chr2	91436819	91437089	dmr_802524	0.586
chr2	91459452	91459729	dmr_802543	0.6970000000000001
chr2	91508234	91508758	dmr_802575	0.7245
chr2	91543346	91543388	dmr_802596	0.7405
chr2	91581119	91581405	dmr_802619	0.623
chr2	91585758	91585833	dmr_802625	0.6455
chr2	91600648	91600741	dmr_802636	0.737
chr2	91629664	91629996	dmr_802653	0.6285
chr2	91634857	91635126	dmr_802658	0.5255
chr2	91653031	91653429	dmr_802673	0.693
chr2	91665357	91665469	dmr_802682	0.61
chr2	91695279	91696360	dmr_802711	0.728
chr2	91705664	91705955	dmr_802721	0.564
chr2	91749677	91749849	dmr_802752	0.679
chr2	91751071	91751125	dmr_802755	0.545
chr2	91772243	91772543	dmr_802774	0.5589999999999999
chr2	91791828	91791854	dmr_802792	0.7865
chr2	91859456	91859673	dmr_802841	0.503
chr2	91870912	91870952	dmr_802845	0.6965
chr2	91903492	91903724	dmr_802872	0.6075
chr2	91922784	91923757	dmr_802893	0.7055
chr2	91925373	91926227	dmr_802896	0.7665
chr2	91927880	91928167	dmr_802899	0.708
chr2	91928199	91928239	dmr_802900	0.6729999999999999
chr2	91928577	91929971	dmr_802903	0.5225
chr2	91930046	91931234	dmr_802904	0.5595
chr2	91931263	91931437	dmr_802905	0.665
chr2	91931478	91933814	dmr_802906	0.75
chr2	91936356	91937099	dmr_802912	0.602
chr2	91944581	91944851	dmr_802922	0.589
chr2	91947773	91948371	dmr_802925	0.5015
chr2	91949424	91950863	dmr_802928	0.7805
chr2	91956771	91957208	dmr_802938	0.643
chr2	91959142	91960232	dmr_802940	0.5175
chr2	91960293	91960338	dmr_802941	0.845
chr2	91961566	91961666	dmr_802944	0.7465
chr2	91962096	91962216	dmr_802945	0.7909999999999999
chr2	91963962	91964153	dmr_802946	0.7615
chr2	91964427	91964663	dmr_802947	0.7
chr2	91971040	91971456	dmr_802954	0.609
chr2	91973502	91973959	dmr_802956	0.7725
chr2	91974990	91975699	dmr_802958	0.569
chr2	91986191	91986386	dmr_802970	0.638
chr2	92055972	92056443	dmr_803026	0.6145
chr2	92060426	92060506	dmr_803028	0.5115
chr2	92060877	92061440	dmr_803029	0.665
chr2	92067299	92067331	dmr_803040	0.5415
chr2	92067590	92067866	dmr_803041	0.583
chr2	92089809	92089914	dmr_803059	0.8045
chr2	92198645	92199036	dmr_803123	0.6990000000000001
chr2	92208168	92208653	dmr_803130	0.66
chr2	92230568	92230736	dmr_803144	0.5615
chr2	92231041	92231530	dmr_803145	0.564
chr2	92247728	92247886	dmr_803158	0.6675
chr2	92277534	92277609	dmr_803183	0.7340000000000001
chr2	92285692	92285890	dmr_803188	0.5670000000000001
chr2	92312201	92312973	dmr_803215	0.561
chr2	92349916	92349956	dmr_803241	0.565
chr2	92385056	92385778	dmr_803278	0.7435
chr2	92387996	92388080	dmr_803281	0.556
chr2	92391183	92391457	dmr_803284	0.5945
chr2	92392794	92392877	dmr_803286	0.59
chr2	92403084	92403564	dmr_803298	0.7015
chr2	92416413	92416546	dmr_803322	0.5665
chr2	92416798	92417098	dmr_803323	0.6955
chr2	92427919	92428070	dmr_803336	0.6985
chr2	92435168	92435852	dmr_803340	0.7185
chr2	92438374	92438728	dmr_803342	0.69
chr2	92442461	92442951	dmr_803347	0.8175
chr2	92456360	92456601	dmr_803360	0.619
chr2	92477549	92478070	dmr_803377	0.652
chr2	92478078	92478263	dmr_803378	0.8955
chr2	92478289	92478296	dmr_803379	0.613
chr2	92491614	92492661	dmr_803393	0.713
chr2	92499295	92499713	dmr_803402	0.6835
chr2	92502772	92502958	dmr_803406	0.716
chr2	92512025	92512369	dmr_803415	0.72
chr2	92512722	92513039	dmr_803416	0.598
chr2	92529594	92530227	dmr_803435	0.782
chr2	92530478	92531261	dmr_803436	0.5745
chr2	92544485	92545084	dmr_803446	0.6825
chr2	92577986	92578207	dmr_803465	0.595
chr2	92579787	92580042	dmr_803466	0.5255
chr2	92597036	92597487	dmr_803478	0.6625
chr2	92600495	92600970	dmr_803481	0.6145
chr2	92601262	92602704	dmr_803482	0.5565
chr2	92602997	92603817	dmr_803483	0.578
chr2	92603934	92605205	dmr_803484	0.747
chr2	92605456	92606994	dmr_803485	0.6265
chr2	92608175	92608623	dmr_803488	0.6455
chr2	92608900	92608909	dmr_803489	0.501
chr2	92611264	92611546	dmr_803492	0.6759999999999999
chr2	92616766	92617471	dmr_803499	0.6679999999999999
chr2	92651519	92651524	dmr_803523	0.5225
chr2	92655320	92656117	dmr_803528	0.5670000000000001
chr2	92663865	92663941	dmr_803538	0.5105
chr2	92671464	92671898	dmr_803547	0.5285
chr2	92672137	92672617	dmr_803548	0.7535
chr2	92672869	92673095	dmr_803549	0.769
chr2	92674862	92675537	dmr_803552	0.733
chr2	92688866	92688993	dmr_803564	0.6275
chr2	92697226	92697234	dmr_803573	0.512
chr2	92697617	92697739	dmr_803575	0.6255
chr2	92703736	92703866	dmr_803586	0.7285
chr2	92709852	92709947	dmr_803594	0.594
chr2	92712308	92712888	dmr_803597	0.546
chr2	92754744	92755300	dmr_803629	0.5715
chr2	92770106	92770250	dmr_803635	0.5805
chr2	92790244	92790447	dmr_803652	0.7575
chr2	92806612	92806689	dmr_803666	0.653
chr2	92809979	92810358	dmr_803672	0.5615
chr2	92810720	92811061	dmr_803673	0.5395
chr2	92812949	92813296	dmr_803678	0.8295
chr2	92813341	92813605	dmr_803679	0.6905
chr2	92816350	92816383	dmr_803683	0.7205
chr2	92816760	92816765	dmr_803684	0.6829999999999999
chr2	92819518	92820257	dmr_803687	0.519
chr2	92847411	92847418	dmr_803710	0.7385
chr2	92904739	92904924	dmr_803748	0.588
chr2	92917155	92917702	dmr_803761	0.636
chr2	92920638	92920651	dmr_803767	0.6735
chr2	92920780	92921027	dmr_803768	0.722
chr2	92932839	92933560	dmr_803786	0.619
chr2	92934047	92934284	dmr_803787	0.6855
chr2	92935073	92935091	dmr_803788	0.5589999999999999
chr2	92954204	92954711	dmr_803813	0.818
chr2	92966932	92967138	dmr_803825	0.524
chr2	93029145	93029441	dmr_803877	0.7425
chr2	93075819	93076349	dmr_803913	0.85
chr2	93079307	93079403	dmr_803916	0.677
chr2	93079423	93079650	dmr_803917	0.624
chr2	93084599	93084926	dmr_803925	0.6835
chr2	93087692	93087782	dmr_803928	0.7440000000000001
chr2	93095953	93096630	dmr_803938	0.5555
chr2	93100495	93100963	dmr_803942	0.7395
chr2	93148542	93148782	dmr_803979	0.6609999999999999
chr2	93180638	93180708	dmr_804013	0.7595
chr2	93182878	93183545	dmr_804015	0.5515
chr2	93193961	93194259	dmr_804026	0.6305
chr2	93288745	93288879	dmr_804107	0.6920000000000001
chr2	93306776	93306778	dmr_804123	0.6945
chr2	93320416	93320490	dmr_804137	0.561
chr2	93320746	93320909	dmr_804138	0.6995
chr2	93334689	93334979	dmr_804152	0.6535
chr2	93379870	93379882	dmr_804184	0.7495
chr2	93447945	93448211	dmr_804229	0.6545
chr2	93505090	93505329	dmr_804263	0.6425
chr2	93643611	93644067	dmr_804345	0.5605
chr2	93645852	93645908	dmr_804347	0.602
chr2	93649537	93649664	dmr_804349	0.7485
chr2	93665480	93666023	dmr_804359	0.589
chr2	93666538	93666678	dmr_804360	0.625
chr2	93683900	93684140	dmr_804381	0.5825
chr2	93688750	93688874	dmr_804386	0.6895
chr2	93706422	93706503	dmr_804407	0.6635
chr2	93706972	93706988	dmr_804408	0.57
chr2	93744317	93744775	dmr_804443	0.5955
chr2	93753244	93753845	dmr_804452	0.6335
chr2	93758330	93758640	dmr_804457	0.8135
chr2	93784976	93785179	dmr_804489	0.753
chr2	93786214	93786226	dmr_804492	0.556
chr2	93788230	93788336	dmr_804495	0.509
chr2	93788390	93788815	dmr_804496	0.7215
chr2	93791980	93792250	dmr_804501	0.603
chr2	93809063	93809216	dmr_804520	0.6895
chr2	93817379	93817649	dmr_804529	0.6365
chr2	93821180	93821758	dmr_804535	0.617
chr2	93823207	93823538	dmr_804536	0.5035
chr2	93907886	93908281	dmr_804600	0.5715
chr2	93958467	93958570	dmr_804645	0.6405
chr2	93971801	93971864	dmr_804654	0.622
chr2	93972003	93972295	dmr_804655	0.631
chr2	93972340	93972814	dmr_804656	0.7125
chr2	93977015	93977549	dmr_804659	0.7405
chr2	93998446	93998470	dmr_804688	0.7
chr2	93998789	93998812	dmr_804689	0.795
chr2	94043506	94043811	dmr_804714	0.591
chr2	94045162	94045902	dmr_804717	0.5495
chr2	94051903	94052662	dmr_804720	0.583
chr2	94069720	94069892	dmr_804732	0.7645
chr2	94121924	94122173	dmr_804768	0.7565
chr2	94123378	94123611	dmr_804769	0.5405
chr2	94185031	94185078	dmr_804819	0.8025
chr2	94240076	94240779	dmr_804847	0.512
chr2	94262963	94262985	dmr_804853	0.7015
chr2	94266125	94266256	dmr_804854	0.6535
chr2	94271030	94271554	dmr_804860	0.556
chr2	94336206	94336586	dmr_804918	0.7615
chr2	94336594	94336622	dmr_804919	0.8145
chr2	94391177	94391527	dmr_804957	0.6515
chr2	94479769	94480119	dmr_805020	0.594
chr2	94492051	94492055	dmr_805036	0.6705
chr2	94531328	94531509	dmr_805064	0.5429999999999999
chr2	94531600	94531851	dmr_805065	0.6890000000000001
chr2	94562247	94562648	dmr_805081	0.929
chr2	94694798	94695985	dmr_805143	0.5329999999999999
chr2	94696728	94696923	dmr_805145	0.7085
chr2	94748145	94748424	dmr_805166	0.8335
chr2	94759145	94759379	dmr_805178	0.8355
chr2	94778965	94779511	dmr_805196	0.9259999999999999
chr2	94932984	94933194	dmr_805265	0.6345
chr2	94968533	94968764	dmr_805277	0.619
chr2	95483566	95483806	dmr_805454	0.698
chr2	95500807	95501045	dmr_805460	0.935
chr2	95575772	95576168	dmr_805482	0.807
chr2	95715520	95715549	dmr_805523	0.7695
chr2	95782981	95783188	dmr_805535	0.8545
chr2	95891813	95891898	dmr_805574	0.7425
chr2	96166624	96166894	dmr_805665	0.6945
chr2	96240951	96241118	dmr_805687	0.8945
chr2	96282723	96283027	dmr_805709	0.6685
chr2	96292596	96292932	dmr_805718	0.6675
chr2	96334485	96335019	dmr_805744	0.6579999999999999
chr2	96337697	96337754	dmr_805747	0.6475
chr2	96372817	96372962	dmr_805769	0.629
chr2	96402245	96402432	dmr_805788	0.609
chr2	96474494	96474684	dmr_805833	0.655
chr2	96475154	96475234	dmr_805834	0.584
chr2	96475679	96476052	dmr_805835	0.6409999999999999
chr2	96504075	96504334	dmr_805854	0.8095
chr2	96574039	96574320	dmr_805901	0.705
chr2	96586155	96586234	dmr_805911	0.778
chr2	96586982	96587077	dmr_805913	0.779
chr2	96594393	96594558	dmr_805919	0.7090000000000001
chr2	96618428	96618982	dmr_805933	0.782
chr2	96714452	96714991	dmr_806002	0.687
chr2	96716592	96716733	dmr_806004	0.611
chr2	96716911	96717050	dmr_806006	0.737
chr2	96717649	96718080	dmr_806007	0.6795
chr2	96763653	96763909	dmr_806037	0.6725
chr2	96832716	96832888	dmr_806076	0.5025
chr2	96848447	96848624	dmr_806084	0.8009999999999999
chr2	96854356	96854567	dmr_806092	0.6409999999999999
chr2	96896362	96896558	dmr_806119	0.584
chr2	97138295	97138724	dmr_806226	0.674
chr2	97150936	97151664	dmr_806238	0.5855
chr2	97152628	97152765	dmr_806241	0.6890000000000001
chr2	97178551	97178789	dmr_806255	0.652
chr2	97202335	97202619	dmr_806260	0.7125
chr2	97262311	97262703	dmr_806289	0.7515
chr2	97269384	97269404	dmr_806294	0.5535
chr2	97413732	97413768	dmr_806371	0.632
chr2	97414439	97414611	dmr_806372	0.7185
chr2	97414954	97415276	dmr_806373	0.5755
chr2	97435819	97435826	dmr_806380	0.9540000000000001
chr2	97465709	97466035	dmr_806395	0.6445
chr2	97468357	97469489	dmr_806396	0.7465
chr2	97470106	97470229	dmr_806397	0.7765
chr2	97471408	97471653	dmr_806399	0.7315
chr2	97472008	97472433	dmr_806400	0.7385
chr2	97474896	97475124	dmr_806404	0.595
chr2	97479014	97479133	dmr_806412	0.5715
chr2	97487529	97488250	dmr_806424	0.6585
chr2	97489997	97490155	dmr_806426	0.7809999999999999
chr2	97564192	97564668	dmr_806504	0.7255
chr2	97567042	97567079	dmr_806509	0.6925
chr2	97568905	97569113	dmr_806513	0.555
chr2	97569515	97569561	dmr_806514	0.5529999999999999
chr2	97576993	97577126	dmr_806525	0.6745
chr2	97581295	97581351	dmr_806530	0.828
chr2	97581714	97581724	dmr_806531	0.5445
chr2	97585766	97586083	dmr_806536	0.58
chr2	97586337	97587079	dmr_806537	0.519
chr2	97590670	97590732	dmr_806540	0.787
chr2	97594707	97594753	dmr_806546	0.518
chr2	97640097	97640256	dmr_806587	0.77
chr2	97706839	97706961	dmr_806617	0.695
chr2	97707912	97708027	dmr_806618	0.8285
chr2	97768706	97769052	dmr_806636	0.6315
chr2	97778092	97778265	dmr_806640	0.5755
chr2	97864552	97864746	dmr_806672	0.6465
chr2	98123676	98123734	dmr_806737	0.575
chr2	98140854	98140929	dmr_806747	0.6745
chr2	98140983	98141197	dmr_806748	0.657
chr2	98144701	98144745	dmr_806750	0.6595
chr2	98263294	98263514	dmr_806780	0.608
chr2	98263892	98264165	dmr_806781	0.73
chr2	98287093	98287409	dmr_806794	0.7135
chr2	98521526	98521568	dmr_806846	0.6155
chr2	98666682	98667004	dmr_806885	0.5385
chr2	98667107	98667195	dmr_806886	0.5875
chr2	98667207	98667255	dmr_806887	0.5720000000000001
chr2	98701426	98701662	dmr_806898	0.5995
chr2	98901661	98901942	dmr_806956	0.8355
chr2	99170703	99171032	dmr_807015	0.85
chr2	99473161	99473371	dmr_807108	0.523
chr2	99803460	99803567	dmr_807188	0.53
chr2	99831367	99831474	dmr_807196	0.6865
chr2	99916361	99916650	dmr_807223	0.5435
chr2	100314204	100314410	dmr_807311	0.65
chr2	100426840	100426897	dmr_807341	0.8109999999999999
chr2	100612794	100612891	dmr_807351	0.5335
chr2	100795789	100796123	dmr_807363	0.767
chr2	100911109	100911121	dmr_807410	0.5725
chr2	100954392	100954601	dmr_807437	0.649
chr2	100987349	100987764	dmr_807449	0.535
chr2	100988014	100988090	dmr_807450	0.528
chr2	100988663	100989514	dmr_807451	0.8909999999999999
chr2	101021535	101021726	dmr_807465	0.7055
chr2	101038831	101038906	dmr_807469	0.8145
chr2	101071923	101072176	dmr_807483	0.8155
chr2	101072810	101073375	dmr_807485	0.7135
chr2	101076961	101077212	dmr_807488	0.551
chr2	101077714	101077991	dmr_807489	0.858
chr2	101084232	101084296	dmr_807493	0.6175
chr2	101172712	101173229	dmr_807534	0.6695
chr2	101177830	101178169	dmr_807541	0.6375
chr2	101209004	101209421	dmr_807555	0.664
chr2	101268783	101268939	dmr_807576	0.6065
chr2	101295566	101296518	dmr_807593	0.6905
chr2	101300650	101300691	dmr_807597	0.6735
chr2	101441293	101441868	dmr_807659	0.7765
chr2	101456796	101457107	dmr_807670	0.894
chr2	101463739	101463887	dmr_807677	0.531
chr2	101526126	101526176	dmr_807707	0.6579999999999999
chr2	101598319	101598727	dmr_807747	0.7255
chr2	101598762	101599105	dmr_807748	0.812
chr2	101600614	101601844	dmr_807750	0.597
chr2	101615341	101615637	dmr_807762	0.733
chr2	101687934	101688611	dmr_807806	0.5710000000000001
chr2	101704477	101704495	dmr_807818	0.5015
chr2	101907864	101907922	dmr_807960	0.6055
chr2	101908776	101909875	dmr_807962	0.649
chr2	101912967	101912996	dmr_807963	0.6215
chr2	101950876	101950903	dmr_807982	0.9155
chr2	101983990	101984523	dmr_808013	0.62
chr2	102001472	102001652	dmr_808035	0.66
chr2	102002320	102003029	dmr_808036	0.6315
chr2	102003433	102003881	dmr_808037	0.5710000000000001
chr2	102004269	102004758	dmr_808038	0.7325
chr2	102005737	102006666	dmr_808040	0.675
chr2	102032388	102034006	dmr_808074	0.5625
chr2	102038365	102038658	dmr_808080	0.537
chr2	102041983	102042586	dmr_808084	0.578
chr2	102046015	102046275	dmr_808087	0.7695
chr2	102053076	102053431	dmr_808096	0.6015
chr2	102061590	102061769	dmr_808104	0.7475
chr2	102062021	102062121	dmr_808105	0.7065
chr2	102076609	102076725	dmr_808122	0.5035
chr2	102077712	102077819	dmr_808123	0.5455
chr2	102083181	102083337	dmr_808125	0.6575
chr2	102085872	102086449	dmr_808128	0.597
chr2	102092003	102092833	dmr_808133	0.5945
chr2	102096774	102096828	dmr_808139	0.6835
chr2	102097409	102097904	dmr_808141	0.6235
chr2	102100023	102100437	dmr_808145	0.5935
chr2	102100464	102100577	dmr_808146	0.7265
chr2	102104015	102104689	dmr_808151	0.7125
chr2	102107660	102108184	dmr_808155	0.9045
chr2	102108838	102109590	dmr_808157	0.825
chr2	102118844	102119886	dmr_808168	0.6325
chr2	102126620	102126716	dmr_808175	0.67
chr2	102126979	102127229	dmr_808176	0.7355
chr2	102127296	102127920	dmr_808177	0.5329999999999999
chr2	102134383	102134735	dmr_808187	0.6825
chr2	102145319	102146285	dmr_808201	0.503
chr2	102146568	102147396	dmr_808202	0.6990000000000001
chr2	102149316	102149563	dmr_808207	0.5405
chr2	102205660	102206161	dmr_808264	0.6345
chr2	102252505	102252932	dmr_808306	0.529
chr2	102253243	102253873	dmr_808307	0.7355
chr2	102255182	102255314	dmr_808308	0.669
chr2	102256639	102256852	dmr_808312	0.6775
chr2	102279910	102280041	dmr_808337	0.6335
chr2	102288895	102288988	dmr_808349	0.615
chr2	102315147	102315490	dmr_808378	0.6679999999999999
chr2	102316784	102317012	dmr_808381	0.745
chr2	102331227	102331443	dmr_808394	0.701
chr2	102363572	102363761	dmr_808422	0.647
chr2	102363956	102364018	dmr_808423	0.748
chr2	102365071	102366284	dmr_808425	0.743
chr2	102400478	102400495	dmr_808446	0.807
chr2	102449585	102450061	dmr_808478	0.6625
chr2	102468769	102469088	dmr_808488	0.703
chr2	102539100	102539440	dmr_808528	0.5635
chr2	102579123	102579526	dmr_808557	0.747
chr2	102599679	102600100	dmr_808580	0.7505
chr2	102623440	102623958	dmr_808600	0.6859999999999999
chr2	102632000	102633124	dmr_808613	0.5155
chr2	102634244	102634549	dmr_808616	0.7265
chr2	102638882	102638988	dmr_808627	0.701
chr2	102648857	102649414	dmr_808634	0.6859999999999999
chr2	102650575	102650819	dmr_808637	0.5895
chr2	102657779	102658256	dmr_808649	0.7305
chr2	102660804	102661167	dmr_808651	0.54
chr2	102661442	102661940	dmr_808652	0.713
chr2	102674591	102674815	dmr_808671	0.5505
chr2	102677472	102677842	dmr_808676	0.7535
chr2	102695423	102695439	dmr_808704	0.7005
chr2	102699159	102699229	dmr_808709	0.6605
chr2	102703573	102703730	dmr_808714	0.7585
chr2	102724803	102725568	dmr_808748	0.763
chr2	102760341	102760378	dmr_808797	0.6609999999999999
chr2	102768360	102768464	dmr_808809	0.5895
chr2	102771642	102772774	dmr_808814	0.7105
chr2	102782790	102783172	dmr_808827	0.7185
chr2	102916552	102917146	dmr_808944	0.602
chr2	102942675	102943219	dmr_808967	0.5539999999999999
chr2	102990186	102990406	dmr_809004	0.7105
chr2	102998496	102998689	dmr_809010	0.718
chr2	103019194	103019262	dmr_809028	0.6215
chr2	103140314	103140402	dmr_809129	0.682
chr2	103274255	103274448	dmr_809211	0.5675
chr2	103274781	103274909	dmr_809212	0.665
chr2	103421329	103421401	dmr_809319	0.6995
chr2	103423992	103424235	dmr_809323	0.6505
chr2	103424290	103424525	dmr_809324	0.865
chr2	103464542	103464858	dmr_809355	0.6335
chr2	103471277	103471526	dmr_809358	0.737
chr2	103592149	103593029	dmr_809432	0.5435
chr2	103600566	103600707	dmr_809441	0.601
chr2	103662149	103662706	dmr_809492	0.5845
chr2	103668741	103669226	dmr_809497	0.657
chr2	103730816	103731323	dmr_809555	0.6509999999999999
chr2	103799571	103799646	dmr_809604	0.9890000000000001
chr2	103831161	103831382	dmr_809620	0.6795
chr2	103866833	103867022	dmr_809642	0.679
chr2	103871663	103871898	dmr_809649	0.5095
chr2	103880889	103881336	dmr_809655	0.5795
chr2	103881437	103881459	dmr_809656	0.8615
chr2	103881601	103882009	dmr_809657	0.6195
chr2	104001883	104002330	dmr_809740	0.6605
chr2	104003200	104003560	dmr_809742	0.727
chr2	104059744	104060235	dmr_809777	0.6
chr2	104060640	104060783	dmr_809778	0.664
chr2	104078951	104078989	dmr_809789	0.5815
chr2	104142952	104143573	dmr_809829	0.5905
chr2	104145842	104146080	dmr_809834	0.53
chr2	104157857	104158421	dmr_809845	0.6765
chr2	104169137	104169650	dmr_809855	0.6905
chr2	104172708	104172742	dmr_809859	0.5755
chr2	104172769	104173002	dmr_809860	0.6185
chr2	104173084	104174062	dmr_809861	0.5405
chr2	104178050	104178062	dmr_809867	0.561
chr2	104178425	104178804	dmr_809868	0.5425
chr2	104185580	104185973	dmr_809879	0.618
chr2	104192443	104192729	dmr_809888	0.7265
chr2	104194363	104194660	dmr_809891	0.6485
chr2	104194938	104194980	dmr_809893	0.6255
chr2	104205548	104206157	dmr_809907	0.794
chr2	104207990	104208410	dmr_809910	0.672
chr2	104209903	104210062	dmr_809913	0.5925
chr2	104212623	104212987	dmr_809917	0.7225
chr2	104213323	104213751	dmr_809918	0.652
chr2	104214306	104215030	dmr_809920	0.611
chr2	104218356	104218834	dmr_809924	0.6940000000000001
chr2	104222304	104222323	dmr_809931	0.762
chr2	104225327	104225489	dmr_809936	0.502
chr2	104226055	104226567	dmr_809937	0.8365
chr2	104237618	104237667	dmr_809951	0.7295
chr2	104237680	104237728	dmr_809952	0.606
chr2	104240593	104240782	dmr_809957	0.846
chr2	104242230	104242715	dmr_809960	0.6775
chr2	104252591	104252626	dmr_809975	0.7609999999999999
chr2	104252672	104252774	dmr_809976	0.5025
chr2	104253592	104254249	dmr_809978	0.573
chr2	104261199	104262074	dmr_809990	0.6555
chr2	104263509	104263598	dmr_809994	0.6225
chr2	104266501	104266960	dmr_809997	0.8775
chr2	104266980	104267777	dmr_809998	0.6965
chr2	104275135	104275509	dmr_810005	0.8365
chr2	104279936	104280130	dmr_810012	0.7325
chr2	104290534	104290849	dmr_810028	0.8005
chr2	104291165	104291604	dmr_810029	0.6865
chr2	104298157	104298900	dmr_810035	0.774
chr2	104299251	104299381	dmr_810036	0.5589999999999999
chr2	104300151	104300522	dmr_810037	0.512
chr2	104316415	104316722	dmr_810061	0.7535
chr2	104316726	104316773	dmr_810062	0.6155
chr2	104318419	104318912	dmr_810064	0.5529999999999999
chr2	104319502	104320527	dmr_810065	0.6809999999999999
chr2	104320884	104321465	dmr_810066	0.5579999999999999
chr2	104322414	104322530	dmr_810069	0.547
chr2	104323081	104323225	dmr_810070	0.5825
chr2	104323499	104324195	dmr_810071	0.57
chr2	104324923	104326173	dmr_810073	0.6215
chr2	104326605	104326777	dmr_810074	0.6005
chr2	104327031	104327046	dmr_810075	0.8875
chr2	104327398	104328079	dmr_810076	0.586
chr2	104331025	104331231	dmr_810081	0.721
chr2	104331354	104331513	dmr_810082	0.76
chr2	104331784	104331965	dmr_810083	0.5820000000000001
chr2	104333869	104334050	dmr_810089	0.5315
chr2	104334886	104335023	dmr_810091	0.5585
chr2	104337028	104337104	dmr_810094	0.562
chr2	104338332	104338520	dmr_810097	0.8390000000000001
chr2	104338688	104338764	dmr_810098	0.7095
chr2	104340793	104340967	dmr_810101	0.7575
chr2	104345243	104345495	dmr_810107	0.5225
chr2	104350138	104350358	dmr_810113	0.5445
chr2	104351547	104352296	dmr_810116	0.6225
chr2	104352550	104352689	dmr_810117	0.5870000000000001
chr2	104353053	104353752	dmr_810118	0.5325
chr2	104353910	104353917	dmr_810119	0.7885
chr2	104354648	104355001	dmr_810120	0.644
chr2	104355888	104356053	dmr_810122	0.6579999999999999
chr2	104356597	104357155	dmr_810124	0.603
chr2	104367823	104368300	dmr_810144	0.5615
chr2	104372921	104373075	dmr_810152	0.6795
chr2	104392620	104392734	dmr_810174	0.578
chr2	104405945	104408366	dmr_810197	0.6825
chr2	104408393	104408975	dmr_810198	0.7315
chr2	104412434	104412954	dmr_810201	0.621
chr2	104413147	104413481	dmr_810202	0.6575
chr2	104414039	104414257	dmr_810204	0.5595
chr2	104431864	104431905	dmr_810229	0.6905
chr2	104454409	104454567	dmr_810261	0.5870000000000001
chr2	104458347	104458803	dmr_810267	0.7290000000000001
chr2	104468231	104468602	dmr_810277	0.6855
chr2	104468866	104468979	dmr_810278	0.589
chr2	104491603	104491672	dmr_810301	0.67
chr2	104497512	104498827	dmr_810306	0.7885
chr2	104524823	104525746	dmr_810325	0.5125
chr2	104580932	104581112	dmr_810371	0.8190000000000001
chr2	104592015	104592072	dmr_810379	0.7675
chr2	104679158	104679189	dmr_810436	0.616
chr2	104694084	104694139	dmr_810449	0.501
chr2	104763300	104763457	dmr_810487	0.5885
chr2	104818431	104818442	dmr_810521	0.5325
chr2	104872080	104872252	dmr_810541	0.81
chr2	105025743	105025902	dmr_810591	0.5055
chr2	105058715	105059107	dmr_810612	0.6409999999999999
chr2	105096881	105097935	dmr_810629	0.5670000000000001
chr2	105151552	105151769	dmr_810654	0.7175
chr2	105173998	105174550	dmr_810674	0.5015
chr2	105282574	105283029	dmr_810739	0.5710000000000001
chr2	105333861	105334299	dmr_810781	0.6235
chr2	105370345	105371218	dmr_810808	0.7165
chr2	105398701	105398783	dmr_810830	0.698
chr2	105415566	105416224	dmr_810839	0.5870000000000001
chr2	105416250	105416551	dmr_810840	0.643
chr2	105432874	105433307	dmr_810851	0.57
chr2	105467329	105468134	dmr_810876	0.705
chr2	105468842	105469051	dmr_810877	0.5770000000000001
chr2	105476569	105476897	dmr_810881	0.504
chr2	105597781	105597807	dmr_810935	0.657
chr2	105687453	105688269	dmr_810978	0.7895
chr2	105688958	105688961	dmr_810979	0.58
chr2	105730737	105730884	dmr_811007	0.67
chr2	105981446	105981618	dmr_811107	0.7335
chr2	105982124	105982765	dmr_811108	0.7465
chr2	106051411	106051818	dmr_811143	0.5835
chr2	106052998	106053446	dmr_811144	0.7040000000000001
chr2	106082083	106082262	dmr_811158	0.8220000000000001
chr2	106183856	106183962	dmr_811196	0.6125
chr2	106195350	106195370	dmr_811201	0.5605
chr2	106195723	106195731	dmr_811202	0.557
chr2	106431590	106432173	dmr_811305	0.5465
chr2	106490110	106490505	dmr_811333	0.643
chr2	106512013	106512650	dmr_811349	0.68
chr2	106517085	106517618	dmr_811354	0.8170000000000001
chr2	106649006	106649206	dmr_811430	0.7235
chr2	106649300	106649377	dmr_811431	0.54
chr2	106649710	106650014	dmr_811432	0.6535
chr2	106650673	106650677	dmr_811433	0.6955
chr2	106692124	106692768	dmr_811459	0.6995
chr2	106695914	106696251	dmr_811461	0.5875
chr2	106696523	106697387	dmr_811462	0.53
chr2	106698993	106699847	dmr_811465	0.607
chr2	106716069	106716539	dmr_811484	0.5429999999999999
chr2	106718644	106719266	dmr_811488	0.883
chr2	106719341	106719631	dmr_811489	0.682
chr2	106746087	106746467	dmr_811517	0.516
chr2	106763729	106763875	dmr_811534	0.5985
chr2	106779439	106779701	dmr_811552	0.7075
chr2	106780021	106780124	dmr_811553	0.6795
chr2	106787742	106788449	dmr_811565	0.5335
chr2	106816252	106816363	dmr_811587	0.7915
chr2	106816698	106816923	dmr_811588	0.6629999999999999
chr2	106846076	106846264	dmr_811624	0.5115
chr2	106854725	106855098	dmr_811635	0.7140000000000001
chr2	106863359	106863883	dmr_811646	0.596
chr2	106869305	106869733	dmr_811652	0.777
chr2	106917176	106917213	dmr_811677	0.6235
chr2	106956619	106956634	dmr_811695	0.6735
chr2	106976386	106976671	dmr_811716	0.8435
chr2	106977305	106977315	dmr_811718	0.5705
chr2	107117646	107118148	dmr_811795	0.7355
chr2	107292484	107292531	dmr_811890	0.597
chr2	107292796	107292799	dmr_811891	0.6685
chr2	107293077	107293411	dmr_811892	0.7809999999999999
chr2	107294572	107294946	dmr_811894	0.875
chr2	107304522	107304650	dmr_811903	0.541
chr2	107304953	107304990	dmr_811904	0.643
chr2	107392688	107393166	dmr_811953	0.6779999999999999
chr2	107397977	107398054	dmr_811954	0.542
chr2	107417126	107417294	dmr_811966	0.5770000000000001
chr2	107417548	107417589	dmr_811967	0.823
chr2	107471385	107471790	dmr_811979	0.7885
chr2	107472119	107472136	dmr_811980	0.884
chr2	107519215	107519594	dmr_811993	0.9329999999999999
chr2	107519943	107520162	dmr_811994	0.787
chr2	107520492	107520529	dmr_811995	0.535
chr2	107537427	107537637	dmr_811999	0.5845
chr2	107543058	107543521	dmr_812003	0.7440000000000001
chr2	107569796	107569905	dmr_812012	0.5185
chr2	107896393	107896411	dmr_812125	0.6155
chr2	107973746	107973798	dmr_812159	0.645
chr2	108030868	108030909	dmr_812189	0.8645
chr2	108032685	108032804	dmr_812192	0.5285
chr2	108044643	108045340	dmr_812201	0.73
chr2	108233356	108233509	dmr_812246	0.7335
chr2	108289540	108289788	dmr_812261	0.8185
chr2	108290166	108290211	dmr_812262	0.862
chr2	108302978	108303462	dmr_812265	0.6695
chr2	108307738	108308594	dmr_812270	0.843
chr2	108449412	108449471	dmr_812309	0.843
chr2	108579376	108579390	dmr_812354	0.6145
chr2	108599250	108599338	dmr_812367	0.6625
chr2	108601452	108601651	dmr_812369	0.7175
chr2	108701326	108701558	dmr_812415	0.9235
chr2	108718845	108718981	dmr_812428	0.941
chr2	108764463	108764968	dmr_812446	0.8265
chr2	108785144	108785719	dmr_812451	0.6715
chr2	108788913	108789375	dmr_812453	0.953
chr2	108789412	108789454	dmr_812454	0.7605
chr2	108794828	108795180	dmr_812459	0.8005
chr2	108812789	108812861	dmr_812468	0.8775
chr2	108813144	108813505	dmr_812469	0.773
chr2	108825388	108826457	dmr_812476	0.8265
chr2	108899302	108899805	dmr_812514	0.855
chr2	109129716	109129721	dmr_812595	0.7505
chr2	109130649	109131651	dmr_812597	0.501
chr2	109144549	109144644	dmr_812604	0.677
chr2	109207964	109208136	dmr_812629	0.825
chr2	109290488	109290960	dmr_812661	0.7675
chr2	109352543	109352779	dmr_812684	0.5670000000000001
chr2	109524285	109524306	dmr_812741	0.6795
chr2	109548484	109548537	dmr_812754	0.7809999999999999
chr2	109617974	109618891	dmr_812787	0.6365
chr2	109619388	109619976	dmr_812789	0.7959999999999999
chr2	109621706	109622460	dmr_812792	0.5425
chr2	109670763	109670945	dmr_812813	0.6455
chr2	109675678	109675846	dmr_812817	0.6725
chr2	109678616	109678966	dmr_812819	0.59
chr2	109682631	109682686	dmr_812823	0.669
chr2	109691952	109692231	dmr_812830	0.556
chr2	109709362	109709655	dmr_812843	0.6559999999999999
chr2	109769140	109769836	dmr_812880	0.5865
chr2	109780071	109780195	dmr_812888	0.675
chr2	109780310	109780528	dmr_812889	0.7120000000000001
chr2	109792074	109792211	dmr_812895	0.508
chr2	109884207	109884793	dmr_812929	0.6125
chr2	109885599	109885931	dmr_812931	0.5660000000000001
chr2	109899080	109899796	dmr_812939	0.8205
chr2	109952709	109952993	dmr_812979	0.6709999999999999
chr2	109955390	109955925	dmr_812984	0.59
chr2	109986256	109986931	dmr_813012	0.6575
chr2	110038242	110038705	dmr_813054	0.8875
chr2	110038788	110038866	dmr_813055	0.7925
chr2	110050563	110050681	dmr_813061	0.7485
chr2	110199934	110200052	dmr_813126	0.603
chr2	110275417	110275871	dmr_813165	0.628
chr2	110305789	110306232	dmr_813181	0.609
chr2	110599443	110600396	dmr_813285	0.6895
chr2	110600471	110600506	dmr_813286	0.634
chr2	110604755	110605396	dmr_813288	0.531
chr2	110648698	110648722	dmr_813309	0.539
chr2	110709446	110709861	dmr_813346	0.773
chr2	110709942	110710877	dmr_813347	0.8075
chr2	110722029	110722085	dmr_813355	0.5565
chr2	110732146	110732275	dmr_813364	0.763
chr2	110737352	110738058	dmr_813368	0.703
chr2	110795637	110795655	dmr_813405	0.7665
chr2	110806663	110806909	dmr_813412	0.63
chr2	110839623	110840710	dmr_813430	0.633
chr2	110906736	110907094	dmr_813470	0.511
chr2	110948096	110948334	dmr_813498	0.8029999999999999
chr2	110948654	110949098	dmr_813499	0.8035
chr2	110949471	110949555	dmr_813500	0.7555
chr2	110950737	110950755	dmr_813501	0.556
chr2	110965455	110965610	dmr_813508	0.5195
chr2	110976672	110976702	dmr_813513	0.9185
chr2	110977076	110977222	dmr_813514	0.9205
chr2	110979821	110979834	dmr_813516	0.8029999999999999
chr2	110989820	110990004	dmr_813522	0.755
chr2	111333947	111334118	dmr_813608	0.552
chr2	111988170	111988389	dmr_813725	0.711
chr2	112197315	112197502	dmr_813766	0.662
chr2	112224289	112225020	dmr_813781	0.9365
chr2	112249509	112249590	dmr_813798	0.6405
chr2	112249934	112250349	dmr_813799	0.7885
chr2	112267062	112268169	dmr_813808	0.546
chr2	112284196	112285384	dmr_813824	0.606
chr2	112289602	112289807	dmr_813828	0.6505
chr2	112294890	112295143	dmr_813835	0.67
chr2	112296168	112296937	dmr_813837	0.5825
chr2	112308541	112308812	dmr_813854	0.5670000000000001
chr2	112309185	112309365	dmr_813855	0.698
chr2	112318907	112319614	dmr_813865	0.6495
chr2	112358903	112358924	dmr_813891	0.6085
chr2	112359372	112359970	dmr_813892	0.622
chr2	112360846	112360862	dmr_813894	0.5015
chr2	112394477	112394645	dmr_813924	0.629
chr2	112408019	112408307	dmr_813938	0.7155
chr2	112443631	112443804	dmr_813957	0.8845
chr2	112455913	112456024	dmr_813964	0.564
chr2	112470034	112471593	dmr_813978	0.703
chr2	112475346	112475590	dmr_813983	0.773
chr2	112483072	112483754	dmr_813992	0.6509999999999999
chr2	112484174	112484331	dmr_813994	0.5535
chr2	112507039	112507147	dmr_814021	0.517
chr2	112532984	112533063	dmr_814041	0.591
chr2	112541838	112541926	dmr_814046	0.7509999999999999
chr2	112590934	112591444	dmr_814065	0.8220000000000001
chr2	112632543	112632889	dmr_814090	0.9079999999999999
chr2	112751417	112751668	dmr_814141	0.6875
chr2	112752973	112753557	dmr_814143	0.619
chr2	112774885	112775057	dmr_814157	0.7135
chr2	112801368	112801516	dmr_814170	0.7125
chr2	112820696	112820956	dmr_814185	0.589
chr2	112861843	112861915	dmr_814207	0.5965
chr2	112910787	112910860	dmr_814232	0.5489999999999999
chr2	113020035	113020151	dmr_814293	0.5875
chr2	113029196	113029481	dmr_814301	0.6785
chr2	113058893	113059743	dmr_814320	0.75
chr2	113161526	113162030	dmr_814365	0.624
chr2	113209877	113210283	dmr_814405	0.633
chr2	113217865	113218049	dmr_814409	0.5315
chr2	113222082	113223066	dmr_814411	0.5415
chr2	113289895	113290365	dmr_814439	0.6865
chr2	113322963	113324172	dmr_814459	0.679
chr2	113336197	113336697	dmr_814468	0.644
chr2	113361649	113362367	dmr_814490	0.512
chr2	113362417	113362587	dmr_814491	0.5565
chr2	113362640	113362892	dmr_814492	0.5539999999999999
chr2	113388226	113388269	dmr_814520	0.8185
chr2	113397565	113397659	dmr_814528	0.674
chr2	113419806	113420029	dmr_814544	0.5760000000000001
chr2	113420824	113420890	dmr_814546	0.5075
chr2	113462780	113463050	dmr_814580	0.7965
chr2	113517229	113517437	dmr_814616	0.5375
chr2	113645307	113645729	dmr_814708	0.7435
chr2	113648289	113648508	dmr_814711	0.5955
chr2	113759031	113759195	dmr_814775	0.578
chr2	113760729	113760888	dmr_814776	0.6629999999999999
chr2	113781165	113781703	dmr_814792	0.9075
chr2	113805117	113805211	dmr_814819	0.6195
chr2	113805764	113805913	dmr_814821	0.652
chr2	113817229	113817881	dmr_814825	0.5615
chr2	113818229	113818574	dmr_814826	0.5115
chr2	113820730	113820742	dmr_814831	0.623
chr2	113820826	113820958	dmr_814832	0.6435
chr2	113821014	113821688	dmr_814833	0.629
chr2	113824627	113824765	dmr_814839	0.5205
chr2	113824961	113825383	dmr_814840	0.7255
chr2	113826424	113826588	dmr_814842	0.7655
chr2	114008529	114008635	dmr_814936	0.7455
chr2	114014061	114014915	dmr_814945	0.68
chr2	114067409	114068098	dmr_814998	0.72
chr2	114070217	114070981	dmr_815000	0.5185
chr2	114078443	114078655	dmr_815008	0.682
chr2	114093852	114094005	dmr_815024	0.7
chr2	114095266	114096486	dmr_815027	0.627
chr2	114168439	114168634	dmr_815078	0.6485
chr2	114232198	114232713	dmr_815118	0.511
chr2	114233005	114233238	dmr_815119	0.6920000000000001
chr2	114249287	114250092	dmr_815131	0.5035
chr2	114259655	114259833	dmr_815147	0.85
chr2	114259975	114260351	dmr_815148	0.736
chr2	114262900	114263086	dmr_815152	0.757
chr2	114362048	114362176	dmr_815228	0.5555
chr2	114411907	114412534	dmr_815252	0.5465
chr2	114460101	114460272	dmr_815275	0.5685
chr2	114542503	114542519	dmr_815307	0.655
chr2	114591193	114591282	dmr_815325	0.5660000000000001
chr2	114622506	114622943	dmr_815349	0.622
chr2	114687046	114687518	dmr_815382	0.5485
chr2	114760928	114761394	dmr_815420	0.5985
chr2	114796806	114797191	dmr_815451	0.8935
chr2	114820962	114820988	dmr_815470	0.602
chr2	114822564	114822923	dmr_815472	0.772
chr2	114879036	114879258	dmr_815504	0.9515
chr2	114918589	114918937	dmr_815520	0.6765
chr2	114919215	114919340	dmr_815521	0.573
chr2	114938317	114938661	dmr_815532	0.5615
chr2	114968421	114968461	dmr_815544	0.8955
chr2	115036356	115036494	dmr_815573	0.9520000000000001
chr2	115041987	115042482	dmr_815576	0.8445
chr2	115042574	115042697	dmr_815577	0.8515
chr2	115052616	115053140	dmr_815584	0.6885
chr2	115069706	115071058	dmr_815595	0.7675
chr2	115090571	115091002	dmr_815605	0.84
chr2	115207558	115207723	dmr_815647	0.5135
chr2	115222272	115222399	dmr_815654	0.657
chr2	115230514	115230641	dmr_815660	0.72
chr2	115385141	115385572	dmr_815732	0.7875
chr2	115433217	115433353	dmr_815753	0.6679999999999999
chr2	115510201	115510614	dmr_815800	0.9485
chr2	115510671	115510884	dmr_815801	0.6315
chr2	115511343	115512422	dmr_815802	0.605
chr2	115512768	115513202	dmr_815803	0.638
chr2	115514825	115515291	dmr_815805	0.792
chr2	115518227	115518529	dmr_815809	0.5215
chr2	115530109	115530112	dmr_815815	0.56
chr2	115604092	115604615	dmr_815849	0.7175
chr2	115687927	115689038	dmr_815899	0.624
chr2	115769592	115770203	dmr_815940	0.7375
chr2	115798946	115799210	dmr_815956	0.762
chr2	115822029	115822901	dmr_815975	0.5395
chr2	115851357	115851507	dmr_815988	0.718
chr2	115857659	115859629	dmr_815994	0.513
chr2	115860972	115861697	dmr_815996	0.85
chr2	115862245	115862321	dmr_815997	0.659
chr2	115877901	115878170	dmr_816018	0.5935
chr2	115897219	115897226	dmr_816042	0.7145
chr2	115897501	115898198	dmr_816043	0.649
chr2	115915188	115915432	dmr_816064	0.5215
chr2	115922478	115922696	dmr_816070	0.597
chr2	115950750	115951066	dmr_816100	0.82
chr2	115960490	115961392	dmr_816110	0.72
chr2	115964581	115965081	dmr_816113	0.6715
chr2	115970256	115970649	dmr_816119	0.6135
chr2	115981469	115981976	dmr_816131	0.742
chr2	116002581	116003500	dmr_816152	0.598
chr2	116008468	116009493	dmr_816159	0.633
chr2	116009805	116010187	dmr_816160	0.7955
chr2	116014626	116014640	dmr_816165	0.7755
chr2	116022789	116022978	dmr_816174	0.611
chr2	116032721	116033042	dmr_816186	0.846
chr2	116045006	116046090	dmr_816201	0.6325
chr2	116051033	116051276	dmr_816208	0.5085
chr2	116052148	116052180	dmr_816210	0.6415
chr2	116055988	116056120	dmr_816214	0.7385
chr2	116056380	116057617	dmr_816215	0.5685
chr2	116057669	116057966	dmr_816216	0.7809999999999999
chr2	116058364	116058799	dmr_816217	0.598
chr2	116060275	116063301	dmr_816219	0.772
chr2	116066653	116066866	dmr_816220	0.679
chr2	116068096	116069912	dmr_816221	0.8320000000000001
chr2	116071160	116071516	dmr_816223	0.7390000000000001
chr2	116072463	116073583	dmr_816224	0.741
chr2	116073592	116074020	dmr_816225	0.5045
chr2	116074319	116075775	dmr_816226	0.5555
chr2	116105411	116105624	dmr_816242	0.6579999999999999
chr2	116107366	116108523	dmr_816246	0.5555
chr2	116143747	116143757	dmr_816263	0.8005
chr2	116181968	116182215	dmr_816281	0.8195
chr2	116182231	116182292	dmr_816282	0.855
chr2	116217965	116218134	dmr_816306	0.522
chr2	116306269	116306286	dmr_816349	0.67
chr2	116347939	116347983	dmr_816370	0.9435
chr2	116364082	116364168	dmr_816378	0.657
chr2	116412011	116412648	dmr_816405	0.586
chr2	116417569	116418674	dmr_816411	0.614
chr2	116418815	116419043	dmr_816412	0.6940000000000001
chr2	116441100	116441384	dmr_816425	0.5575
chr2	116443873	116444135	dmr_816429	0.787
chr2	116444802	116444913	dmr_816430	0.9345
chr2	116617520	116617665	dmr_816476	0.688
chr2	116642585	116643082	dmr_816490	0.7345
chr2	116718260	116719118	dmr_816525	0.5975
chr2	116728561	116728644	dmr_816530	0.752
chr2	116779925	116780075	dmr_816560	0.9225
chr2	116821578	116821947	dmr_816585	0.7905
chr2	116879966	116880305	dmr_816620	0.755
chr2	116893322	116893486	dmr_816633	0.675
chr2	116898949	116899313	dmr_816635	0.7295
chr2	116911097	116911585	dmr_816647	0.6875
chr2	116913637	116914467	dmr_816650	0.8455
chr2	116914797	116915405	dmr_816652	0.7485
chr2	116918405	116918466	dmr_816655	0.6729999999999999
chr2	116918652	116918870	dmr_816656	0.728
chr2	116920452	116920611	dmr_816659	0.7795
chr2	116921099	116921197	dmr_816661	0.6465
chr2	116921684	116921993	dmr_816662	0.6865
chr2	116922254	116922562	dmr_816663	0.6135
chr2	116922620	116922996	dmr_816664	0.6305
chr2	116923262	116924343	dmr_816665	0.684
chr2	116924425	116924749	dmr_816667	0.505
chr2	116959836	116960385	dmr_816690	0.586
chr2	116963308	116963490	dmr_816695	0.55
chr2	116963575	116963889	dmr_816696	0.868
chr2	116963894	116964614	dmr_816697	0.5065
chr2	116972321	116973303	dmr_816707	0.614
chr2	116974989	116975202	dmr_816710	0.6385
chr2	116976251	116977347	dmr_816711	0.652
chr2	117010055	117010116	dmr_816736	0.612
chr2	117010322	117010399	dmr_816737	0.6685
chr2	117017461	117017494	dmr_816744	0.5535
chr2	117017598	117019497	dmr_816745	0.768
chr2	117021605	117022326	dmr_816747	0.5920000000000001
chr2	117036723	117037070	dmr_816762	0.7005
chr2	117042511	117042948	dmr_816768	0.5215
chr2	117048050	117048457	dmr_816773	0.523
chr2	117089938	117090227	dmr_816805	0.8155
chr2	117105521	117105595	dmr_816825	0.649
chr2	117108864	117108994	dmr_816830	0.6445
chr2	117119013	117119544	dmr_816840	0.6559999999999999
chr2	117124987	117125275	dmr_816841	0.6625
chr2	117125640	117125840	dmr_816842	0.7105
chr2	117133288	117133617	dmr_816854	0.648
chr2	117136418	117137031	dmr_816858	0.644
chr2	117143798	117143935	dmr_816868	0.638
chr2	117146099	117146119	dmr_816872	0.6585
chr2	117151303	117151488	dmr_816879	0.524
chr2	117151820	117152114	dmr_816880	0.759
chr2	117153005	117153257	dmr_816882	0.762
chr2	117157608	117157686	dmr_816889	0.6455
chr2	117164581	117164583	dmr_816899	0.527
chr2	117176039	117176389	dmr_816913	0.5295
chr2	117179759	117179826	dmr_816920	0.6125
chr2	117180808	117180824	dmr_816922	0.6405
chr2	117195729	117196549	dmr_816939	0.637
chr2	117199685	117200720	dmr_816944	0.7025
chr2	117203318	117203574	dmr_816948	0.866
chr2	117203873	117204169	dmr_816949	0.6685
chr2	117207973	117208282	dmr_816953	0.512
chr2	117216976	117217461	dmr_816963	0.6615
chr2	117217764	117218303	dmr_816964	0.6105
chr2	117218430	117218919	dmr_816965	0.6829999999999999
chr2	117228199	117229070	dmr_816976	0.5405
chr2	117230173	117230503	dmr_816979	0.757
chr2	117231678	117231941	dmr_816981	0.642
chr2	117269948	117270226	dmr_817008	0.6085
chr2	117303929	117304767	dmr_817046	0.6615
chr2	117305069	117305124	dmr_817048	0.524
chr2	117307939	117308143	dmr_817052	0.7055
chr2	117308485	117308614	dmr_817053	0.659
chr2	117312193	117312427	dmr_817061	0.584
chr2	117319052	117319197	dmr_817066	0.8959999999999999
chr2	117326560	117326975	dmr_817077	0.713
chr2	117328985	117329672	dmr_817081	0.6385
chr2	117336643	117337159	dmr_817090	0.5035
chr2	117337495	117338801	dmr_817091	0.7935
chr2	117340016	117340627	dmr_817093	0.8205
chr2	117341113	117342077	dmr_817094	0.636
chr2	117343149	117343802	dmr_817095	0.5385
chr2	117381572	117382288	dmr_817124	0.537
chr2	117383037	117383067	dmr_817126	0.52
chr2	117386017	117387732	dmr_817132	0.7275
chr2	117388097	117388832	dmr_817133	0.645
chr2	117390518	117390865	dmr_817135	0.5415
chr2	117417753	117417954	dmr_817160	0.7025
chr2	117432125	117432335	dmr_817172	0.8305
chr2	117438633	117438867	dmr_817179	0.6385
chr2	117444869	117445075	dmr_817183	0.528
chr2	117450123	117450348	dmr_817187	0.5385
chr2	117635131	117635220	dmr_817278	0.5885
chr2	117904655	117904892	dmr_817424	0.527
chr2	117941763	117942185	dmr_817444	0.774
chr2	117951116	117951382	dmr_817449	0.688
chr2	117991500	117991770	dmr_817472	0.5195
chr2	118132154	118132157	dmr_817571	0.5429999999999999
chr2	118177370	118177709	dmr_817602	0.873
chr2	118199954	118200149	dmr_817615	0.5835
chr2	118203243	118204093	dmr_817618	0.6395
chr2	118246185	118246289	dmr_817650	0.564
chr2	118447913	118448750	dmr_817823	0.6955
chr2	118461816	118462334	dmr_817835	0.5625
chr2	118463503	118463529	dmr_817837	0.6409999999999999
chr2	118463803	118464037	dmr_817838	0.6559999999999999
chr2	118480051	118480150	dmr_817855	0.7879999999999999
chr2	118484460	118484623	dmr_817859	0.7975
chr2	118553430	118553685	dmr_817915	0.5585
chr2	118628746	118629162	dmr_817946	0.537
chr2	118629452	118629546	dmr_817947	0.6985
chr2	118658985	118658996	dmr_817971	0.517
chr2	118659732	118660263	dmr_817973	0.7140000000000001
chr2	118660616	118660635	dmr_817974	0.7759999999999999
chr2	118662488	118662961	dmr_817977	0.752
chr2	118673685	118673969	dmr_817991	0.742
chr2	118674110	118674747	dmr_817992	0.501
chr2	118676649	118678078	dmr_817996	0.813
chr2	118678149	118678253	dmr_817997	0.6155
chr2	118684336	118684543	dmr_818002	0.6085
chr2	118685150	118685909	dmr_818003	0.5765
chr2	118686706	118686855	dmr_818004	0.6145
chr2	118700731	118702819	dmr_818021	0.6970000000000001
chr2	118704431	118704629	dmr_818022	0.508
chr2	118706523	118707318	dmr_818025	0.7275
chr2	118714624	118715097	dmr_818034	0.7085
chr2	118741213	118741825	dmr_818052	0.514
chr2	118747364	118747974	dmr_818056	0.53
chr2	118762671	118762975	dmr_818073	0.5945
chr2	118768264	118768490	dmr_818078	0.8275
chr2	118775700	118775953	dmr_818085	0.7715
chr2	118779047	118779206	dmr_818088	0.6005
chr2	118780406	118780430	dmr_818089	0.547
chr2	118899917	118900429	dmr_818164	0.581
chr2	118975376	118975814	dmr_818208	0.7105
chr2	118995653	118995966	dmr_818222	0.6725
chr2	119018091	119018769	dmr_818238	0.7709999999999999
chr2	119031410	119031618	dmr_818244	0.6695
chr2	119147939	119148490	dmr_818277	0.5395
chr2	119237175	119237204	dmr_818325	0.617
chr2	119238095	119238166	dmr_818326	0.593
chr2	119242268	119242571	dmr_818330	0.6255
chr2	119250539	119250647	dmr_818338	0.6915
chr2	119379535	119379650	dmr_818430	0.648
chr2	119387888	119387936	dmr_818440	0.687
chr2	119422637	119422773	dmr_818458	0.6105
chr2	119423173	119423658	dmr_818459	0.6125
chr2	119541339	119541404	dmr_818511	0.6855
chr2	119560478	119560792	dmr_818525	0.644
chr2	119568049	119568442	dmr_818533	0.6535
chr2	119597123	119597238	dmr_818553	0.5425
chr2	119715854	119715943	dmr_818626	0.654
chr2	119720894	119721250	dmr_818630	0.7140000000000001
chr2	119729942	119730163	dmr_818641	0.519
chr2	119733829	119733874	dmr_818644	0.7955
chr2	119738862	119739168	dmr_818649	0.743
chr2	119740446	119740685	dmr_818650	0.6535
chr2	119740938	119741007	dmr_818651	0.5735
chr2	119743956	119744206	dmr_818654	0.7005
chr2	119744217	119745075	dmr_818655	0.787
chr2	119746330	119746410	dmr_818658	0.5995
chr2	119747329	119747436	dmr_818660	0.8640000000000001
chr2	119747700	119748270	dmr_818661	0.6965
chr2	119749436	119749450	dmr_818664	0.544
chr2	119749470	119749540	dmr_818666	0.68
chr2	119754743	119754976	dmr_818673	0.7340000000000001
chr2	119759092	119759431	dmr_818678	0.693
chr2	119796991	119798231	dmr_818688	0.688
chr2	119800487	119801153	dmr_818691	0.7085
chr2	119803126	119803808	dmr_818694	0.631
chr2	119804611	119804706	dmr_818696	0.6509999999999999
chr2	119808733	119808773	dmr_818703	0.58
chr2	119810836	119811926	dmr_818707	0.606
chr2	119813171	119813341	dmr_818709	0.7170000000000001
chr2	119814175	119814468	dmr_818712	0.588
chr2	119814626	119814856	dmr_818713	0.8235
chr2	119815156	119815242	dmr_818714	0.524
chr2	119817420	119817462	dmr_818719	0.7755
chr2	119837688	119837974	dmr_818735	0.6855
chr2	119839017	119839193	dmr_818738	0.6825
chr2	119841999	119842764	dmr_818741	0.6275
chr2	119853736	119853810	dmr_818748	0.6965
chr2	119864630	119865111	dmr_818758	0.7895
chr2	119872118	119872211	dmr_818765	0.57
chr2	119888893	119889023	dmr_818776	0.718
chr2	119973308	119973352	dmr_818825	0.6705
chr2	119980431	119980867	dmr_818834	0.541
chr2	119989143	119989588	dmr_818842	0.7255
chr2	120007266	120007598	dmr_818867	0.7875
chr2	120011910	120012129	dmr_818871	0.636
chr2	120017780	120017887	dmr_818875	0.6559999999999999
chr2	120043989	120044717	dmr_818893	0.757
chr2	120045835	120046483	dmr_818895	0.5665
chr2	120069575	120069812	dmr_818920	0.6495
chr2	120069868	120070123	dmr_818921	0.665
chr2	120199933	120200666	dmr_819000	0.8225
chr2	120389210	120389318	dmr_819142	0.68
chr2	120414554	120414704	dmr_819154	0.6045
chr2	120452414	120452818	dmr_819170	0.752
chr2	120494954	120495515	dmr_819200	0.647
chr2	120496569	120496644	dmr_819202	0.7015
chr2	120496942	120497006	dmr_819203	0.7005
chr2	120504106	120504392	dmr_819214	0.6829999999999999
chr2	120589773	120590264	dmr_819283	0.5875
chr2	120598077	120598092	dmr_819293	0.6095
chr2	120639840	120639929	dmr_819316	0.6659999999999999
chr2	120714677	120715150	dmr_819347	0.508
chr2	120741643	120741684	dmr_819371	0.5315
chr2	120867550	120867751	dmr_819452	0.8355
chr2	120871789	120872565	dmr_819457	0.6985
chr2	120929493	120929959	dmr_819490	0.5660000000000001
chr2	120951272	120951700	dmr_819502	0.682
chr2	121004877	121005038	dmr_819538	0.6885
chr2	121041484	121041580	dmr_819555	0.6925
chr2	121141389	121141761	dmr_819605	0.6659999999999999
chr2	121187480	121187623	dmr_819628	0.57
chr2	121194820	121195605	dmr_819642	0.58
chr2	121195949	121196193	dmr_819643	0.624
chr2	121199619	121199774	dmr_819649	0.53
chr2	121200066	121200797	dmr_819650	0.7295
chr2	121242428	121242438	dmr_819702	0.7025
chr2	121244294	121244336	dmr_819704	0.5765
chr2	121290482	121290496	dmr_819740	0.645
chr2	121292352	121292363	dmr_819742	0.7665
chr2	121292629	121292835	dmr_819743	0.8909999999999999
chr2	121302286	121302505	dmr_819755	0.648
chr2	121311298	121311557	dmr_819771	0.713
chr2	121327670	121327798	dmr_819786	0.595
chr2	121355746	121355940	dmr_819807	0.507
chr2	121363822	121364002	dmr_819817	0.718
chr2	121443055	121443322	dmr_819859	0.5705
chr2	121521365	121521575	dmr_819890	0.7455
chr2	121521999	121522170	dmr_819891	0.568
chr2	121525020	121525064	dmr_819893	0.799
chr2	121542330	121542770	dmr_819917	0.6795
chr2	121586327	121586351	dmr_819970	0.552
chr2	121608384	121609705	dmr_819993	0.8685
chr2	121610128	121610413	dmr_819995	0.5365
chr2	121610461	121610640	dmr_819996	0.6459999999999999
chr2	121610747	121610909	dmr_819997	0.6175
chr2	121614902	121615794	dmr_820004	0.563
chr2	121621311	121621499	dmr_820012	0.5995
chr2	121621908	121622361	dmr_820013	0.6990000000000001
chr2	121627967	121628001	dmr_820022	0.5375
chr2	121633001	121633243	dmr_820032	0.511
chr2	121654950	121655495	dmr_820064	0.5660000000000001
chr2	121661172	121661351	dmr_820073	0.74
chr2	121674254	121674575	dmr_820088	0.7615
chr2	121675800	121676225	dmr_820091	0.7375
chr2	121689494	121689605	dmr_820112	0.5755
chr2	121694537	121694694	dmr_820119	0.6785
chr2	121702519	121702637	dmr_820129	0.5775
chr2	121707660	121707680	dmr_820136	0.509
chr2	121719213	121719690	dmr_820152	0.693
chr2	121750243	121750489	dmr_820190	0.659
chr2	121768874	121769183	dmr_820215	0.6235
chr2	121776453	121777455	dmr_820227	0.642
chr2	121804077	121804774	dmr_820263	0.6795
chr2	121832603	121832630	dmr_820279	0.8435
chr2	121835109	121835240	dmr_820281	0.5955
chr2	121846119	121846541	dmr_820290	0.765
chr2	121871555	121871726	dmr_820309	0.6385
chr2	121895621	121896050	dmr_820328	0.6725
chr2	121944058	121944193	dmr_820360	0.621
chr2	122057691	122058055	dmr_820407	0.551
chr2	122058372	122058429	dmr_820408	0.5075
chr2	122060284	122060532	dmr_820412	0.627
chr2	122060867	122060953	dmr_820413	0.6595
chr2	122163559	122164575	dmr_820485	0.846
chr2	122164647	122164921	dmr_820486	0.504
chr2	122165588	122165670	dmr_820487	0.6465
chr2	122256184	122256275	dmr_820522	0.7090000000000001
chr2	122309801	122309886	dmr_820559	0.6165
chr2	122349398	122349738	dmr_820581	0.6755
chr2	122351536	122351772	dmr_820583	0.7045
chr2	122374590	122374788	dmr_820607	0.539
chr2	122523414	122523652	dmr_820650	0.6205
chr2	122532244	122532331	dmr_820658	0.6940000000000001
chr2	122581731	122581980	dmr_820684	0.564
chr2	122589116	122590144	dmr_820690	0.721
chr2	122592226	122592258	dmr_820692	0.6115
chr2	122616110	122617567	dmr_820710	0.5515
chr2	122622103	122622699	dmr_820715	0.743
chr2	122668039	122668197	dmr_820739	0.5365
chr2	122679686	122680130	dmr_820745	0.503
chr2	122700894	122701320	dmr_820766	0.603
chr2	122720226	122721002	dmr_820777	0.728
chr2	122777071	122777323	dmr_820805	0.5865
chr2	122821392	122821520	dmr_820832	0.662
chr2	122825458	122825862	dmr_820835	0.568
chr2	122961857	122962199	dmr_820900	0.6225
chr2	122967112	122967248	dmr_820902	0.804
chr2	122968629	122968717	dmr_820905	0.7485
chr2	122969026	122969330	dmr_820906	0.743
chr2	123023971	123024212	dmr_820941	0.759
chr2	123096448	123096537	dmr_820965	0.5915
chr2	123131626	123131721	dmr_820981	0.662
chr2	123153578	123153867	dmr_820991	0.5660000000000001
chr2	123236601	123236737	dmr_821025	0.585
chr2	123340779	123340884	dmr_821083	0.5585
chr2	123366723	123366738	dmr_821108	0.66
chr2	123833187	123833736	dmr_821318	0.662
chr2	124068512	124068701	dmr_821403	0.5465
chr2	124089799	124089814	dmr_821413	0.6679999999999999
chr2	124091142	124091737	dmr_821414	0.5825
chr2	124101702	124102062	dmr_821422	0.5655
chr2	124126805	124127370	dmr_821437	0.669
chr2	124234020	124234043	dmr_821524	0.627
chr2	124271344	124271601	dmr_821552	0.6895
chr2	124291371	124291909	dmr_821564	0.555
chr2	124338222	124338661	dmr_821608	0.6535
chr2	124354249	124354405	dmr_821617	0.584
chr2	124357514	124357707	dmr_821623	0.826
chr2	124357969	124358108	dmr_821624	0.6285
chr2	124466770	124466960	dmr_821709	0.84
chr2	124509208	124509845	dmr_821744	0.5670000000000001
chr2	124536220	124536456	dmr_821771	0.6005
chr2	124550553	124550674	dmr_821784	0.5765
chr2	124724355	124725480	dmr_821905	0.5485
chr2	124740790	124741241	dmr_821908	0.631
chr2	124747355	124748025	dmr_821916	0.6920000000000001
chr2	124910408	124910656	dmr_821988	0.6435
chr2	125119585	125119588	dmr_822114	0.7925
chr2	125151622	125151785	dmr_822136	0.526
chr2	125194232	125194385	dmr_822159	0.555
chr2	125196948	125197100	dmr_822163	0.518
chr2	125320782	125320971	dmr_822248	0.764
chr2	125355751	125355910	dmr_822288	0.568
chr2	125435678	125435738	dmr_822340	0.5660000000000001
chr2	125480365	125481805	dmr_822367	0.7315
chr2	125524405	125524615	dmr_822400	0.518
chr2	125558456	125558749	dmr_822420	0.5385
chr2	125599088	125599391	dmr_822447	0.9209999999999999
chr2	125599400	125599740	dmr_822448	0.6025
chr2	125685279	125685350	dmr_822504	0.6175
chr2	125692181	125692243	dmr_822514	0.7715
chr2	125724629	125724987	dmr_822538	0.524
chr2	125778126	125778813	dmr_822593	0.9695
chr2	125778872	125779259	dmr_822594	0.64
chr2	125783536	125784269	dmr_822600	0.581
chr2	125799506	125799966	dmr_822617	0.526
chr2	125800988	125801457	dmr_822619	0.5825
chr2	125802095	125802327	dmr_822621	0.795
chr2	125808912	125809408	dmr_822626	0.6485
chr2	125809456	125810037	dmr_822627	0.8305
chr2	125811047	125811117	dmr_822629	0.63
chr2	125824375	125824499	dmr_822640	0.7475
chr2	125866614	125866644	dmr_822675	0.5505
chr2	125895233	125895372	dmr_822690	0.807
chr2	125941245	125941833	dmr_822715	0.67
chr2	125948172	125948481	dmr_822717	0.8715
chr2	126034311	126034813	dmr_822765	0.623
chr2	126166746	126167930	dmr_822829	0.8255
chr2	126207685	126207764	dmr_822850	0.8835
chr2	126268299	126268346	dmr_822873	0.629
chr2	126268667	126268824	dmr_822874	0.9275
chr2	126271980	126272216	dmr_822877	0.5985
chr2	126274928	126275186	dmr_822879	0.5195
chr2	126283107	126283149	dmr_822883	0.7170000000000001
chr2	126288324	126288625	dmr_822891	0.8029999999999999
chr2	126424210	126425026	dmr_822953	0.5225
chr2	126426943	126427407	dmr_822956	0.8245
chr2	126450736	126451245	dmr_822968	0.721
chr2	126542040	126542812	dmr_823013	0.7405
chr2	126606621	126606635	dmr_823050	0.6025
chr2	126627193	126628084	dmr_823066	0.5305
chr2	126682457	126682551	dmr_823097	0.5870000000000001
chr2	126682849	126683043	dmr_823098	0.562
chr2	126765581	126766252	dmr_823149	0.503
chr2	126766601	126766691	dmr_823150	0.7145
chr2	126769000	126769065	dmr_823153	0.705
chr2	126779945	126780211	dmr_823164	0.5815
chr2	126788133	126788509	dmr_823174	0.7240000000000001
chr2	127034310	127034469	dmr_823329	0.6579999999999999
chr2	127035072	127036368	dmr_823330	0.563
chr2	127039951	127040255	dmr_823337	0.7170000000000001
chr2	127041473	127041772	dmr_823339	0.5245
chr2	127046773	127046861	dmr_823342	0.6435
chr2	127243070	127243296	dmr_823442	0.6579999999999999
chr2	127249343	127249472	dmr_823446	0.6795
chr2	127268152	127268217	dmr_823463	0.562
chr2	127384883	127385084	dmr_823550	0.7745
chr2	127482688	127483006	dmr_823622	0.652
chr2	127483299	127483590	dmr_823623	0.6305
chr2	127498659	127499197	dmr_823638	0.773
chr2	127500789	127501514	dmr_823639	0.608
chr2	127517372	127517502	dmr_823659	0.7440000000000001
chr2	127520549	127521421	dmr_823664	0.792
chr2	127521684	127522087	dmr_823665	0.561
chr2	127535210	127536028	dmr_823676	0.5525
chr2	127537594	127537790	dmr_823679	0.7715
chr2	127757221	127758107	dmr_823816	0.5545
chr2	127773609	127774570	dmr_823824	0.57
chr2	127933196	127933961	dmr_823900	0.6415
chr2	127961968	127962262	dmr_823925	0.5205
chr2	128060246	128060646	dmr_823978	0.5615
chr2	128086377	128086935	dmr_823997	0.8205
chr2	128122908	128125481	dmr_824024	0.684
chr2	128166510	128166911	dmr_824061	0.579
chr2	128198245	128199077	dmr_824082	0.569
chr2	128278262	128278940	dmr_824135	0.685
chr2	128320553	128321661	dmr_824170	0.5615
chr2	128333675	128334065	dmr_824180	0.621
chr2	128334074	128334117	dmr_824181	0.7465
chr2	128379384	128380196	dmr_824219	0.6355
chr2	128414625	128415159	dmr_824245	0.6675
chr2	128465423	128466419	dmr_824287	0.6715
chr2	128469048	128469326	dmr_824289	0.5429999999999999
chr2	128497935	128497999	dmr_824309	0.821
chr2	128498372	128499055	dmr_824310	0.8079999999999999
chr2	128678838	128679073	dmr_824415	0.6355
chr2	128975594	128975761	dmr_824617	0.5305
chr2	128985051	128985101	dmr_824627	0.691
chr2	129067134	129067888	dmr_824675	0.743
chr2	129070307	129070618	dmr_824679	0.6625
chr2	129089610	129091101	dmr_824704	0.7275
chr2	129092086	129093372	dmr_824707	0.5325
chr2	129093643	129093696	dmr_824708	0.6555
chr2	129093857	129094782	dmr_824709	0.7305
chr2	129130269	129130302	dmr_824732	0.6275
chr2	129139662	129140561	dmr_824740	0.5820000000000001
chr2	129183378	129183951	dmr_824774	0.7035
chr2	129186625	129187180	dmr_824779	0.6355
chr2	129192300	129192955	dmr_824781	0.597
chr2	129199772	129200210	dmr_824786	0.7055
chr2	129213892	129213935	dmr_824804	0.6565
chr2	129231977	129233416	dmr_824816	0.659
chr2	129240692	129241148	dmr_824822	0.7070000000000001
chr2	129241235	129241527	dmr_824823	0.5710000000000001
chr2	129360042	129360591	dmr_824915	0.821
chr2	129408816	129409674	dmr_824965	0.639
chr2	129558195	129558837	dmr_825056	0.647
chr2	129561624	129562239	dmr_825060	0.665
chr2	129563327	129564831	dmr_825061	0.648
chr2	129569290	129569780	dmr_825068	0.73
chr2	129573806	129574027	dmr_825075	0.57
chr2	129574281	129574345	dmr_825076	0.696
chr2	129575014	129575068	dmr_825077	0.722
chr2	129594181	129594791	dmr_825101	0.642
chr2	129595046	129595405	dmr_825102	0.7665
chr2	129595697	129597260	dmr_825103	0.6845
chr2	129599613	129599913	dmr_825107	0.6725
chr2	129606262	129606850	dmr_825116	0.705
chr2	129607057	129607087	dmr_825117	0.5275
chr2	129609901	129609938	dmr_825123	0.6125
chr2	129623624	129623847	dmr_825140	0.5920000000000001
chr2	129623888	129624318	dmr_825141	0.5865
chr2	129625097	129625282	dmr_825144	0.5665
chr2	129627500	129627551	dmr_825146	0.619
chr2	129627623	129628720	dmr_825147	0.5085
chr2	129633235	129634017	dmr_825154	0.591
chr2	129634469	129634524	dmr_825156	0.762
chr2	129646855	129647170	dmr_825166	0.627
chr2	129654143	129654475	dmr_825174	0.625
chr2	129655122	129655566	dmr_825176	0.7655
chr2	129733889	129734289	dmr_825247	0.74
chr2	129734373	129734717	dmr_825248	0.573
chr2	129740646	129740742	dmr_825256	0.7509999999999999
chr2	129741868	129742579	dmr_825260	0.7925
chr2	129748475	129748600	dmr_825267	0.6925
chr2	129828128	129828232	dmr_825327	0.6545
chr2	129851302	129851842	dmr_825347	0.627
chr2	129883391	129883715	dmr_825375	0.7775
chr2	129914048	129914978	dmr_825403	0.5445
chr2	129987249	129987974	dmr_825447	0.6195
chr2	129998019	129999055	dmr_825460	0.616
chr2	130044299	130044571	dmr_825510	0.7325
chr2	130046836	130047159	dmr_825513	0.5615
chr2	130113776	130113975	dmr_825543	0.7879999999999999
chr2	130177842	130177919	dmr_825585	0.8205
chr2	130192993	130193301	dmr_825593	0.5295
chr2	130246964	130247027	dmr_825613	0.6295
chr2	130255813	130256038	dmr_825619	0.789
chr2	130256766	130257365	dmr_825621	0.6565
chr2	130257590	130257730	dmr_825622	0.809
chr2	130281003	130281069	dmr_825641	0.6779999999999999
chr2	130425346	130425468	dmr_825732	0.633
chr2	130451385	130451866	dmr_825749	0.6495
chr2	130453458	130453998	dmr_825753	0.8009999999999999
chr2	130461378	130461455	dmr_825763	0.644
chr2	130469252	130469860	dmr_825773	0.727
chr2	130554307	130554391	dmr_825846	0.602
chr2	130570692	130570902	dmr_825860	0.6005
chr2	130576184	130577265	dmr_825866	0.6535
chr2	130578488	130578667	dmr_825869	0.53
chr2	130581356	130581641	dmr_825871	0.633
chr2	130585906	130586678	dmr_825878	0.5765
chr2	130639023	130639921	dmr_825914	0.7405
chr2	130640986	130641617	dmr_825916	0.6675
chr2	130641659	130641678	dmr_825917	0.718
chr2	130653280	130653418	dmr_825922	0.725
chr2	130656571	130656898	dmr_825924	0.8825
chr2	130656956	130657783	dmr_825925	0.8385
chr2	130657820	130658485	dmr_825926	0.598
chr2	130696395	130696761	dmr_825950	0.503
chr2	130697942	130698458	dmr_825951	0.5225
chr2	130702011	130702085	dmr_825956	0.7825
chr2	130728883	130729046	dmr_825981	0.645
chr2	130731887	130732058	dmr_825985	0.725
chr2	130733269	130733596	dmr_825988	0.775
chr2	130738077	130738423	dmr_825996	0.732
chr2	130740121	130740267	dmr_826000	0.6195
chr2	130765537	130765663	dmr_826030	0.504
chr2	130789119	130789365	dmr_826056	0.6085
chr2	130789637	130789984	dmr_826057	0.6625
chr2	130813532	130814301	dmr_826073	0.7955
chr2	130818924	130819426	dmr_826082	0.5515
chr2	130950780	130950953	dmr_826170	0.5245
chr2	130951266	130951755	dmr_826171	0.6509999999999999
chr2	130978619	130978686	dmr_826197	0.634
chr2	130988385	130988445	dmr_826207	0.6295
chr2	130988769	130989110	dmr_826208	0.669
chr2	131037171	131037977	dmr_826250	0.69
chr2	131054456	131055544	dmr_826263	0.535
chr2	131058721	131058922	dmr_826269	0.5995
chr2	131060977	131061069	dmr_826274	0.7815
chr2	131066295	131066699	dmr_826282	0.7305
chr2	131103490	131103687	dmr_826302	0.505
chr2	131104089	131104450	dmr_826303	0.6729999999999999
chr2	131161159	131161194	dmr_826329	0.5245
chr2	131204182	131205164	dmr_826370	0.5675
chr2	131233298	131234625	dmr_826389	0.5770000000000001
chr2	131300511	131300698	dmr_826433	0.584
chr2	131321387	131321739	dmr_826449	0.627
chr2	131377127	131377766	dmr_826498	0.6205
chr2	131378813	131379392	dmr_826500	0.5479999999999999
chr2	131382833	131382940	dmr_826502	0.75
chr2	131384900	131385840	dmr_826504	0.6455
chr2	131397576	131397619	dmr_826512	0.628
chr2	131450674	131450735	dmr_826548	0.5579999999999999
chr2	131484152	131484747	dmr_826569	0.619
chr2	131546717	131547750	dmr_826633	0.568
chr2	131552845	131553355	dmr_826642	0.532
chr2	131560863	131561299	dmr_826652	0.5765
chr2	131561317	131561898	dmr_826653	0.5385
chr2	131620905	131621395	dmr_826682	0.684
chr2	131643576	131644078	dmr_826700	0.5985
chr2	131650538	131651288	dmr_826708	0.5065
chr2	131674954	131675307	dmr_826736	0.7445
chr2	131686645	131686904	dmr_826745	0.8005
chr2	131716838	131717343	dmr_826776	0.5155
chr2	131740567	131740930	dmr_826795	0.912
chr2	131748586	131749291	dmr_826802	0.5285
chr2	131762033	131762318	dmr_826814	0.61
chr2	131766651	131766865	dmr_826817	0.769
chr2	131770844	131770943	dmr_826822	0.5485
chr2	131771210	131771289	dmr_826823	0.711
chr2	131772231	131772535	dmr_826825	0.693
chr2	131773285	131774331	dmr_826826	0.6859999999999999
chr2	131828121	131828141	dmr_826864	0.5760000000000001
chr2	131840708	131841069	dmr_826873	0.7845
chr2	131847338	131847438	dmr_826879	0.847
chr2	131850866	131852317	dmr_826883	0.6425
chr2	131863628	131863852	dmr_826896	0.6175
chr2	131883438	131883441	dmr_826912	0.648
chr2	131902608	131903177	dmr_826931	0.5695
chr2	131913033	131913210	dmr_826940	0.7045
chr2	131971041	131971322	dmr_826986	0.593
chr2	131995878	131996662	dmr_827011	0.6965
chr2	132003895	132004229	dmr_827022	0.523
chr2	132059819	132060356	dmr_827074	0.6509999999999999
chr2	132110851	132110897	dmr_827143	0.518
chr2	132111233	132111401	dmr_827144	0.5815
chr2	132111859	132112087	dmr_827145	0.5615
chr2	132112380	132112514	dmr_827146	0.619
chr2	132112842	132112884	dmr_827147	0.515
chr2	132127194	132127522	dmr_827167	0.7135
chr2	132129287	132129557	dmr_827171	0.733
chr2	132221078	132221513	dmr_827251	0.5445
chr2	132221890	132222041	dmr_827252	0.6055
chr2	132257436	132257856	dmr_827270	0.81
chr2	132262172	132262456	dmr_827273	0.5105
chr2	132286321	132287327	dmr_827303	0.6025
chr2	132291907	132292146	dmr_827311	0.5585
chr2	132316423	132316535	dmr_827340	0.614
chr2	132377477	132377495	dmr_827373	0.657
chr2	132422667	132423180	dmr_827397	0.6325
chr2	132497489	132497904	dmr_827439	0.6875
chr2	132507216	132507798	dmr_827448	0.723
chr2	132508065	132508327	dmr_827449	0.507
chr2	132509278	132509887	dmr_827451	0.7165
chr2	132513474	132514752	dmr_827457	0.616
chr2	132579925	132580613	dmr_827503	0.6355
chr2	132613458	132613915	dmr_827535	0.505
chr2	132688692	132688911	dmr_827576	0.7535
chr2	132689830	132690479	dmr_827578	0.503
chr2	132705280	132705951	dmr_827594	0.7340000000000001
chr2	132708812	132709173	dmr_827599	0.5305
chr2	132712243	132712349	dmr_827602	0.598
chr2	132733511	132733804	dmr_827626	0.752
chr2	132734126	132734560	dmr_827627	0.6509999999999999
chr2	132741818	132742511	dmr_827636	0.6455
chr2	132746031	132746585	dmr_827639	0.6685
chr2	132751157	132751743	dmr_827644	0.5355
chr2	132753732	132753937	dmr_827647	0.617
chr2	132757712	132758426	dmr_827654	0.745
chr2	132777222	132777494	dmr_827671	0.623
chr2	132777821	132777836	dmr_827672	0.7959999999999999
chr2	132878771	132879278	dmr_827737	0.5445
chr2	132893815	132894261	dmr_827745	0.7625
chr2	132905247	132905272	dmr_827752	0.6775
chr2	132925543	132925747	dmr_827772	0.7929999999999999
chr2	132971127	132971260	dmr_827795	0.525
chr2	132996280	132996522	dmr_827804	0.6975
chr2	133274360	133275022	dmr_827929	0.6165
chr2	133282573	133282671	dmr_827935	0.6335
chr2	133437260	133438698	dmr_828023	0.5615
chr2	133625097	133625316	dmr_828124	0.74
chr2	133764210	133764580	dmr_828200	0.7040000000000001
chr2	133783935	133784334	dmr_828209	0.6495
chr2	134028779	134028916	dmr_828323	0.7325
chr2	134029280	134029403	dmr_828324	0.831
chr2	134142232	134142522	dmr_828380	0.6215
chr2	134143031	134143389	dmr_828381	0.6745
chr2	134175520	134175584	dmr_828390	0.75
chr2	134354106	134354444	dmr_828461	0.753
chr2	134354878	134355150	dmr_828462	0.5215
chr2	134355579	134355660	dmr_828463	0.539
chr2	134456303	134456549	dmr_828514	0.504
chr2	134586692	134586763	dmr_828580	0.753
chr2	134588815	134588874	dmr_828585	0.7240000000000001
chr2	134641742	134641799	dmr_828622	0.5485
chr2	134644709	134644899	dmr_828623	0.6985
chr2	134645341	134645372	dmr_828624	0.594
chr2	134645863	134645930	dmr_828626	0.747
chr2	134681413	134681658	dmr_828647	0.665
chr2	134683421	134683942	dmr_828651	0.6095
chr2	134707828	134707924	dmr_828669	0.5565
chr2	134759338	134760201	dmr_828690	0.5715
chr2	134779891	134780272	dmr_828705	0.7665
chr2	134816698	134817246	dmr_828743	0.7045
chr2	134817585	134817805	dmr_828744	0.6625
chr2	134819485	134819779	dmr_828747	0.57
chr2	134834972	134835049	dmr_828763	0.679
chr2	134846514	134846625	dmr_828776	0.7345
chr2	134851255	134851630	dmr_828782	0.5820000000000001
chr2	134881188	134881577	dmr_828812	0.711
chr2	134886169	134886538	dmr_828816	0.5215
chr2	134886574	134886751	dmr_828817	0.6265
chr2	134893413	134894256	dmr_828826	0.8235
chr2	134894403	134894405	dmr_828827	0.6405
chr2	134894688	134895317	dmr_828828	0.774
chr2	134896343	134896667	dmr_828829	0.8045
chr2	134897084	134897702	dmr_828830	0.8785
chr2	134915097	134915385	dmr_828861	0.74
chr2	134930596	134931145	dmr_828877	0.512
chr2	134936195	134936329	dmr_828885	0.607
chr2	134950865	134950910	dmr_828902	0.645
chr2	134966073	134966605	dmr_828919	0.507
chr2	134996865	134997432	dmr_828969	0.5815
chr2	135010466	135010854	dmr_828981	0.6729999999999999
chr2	135015481	135015768	dmr_828988	0.725
chr2	135032829	135033106	dmr_829013	0.7145
chr2	135042813	135043433	dmr_829024	0.634
chr2	135043694	135044073	dmr_829025	0.7809999999999999
chr2	135044179	135044340	dmr_829026	0.7025
chr2	135049414	135049450	dmr_829029	0.688
chr2	135049899	135050005	dmr_829030	0.5820000000000001
chr2	135087976	135088257	dmr_829076	0.6685
chr2	135094281	135094929	dmr_829083	0.8245
chr2	135115048	135115165	dmr_829107	0.5575
chr2	135128113	135128289	dmr_829126	0.6155
chr2	135172379	135172552	dmr_829164	0.5405
chr2	135175708	135175883	dmr_829169	0.757
chr2	135190578	135190906	dmr_829185	0.728
chr2	135202548	135202940	dmr_829198	0.6625
chr2	135219123	135219134	dmr_829218	0.5095
chr2	135219495	135220077	dmr_829219	0.7075
chr2	135230286	135230460	dmr_829225	0.7045
chr2	135275189	135275473	dmr_829259	0.618
chr2	135278939	135279206	dmr_829264	0.6335
chr2	135279273	135279381	dmr_829265	0.757
chr2	135296302	135296424	dmr_829281	0.7565
chr2	135541233	135541681	dmr_829507	0.5615
chr2	135554472	135554535	dmr_829514	0.511
chr2	135602294	135602755	dmr_829533	0.945
chr2	135620256	135620397	dmr_829545	0.609
chr2	135658272	135658633	dmr_829569	0.636
chr2	135660862	135661502	dmr_829572	0.5685
chr2	135662762	135663048	dmr_829575	0.821
chr2	135667252	135668163	dmr_829581	0.631
chr2	135676920	135677993	dmr_829596	0.8835
chr2	135683763	135684167	dmr_829600	0.6595
chr2	135749253	135750044	dmr_829647	0.7805
chr2	135797388	135798026	dmr_829685	0.5579999999999999
chr2	135806339	135806386	dmr_829697	0.6015
chr2	135913949	135914624	dmr_829792	0.5579999999999999
chr2	135914726	135914792	dmr_829793	0.72
chr2	135968832	135969628	dmr_829840	0.5215
chr2	135971031	135971319	dmr_829842	0.884
chr2	135997616	135998076	dmr_829877	0.593
chr2	136000782	136000858	dmr_829880	0.5895
chr2	136001123	136001239	dmr_829881	0.6965
chr2	136001516	136002072	dmr_829882	0.5095
chr2	136005640	136005903	dmr_829885	0.773
chr2	136005960	136007112	dmr_829886	0.7555
chr2	136007237	136007419	dmr_829887	0.5705
chr2	136008235	136008268	dmr_829889	0.5479999999999999
chr2	136012623	136012967	dmr_829895	0.5575
chr2	136024450	136024813	dmr_829906	0.6779999999999999
chr2	136049841	136050078	dmr_829920	0.6685
chr2	136051930	136052392	dmr_829922	0.6365
chr2	136056931	136057666	dmr_829928	0.5920000000000001
chr2	136057760	136057934	dmr_829929	0.6515
chr2	136058577	136058798	dmr_829930	0.772
chr2	136059382	136059823	dmr_829931	0.675
chr2	136060093	136060490	dmr_829932	0.6920000000000001
chr2	136060833	136061367	dmr_829933	0.6575
chr2	136062911	136063072	dmr_829935	0.5315
chr2	136063550	136063641	dmr_829936	0.8805
chr2	136072817	136072821	dmr_829948	0.8125
chr2	136086615	136086789	dmr_829964	0.8635
chr2	136096344	136096354	dmr_829974	0.588
chr2	136097358	136097629	dmr_829975	0.6609999999999999
chr2	136104205	136104392	dmr_829985	0.7405
chr2	136108652	136109117	dmr_829990	0.7225
chr2	136109726	136109821	dmr_829992	0.7035
chr2	136112691	136112901	dmr_829996	0.727
chr2	136113457	136114059	dmr_829997	0.8615
chr2	136114097	136114291	dmr_829998	0.5235
chr2	136118121	136118138	dmr_830003	0.8605
chr2	136175151	136175424	dmr_830063	0.805
chr2	136201261	136201991	dmr_830085	0.5775
chr2	136204107	136204385	dmr_830087	0.915
chr2	136213848	136213954	dmr_830093	0.6875
chr2	136241854	136242601	dmr_830117	0.6925
chr2	136269140	136269750	dmr_830138	0.773
chr2	136308743	136309356	dmr_830171	0.521
chr2	136323233	136323360	dmr_830180	0.6455
chr2	136323617	136323727	dmr_830181	0.715
chr2	136330603	136330623	dmr_830191	0.529
chr2	136344361	136344820	dmr_830207	0.523
chr2	136347439	136348167	dmr_830210	0.6885
chr2	136351921	136352048	dmr_830213	0.753
chr2	136385963	136386266	dmr_830253	0.5545
chr2	136402504	136403159	dmr_830268	0.8855
chr2	136443990	136444201	dmr_830302	0.7615
chr2	136512717	136513310	dmr_830343	0.6935
chr2	136515446	136515635	dmr_830345	0.54
chr2	136528652	136529320	dmr_830351	0.5670000000000001
chr2	136529360	136529571	dmr_830352	0.584
chr2	136621166	136621290	dmr_830413	0.687
chr2	136647075	136648155	dmr_830430	0.565
chr2	136669261	136669477	dmr_830450	0.623
chr2	136674210	136674241	dmr_830457	0.7785
chr2	136674536	136674806	dmr_830458	0.625
chr2	136686350	136686518	dmr_830470	0.6015
chr2	136711620	136711787	dmr_830487	0.6555
chr2	136717271	136717319	dmr_830489	0.784
chr2	136718850	136719014	dmr_830491	0.8079999999999999
chr2	136719351	136719552	dmr_830492	0.5655
chr2	136720152	136720671	dmr_830493	0.514
chr2	136726472	136726486	dmr_830502	0.725
chr2	136734759	136734827	dmr_830516	0.5125
chr2	136755759	136755765	dmr_830546	0.607
chr2	136773281	136773308	dmr_830573	0.562
chr2	136780125	136780134	dmr_830582	0.7485
chr2	136781445	136781473	dmr_830585	0.81
chr2	136782858	136783524	dmr_830589	0.636
chr2	136784523	136784664	dmr_830591	0.8885
chr2	136785356	136785506	dmr_830593	0.648
chr2	136785897	136786165	dmr_830594	0.74
chr2	136786831	136786842	dmr_830596	0.519
chr2	136787567	136788120	dmr_830598	0.7040000000000001
chr2	136788460	136789047	dmr_830599	0.852
chr2	136789830	136790431	dmr_830601	0.5670000000000001
chr2	136790817	136791006	dmr_830602	0.778
chr2	136791295	136791620	dmr_830603	0.6629999999999999
chr2	136796024	136796357	dmr_830606	0.5489999999999999
chr2	136799109	136799519	dmr_830611	0.653
chr2	136804455	136804749	dmr_830616	0.735
chr2	136808009	136808018	dmr_830619	0.7340000000000001
chr2	136808433	136808514	dmr_830620	0.7759999999999999
chr2	136816873	136817308	dmr_830624	0.6475
chr2	136886579	136886610	dmr_830662	0.6355
chr2	136886909	136887129	dmr_830663	0.655
chr2	136921126	136921745	dmr_830689	0.701
chr2	137014547	137014585	dmr_830722	0.715
chr2	137073465	137074498	dmr_830741	0.7535
chr2	137083099	137083564	dmr_830751	0.6559999999999999
chr2	137489455	137489517	dmr_830938	0.6385
chr2	137563882	137563950	dmr_830967	0.7545
chr2	137564213	137564276	dmr_830968	0.6505
chr2	137616764	137617060	dmr_830996	0.636
chr2	137725614	137725769	dmr_831050	0.7405
chr2	137821500	137821707	dmr_831109	0.63
chr2	138034138	138034562	dmr_831207	0.604
chr2	138047813	138048674	dmr_831217	0.8015
chr2	138084954	138086102	dmr_831232	0.7070000000000001
chr2	138088015	138088056	dmr_831235	0.7725
chr2	138100035	138100203	dmr_831245	0.573
chr2	138121191	138121325	dmr_831255	0.743
chr2	138277261	138277713	dmr_831354	0.7425
chr2	138278836	138279351	dmr_831355	0.611
chr2	138279643	138281540	dmr_831356	0.7455
chr2	138281569	138282132	dmr_831357	0.818
chr2	138288752	138288883	dmr_831365	0.6375
chr2	138291143	138291461	dmr_831369	0.6765
chr2	138291755	138291783	dmr_831370	0.775
chr2	138315822	138315970	dmr_831383	0.8125
chr2	138356121	138356282	dmr_831409	0.8505
chr2	138356357	138356592	dmr_831410	0.759
chr2	138405653	138405739	dmr_831431	0.65
chr2	138406287	138406536	dmr_831432	0.723
chr2	138414029	138414125	dmr_831438	0.74
chr2	138420489	138420498	dmr_831447	0.568
chr2	138420993	138421071	dmr_831448	0.7275
chr2	138437214	138437249	dmr_831457	0.7235
chr2	138476011	138477004	dmr_831476	0.527
chr2	138488017	138488099	dmr_831486	0.7455
chr2	138547842	138548053	dmr_831520	0.7125
chr2	138551654	138552079	dmr_831525	0.643
chr2	138555595	138555656	dmr_831531	0.627
chr2	138587039	138587480	dmr_831541	0.7655
chr2	138587655	138587883	dmr_831542	0.6715
chr2	138617661	138617890	dmr_831572	0.659
chr2	138618713	138619191	dmr_831573	0.626
chr2	138635669	138635830	dmr_831583	0.8335
chr2	138649601	138649613	dmr_831592	0.5685
chr2	138650419	138650527	dmr_831593	0.613
chr2	138657034	138657302	dmr_831597	0.584
chr2	138671972	138672064	dmr_831602	0.797
chr2	138708500	138708887	dmr_831626	0.523
chr2	138744802	138745156	dmr_831650	0.8525
chr2	138783910	138783972	dmr_831676	0.575
chr2	138792906	138793296	dmr_831684	0.9045
chr2	138793499	138793516	dmr_831685	0.9520000000000001
chr2	138809554	138810217	dmr_831695	0.722
chr2	138820429	138820775	dmr_831701	0.7385
chr2	138821104	138821341	dmr_831702	0.5665
chr2	138824762	138824780	dmr_831704	0.6375
chr2	138825496	138825883	dmr_831706	0.635
chr2	138826203	138826229	dmr_831707	0.6255
chr2	138826827	138826906	dmr_831708	0.593
chr2	139198357	139198434	dmr_831871	0.767
chr2	139207466	139207727	dmr_831878	0.7395
chr2	139221004	139221811	dmr_831885	0.687
chr2	139284236	139284592	dmr_831924	0.588
chr2	139298518	139299012	dmr_831935	0.851
chr2	139334377	139334672	dmr_831963	0.636
chr2	139376753	139376892	dmr_831999	0.68
chr2	139582783	139582933	dmr_832069	0.612
chr2	139649334	139649528	dmr_832101	0.5489999999999999
chr2	139686211	139686545	dmr_832131	0.5479999999999999
chr2	139734206	139734212	dmr_832159	0.677
chr2	139785239	139785242	dmr_832194	0.831
chr2	139786037	139786165	dmr_832195	0.5785
chr2	139878195	139878915	dmr_832266	0.5125
chr2	139967697	139967881	dmr_832332	0.5545
chr2	140094443	140094613	dmr_832413	0.7575
chr2	140096202	140096318	dmr_832416	0.609
chr2	140113754	140114322	dmr_832428	0.5775
chr2	140202308	140202532	dmr_832476	0.71
chr2	140202586	140202938	dmr_832477	0.6785
chr2	140230106	140230329	dmr_832501	0.5115
chr2	140280719	140281161	dmr_832545	0.5135
chr2	140291705	140291911	dmr_832550	0.5605
chr2	140293395	140293948	dmr_832552	0.5385
chr2	140294224	140294604	dmr_832553	0.5720000000000001
chr2	140475918	140475921	dmr_832648	0.809
chr2	140497800	140498016	dmr_832665	0.6865
chr2	140521523	140521588	dmr_832688	0.5045
chr2	140521911	140521981	dmr_832689	0.785
chr2	140530368	140530431	dmr_832697	0.8515
chr2	140534710	140534979	dmr_832700	0.8490000000000001
chr2	140570915	140571070	dmr_832724	0.6475
chr2	140592669	140592872	dmr_832736	0.5705
chr2	140648875	140649496	dmr_832764	0.8155
chr2	140665510	140668023	dmr_832784	0.5775
chr2	140669328	140669552	dmr_832786	0.5295
chr2	140669804	140669969	dmr_832787	0.7435
chr2	140760299	140760346	dmr_832839	0.8695
chr2	140774991	140775388	dmr_832847	0.723
chr2	141007701	141008300	dmr_832978	0.741
chr2	141033999	141034036	dmr_832992	0.6165
chr2	141145416	141145831	dmr_833051	0.6405
chr2	141148992	141149395	dmr_833056	0.9615
chr2	141200859	141200915	dmr_833083	0.6885
chr2	141228724	141228827	dmr_833097	0.6195
chr2	141230698	141231453	dmr_833099	0.625
chr2	141231536	141231576	dmr_833100	0.8035
chr2	141271533	141272204	dmr_833125	0.6265
chr2	141301275	141301294	dmr_833141	0.715
chr2	141327317	141327584	dmr_833156	0.914
chr2	141337847	141338155	dmr_833158	0.856
chr2	141389205	141389367	dmr_833185	0.835
chr2	141394088	141394372	dmr_833190	0.6595
chr2	141416347	141416393	dmr_833206	0.5845
chr2	141427738	141427814	dmr_833215	0.5405
chr2	141428267	141428298	dmr_833216	0.637
chr2	141435070	141435619	dmr_833221	0.693
chr2	141446549	141446879	dmr_833226	0.688
chr2	141521796	141522131	dmr_833263	0.6685
chr2	141522182	141522663	dmr_833264	0.74
chr2	141587266	141587609	dmr_833308	0.7885
chr2	141689563	141689902	dmr_833354	0.8025
chr2	141709094	141709493	dmr_833369	0.674
chr2	141711137	141711339	dmr_833372	0.8405
chr2	141711703	141711881	dmr_833373	0.7045
chr2	141712227	141712496	dmr_833374	0.633
chr2	141736783	141737163	dmr_833388	0.815
chr2	141834525	141834877	dmr_833448	0.7155
chr2	141837500	141837567	dmr_833451	0.629
chr2	141844718	141844849	dmr_833459	0.5585
chr2	141845109	141845139	dmr_833460	0.6845
chr2	141876095	141876660	dmr_833482	0.6335
chr2	141876992	141877041	dmr_833483	0.638
chr2	141935343	141935817	dmr_833512	0.632
chr2	141983499	141983916	dmr_833547	0.5835
chr2	142039029	142039309	dmr_833585	0.7995
chr2	142166930	142167377	dmr_833665	0.6825
chr2	142173092	142173094	dmr_833672	0.742
chr2	142231231	142231388	dmr_833707	0.596
chr2	142243598	142243772	dmr_833721	0.5515
chr2	142253898	142253913	dmr_833733	0.6175
chr2	142254335	142255146	dmr_833734	0.594
chr2	142260664	142261130	dmr_833739	0.515
chr2	142261216	142261477	dmr_833740	0.6409999999999999
chr2	142264975	142265327	dmr_833744	0.6995
chr2	142370820	142370917	dmr_833806	0.863
chr2	142403034	142403093	dmr_833837	0.5505
chr2	142405130	142405197	dmr_833840	0.6275
chr2	142428354	142428749	dmr_833855	0.7425
chr2	142513944	142514268	dmr_833897	0.769
chr2	142611143	142611381	dmr_833980	0.51
chr2	142625553	142626024	dmr_833993	0.677
chr2	142635491	142636163	dmr_834003	0.659
chr2	142647099	142647115	dmr_834012	0.642
chr2	142647358	142647730	dmr_834013	0.612
chr2	142648027	142648529	dmr_834014	0.78
chr2	142652247	142652435	dmr_834020	0.721
chr2	142659417	142659521	dmr_834028	0.6175
chr2	142659983	142660296	dmr_834029	0.7775
chr2	142660862	142660901	dmr_834030	0.7675
chr2	142662450	142662673	dmr_834034	0.5185
chr2	142668499	142669030	dmr_834038	0.7485
chr2	142692230	142692894	dmr_834063	0.5935
chr2	142715104	142715359	dmr_834087	0.71
chr2	142731301	142731776	dmr_834106	0.8335
chr2	142732042	142732876	dmr_834107	0.6485
chr2	142769518	142769535	dmr_834142	0.573
chr2	142769979	142770206	dmr_834143	0.622
chr2	142774527	142774673	dmr_834146	0.6675
chr2	142869843	142870613	dmr_834221	0.623
chr2	142883153	142883470	dmr_834233	0.5429999999999999
chr2	142902586	142902659	dmr_834251	0.5015
chr2	142983147	142983233	dmr_834306	0.7609999999999999
chr2	142984675	142984878	dmr_834307	0.542
chr2	143002978	143003088	dmr_834321	0.581
chr2	143018528	143018792	dmr_834332	0.7715
chr2	143032708	143033866	dmr_834344	0.6559999999999999
chr2	143034429	143035220	dmr_834345	0.525
chr2	143035303	143036032	dmr_834346	0.743
chr2	143056518	143057102	dmr_834361	0.7865
chr2	143110923	143110973	dmr_834406	0.6685
chr2	143112315	143112498	dmr_834409	0.6705
chr2	143114691	143115823	dmr_834411	0.7040000000000001
chr2	143131508	143131595	dmr_834427	0.504
chr2	143134015	143134406	dmr_834429	0.545
chr2	143170508	143170848	dmr_834453	0.723
chr2	143187327	143187713	dmr_834465	0.7135
chr2	143199430	143200524	dmr_834470	0.5635
chr2	143218188	143218345	dmr_834485	0.84
chr2	143224103	143224821	dmr_834492	0.8275
chr2	143233250	143233755	dmr_834498	0.6975
chr2	143233828	143234216	dmr_834499	0.631
chr2	143240178	143240817	dmr_834503	0.696
chr2	143243480	143244190	dmr_834506	0.7105
chr2	143270882	143271248	dmr_834525	0.5455
chr2	143302555	143303185	dmr_834535	0.7185
chr2	143304080	143304380	dmr_834537	0.632
chr2	143370168	143370478	dmr_834591	0.526
chr2	143415881	143416007	dmr_834616	0.5645
chr2	143451621	143451659	dmr_834634	0.6729999999999999
chr2	143452066	143452456	dmr_834635	0.53
chr2	143471086	143471207	dmr_834658	0.5045
chr2	143471722	143472098	dmr_834660	0.7165
chr2	143548424	143548513	dmr_834711	0.7665
chr2	143548792	143549076	dmr_834712	0.5329999999999999
chr2	143560126	143560874	dmr_834728	0.6829999999999999
chr2	143570899	143570930	dmr_834744	0.6155
chr2	143571911	143572047	dmr_834747	0.6095
chr2	143608801	143608807	dmr_834797	0.7195
chr2	143621107	143621596	dmr_834816	0.5445
chr2	143624052	143624205	dmr_834821	0.7045
chr2	143624530	143624633	dmr_834822	0.731
chr2	143635231	143635323	dmr_834832	0.8059999999999999
chr2	143637347	143637378	dmr_834837	0.6625
chr2	143643865	143643886	dmr_834847	0.5920000000000001
chr2	143644432	143644536	dmr_834848	0.6305
chr2	143644577	143644661	dmr_834849	0.6905
chr2	143654637	143654943	dmr_834863	0.653
chr2	143657148	143657508	dmr_834867	0.55
chr2	143659761	143659817	dmr_834871	0.515
chr2	143660454	143660562	dmr_834872	0.6955
chr2	143663828	143663996	dmr_834878	0.89
chr2	143670730	143670911	dmr_834887	0.6425
chr2	143674611	143674806	dmr_834892	0.7485
chr2	143675152	143675868	dmr_834893	0.643
chr2	143677793	143678286	dmr_834896	0.7525
chr2	143681094	143681158	dmr_834899	0.5155
chr2	143683017	143683022	dmr_834903	0.7145
chr2	143683871	143684124	dmr_834906	0.7215
chr2	143684796	143685723	dmr_834908	0.524
chr2	143685812	143685956	dmr_834909	0.6735
chr2	143690709	143691488	dmr_834915	0.519
chr2	143695847	143696381	dmr_834922	0.551
chr2	143696394	143696559	dmr_834923	0.7895
chr2	143708313	143708484	dmr_834941	0.528
chr2	143709969	143710192	dmr_834944	0.5820000000000001
chr2	143710988	143711176	dmr_834945	0.6135
chr2	143711506	143711640	dmr_834946	0.631
chr2	143711922	143712077	dmr_834947	0.883
chr2	143712733	143712746	dmr_834949	0.6809999999999999
chr2	143712999	143713443	dmr_834950	0.618
chr2	143717364	143717656	dmr_834958	0.5165
chr2	143718023	143718355	dmr_834959	0.5985
chr2	143721605	143721639	dmr_834965	0.7979999999999999
chr2	143739949	143740678	dmr_834983	0.7075
chr2	143752179	143752367	dmr_834995	0.6385
chr2	143752622	143752717	dmr_834996	0.7615
chr2	143752790	143753005	dmr_834997	0.6555
chr2	143753496	143753582	dmr_834999	0.6385
chr2	143787847	143788227	dmr_835030	0.6355
chr2	143789883	143790316	dmr_835033	0.53
chr2	143795889	143796360	dmr_835040	0.544
chr2	143808976	143809037	dmr_835056	0.5760000000000001
chr2	143815006	143815332	dmr_835065	0.8009999999999999
chr2	143851665	143852012	dmr_835095	0.563
chr2	143982956	143983182	dmr_835196	0.6525
chr2	144163857	144164406	dmr_835319	0.659
chr2	144164835	144164888	dmr_835320	0.7245
chr2	144243868	144244279	dmr_835373	0.5535
chr2	144265446	144265577	dmr_835395	0.753
chr2	144291982	144292635	dmr_835416	0.713
chr2	144296689	144296944	dmr_835421	0.6025
chr2	144319668	144320079	dmr_835452	0.545
chr2	144330007	144330155	dmr_835464	0.8490000000000001
chr2	144330417	144330722	dmr_835465	0.6355
chr2	144332653	144334120	dmr_835466	0.665
chr2	144373564	144373779	dmr_835491	0.6955
chr2	144374038	144374318	dmr_835493	0.637
chr2	144410773	144410826	dmr_835533	0.6859999999999999
chr2	144441093	144441427	dmr_835559	0.5145
chr2	144441450	144441599	dmr_835560	0.7795
chr2	144441608	144441675	dmr_835561	0.599
chr2	144446747	144446817	dmr_835567	0.688
chr2	144458824	144458873	dmr_835573	0.57
chr2	144465480	144466364	dmr_835580	0.7809999999999999
chr2	144466376	144466390	dmr_835581	0.59
chr2	144514638	144514815	dmr_835626	0.6920000000000001
chr2	144548090	144548436	dmr_835647	0.509
chr2	144603091	144603317	dmr_835675	0.705
chr2	144746380	144746405	dmr_835802	0.706
chr2	144755153	144755160	dmr_835814	0.639
chr2	144770386	144770691	dmr_835825	0.6225
chr2	144791743	144792080	dmr_835844	0.83
chr2	145117453	145117593	dmr_835990	0.669
chr2	145117872	145118147	dmr_835991	0.8045
chr2	145172858	145173176	dmr_836032	0.7585
chr2	145342966	145343350	dmr_836200	0.6045
chr2	145383053	145383296	dmr_836251	0.8285
chr2	145383567	145383791	dmr_836253	0.705
chr2	145588394	145588907	dmr_836428	0.5725
chr2	145610970	145611954	dmr_836446	0.519
chr2	145613219	145613844	dmr_836449	0.6455
chr2	145613862	145614095	dmr_836450	0.8959999999999999
chr2	145673989	145674651	dmr_836497	0.6759999999999999
chr2	145860152	145860278	dmr_836633	0.713
chr2	145861785	145861976	dmr_836635	0.584
chr2	145884427	145884972	dmr_836658	0.5545
chr2	145885070	145885073	dmr_836659	0.616
chr2	145941558	145941698	dmr_836699	0.5995
chr2	145944212	145944707	dmr_836700	0.674
chr2	146031417	146031714	dmr_836740	0.619
chr2	146174040	146174867	dmr_836818	0.682
chr2	146215538	146216323	dmr_836842	0.631
chr2	146216555	146216945	dmr_836843	0.5455
chr2	146217304	146217514	dmr_836844	0.6195
chr2	146217817	146219980	dmr_836845	0.6990000000000001
chr2	146220413	146220695	dmr_836847	0.643
chr2	146223956	146224505	dmr_836848	0.723
chr2	146231767	146231859	dmr_836859	0.529
chr2	146246430	146246702	dmr_836873	0.7765
chr2	146247107	146247155	dmr_836874	0.627
chr2	146258857	146259375	dmr_836889	0.701
chr2	146289589	146289677	dmr_836911	0.7390000000000001
chr2	146290495	146290597	dmr_836913	0.6485
chr2	146309569	146309618	dmr_836932	0.6635
chr2	146356553	146357110	dmr_836976	0.601
chr2	146377433	146377442	dmr_836994	0.6275
chr2	146381204	146381266	dmr_836997	0.64
chr2	146390967	146391100	dmr_837008	0.5425
chr2	146414847	146415102	dmr_837026	0.601
chr2	146425153	146425277	dmr_837036	0.6905
chr2	146474872	146474893	dmr_837077	0.706
chr2	146495785	146496009	dmr_837100	0.6195
chr2	146496062	146496318	dmr_837101	0.708
chr2	146502456	146503443	dmr_837111	0.653
chr2	146508131	146508212	dmr_837116	0.5275
chr2	146553121	146553729	dmr_837144	0.5955
chr2	146571821	146572211	dmr_837154	0.7295
chr2	146591622	146591824	dmr_837167	0.708
chr2	146606636	146606737	dmr_837174	0.7285
chr2	146746266	146746319	dmr_837234	0.8425
chr2	147011991	147012549	dmr_837332	0.514
chr2	147683666	147683898	dmr_837596	0.599
chr2	147783358	147783860	dmr_837658	0.72
chr2	147845037	147845203	dmr_837688	0.6755
chr2	147847219	147847351	dmr_837693	0.672
chr2	147876267	147876912	dmr_837707	0.8320000000000001
chr2	148142054	148142437	dmr_837836	0.7475
chr2	148151909	148152189	dmr_837845	0.541
chr2	148157919	148158030	dmr_837856	0.562
chr2	148160548	148160664	dmr_837861	0.5165
chr2	148161101	148161429	dmr_837862	0.716
chr2	148162370	148162387	dmr_837864	0.7935
chr2	148311726	148312661	dmr_837996	0.5215
chr2	148364552	148364585	dmr_838043	0.6955
chr2	148395918	148396671	dmr_838077	0.5579999999999999
chr2	148397084	148397128	dmr_838078	0.664
chr2	148397382	148397648	dmr_838079	0.546
chr2	148399493	148400485	dmr_838082	0.7265
chr2	148408804	148409271	dmr_838096	0.583
chr2	148584649	148585127	dmr_838206	0.7929999999999999
chr2	148634440	148634753	dmr_838236	0.6940000000000001
chr2	148677746	148677765	dmr_838263	0.6779999999999999
chr2	148729850	148730084	dmr_838322	0.544
chr2	148733303	148733575	dmr_838325	0.741
chr2	148743068	148743554	dmr_838332	0.6285
chr2	148770809	148770828	dmr_838346	0.7140000000000001
chr2	148774537	148775013	dmr_838349	0.6235
chr2	148787315	148787845	dmr_838358	0.7490000000000001
chr2	148857381	148857946	dmr_838391	0.746
chr2	148861204	148861433	dmr_838396	0.5605
chr2	149493457	149493681	dmr_838527	0.6765
chr2	149542912	149543806	dmr_838549	0.5945
chr2	149545497	149545678	dmr_838552	0.8205
chr2	149545965	149546014	dmr_838553	0.648
chr2	149664879	149664906	dmr_838613	0.7440000000000001
chr2	149666531	149666647	dmr_838616	0.7055
chr2	149675833	149676281	dmr_838626	0.5670000000000001
chr2	149722167	149722689	dmr_838642	0.593
chr2	149768792	149768852	dmr_838670	0.8270000000000001
chr2	149804805	149805073	dmr_838695	0.63
chr2	149829506	149830226	dmr_838716	0.5760000000000001
chr2	149831991	149833433	dmr_838717	0.7055
chr2	149833826	149833864	dmr_838718	0.5825
chr2	149844642	149844689	dmr_838733	0.7040000000000001
chr2	149857520	149857913	dmr_838748	0.684
chr2	149872631	149873280	dmr_838759	0.6859999999999999
chr2	149873591	149873667	dmr_838760	0.8395
chr2	149873963	149874200	dmr_838761	0.51
chr2	149878158	149878403	dmr_838768	0.635
chr2	149923672	149924139	dmr_838817	0.6755
chr2	149930064	149930491	dmr_838828	0.5925
chr2	149950635	149951438	dmr_838856	0.759
chr2	149973592	149973781	dmr_838875	0.7105
chr2	150771075	150771733	dmr_839131	0.638
chr2	150772615	150772683	dmr_839134	0.7195
chr2	150775598	150776073	dmr_839139	0.769
chr2	150777935	150778557	dmr_839140	0.5660000000000001
chr2	150788070	150788201	dmr_839144	0.537
chr2	150842267	150842647	dmr_839212	0.6215
chr2	150845299	150845398	dmr_839217	0.55
chr2	150851565	150851609	dmr_839228	0.525
chr2	150851866	150851869	dmr_839229	0.5015
chr2	150856148	150856250	dmr_839234	0.7125
chr2	150874886	150874956	dmr_839254	0.7215
chr2	150898252	150898660	dmr_839278	0.6115
chr2	150923671	150923817	dmr_839293	0.5585
chr2	151001792	151001805	dmr_839343	0.631
chr2	151015139	151015423	dmr_839354	0.534
chr2	151499963	151500016	dmr_839409	0.5695
chr2	151522801	151523073	dmr_839429	0.655
chr2	151524193	151524529	dmr_839432	0.644
chr2	151536650	151537013	dmr_839441	0.82
chr2	151538820	151539263	dmr_839444	0.8415
chr2	151541836	151541937	dmr_839448	0.6395
chr2	151543962	151545277	dmr_839449	0.767
chr2	151573586	151573612	dmr_839483	0.8835
chr2	151573741	151574182	dmr_839484	0.877
chr2	151574442	151574889	dmr_839485	0.8595
chr2	151575044	151575206	dmr_839486	0.5865
chr2	151587397	151587645	dmr_839500	0.6925
chr2	151587911	151588301	dmr_839501	0.7155
chr2	151598261	151598360	dmr_839516	0.835
chr2	151604188	151604339	dmr_839529	0.5115
chr2	151604798	151604821	dmr_839531	0.5565
chr2	151605680	151605844	dmr_839533	0.7435
chr2	151616306	151616641	dmr_839548	0.784
chr2	151621603	151621875	dmr_839556	0.504
chr2	151630525	151630608	dmr_839571	0.8345
chr2	151635423	151635813	dmr_839576	0.736
chr2	151715907	151716450	dmr_839618	0.7625
chr2	151733560	151733852	dmr_839636	0.604
chr2	151949337	151949579	dmr_839780	0.5105
chr2	152029926	152030142	dmr_839838	0.5165
chr2	152080389	152080645	dmr_839867	0.5355
chr2	152084718	152085113	dmr_839871	0.6679999999999999
chr2	152093008	152093917	dmr_839882	0.726
chr2	152101700	152101837	dmr_839892	0.7829999999999999
chr2	152101860	152102682	dmr_839893	0.561
chr2	152112373	152113310	dmr_839906	0.625
chr2	152123058	152123271	dmr_839916	0.5335
chr2	152129900	152130024	dmr_839921	0.8590000000000001
chr2	152167925	152168248	dmr_839948	0.542
chr2	152180003	152180670	dmr_839954	0.6295
chr2	152225129	152225908	dmr_839969	0.529
chr2	152297624	152297646	dmr_840035	0.628
chr2	152302624	152303025	dmr_840038	0.7455
chr2	152335461	152335853	dmr_840064	0.6415
chr2	152399457	152400023	dmr_840099	0.5405
chr2	152654476	152654701	dmr_840253	0.7615
chr2	152671362	152671424	dmr_840264	0.591
chr2	152673222	152673276	dmr_840268	0.6635
chr2	152707348	152708264	dmr_840307	0.565
chr2	152736790	152736833	dmr_840328	0.6975
chr2	152776136	152776237	dmr_840360	0.6295
chr2	152776595	152776639	dmr_840361	0.7235
chr2	152785541	152785974	dmr_840374	0.5745
chr2	152786098	152786144	dmr_840375	0.7545
chr2	152788886	152789122	dmr_840379	0.5265
chr2	152793416	152793594	dmr_840386	0.63
chr2	152817914	152818307	dmr_840411	0.522
chr2	152883855	152884662	dmr_840447	0.7879999999999999
chr2	152899045	152899541	dmr_840455	0.6845
chr2	152904567	152904864	dmr_840462	0.7055
chr2	152927401	152927631	dmr_840482	0.7759999999999999
chr2	153001396	153001413	dmr_840533	0.57
chr2	153013283	153014240	dmr_840545	0.535
chr2	153022779	153023182	dmr_840554	0.5555
chr2	153033579	153033588	dmr_840561	0.5585
chr2	153040008	153040051	dmr_840572	0.513
chr2	153106789	153106876	dmr_840634	0.509
chr2	153106999	153107228	dmr_840635	0.711
chr2	153208696	153208997	dmr_840716	0.713
chr2	153238531	153238764	dmr_840742	0.6585
chr2	153239826	153240248	dmr_840745	0.619
chr2	153267742	153267807	dmr_840754	0.6625
chr2	153292680	153292915	dmr_840762	0.596
chr2	153300669	153301074	dmr_840771	0.7485
chr2	153308928	153309252	dmr_840780	0.8535
chr2	153309364	153309475	dmr_840781	0.68
chr2	153350915	153351098	dmr_840810	0.5539999999999999
chr2	153375065	153375422	dmr_840832	0.5920000000000001
chr2	153377817	153378109	dmr_840838	0.6829999999999999
chr2	153410810	153410898	dmr_840868	0.782
chr2	153417118	153417468	dmr_840876	0.6890000000000001
chr2	153418796	153418964	dmr_840879	0.5579999999999999
chr2	153469921	153470138	dmr_840925	0.794
chr2	153484091	153484307	dmr_840947	0.5329999999999999
chr2	153493894	153494340	dmr_840956	0.6679999999999999
chr2	153498768	153499442	dmr_840966	0.7809999999999999
chr2	153509248	153510279	dmr_840972	0.6990000000000001
chr2	153510345	153510397	dmr_840973	0.75
chr2	153514891	153514955	dmr_840982	0.727
chr2	153516982	153517250	dmr_840985	0.531
chr2	153520146	153520561	dmr_840987	0.7070000000000001
chr2	153527670	153527703	dmr_840999	0.6175
chr2	153610660	153611160	dmr_841056	0.7240000000000001
chr2	153775630	153775727	dmr_841148	0.773
chr2	153921207	153921606	dmr_841223	0.5635
chr2	153931009	153931061	dmr_841229	0.7095
chr2	153931376	153931520	dmr_841230	0.6890000000000001
chr2	153962793	153963100	dmr_841260	0.7355
chr2	154204606	154204827	dmr_841387	0.598
chr2	154211694	154212767	dmr_841393	0.6635
chr2	154243513	154243768	dmr_841414	0.6705
chr2	154378064	154378644	dmr_841462	0.5285
chr2	154378995	154379664	dmr_841463	0.745
chr2	154422399	154422474	dmr_841499	0.7695
chr2	154464003	154464147	dmr_841534	0.7245
chr2	154474064	154474211	dmr_841543	0.58
chr2	154501115	154501258	dmr_841570	0.848
chr2	154517645	154517941	dmr_841587	0.586
chr2	154525396	154525475	dmr_841597	0.7525
chr2	154525732	154525888	dmr_841598	0.6
chr2	154538074	154538461	dmr_841613	0.6345
chr2	154539148	154539171	dmr_841615	0.583
chr2	154552497	154552592	dmr_841640	0.5155
chr2	154555138	154555232	dmr_841645	0.7075
chr2	154555543	154556139	dmr_841646	0.584
chr2	154556420	154557360	dmr_841647	0.5485
chr2	154557731	154557937	dmr_841648	0.7805
chr2	154558188	154558554	dmr_841649	0.743
chr2	154584330	154585741	dmr_841668	0.5515
chr2	154588550	154589727	dmr_841673	0.6395
chr2	154670127	154670571	dmr_841729	0.517
chr2	154771376	154771929	dmr_841807	0.584
chr2	154782620	154782983	dmr_841814	0.6715
chr2	154790065	154790267	dmr_841824	0.5025
chr2	154970297	154970524	dmr_841931	0.7609999999999999
chr2	155052931	155053194	dmr_841980	0.524
chr2	155075111	155075182	dmr_841986	0.738
chr2	155175973	155176115	dmr_842036	0.615
chr2	155277476	155277541	dmr_842096	0.757
chr2	155386024	155386089	dmr_842172	0.6805
chr2	155386775	155386839	dmr_842173	0.706
chr2	155502698	155502838	dmr_842263	0.8140000000000001
chr2	155504617	155504899	dmr_842265	0.502
chr2	155505194	155505285	dmr_842266	0.5385
chr2	155508083	155508768	dmr_842272	0.6675
chr2	155613478	155613699	dmr_842338	0.5710000000000001
chr2	155624470	155624899	dmr_842344	0.6745
chr2	155629103	155629127	dmr_842350	0.6065
chr2	155642318	155642735	dmr_842370	0.624
chr2	155675251	155675326	dmr_842411	0.7505
chr2	155689486	155689831	dmr_842429	0.581
chr2	155745546	155745849	dmr_842463	0.6435
chr2	155784445	155784972	dmr_842493	0.813
chr2	155812207	155812403	dmr_842522	0.503
chr2	155815734	155815913	dmr_842527	0.5795
chr2	155819995	155820162	dmr_842531	0.6255
chr2	155945068	155945694	dmr_842605	0.7935
chr2	155952413	155952658	dmr_842613	0.5529999999999999
chr2	155974062	155974897	dmr_842625	0.5325
chr2	156002600	156002909	dmr_842642	0.843
chr2	156063129	156063707	dmr_842672	0.635
chr2	156085394	156085610	dmr_842694	0.5975
chr2	156233347	156233595	dmr_842804	0.6615
chr2	156233861	156234117	dmr_842805	0.7445
chr2	156241407	156242262	dmr_842813	0.7635
chr2	156298399	156299094	dmr_842854	0.746
chr2	156368722	156368911	dmr_842899	0.5465
chr2	156379809	156380873	dmr_842908	0.6459999999999999
chr2	156422475	156423418	dmr_842944	0.7455
chr2	156432168	156432413	dmr_842957	0.634
chr2	156478387	156480531	dmr_843005	0.7265
chr2	156489606	156490115	dmr_843017	0.5185
chr2	156490408	156490476	dmr_843018	0.711
chr2	156492705	156493726	dmr_843022	0.513
chr2	156494399	156494824	dmr_843023	0.64
chr2	156496778	156497437	dmr_843029	0.6875
chr2	156563181	156563301	dmr_843115	0.5375
chr2	156581813	156581820	dmr_843136	0.62
chr2	156627552	156627564	dmr_843179	0.757
chr2	156627907	156628697	dmr_843180	0.5379999999999999
chr2	156632283	156633573	dmr_843186	0.512
chr2	156646845	156647482	dmr_843207	0.741
chr2	156647904	156648503	dmr_843208	0.672
chr2	156648800	156648887	dmr_843210	0.6965
chr2	156649570	156649922	dmr_843212	0.622
chr2	156653559	156653856	dmr_843218	0.557
chr2	156653953	156654364	dmr_843219	0.7559999999999999
chr2	156654495	156655214	dmr_843220	0.66
chr2	156657611	156657869	dmr_843224	0.6779999999999999
chr2	156664626	156665985	dmr_843233	0.5385
chr2	156666290	156667534	dmr_843234	0.6505
chr2	156672456	156672509	dmr_843243	0.51
chr2	156673333	156673636	dmr_843246	0.6895
chr2	156674026	156674587	dmr_843247	0.5625
chr2	156679885	156680439	dmr_843255	0.511
chr2	156686201	156686596	dmr_843261	0.7425
chr2	156717906	156718461	dmr_843300	0.877
chr2	156722639	156722650	dmr_843304	0.648
chr2	156722924	156723645	dmr_843305	0.6955
chr2	156732120	156732497	dmr_843320	0.687
chr2	156740549	156741179	dmr_843336	0.7635
chr2	156741251	156741692	dmr_843338	0.5925
chr2	156757001	156757239	dmr_843364	0.6665
chr2	156766348	156767651	dmr_843380	0.6615
chr2	156873967	156874057	dmr_843448	0.6415
chr2	156894320	156894483	dmr_843465	0.7145
chr2	156896759	156898528	dmr_843471	0.638
chr2	156903355	156903530	dmr_843476	0.6659999999999999
chr2	156907462	156907617	dmr_843481	0.6745
chr2	156927768	156928055	dmr_843507	0.6205
chr2	156937438	156937773	dmr_843520	0.536
chr2	156938186	156938920	dmr_843521	0.6985
chr2	156939615	156941222	dmr_843523	0.5665
chr2	156941752	156941824	dmr_843524	0.6655
chr2	156950758	156951181	dmr_843538	0.5670000000000001
chr2	156954598	156955272	dmr_843546	0.757
chr2	156973147	156973796	dmr_843576	0.518
chr2	156974151	156974191	dmr_843577	0.7275
chr2	156974831	156975492	dmr_843578	0.623
chr2	156982673	156982708	dmr_843587	0.51
chr2	156988301	156988473	dmr_843596	0.57
chr2	157077229	157077904	dmr_843684	0.6145
chr2	157079828	157080017	dmr_843685	0.6075
chr2	157087496	157087810	dmr_843690	0.7515
chr2	157101697	157101815	dmr_843707	0.7895
chr2	157102457	157102495	dmr_843710	0.614
chr2	157166699	157167230	dmr_843740	0.568
chr2	157287904	157287993	dmr_843801	0.5645
chr2	157306593	157306850	dmr_843815	0.84
chr2	157362249	157362763	dmr_843866	0.5295
chr2	157384802	157384895	dmr_843888	0.6175
chr2	157407551	157407758	dmr_843904	0.5355
chr2	157409782	157410490	dmr_843907	0.7285
chr2	157410534	157410568	dmr_843908	0.6135
chr2	157431653	157431988	dmr_843929	0.7255
chr2	157434220	157434774	dmr_843932	0.6565
chr2	157435081	157435473	dmr_843933	0.5625
chr2	157436278	157436870	dmr_843935	0.727
chr2	157443468	157443608	dmr_843944	0.5805
chr2	157457998	157458162	dmr_843960	0.552
chr2	157481483	157481620	dmr_843989	0.715
chr2	157492826	157493506	dmr_844000	0.6315
chr2	157512686	157513358	dmr_844018	0.526
chr2	157530151	157530606	dmr_844036	0.5055
chr2	157572343	157572635	dmr_844078	0.6745
chr2	157703079	157703812	dmr_844156	0.5305
chr2	157760686	157761102	dmr_844203	0.505
chr2	157766365	157766949	dmr_844208	0.5795
chr2	157775872	157777012	dmr_844219	0.561
chr2	157799515	157799968	dmr_844243	0.6859999999999999
chr2	157803934	157804193	dmr_844248	0.763
chr2	157804499	157805337	dmr_844249	0.634
chr2	157807601	157807760	dmr_844253	0.5465
chr2	157858034	157859655	dmr_844308	0.61
chr2	157861381	157862472	dmr_844311	0.6735
chr2	157878057	157878526	dmr_844328	0.6509999999999999
chr2	157889295	157889706	dmr_844338	0.5015
chr2	157891124	157891520	dmr_844340	0.879
chr2	157891598	157891732	dmr_844341	0.6855
chr2	157915111	157916319	dmr_844362	0.795
chr2	158012449	158012681	dmr_844467	0.5795
chr2	158036330	158036780	dmr_844482	0.6725
chr2	158095789	158095924	dmr_844542	0.5855
chr2	158101841	158102162	dmr_844548	0.531
chr2	158139666	158140008	dmr_844589	0.5625
chr2	158223440	158223948	dmr_844660	0.6855
chr2	158241885	158242746	dmr_844676	0.6915
chr2	158243357	158243627	dmr_844678	0.748
chr2	158250540	158251194	dmr_844685	0.7235
chr2	158264845	158264956	dmr_844697	0.8695
chr2	158265095	158265248	dmr_844698	0.925
chr2	158308423	158308681	dmr_844725	0.6945
chr2	158379550	158379655	dmr_844778	0.6920000000000001
chr2	158413857	158414028	dmr_844802	0.5305
chr2	158483856	158484157	dmr_844870	0.5005
chr2	158640972	158641822	dmr_845007	0.5065
chr2	158642634	158643122	dmr_845009	0.6375
chr2	158644349	158644509	dmr_845011	0.556
chr2	158668798	158668803	dmr_845034	0.736
chr2	158682202	158682562	dmr_845053	0.563
chr2	158684538	158685469	dmr_845056	0.611
chr2	158687809	158687887	dmr_845059	0.747
chr2	158690089	158690903	dmr_845063	0.631
chr2	158701606	158701852	dmr_845082	0.745
chr2	158712179	158712398	dmr_845100	0.735
chr2	158712789	158713004	dmr_845101	0.6825
chr2	158714688	158715211	dmr_845105	0.604
chr2	158715392	158715712	dmr_845107	0.6375
chr2	158715791	158715828	dmr_845108	0.8095
chr2	158723327	158723517	dmr_845118	0.5435
chr2	158749471	158749764	dmr_845152	0.5055
chr2	158823177	158823439	dmr_845221	0.741
chr2	158833942	158834546	dmr_845231	0.5670000000000001
chr2	158909037	158909322	dmr_845300	0.598
chr2	158910240	158910817	dmr_845302	0.5095
chr2	158918030	158918690	dmr_845308	0.7765
chr2	158964985	158965430	dmr_845334	0.758
chr2	159020075	159020307	dmr_845369	0.794
chr2	159377028	159377305	dmr_845553	0.518
chr2	159554286	159554299	dmr_845633	0.6315
chr2	159900043	159900393	dmr_845809	0.584
chr2	160063114	160063602	dmr_845902	0.507
chr2	160108563	160108832	dmr_845931	0.7575
chr2	160192887	160193126	dmr_845980	0.7240000000000001
chr2	160207420	160208084	dmr_845990	0.525
chr2	160212261	160212314	dmr_845994	0.5955
chr2	160432719	160433784	dmr_846130	0.515
chr2	160451089	160451215	dmr_846145	0.5335
chr2	160620859	160620927	dmr_846238	0.6579999999999999
chr2	160621011	160621630	dmr_846239	0.8475
chr2	160651452	160651534	dmr_846259	0.545
chr2	160743452	160743671	dmr_846359	0.618
chr2	160855370	160855482	dmr_846463	0.539
chr2	160871053	160871456	dmr_846471	0.632
chr2	160939904	160939936	dmr_846520	0.777
chr2	160954700	160954764	dmr_846538	0.5025
chr2	160959864	160960159	dmr_846544	0.5375
chr2	160970204	160970235	dmr_846559	0.5105
chr2	160970314	160970572	dmr_846560	0.6509999999999999
chr2	160970692	160970724	dmr_846561	0.6185
chr2	160977459	160977661	dmr_846569	0.6375
chr2	160982356	160982822	dmr_846575	0.5675
chr2	161012464	161012785	dmr_846607	0.6295
chr2	161012832	161013227	dmr_846608	0.6095
chr2	161331970	161332256	dmr_846863	0.523
chr2	161362604	161362722	dmr_846893	0.5489999999999999
chr2	161418157	161418324	dmr_846933	0.54
chr2	161561456	161561572	dmr_847030	0.5995
chr2	161570182	161570865	dmr_847033	0.6185
chr2	161570953	161571023	dmr_847034	0.6459999999999999
chr2	161660929	161661055	dmr_847087	0.7035
chr2	161698649	161698812	dmr_847114	0.5329999999999999
chr2	161699414	161699627	dmr_847116	0.5405
chr2	161799735	161800197	dmr_847177	0.769
chr2	161800532	161800694	dmr_847178	0.762
chr2	161807940	161808301	dmr_847183	0.506
chr2	161808575	161808750	dmr_847184	0.573
chr2	161809715	161809741	dmr_847187	0.6735
chr2	161858780	161859014	dmr_847219	0.68
chr2	161894139	161894218	dmr_847246	0.737
chr2	161907215	161907390	dmr_847261	0.6675
chr2	161945333	161945903	dmr_847282	0.63
chr2	162004996	162005021	dmr_847310	0.6465
chr2	162082372	162082548	dmr_847377	0.5975
chr2	162133904	162134179	dmr_847415	0.631
chr2	162181316	162182042	dmr_847440	0.5905
chr2	162182631	162183570	dmr_847441	0.634
chr2	162219481	162219544	dmr_847466	0.509
chr2	162219633	162219717	dmr_847467	0.63
chr2	162230621	162231222	dmr_847478	0.5375
chr2	162243858	162244252	dmr_847487	0.6195
chr2	162273892	162274493	dmr_847505	0.588
chr2	162296407	162296511	dmr_847518	0.5825
chr2	162299609	162300130	dmr_847520	0.6709999999999999
chr2	162300668	162301078	dmr_847521	0.6435
chr2	162311668	162312069	dmr_847528	0.64
chr2	162430066	162430545	dmr_847618	0.7090000000000001
chr2	162430565	162430798	dmr_847619	0.5965
chr2	162486965	162486997	dmr_847652	0.643
chr2	162527776	162528388	dmr_847684	0.551
chr2	162542490	162542653	dmr_847695	0.8585
chr2	162543037	162543214	dmr_847696	0.5645
chr2	162553295	162553460	dmr_847708	0.7125
chr2	162568260	162568473	dmr_847715	0.6135
chr2	162568740	162568769	dmr_847716	0.941
chr2	162624954	162625032	dmr_847769	0.6715
chr2	162648333	162649090	dmr_847790	0.687
chr2	162658748	162658969	dmr_847799	0.685
chr2	162764203	162764454	dmr_847879	0.52
chr2	162766017	162766112	dmr_847881	0.624
chr2	162776834	162777438	dmr_847894	0.5865
chr2	162781710	162781888	dmr_847898	0.698
chr2	162886851	162887154	dmr_847965	0.6645
chr2	162889165	162889359	dmr_847969	0.5335
chr2	162896803	162897075	dmr_847973	0.531
chr2	162914259	162914977	dmr_847986	0.665
chr2	162922767	162923388	dmr_847990	0.6195
chr2	163111858	163112075	dmr_848091	0.735
chr2	163139306	163139335	dmr_848120	0.6265
chr2	163152352	163152822	dmr_848133	0.593
chr2	163152833	163152950	dmr_848134	0.7390000000000001
chr2	163209113	163209340	dmr_848187	0.708
chr2	163209347	163209548	dmr_848188	0.9245
chr2	163243847	163244276	dmr_848224	0.5545
chr2	163309737	163309841	dmr_848301	0.5645
chr2	163349488	163349784	dmr_848341	0.605
chr2	163426716	163427000	dmr_848409	0.6409999999999999
chr2	163440295	163440480	dmr_848416	0.6609999999999999
chr2	163447546	163447669	dmr_848426	0.7595
chr2	163450937	163451179	dmr_848428	0.5479999999999999
chr2	163535968	163536030	dmr_848474	0.7490000000000001
chr2	163578149	163578244	dmr_848500	0.5385
chr2	163600854	163601678	dmr_848519	0.61
chr2	163608167	163608337	dmr_848525	0.643
chr2	163661049	163661810	dmr_848573	0.7025
chr2	163664046	163664145	dmr_848577	0.665
chr2	163674236	163674349	dmr_848587	0.5589999999999999
chr2	163675208	163675860	dmr_848589	0.6765
chr2	163685048	163685354	dmr_848602	0.6695
chr2	163685813	163685858	dmr_848603	0.6105
chr2	163699167	163699292	dmr_848620	0.738
chr2	163699527	163699665	dmr_848621	0.5945
chr2	163703076	163704164	dmr_848625	0.6625
chr2	163711435	163711822	dmr_848634	0.6125
chr2	163716510	163716920	dmr_848639	0.6715
chr2	163718821	163719310	dmr_848643	0.7509999999999999
chr2	163750741	163750906	dmr_848666	0.5155
chr2	163876234	163876721	dmr_848763	0.5045
chr2	163882667	163883796	dmr_848774	0.787
chr2	163891401	163891498	dmr_848787	0.6385
chr2	163911870	163912340	dmr_848819	0.5855
chr2	163914750	163915112	dmr_848823	0.67
chr2	163915378	163916034	dmr_848824	0.653
chr2	163919553	163919905	dmr_848827	0.648
chr2	163946292	163946853	dmr_848848	0.7879999999999999
chr2	163996934	163997222	dmr_848877	0.6825
chr2	163998629	163998922	dmr_848880	0.679
chr2	164002670	164003137	dmr_848887	0.7425
chr2	164009352	164009590	dmr_848898	0.617
chr2	164098478	164098659	dmr_848966	0.5715
chr2	164113576	164114312	dmr_848983	0.614
chr2	164126992	164127131	dmr_848996	0.6155
chr2	164137494	164137727	dmr_849006	0.6475
chr2	164168759	164169037	dmr_849040	0.6075
chr2	164174799	164175914	dmr_849047	0.6575
chr2	164212755	164213004	dmr_849071	0.5185
chr2	164454732	164455151	dmr_849220	0.6755
chr2	164487416	164488292	dmr_849254	0.5345
chr2	164488298	164488388	dmr_849255	0.5165
chr2	164542328	164542534	dmr_849304	0.521
chr2	164550233	164550241	dmr_849313	0.6475
chr2	164550559	164550721	dmr_849314	0.653
chr2	164553070	164553335	dmr_849320	0.5915
chr2	164787835	164787977	dmr_849471	0.5329999999999999
chr2	164788373	164788500	dmr_849472	0.562
chr2	164821173	164821282	dmr_849500	0.665
chr2	164850180	164850458	dmr_849522	0.8029999999999999
chr2	164912558	164912734	dmr_849581	0.7545
chr2	164962425	164962474	dmr_849629	0.6345
chr2	164962747	164963059	dmr_849630	0.5815
chr2	164963084	164963094	dmr_849631	0.7525
chr2	164972705	164973204	dmr_849640	0.5920000000000001
chr2	164974913	164975157	dmr_849643	0.7365
chr2	164989624	164990286	dmr_849665	0.6595
chr2	164994229	164995729	dmr_849671	0.7605
chr2	164996017	164996167	dmr_849672	0.6765
chr2	164996173	164996522	dmr_849673	0.6375
chr2	165001891	165002167	dmr_849682	0.5165
chr2	165006154	165006559	dmr_849687	0.6685
chr2	165064621	165064889	dmr_849742	0.5935
chr2	165074477	165074826	dmr_849754	0.78
chr2	165131523	165131721	dmr_849814	0.5825
chr2	165134372	165134888	dmr_849816	0.5425
chr2	165149315	165149734	dmr_849829	0.7055
chr2	165152861	165153446	dmr_849834	0.7040000000000001
chr2	165158587	165158753	dmr_849840	0.691
chr2	165166985	165167666	dmr_849848	0.518
chr2	165201451	165202564	dmr_849881	0.762
chr2	165204814	165205263	dmr_849884	0.9125
chr2	165206091	165206500	dmr_849886	0.9035
chr2	165207524	165208020	dmr_849888	0.8115
chr2	165217391	165217755	dmr_849900	0.5165
chr2	165223979	165224372	dmr_849911	0.5835
chr2	165224600	165224734	dmr_849913	0.5655
chr2	165233113	165233735	dmr_849924	0.598
chr2	165238144	165238176	dmr_849929	0.539
chr2	165256965	165257716	dmr_849946	0.636
chr2	165265952	165266279	dmr_849955	0.7170000000000001
chr2	165274970	165275618	dmr_849964	0.5155
chr2	165295270	165295303	dmr_849982	0.7405
chr2	165295348	165295409	dmr_849983	0.763
chr2	165318129	165318357	dmr_850011	0.6635
chr2	165320426	165321289	dmr_850014	0.7115
chr2	165364652	165364763	dmr_850051	0.759
chr2	165375642	165376189	dmr_850061	0.525
chr2	165405398	165405815	dmr_850085	0.6315
chr2	165494060	165494388	dmr_850156	0.627
chr2	165510125	165510183	dmr_850171	0.5825
chr2	165510245	165510639	dmr_850172	0.6025
chr2	165513307	165513500	dmr_850174	0.501
chr2	165529461	165529593	dmr_850185	0.613
chr2	165782723	165783072	dmr_850361	0.645
chr2	165795538	165795760	dmr_850378	0.5670000000000001
chr2	165811753	165811891	dmr_850402	0.642
chr2	165817633	165818060	dmr_850413	0.7455
chr2	165818640	165819267	dmr_850415	0.7345
chr2	165819368	165819630	dmr_850416	0.5085
chr2	165820043	165820118	dmr_850417	0.599
chr2	165822383	165823562	dmr_850422	0.6145
chr2	165839155	165839335	dmr_850443	0.5965
chr2	165840717	165841299	dmr_850446	0.81
chr2	165842427	165842487	dmr_850448	0.696
chr2	165842531	165842714	dmr_850449	0.718
chr2	165851313	165852306	dmr_850464	0.5265
chr2	165856307	165857411	dmr_850470	0.6335
chr2	165858296	165858549	dmr_850472	0.56
chr2	165859026	165859100	dmr_850473	0.628
chr2	165862058	165862272	dmr_850477	0.537
chr2	165866408	165867485	dmr_850484	0.588
chr2	165868633	165869014	dmr_850487	0.502
chr2	165871594	165872099	dmr_850491	0.557
chr2	165872717	165872840	dmr_850493	0.5055
chr2	165874372	165874852	dmr_850496	0.574
chr2	165875674	165875841	dmr_850497	0.5655
chr2	165877344	165877465	dmr_850500	0.7945
chr2	165880416	165881343	dmr_850501	0.6135
chr2	165882953	165883348	dmr_850504	0.5265
chr2	165993794	165994108	dmr_850569	0.518
chr2	166000384	166000503	dmr_850577	0.5770000000000001
chr2	166009497	166009737	dmr_850585	0.5710000000000001
chr2	166045153	166045209	dmr_850623	0.6905
chr2	166051930	166052288	dmr_850631	0.7125
chr2	166139343	166139580	dmr_850747	0.5329999999999999
chr2	166151560	166152159	dmr_850758	0.725
chr2	166185811	166185979	dmr_850794	0.515
chr2	166236088	166236369	dmr_850829	0.586
chr2	166241428	166241593	dmr_850838	0.6579999999999999
chr2	166249036	166249842	dmr_850847	0.618
chr2	166324228	166324673	dmr_850917	0.5115
chr2	166360805	166361380	dmr_850953	0.737
chr2	166399279	166399999	dmr_850981	0.6135
chr2	166416292	166416380	dmr_851001	0.5135
chr2	166416904	166418236	dmr_851002	0.6055
chr2	166432185	166433715	dmr_851024	0.6015
chr2	166522088	166523159	dmr_851116	0.657
chr2	166538580	166538728	dmr_851128	0.7805
chr2	166545974	166546264	dmr_851136	0.5335
chr2	166557308	166557583	dmr_851149	0.6395
chr2	166581605	166582499	dmr_851183	0.5925
chr2	166582759	166582892	dmr_851184	0.6985
chr2	166607598	166607657	dmr_851217	0.5529999999999999
chr2	166637471	166637708	dmr_851246	0.6855
chr2	166642245	166642996	dmr_851252	0.7465
chr2	166643052	166643323	dmr_851253	0.7115
chr2	166646908	166647340	dmr_851257	0.58
chr2	166647368	166647535	dmr_851258	0.557
chr2	166651425	166652273	dmr_851263	0.622
chr2	166662067	166662170	dmr_851275	0.545
chr2	166663683	166664779	dmr_851277	0.5445
chr2	166664876	166664941	dmr_851278	0.628
chr2	166666175	166666697	dmr_851280	0.682
chr2	166666738	166667038	dmr_851281	0.6095
chr2	166667755	166668732	dmr_851283	0.6485
chr2	166676163	166676298	dmr_851289	0.8140000000000001
chr2	166700738	166701469	dmr_851321	0.696
chr2	166711543	166712408	dmr_851336	0.5655
chr2	166712860	166713253	dmr_851337	0.706
chr2	166717248	166717999	dmr_851341	0.6875
chr2	166718172	166718484	dmr_851342	0.8915
chr2	166727716	166728272	dmr_851349	0.6890000000000001
chr2	166737254	166737921	dmr_851356	0.614
chr2	166792770	166792950	dmr_851399	0.5429999999999999
chr2	166800272	166800565	dmr_851406	0.6685
chr2	166806450	166806589	dmr_851411	0.609
chr2	166811017	166811329	dmr_851422	0.6635
chr2	166819729	166820409	dmr_851427	0.539
chr2	166828385	166828848	dmr_851437	0.7509999999999999
chr2	166832926	166832956	dmr_851439	0.5165
chr2	166833707	166834017	dmr_851441	0.765
chr2	166888703	166888884	dmr_851494	0.57
chr2	166895412	166896210	dmr_851503	0.6015
chr2	166896236	166896986	dmr_851504	0.5379999999999999
chr2	166937405	166937677	dmr_851541	0.5505
chr2	166945526	166945711	dmr_851549	0.6615
chr2	166949038	166949213	dmr_851553	0.524
chr2	166956809	166957088	dmr_851565	0.5665
chr2	166996805	166996892	dmr_851609	0.509
chr2	167004462	167004514	dmr_851614	0.5725
chr2	167010889	167011099	dmr_851623	0.6375
chr2	167061305	167061701	dmr_851664	0.7095
chr2	167079422	167079526	dmr_851678	0.747
chr2	167079906	167080187	dmr_851679	0.695
chr2	167093541	167093834	dmr_851695	0.6505
chr2	167113078	167113099	dmr_851717	0.7375
chr2	167123744	167123978	dmr_851735	0.6865
chr2	167129290	167129813	dmr_851742	0.7885
chr2	167136389	167136781	dmr_851751	0.5975
chr2	167137337	167137491	dmr_851752	0.6729999999999999
chr2	167139747	167140099	dmr_851755	0.5015
chr2	167140101	167140568	dmr_851756	0.7445
chr2	167144488	167145540	dmr_851763	0.6235
chr2	167146693	167147229	dmr_851765	0.731
chr2	167147797	167147978	dmr_851766	0.525
chr2	167150221	167150540	dmr_851769	0.6565
chr2	167150590	167151198	dmr_851770	0.632
chr2	167155895	167156405	dmr_851778	0.6005
chr2	167161008	167161342	dmr_851787	0.6695
chr2	167177009	167177539	dmr_851812	0.825
chr2	167177666	167177845	dmr_851813	0.711
chr2	167177879	167178679	dmr_851814	0.595
chr2	167180467	167180541	dmr_851817	0.682
chr2	167185697	167186854	dmr_851827	0.6355
chr2	167186911	167187985	dmr_851828	0.687
chr2	167201154	167201525	dmr_851841	0.7025
chr2	167299345	167300568	dmr_851908	0.795
chr2	167305333	167305525	dmr_851913	0.5645
chr2	167331703	167331787	dmr_851953	0.6990000000000001
chr2	167339895	167340264	dmr_851966	0.7585
chr2	167374333	167374359	dmr_851996	0.603
chr2	167436597	167436826	dmr_852030	0.705
chr2	167496540	167496885	dmr_852090	0.5645
chr2	167537626	167537748	dmr_852121	0.634
chr2	167565710	167566091	dmr_852139	0.5529999999999999
chr2	167630867	167630969	dmr_852204	0.6205
chr2	167685997	167686227	dmr_852245	0.599
chr2	167688205	167688417	dmr_852250	0.5105
chr2	167690469	167691006	dmr_852251	0.6625
chr2	167692380	167692685	dmr_852255	0.611
chr2	167756796	167757135	dmr_852291	0.515
chr2	167782015	167782363	dmr_852311	0.596
chr2	167782482	167782888	dmr_852312	0.733
chr2	167942560	167942992	dmr_852440	0.6459999999999999
chr2	167943077	167943292	dmr_852441	0.7245
chr2	168013251	168013648	dmr_852511	0.506
chr2	168072680	168072694	dmr_852541	0.6605
chr2	168072953	168073479	dmr_852542	0.7585
chr2	168082252	168082366	dmr_852545	0.5065
chr2	168106246	168107706	dmr_852565	0.6125
chr2	168117962	168118738	dmr_852573	0.64
chr2	168128641	168128792	dmr_852581	0.5785
chr2	168201242	168201263	dmr_852675	0.5820000000000001
chr2	168204405	168204642	dmr_852680	0.5475
chr2	168216863	168217345	dmr_852689	0.5870000000000001
chr2	168231332	168231396	dmr_852703	0.768
chr2	168260775	168261263	dmr_852729	0.716
chr2	168298842	168299258	dmr_852772	0.5365
chr2	168299552	168300030	dmr_852773	0.9115
chr2	168300128	168300354	dmr_852774	0.7140000000000001
chr2	168305539	168305656	dmr_852779	0.662
chr2	168312933	168313397	dmr_852790	0.619
chr2	168330301	168330898	dmr_852807	0.732
chr2	168337773	168337883	dmr_852814	0.5015
chr2	168369737	168369932	dmr_852845	0.655
chr2	168440488	168442126	dmr_852916	0.608
chr2	168492005	168492238	dmr_852951	0.6105
chr2	168623267	168623568	dmr_853054	0.532
chr2	168640541	168640935	dmr_853074	0.601
chr2	168675809	168676261	dmr_853116	0.6675
chr2	168677356	168678131	dmr_853118	0.5115
chr2	168678708	168678940	dmr_853120	0.635
chr2	168679234	168679870	dmr_853121	0.551
chr2	168683422	168684073	dmr_853127	0.5335
chr2	168684650	168684862	dmr_853129	0.6395
chr2	168685190	168685355	dmr_853130	0.6525
chr2	168688584	168688807	dmr_853134	0.552
chr2	168701953	168702617	dmr_853146	0.55
chr2	168713021	168713463	dmr_853154	0.741
chr2	168717594	168717795	dmr_853161	0.6165
chr2	168718517	168718519	dmr_853162	0.718
chr2	168721668	168722019	dmr_853166	0.8390000000000001
chr2	168728007	168728652	dmr_853177	0.532
chr2	168757618	168758059	dmr_853198	0.5165
chr2	168872500	168873080	dmr_853262	0.667
chr2	168895456	168895507	dmr_853276	0.6775
chr2	168926271	168926587	dmr_853300	0.5329999999999999
chr2	168931277	168932190	dmr_853308	0.6535
chr2	169037238	169037774	dmr_853362	0.565
chr2	169125566	169125939	dmr_853418	0.6459999999999999
chr2	169138044	169138975	dmr_853430	0.5479999999999999
chr2	169139029	169139151	dmr_853431	0.7390000000000001
chr2	169158246	169158998	dmr_853456	0.519
chr2	169192333	169192390	dmr_853483	0.5365
chr2	169222382	169223046	dmr_853510	0.6275
chr2	169291703	169291810	dmr_853555	0.6495
chr2	169319689	169319869	dmr_853581	0.701
chr2	169396410	169396633	dmr_853627	0.8085
chr2	169447921	169448130	dmr_853659	0.6275
chr2	169599893	169600508	dmr_853757	0.515
chr2	169606985	169607436	dmr_853765	0.7745
chr2	169859218	169859332	dmr_854031	0.6425
chr2	169873326	169873872	dmr_854048	0.5595
chr2	169873884	169874491	dmr_854049	0.773
chr2	169917939	169918443	dmr_854093	0.6295
chr2	170133640	170134478	dmr_854257	0.67
chr2	170446080	170446238	dmr_854476	0.5835
chr2	170446262	170446309	dmr_854477	0.675
chr2	170539221	170539324	dmr_854556	0.6505
chr2	170539371	170539797	dmr_854558	0.5235
chr2	170551613	170551735	dmr_854567	0.6795
chr2	170565116	170565398	dmr_854580	0.7055
chr2	170586068	170586592	dmr_854600	0.639
chr2	170630750	170630810	dmr_854636	0.836
chr2	170630836	170630947	dmr_854637	0.5795
chr2	170630975	170631079	dmr_854638	0.794
chr2	170631127	170631180	dmr_854639	0.765
chr2	170642446	170642906	dmr_854652	0.8185
chr2	170648354	170648898	dmr_854657	0.6809999999999999
chr2	170710708	170710959	dmr_854711	0.5855
chr2	170715276	170715487	dmr_854714	0.6195
chr2	170720092	170720533	dmr_854718	0.5329999999999999
chr2	170728831	170729170	dmr_854729	0.78
chr2	170729220	170729242	dmr_854730	0.6505
chr2	170732684	170732794	dmr_854734	0.6990000000000001
chr2	170733111	170733880	dmr_854735	0.542
chr2	170738481	170739019	dmr_854745	0.5985
chr2	170739094	170740454	dmr_854746	0.5555
chr2	170749484	170749976	dmr_854760	0.5325
chr2	170760877	170761108	dmr_854773	0.7979999999999999
chr2	170766529	170769056	dmr_854784	0.6955
chr2	170776175	170776648	dmr_854795	0.59
chr2	170777654	170778061	dmr_854797	0.7025
chr2	170835030	170835421	dmr_854870	0.5695
chr2	170847107	170847196	dmr_854885	0.607
chr2	170848864	170849357	dmr_854887	0.716
chr2	170855123	170855403	dmr_854897	0.5545
chr2	170864750	170865078	dmr_854910	0.733
chr2	170871414	170871917	dmr_854919	0.633
chr2	170873299	170873354	dmr_854921	0.589
chr2	170894840	170894996	dmr_854941	0.6865
chr2	170895129	170895294	dmr_854942	0.8859999999999999
chr2	171123776	171124318	dmr_855071	0.52
chr2	171169460	171169787	dmr_855093	0.5045
chr2	171327438	171327732	dmr_855172	0.645
chr2	171332897	171333329	dmr_855176	0.7685
chr2	171358053	171358213	dmr_855189	0.7170000000000001
chr2	171358478	171358838	dmr_855190	0.795
chr2	171453492	171453814	dmr_855244	0.72
chr2	171587715	171588401	dmr_855317	0.762
chr2	171921131	171921648	dmr_855522	0.722
chr2	172040951	172041161	dmr_855599	0.6265
chr2	172041647	172042064	dmr_855600	0.6325
chr2	172076284	172076918	dmr_855621	0.5765
chr2	172103831	172104360	dmr_855637	0.61
chr2	172127518	172127593	dmr_855654	0.54
chr2	172137112	172137353	dmr_855664	0.6865
chr2	172139783	172140589	dmr_855667	0.632
chr2	172148809	172148995	dmr_855673	0.6215
chr2	172159679	172160324	dmr_855681	0.6855
chr2	172245606	172245932	dmr_855731	0.5835
chr2	172258121	172258664	dmr_855742	0.615
chr2	172269979	172271676	dmr_855750	0.525
chr2	172283217	172284209	dmr_855757	0.6215
chr2	172391956	172393026	dmr_855841	0.627
chr2	172411084	172411390	dmr_855854	0.6115
chr2	172779893	172780296	dmr_856067	0.6985
chr2	172788715	172789923	dmr_856072	0.5505
chr2	172851868	172852383	dmr_856119	0.5755
chr2	172863070	172863758	dmr_856130	0.79
chr2	172900893	172901386	dmr_856157	0.5920000000000001
chr2	172901415	172901761	dmr_856158	0.8035
chr2	172901836	172902161	dmr_856159	0.7190000000000001
chr2	172975975	172976218	dmr_856207	0.6475
chr2	173102568	173102689	dmr_856304	0.7909999999999999
chr2	173168457	173168784	dmr_856347	0.5870000000000001
chr2	173171476	173172237	dmr_856352	0.7090000000000001
chr2	173174359	173174601	dmr_856355	0.619
chr2	173219749	173219843	dmr_856375	0.5465
chr2	173231909	173232373	dmr_856388	0.733
chr2	173233342	173233464	dmr_856390	0.6990000000000001
chr2	173244719	173246214	dmr_856406	0.6985
chr2	173248889	173249170	dmr_856412	0.7
chr2	173249505	173250318	dmr_856413	0.769
chr2	173274548	173275165	dmr_856449	0.721
chr2	173292876	173293507	dmr_856460	0.557
chr2	173300683	173300729	dmr_856469	0.6775
chr2	173300773	173300931	dmr_856470	0.6655
chr2	173300948	173300975	dmr_856471	0.7879999999999999
chr2	173300997	173301573	dmr_856472	0.7615
chr2	173307096	173307177	dmr_856479	0.5589999999999999
chr2	173452268	173452710	dmr_856585	0.809
chr2	173578589	173578982	dmr_856663	0.5865
chr2	174074490	174074887	dmr_856900	0.5275
chr2	174075605	174075820	dmr_856901	0.541
chr2	174086341	174086610	dmr_856913	0.511
chr2	174126389	174127505	dmr_856938	0.5915
chr2	174158917	174159116	dmr_856951	0.5125
chr2	174159127	174159509	dmr_856952	0.691
chr2	174279930	174279937	dmr_857012	0.5435
chr2	174338342	174339061	dmr_857044	0.6085
chr2	174343071	174343505	dmr_857048	0.502
chr2	174559589	174560125	dmr_857141	0.5625
chr2	174564891	174565404	dmr_857146	0.5325
chr2	174584417	174584442	dmr_857159	0.7915
chr2	174598376	174599308	dmr_857167	0.6685
chr2	174599415	174600033	dmr_857168	0.7285
chr2	174603070	174603492	dmr_857173	0.6165
chr2	174637018	174637152	dmr_857200	0.67
chr2	174776597	174776928	dmr_857295	0.8155
chr2	178129180	178129638	dmr_857545	0.5015
chr2	178144428	178144531	dmr_857562	0.631
chr2	178154555	178154846	dmr_857578	0.606
chr2	178165989	178166044	dmr_857593	0.6575
chr2	178166329	178166340	dmr_857594	0.5355
chr2	178167688	178167783	dmr_857596	0.642
chr2	178174846	178174923	dmr_857605	0.5755
chr2	178175192	178175551	dmr_857606	0.604
chr2	178190838	178191270	dmr_857620	0.515
chr2	178194642	178194738	dmr_857625	0.514
chr2	178201825	178202020	dmr_857637	0.6615
chr2	178204198	178205548	dmr_857641	0.741
chr2	178208230	178208507	dmr_857645	0.628
chr2	178212538	178212891	dmr_857650	0.6245
chr2	178219052	178219259	dmr_857658	0.6675
chr2	178219554	178220479	dmr_857659	0.609
chr2	178239875	178240131	dmr_857684	0.599
chr2	178264749	178265326	dmr_857712	0.644
chr2	178281398	178282090	dmr_857731	0.5065
chr2	178289545	178289986	dmr_857745	0.6745
chr2	178295026	178295348	dmr_857755	0.52
chr2	178296222	178296691	dmr_857758	0.5675
chr2	178304097	178304156	dmr_857769	0.8485
chr2	178304551	178305277	dmr_857770	0.5485
chr2	178308042	178308188	dmr_857774	0.7725
chr2	178320931	178321799	dmr_857793	0.622
chr2	178412230	178413362	dmr_857843	0.519
chr2	178549087	178549434	dmr_857942	0.7305
chr2	178564248	178564365	dmr_857955	0.5745
chr2	178564836	178565872	dmr_857957	0.6085
chr2	178574885	178574952	dmr_857963	0.573
chr2	178628130	178628803	dmr_858009	0.5795
chr2	178629889	178630613	dmr_858011	0.514
chr2	178727896	178728306	dmr_858081	0.5895
chr2	178732194	178732511	dmr_858084	0.6485
chr2	178834915	178835329	dmr_858142	0.7815
chr2	178916285	178916667	dmr_858200	0.5655
chr2	178929151	178929257	dmr_858216	0.56
chr2	178932216	178932506	dmr_858221	0.7065
chr2	178991790	178992291	dmr_858260	0.518
chr2	179008189	179008656	dmr_858272	0.643
chr2	179022983	179023132	dmr_858286	0.6235
chr2	179039599	179040144	dmr_858295	0.878
chr2	179041293	179041588	dmr_858297	0.7105
chr2	179043787	179044033	dmr_858300	0.8305
chr2	179124997	179125307	dmr_858354	0.6205
chr2	179237966	179238749	dmr_858418	0.6579999999999999
chr2	179371257	179371856	dmr_858499	0.7655
chr2	179430162	179430172	dmr_858547	0.7245
chr2	179440293	179440478	dmr_858551	0.7895
chr2	179444129	179444321	dmr_858554	0.7170000000000001
chr2	179445102	179445411	dmr_858556	0.595
chr2	179463381	179463486	dmr_858565	0.757
chr2	179463634	179463678	dmr_858566	0.5035
chr2	179648477	179649369	dmr_858735	0.545
chr2	179754834	179755090	dmr_858825	0.5315
chr2	179769291	179769519	dmr_858840	0.508
chr2	179787217	179787762	dmr_858853	0.7605
chr2	179799868	179800543	dmr_858864	0.705
chr2	179824706	179824847	dmr_858888	0.6
chr2	179837094	179837528	dmr_858903	0.728
chr2	179852234	179853551	dmr_858915	0.6579999999999999
chr2	179901198	179901262	dmr_858944	0.7235
chr2	179921205	179921243	dmr_858956	0.654
chr2	179959313	179959385	dmr_858997	0.6055
chr2	179973417	179974185	dmr_859015	0.52
chr2	179977920	179978179	dmr_859017	0.71
chr2	180026447	180027546	dmr_859050	0.556
chr2	180047760	180048513	dmr_859075	0.867
chr2	180048589	180048771	dmr_859076	0.7725
chr2	180117868	180118074	dmr_859133	0.6745
chr2	180147320	180147662	dmr_859166	0.7020000000000001
chr2	180154896	180155278	dmr_859175	0.7120000000000001
chr2	180170264	180170622	dmr_859192	0.5685
chr2	180170678	180171086	dmr_859193	0.7785
chr2	180427105	180427455	dmr_859371	0.5715
chr2	180456874	180457371	dmr_859399	0.5025
chr2	180488195	180489015	dmr_859412	0.653
chr2	180495959	180496721	dmr_859422	0.7865
chr2	180498945	180499725	dmr_859425	0.551
chr2	180506875	180506970	dmr_859432	0.7905
chr2	180555353	180555451	dmr_859474	0.595
chr2	180691944	180692216	dmr_859575	0.8135
chr2	180734563	180735768	dmr_859608	0.5685
chr2	180745166	180745215	dmr_859611	0.5365
chr2	180748521	180749016	dmr_859616	0.6825
chr2	180809559	180810556	dmr_859663	0.6195
chr2	180822813	180822872	dmr_859674	0.6859999999999999
chr2	180825934	180826142	dmr_859677	0.5225
chr2	180829981	180829997	dmr_859682	0.7120000000000001
chr2	180830797	180831056	dmr_859684	0.579
chr2	180837429	180837728	dmr_859692	0.565
chr2	180854623	180854794	dmr_859711	0.5425
chr2	180861476	180862134	dmr_859719	0.57
chr2	180879305	180879957	dmr_859731	0.5325
chr2	180890445	180891107	dmr_859737	0.726
chr2	180891886	180892127	dmr_859738	0.7120000000000001
chr2	180892517	180892531	dmr_859739	0.6915
chr2	180895477	180895537	dmr_859740	0.5579999999999999
chr2	180896385	180897431	dmr_859742	0.6395
chr2	180897798	180897897	dmr_859743	0.603
chr2	180898189	180898313	dmr_859744	0.632
chr2	180904548	180905042	dmr_859752	0.6335
chr2	180911063	180911139	dmr_859760	0.6409999999999999
chr2	180911193	180911345	dmr_859762	0.767
chr2	180966464	180966602	dmr_859799	0.602
chr2	180988602	180988632	dmr_859816	0.557
chr2	181092138	181092701	dmr_859933	0.5385
chr2	181092756	181092895	dmr_859934	0.6115
chr2	181093289	181093511	dmr_859935	0.5385
chr2	181114153	181114328	dmr_859949	0.508
chr2	181114990	181115089	dmr_859951	0.5775
chr2	181119713	181120717	dmr_859958	0.655
chr2	181121400	181121645	dmr_859960	0.58
chr2	181125568	181126240	dmr_859966	0.6015
chr2	181128861	181129478	dmr_859972	0.537
chr2	181142543	181143156	dmr_859990	0.7435
chr2	181147378	181148032	dmr_859994	0.7495
chr2	181148590	181148778	dmr_859995	0.5005
chr2	181154450	181154626	dmr_860005	0.7440000000000001
chr2	181155297	181155547	dmr_860006	0.764
chr2	181159399	181159585	dmr_860010	0.6635
chr2	181180836	181181217	dmr_860025	0.67
chr2	181306728	181307252	dmr_860081	0.5285
chr2	181356997	181357090	dmr_860104	0.653
chr2	181387471	181387881	dmr_860129	0.6755
chr2	181389509	181390126	dmr_860130	0.574
chr2	181419949	181420548	dmr_860153	0.7809999999999999
chr2	181452249	181452571	dmr_860177	0.701
chr2	181457680	181457980	dmr_860184	0.5489999999999999
chr2	181525537	181525864	dmr_860222	0.5145
chr2	181577917	181578060	dmr_860265	0.6975
chr2	181600271	181600837	dmr_860283	0.532
chr2	181657575	181657685	dmr_860324	0.6165
chr2	181659250	181659456	dmr_860327	0.6445
chr2	181659801	181659923	dmr_860328	0.5255
chr2	181759156	181759205	dmr_860391	0.727
chr2	181759457	181759468	dmr_860394	0.7235
chr3	3381465	3381479	dmr_860535	0.904
chr3	3381736	3382082	dmr_860536	0.887
chr3	3747995	3748352	dmr_860598	0.789
chr3	3808210	3808384	dmr_860614	0.5105
chr3	3808987	3809064	dmr_860615	0.594
chr3	5217712	5218312	dmr_860908	0.84
chr3	5220606	5220747	dmr_860909	0.6609999999999999
chr3	5221467	5221898	dmr_860911	0.6165
chr3	5222218	5222495	dmr_860912	0.6175
chr3	5222977	5223199	dmr_860913	0.647
chr3	5225640	5225813	dmr_860917	0.6245
chr3	5226142	5226283	dmr_860918	0.5915
chr3	5226544	5226859	dmr_860919	0.509
chr3	5226972	5227599	dmr_860920	0.6775
chr3	5229013	5229641	dmr_860923	0.809
chr3	5274067	5274281	dmr_860959	0.5585
chr3	5347237	5348314	dmr_860995	0.706
chr3	5360647	5360690	dmr_861005	0.8475
chr3	5373070	5373124	dmr_861012	0.847
chr3	5411733	5411862	dmr_861029	0.5035
chr3	5560409	5560414	dmr_861083	0.513
chr3	6252502	6252674	dmr_861229	0.6925
chr3	6482983	6483219	dmr_861274	0.635
chr3	7229474	7229643	dmr_861464	0.601
chr3	7230034	7230200	dmr_861465	0.8715
chr3	7305765	7306234	dmr_861490	0.6735
chr3	7368112	7368356	dmr_861511	0.5335
chr3	7384044	7384336	dmr_861525	0.6725
chr3	7388483	7388865	dmr_861529	0.7075
chr3	7424468	7424669	dmr_861561	0.747
chr3	7424944	7425085	dmr_861562	0.557
chr3	7428378	7428477	dmr_861568	0.755
chr3	7428903	7429139	dmr_861569	0.7615
chr3	7456066	7456319	dmr_861596	0.8725
chr3	8051499	8051535	dmr_861821	0.6685
chr3	8082120	8082155	dmr_861835	0.7045
chr3	8203084	8203466	dmr_861875	0.6
chr3	8292755	8292787	dmr_861908	0.6025
chr3	8472539	8472646	dmr_861968	0.7695
chr3	8498145	8498662	dmr_861982	0.5805
chr3	8523447	8524056	dmr_862008	0.536
chr3	8541770	8541907	dmr_862027	0.6705
chr3	8541909	8541958	dmr_862028	0.7545
chr3	8563422	8564281	dmr_862058	0.6935
chr3	8623486	8623504	dmr_862092	0.8995
chr3	8623731	8623743	dmr_862093	0.8315
chr3	8623935	8624305	dmr_862094	0.9245
chr3	8626724	8626768	dmr_862099	0.7675
chr3	8627258	8627344	dmr_862100	0.8885
chr3	8629175	8629213	dmr_862103	0.5395
chr3	8662844	8663312	dmr_862129	0.514
chr3	8663624	8664086	dmr_862130	0.5175
chr3	8717068	8718530	dmr_862169	0.5665
chr3	8766143	8766412	dmr_862212	0.787
chr3	8780183	8780297	dmr_862216	0.7045
chr3	8852139	8852387	dmr_862244	0.6505
chr3	8863000	8863697	dmr_862255	0.6185
chr3	8893753	8893826	dmr_862272	0.7295
chr3	8914235	8914439	dmr_862280	0.5375
chr3	8921816	8922127	dmr_862287	0.6885
chr3	8937777	8939897	dmr_862301	0.779
chr3	8964492	8964561	dmr_862328	0.61
chr3	8968733	8969015	dmr_862331	0.6725
chr3	8978094	8978157	dmr_862338	0.5905
chr3	8978504	8978520	dmr_862339	0.64
chr3	8978624	8978761	dmr_862340	0.7255
chr3	8995980	8996596	dmr_862360	0.763
chr3	8996666	8996730	dmr_862361	0.523
chr3	8998823	8999552	dmr_862365	0.7535
chr3	9033640	9034712	dmr_862386	0.6065
chr3	9056793	9057206	dmr_862401	0.59
chr3	9089933	9089967	dmr_862424	0.684
chr3	9113721	9113855	dmr_862433	0.51
chr3	9128308	9128684	dmr_862445	0.5265
chr3	9137022	9137697	dmr_862454	0.5015
chr3	9173644	9174018	dmr_862477	0.746
chr3	9189385	9189954	dmr_862487	0.5205
chr3	9192573	9193315	dmr_862489	0.6885
chr3	9193341	9193456	dmr_862490	0.606
chr3	9200302	9200947	dmr_862497	0.6055
chr3	9203806	9204386	dmr_862501	0.6990000000000001
chr3	9215362	9216366	dmr_862507	0.5995
chr3	9252489	9253023	dmr_862526	0.6325
chr3	9341397	9341826	dmr_862579	0.544
chr3	9357917	9358477	dmr_862594	0.754
chr3	9423796	9423862	dmr_862637	0.5805
chr3	9442003	9442450	dmr_862660	0.7005
chr3	9442460	9442897	dmr_862661	0.503
chr3	9454485	9455174	dmr_862672	0.7275
chr3	9499684	9500028	dmr_862714	0.5745
chr3	9500216	9500509	dmr_862715	0.6885
chr3	9501285	9501484	dmr_862716	0.6035
chr3	9520249	9520581	dmr_862735	0.7305
chr3	9520840	9521057	dmr_862736	0.5475
chr3	9523416	9523896	dmr_862740	0.862
chr3	9543351	9543984	dmr_862757	0.7925
chr3	9544994	9545063	dmr_862759	0.6859999999999999
chr3	9545119	9545338	dmr_862760	0.6985
chr3	9548704	9548766	dmr_862765	0.7795
chr3	9572364	9572864	dmr_862788	0.563
chr3	9573717	9573902	dmr_862790	0.61
chr3	9588627	9589134	dmr_862808	0.5215
chr3	9708749	9708883	dmr_862895	0.52
chr3	9727183	9727536	dmr_862918	0.6185
chr3	9750415	9751706	dmr_862933	0.7355
chr3	9817279	9817381	dmr_862999	0.7190000000000001
chr3	9823758	9824108	dmr_863007	0.685
chr3	9832438	9832650	dmr_863016	0.636
chr3	9853881	9854350	dmr_863037	0.6859999999999999
chr3	9857436	9858110	dmr_863043	0.8275
chr3	9858130	9858433	dmr_863044	0.83
chr3	9883939	9884565	dmr_863059	0.5125
chr3	9884997	9886094	dmr_863060	0.5685
chr3	9886599	9886655	dmr_863062	0.925
chr3	9886922	9887308	dmr_863063	0.7525
chr3	9892561	9893220	dmr_863068	0.606
chr3	9947605	9947643	dmr_863104	0.6509999999999999
chr3	10011003	10011918	dmr_863136	0.594
chr3	10013686	10013850	dmr_863137	0.777
chr3	10014106	10014284	dmr_863138	0.617
chr3	10059929	10059973	dmr_863166	0.562
chr3	10126682	10127361	dmr_863208	0.6729999999999999
chr3	10216283	10216885	dmr_863274	0.5775
chr3	10247061	10247404	dmr_863291	0.625
chr3	10258196	10258713	dmr_863295	0.5329999999999999
chr3	10302081	10302137	dmr_863334	0.6459999999999999
chr3	10326504	10327176	dmr_863352	0.6395
chr3	10327438	10327933	dmr_863353	0.7535
chr3	10356443	10356475	dmr_863371	0.7490000000000001
chr3	10358801	10359324	dmr_863373	0.7635
chr3	10359418	10359802	dmr_863374	0.9275
chr3	10398416	10398696	dmr_863398	0.618
chr3	10398710	10399249	dmr_863399	0.8735
chr3	10475448	10475574	dmr_863450	0.8515
chr3	10475610	10475790	dmr_863451	0.7290000000000001
chr3	10511229	10511440	dmr_863466	0.615
chr3	10684940	10685171	dmr_863522	0.7390000000000001
chr3	10685506	10686281	dmr_863523	0.644
chr3	10698673	10698678	dmr_863535	0.5235
chr3	10891900	10892133	dmr_863609	0.6265
chr3	11030130	11030543	dmr_863658	0.5379999999999999
chr3	11109648	11109874	dmr_863674	0.8905
chr3	11174191	11174332	dmr_863697	0.5385
chr3	11401315	11401391	dmr_863777	0.6595
chr3	11989461	11990037	dmr_863920	0.637
chr3	12246055	12246206	dmr_864000	0.662
chr3	12246512	12247004	dmr_864001	0.684
chr3	12345142	12345341	dmr_864024	0.7125
chr3	12757764	12757881	dmr_864116	0.5589999999999999
chr3	13242657	13242963	dmr_864223	0.883
chr3	13243626	13243947	dmr_864224	0.611
chr3	13246529	13246660	dmr_864227	0.602
chr3	13254022	13254039	dmr_864235	0.8465
chr3	13458955	13459297	dmr_864290	0.6435
chr3	13470323	13471054	dmr_864297	0.5495
chr3	13473838	13473896	dmr_864299	0.5635
chr3	13478997	13479017	dmr_864305	0.718
chr3	13482178	13482273	dmr_864308	0.6605
chr3	13487670	13487857	dmr_864313	0.7455
chr3	13494605	13494838	dmr_864317	0.9745
chr3	13536368	13536573	dmr_864348	0.6755
chr3	13713331	13713637	dmr_864465	0.674
chr3	13714163	13714373	dmr_864467	0.6065
chr3	13722389	13722536	dmr_864473	0.5735
chr3	13725575	13725989	dmr_864476	0.631
chr3	13734411	13734585	dmr_864482	0.6015
chr3	13946824	13947623	dmr_864584	0.784
chr3	14006974	14007131	dmr_864606	0.591
chr3	14108748	14108759	dmr_864658	0.5135
chr3	14116371	14116819	dmr_864665	0.5875
chr3	14480946	14481179	dmr_864769	0.7955
chr3	14580220	14580278	dmr_864805	0.6509999999999999
chr3	15071016	15071414	dmr_865019	0.589
chr3	16520607	16520810	dmr_865336	0.7905
chr3	16817320	16817672	dmr_865410	0.5539999999999999
chr3	16871873	16871881	dmr_865453	0.5565
chr3	16930458	16930466	dmr_865480	0.6735
chr3	16938304	16938373	dmr_865490	0.7385
chr3	17034664	17034839	dmr_865529	0.7575
chr3	17259132	17259163	dmr_865583	0.7759999999999999
chr3	17259461	17259833	dmr_865584	0.7205
chr3	17318101	17318321	dmr_865602	0.6625
chr3	17318645	17319661	dmr_865603	0.6920000000000001
chr3	17460579	17460840	dmr_865644	0.5539999999999999
chr3	17462955	17463036	dmr_865648	0.5685
chr3	17620494	17620652	dmr_865713	0.7555
chr3	17779489	17779983	dmr_865767	0.589
chr3	17784152	17784320	dmr_865773	0.6125
chr3	17786986	17788461	dmr_865776	0.584
chr3	17788882	17789504	dmr_865777	0.682
chr3	17791686	17792308	dmr_865778	0.6759999999999999
chr3	17795458	17797059	dmr_865781	0.5735
chr3	17798408	17798814	dmr_865784	0.557
chr3	17799086	17799433	dmr_865785	0.6695
chr3	17802133	17802202	dmr_865790	0.7195
chr3	17847439	17847896	dmr_865816	0.698
chr3	17862549	17862660	dmr_865825	0.7390000000000001
chr3	17866426	17866776	dmr_865829	0.6945
chr3	18043807	18044091	dmr_865882	0.627
chr3	18052065	18052914	dmr_865891	0.7525
chr3	18056174	18056832	dmr_865894	0.6435
chr3	18057198	18057454	dmr_865895	0.6805
chr3	18080644	18080774	dmr_865908	0.7825
chr3	18123583	18123908	dmr_865926	0.6795
chr3	18127307	18127748	dmr_865930	0.698
chr3	18141778	18141810	dmr_865940	0.852
chr3	18142002	18142124	dmr_865941	0.7829999999999999
chr3	18178018	18178411	dmr_865965	0.519
chr3	18218954	18219164	dmr_865986	0.5525
chr3	18219404	18219633	dmr_865987	0.6275
chr3	18243740	18244276	dmr_866002	0.547
chr3	18623918	18624198	dmr_866149	0.74
chr3	18624454	18624915	dmr_866150	0.73
chr3	18625360	18625870	dmr_866152	0.6225
chr3	18640133	18640710	dmr_866160	0.8665
chr3	18640866	18641160	dmr_866161	0.7625
chr3	18643362	18643766	dmr_866165	0.7
chr3	18665862	18665959	dmr_866181	0.61
chr3	18668370	18669372	dmr_866183	0.846
chr3	18705507	18706139	dmr_866209	0.9075
chr3	18716135	18716452	dmr_866216	0.865
chr3	18733841	18734030	dmr_866226	0.807
chr3	18740346	18740691	dmr_866231	0.639
chr3	18764314	18764563	dmr_866247	0.659
chr3	18830785	18831062	dmr_866279	0.5125
chr3	18879581	18879622	dmr_866298	0.828
chr3	18905238	18905441	dmr_866311	0.7445
chr3	18905918	18906345	dmr_866312	0.597
chr3	18906414	18906430	dmr_866313	0.5175
chr3	18909604	18909637	dmr_866317	0.9425
chr3	18909984	18910009	dmr_866318	0.562
chr3	18915622	18915810	dmr_866320	0.6459999999999999
chr3	18932801	18933738	dmr_866336	0.8035
chr3	18941006	18941629	dmr_866346	0.7659999999999999
chr3	18941868	18942022	dmr_866347	0.7225
chr3	19002129	19002403	dmr_866370	0.536
chr3	19015582	19015739	dmr_866380	0.6575
chr3	19061624	19062156	dmr_866398	0.562
chr3	19216585	19216590	dmr_866483	0.5665
chr3	19216809	19217273	dmr_866484	0.5875
chr3	19217339	19217491	dmr_866485	0.7605
chr3	19226951	19227129	dmr_866496	0.8
chr3	19227137	19227492	dmr_866497	0.6485
chr3	19227646	19227781	dmr_866498	0.539
chr3	19302950	19303386	dmr_866576	0.8375
chr3	19303409	19303515	dmr_866577	0.583
chr3	19308757	19309095	dmr_866583	0.565
chr3	19348241	19348584	dmr_866602	0.649
chr3	19406401	19406508	dmr_866626	0.6459999999999999
chr3	19406839	19407246	dmr_866627	0.5735
chr3	19423962	19424157	dmr_866637	0.55
chr3	19456335	19456627	dmr_866645	0.6645
chr3	19459055	19459417	dmr_866646	0.5205
chr3	19523996	19524233	dmr_866688	0.556
chr3	19527970	19528486	dmr_866690	0.9309999999999999
chr3	19632904	19633399	dmr_866757	0.7165
chr3	19825365	19825503	dmr_866856	0.6505
chr3	20103079	20103544	dmr_866976	0.895
chr3	20144533	20144560	dmr_867013	0.6755
chr3	20204164	20204274	dmr_867041	0.5329999999999999
chr3	20225735	20225925	dmr_867045	0.5635
chr3	20590471	20590717	dmr_867161	0.6355
chr3	20653745	20653822	dmr_867183	0.6409999999999999
chr3	20695025	20695531	dmr_867205	0.701
chr3	20733315	20733380	dmr_867227	0.632
chr3	20733990	20734084	dmr_867229	0.7525
chr3	20734403	20734794	dmr_867230	0.6065
chr3	20734957	20735075	dmr_867231	0.589
chr3	20739693	20739856	dmr_867238	0.7365
chr3	20739955	20740021	dmr_867239	0.5870000000000001
chr3	20820672	20820814	dmr_867271	0.524
chr3	20822043	20822392	dmr_867274	0.8705
chr3	20825485	20825886	dmr_867277	0.6759999999999999
chr3	20829253	20829404	dmr_867284	0.6975
chr3	20875513	20875605	dmr_867298	0.5535
chr3	20907227	20907319	dmr_867316	0.535
chr3	20919102	20919416	dmr_867321	0.9575
chr3	20982813	20982903	dmr_867345	0.878
chr3	20985741	20985881	dmr_867349	0.6459999999999999
chr3	20997667	20997716	dmr_867358	0.9595
chr3	21020795	21021116	dmr_867372	0.634
chr3	21025524	21025615	dmr_867376	0.7245
chr3	21027036	21027417	dmr_867379	0.531
chr3	21030803	21031023	dmr_867385	0.8690000000000001
chr3	21046129	21046243	dmr_867401	0.8370000000000001
chr3	21086335	21086546	dmr_867414	0.6925
chr3	21089507	21090037	dmr_867415	0.7455
chr3	21268346	21268852	dmr_867462	0.612
chr3	21270965	21270980	dmr_867466	0.7295
chr3	21349498	21349815	dmr_867504	0.7725
chr3	21356977	21357305	dmr_867510	0.514
chr3	21404244	21404443	dmr_867538	0.8295
chr3	21427554	21427567	dmr_867551	0.5635
chr3	21427863	21428023	dmr_867552	0.61
chr3	21466237	21466610	dmr_867565	0.6295
chr3	21466936	21467090	dmr_867566	0.6515
chr3	21468252	21468466	dmr_867568	0.7020000000000001
chr3	21468530	21468560	dmr_867569	0.649
chr3	21477502	21477589	dmr_867577	0.7959999999999999
chr3	21478870	21478906	dmr_867580	0.8555
chr3	21479543	21479776	dmr_867582	0.6935
chr3	21484404	21484580	dmr_867589	0.597
chr3	21489491	21489572	dmr_867596	0.7809999999999999
chr3	21495717	21496227	dmr_867602	0.815
chr3	21496674	21496821	dmr_867603	0.665
chr3	21501756	21501882	dmr_867612	0.6809999999999999
chr3	21539286	21539844	dmr_867624	0.618
chr3	21560049	21560566	dmr_867643	0.514
chr3	21563499	21563536	dmr_867650	0.5685
chr3	21564862	21565287	dmr_867653	0.5855
chr3	21570076	21570240	dmr_867658	0.7995
chr3	21650123	21650403	dmr_867718	0.5589999999999999
chr3	21728037	21728210	dmr_867749	0.59
chr3	21892924	21893471	dmr_867869	0.649
chr3	21898408	21898525	dmr_867874	0.6815
chr3	21937552	21938556	dmr_867902	0.622
chr3	21949772	21949854	dmr_867910	0.726
chr3	21955663	21955934	dmr_867917	0.7795
chr3	21983298	21983385	dmr_867938	0.511
chr3	21987543	21988315	dmr_867944	0.7340000000000001
chr3	22020766	22020925	dmr_867961	0.8685
chr3	22028774	22028793	dmr_867969	0.665
chr3	22068783	22069029	dmr_867985	0.6875
chr3	22073207	22073347	dmr_867990	0.7875
chr3	22078510	22078650	dmr_867994	0.5115
chr3	22132701	22132758	dmr_868049	0.5285
chr3	22133200	22133471	dmr_868050	0.59
chr3	22140046	22140774	dmr_868056	0.6905
chr3	22214200	22214541	dmr_868116	0.7190000000000001
chr3	22437903	22438139	dmr_868186	0.713
chr3	22438192	22438566	dmr_868187	0.645
chr3	22745570	22745597	dmr_868252	0.5185
chr3	22839135	22839243	dmr_868282	0.8235
chr3	23132573	23133166	dmr_868387	0.531
chr3	23183127	23183940	dmr_868408	0.5870000000000001
chr3	23433988	23434147	dmr_868489	0.6275
chr3	23482500	23482732	dmr_868509	0.8325
chr3	23592776	23592926	dmr_868549	0.8175
chr3	23610241	23610277	dmr_868558	0.8475
chr3	23973136	23973346	dmr_868658	0.754
chr3	24325936	24326296	dmr_868772	0.745
chr3	24440658	24441156	dmr_868815	0.83
chr3	24462693	24462721	dmr_868824	0.58
chr3	24489440	24489677	dmr_868840	0.5285
chr3	24540314	24540505	dmr_868861	0.6579999999999999
chr3	24594885	24595755	dmr_868886	0.6855
chr3	24715018	24715336	dmr_868933	0.723
chr3	24788049	24788604	dmr_868962	0.7045
chr3	24788921	24789053	dmr_868963	0.5805
chr3	24866682	24866849	dmr_868986	0.525
chr3	25019181	25019348	dmr_869046	0.7959999999999999
chr3	25093012	25093146	dmr_869077	0.765
chr3	25129997	25130322	dmr_869099	0.8145
chr3	25131741	25132127	dmr_869102	0.6415
chr3	25145085	25145400	dmr_869105	0.8590000000000001
chr3	25208631	25209027	dmr_869124	0.5955
chr3	25383232	25383381	dmr_869171	0.5605
chr3	25426815	25426844	dmr_869192	0.617
chr3	25427397	25427421	dmr_869193	0.7505
chr3	25449517	25449687	dmr_869215	0.518
chr3	25468643	25468733	dmr_869229	0.8109999999999999
chr3	25485166	25485186	dmr_869236	0.579
chr3	25485662	25485712	dmr_869237	0.6205
chr3	25514645	25514856	dmr_869259	0.6395
chr3	25543095	25543131	dmr_869283	0.8005
chr3	25561755	25562058	dmr_869300	0.7345
chr3	25574885	25575035	dmr_869317	0.5095
chr3	25644989	25645060	dmr_869380	0.726
chr3	25657854	25658961	dmr_869395	0.61
chr3	25677831	25678147	dmr_869414	0.688
chr3	25685283	25685576	dmr_869425	0.748
chr3	25707059	25707392	dmr_869441	0.5225
chr3	25745681	25745841	dmr_869473	0.8165
chr3	25763830	25763913	dmr_869486	0.708
chr3	25764237	25764441	dmr_869488	0.685
chr3	25773890	25774244	dmr_869498	0.8645
chr3	25774536	25775637	dmr_869499	0.639
chr3	25786833	25787065	dmr_869511	0.5075
chr3	25844196	25844283	dmr_869561	0.6265
chr3	25845022	25845239	dmr_869563	0.6915
chr3	25856257	25856401	dmr_869568	0.764
chr3	25873787	25873847	dmr_869580	0.5955
chr3	25903129	25903377	dmr_869604	0.8465
chr3	25903550	25903799	dmr_869605	0.648
chr3	25967196	25967374	dmr_869657	0.6579999999999999
chr3	25967717	25967943	dmr_869658	0.825
chr3	26003087	26003556	dmr_869679	0.6605
chr3	26025446	26025782	dmr_869703	0.514
chr3	26026095	26026166	dmr_869704	0.6595
chr3	26039445	26039681	dmr_869713	0.565
chr3	26039820	26040036	dmr_869714	0.655
chr3	26044605	26045202	dmr_869719	0.638
chr3	26046888	26047193	dmr_869721	0.621
chr3	26065034	26065285	dmr_869735	0.6459999999999999
chr3	26065596	26065655	dmr_869736	0.61
chr3	26131081	26131197	dmr_869786	0.679
chr3	26132691	26133024	dmr_869788	0.5115
chr3	26152016	26152074	dmr_869809	0.5155
chr3	26230230	26230337	dmr_869866	0.774
chr3	26246641	26247123	dmr_869878	0.742
chr3	26296940	26296973	dmr_869919	0.5205
chr3	26317217	26317504	dmr_869935	0.6355
chr3	26320114	26320172	dmr_869940	0.5165
chr3	26322157	26322610	dmr_869942	0.7745
chr3	26325881	26325901	dmr_869946	0.56
chr3	26330919	26331171	dmr_869951	0.8105
chr3	26337643	26338038	dmr_869958	0.6135
chr3	26354856	26354880	dmr_869966	0.7040000000000001
chr3	26374194	26374455	dmr_869979	0.6065
chr3	26465265	26465665	dmr_870011	0.8305
chr3	26472518	26472617	dmr_870022	0.794
chr3	26473102	26473239	dmr_870023	0.8515
chr3	26552515	26552653	dmr_870061	0.73
chr3	26638964	26639473	dmr_870103	0.767
chr3	26661601	26661733	dmr_870118	0.8805
chr3	26662078	26662494	dmr_870119	0.6025
chr3	26662754	26662770	dmr_870120	0.7435
chr3	26664771	26665451	dmr_870123	0.5765
chr3	26686028	26686124	dmr_870132	0.7190000000000001
chr3	26727538	26727811	dmr_870157	0.614
chr3	26793229	26793584	dmr_870196	0.7115
chr3	26793649	26794015	dmr_870197	0.607
chr3	26814113	26814645	dmr_870207	0.7315
chr3	26815816	26816070	dmr_870209	0.7859999999999999
chr3	26819529	26819886	dmr_870216	0.826
chr3	26827445	26828458	dmr_870224	0.6695
chr3	26832901	26833129	dmr_870229	0.6759999999999999
chr3	26834023	26835151	dmr_870231	0.581
chr3	26843140	26843339	dmr_870239	0.6445
chr3	26847681	26847943	dmr_870246	0.624
chr3	26848044	26848406	dmr_870247	0.88
chr3	26850740	26851464	dmr_870249	0.7365
chr3	26853384	26853599	dmr_870252	0.6355
chr3	26853637	26854040	dmr_870253	0.9245
chr3	26921519	26921545	dmr_870286	0.555
chr3	26923332	26923774	dmr_870290	0.7055
chr3	26939100	26939261	dmr_870304	0.6645
chr3	26966860	26967792	dmr_870309	0.6775
chr3	26980582	26980791	dmr_870314	0.5745
chr3	27184461	27184508	dmr_870413	0.534
chr3	27189258	27190189	dmr_870419	0.531
chr3	27267873	27268265	dmr_870475	0.669
chr3	27297692	27298095	dmr_870490	0.5105
chr3	27453481	27453850	dmr_870587	0.6625
chr3	27461891	27461972	dmr_870596	0.5865
chr3	27478355	27479113	dmr_870615	0.633
chr3	27485164	27485472	dmr_870623	0.608
chr3	27503287	27503781	dmr_870636	0.6679999999999999
chr3	27511679	27512236	dmr_870648	0.509
chr3	27551260	27551338	dmr_870685	0.5135
chr3	27555513	27555600	dmr_870691	0.713
chr3	27593746	27594293	dmr_870721	0.66
chr3	27608194	27608502	dmr_870733	0.737
chr3	27656752	27657399	dmr_870780	0.5005
chr3	27657447	27657559	dmr_870781	0.583
chr3	27683350	27683967	dmr_870809	0.622
chr3	27696167	27696786	dmr_870824	0.6609999999999999
chr3	27698820	27698891	dmr_870828	0.6759999999999999
chr3	27735916	27736497	dmr_870848	0.5085
chr3	27764301	27764647	dmr_870863	0.7385
chr3	27765196	27765415	dmr_870865	0.7065
chr3	27765860	27766565	dmr_870866	0.6920000000000001
chr3	27782023	27783047	dmr_870880	0.536
chr3	27873614	27873723	dmr_870919	0.525
chr3	27882250	27882311	dmr_870926	0.5539999999999999
chr3	27937797	27937959	dmr_870952	0.731
chr3	27963286	27963342	dmr_870970	0.67
chr3	27968576	27969334	dmr_870971	0.6095
chr3	27982366	27982965	dmr_870980	0.5265
chr3	28224297	28224717	dmr_871112	0.6709999999999999
chr3	28270401	28270528	dmr_871138	0.629
chr3	28272857	28272866	dmr_871141	0.7490000000000001
chr3	28289572	28289591	dmr_871161	0.7765
chr3	28309988	28310280	dmr_871190	0.6505
chr3	28317721	28318272	dmr_871198	0.5315
chr3	28331170	28331249	dmr_871215	0.7515
chr3	28334905	28335195	dmr_871220	0.551
chr3	28369820	28370145	dmr_871265	0.652
chr3	28399501	28399982	dmr_871296	0.722
chr3	28400029	28400508	dmr_871297	0.6990000000000001
chr3	28408751	28408982	dmr_871307	0.5479999999999999
chr3	28419342	28419444	dmr_871320	0.7485
chr3	28425933	28426532	dmr_871331	0.713
chr3	28435250	28435352	dmr_871339	0.7090000000000001
chr3	28441168	28441488	dmr_871349	0.5465
chr3	28441755	28441891	dmr_871350	0.8115
chr3	28447525	28447660	dmr_871360	0.7070000000000001
chr3	28477593	28477971	dmr_871392	0.6609999999999999
chr3	28478049	28478070	dmr_871393	0.631
chr3	28478827	28479214	dmr_871394	0.777
chr3	28485797	28486059	dmr_871403	0.522
chr3	28491031	28492170	dmr_871409	0.5385
chr3	28495868	28496323	dmr_871414	0.5489999999999999
chr3	28509077	28509090	dmr_871422	0.7170000000000001
chr3	28509410	28510046	dmr_871423	0.7665
chr3	28523074	28523484	dmr_871429	0.77
chr3	28524147	28525269	dmr_871430	0.6645
chr3	28527310	28527680	dmr_871433	0.8135
chr3	28531163	28531622	dmr_871438	0.6095
chr3	28542824	28543126	dmr_871447	0.763
chr3	28547556	28547835	dmr_871453	0.5345
chr3	28550869	28551040	dmr_871459	0.715
chr3	28555036	28555349	dmr_871467	0.7405
chr3	28555365	28555995	dmr_871468	0.6075
chr3	28557664	28558166	dmr_871470	0.5565
chr3	28565169	28565337	dmr_871479	0.5705
chr3	28577505	28577812	dmr_871491	0.5835
chr3	28587532	28588125	dmr_871504	0.6
chr3	28593775	28594314	dmr_871509	0.532
chr3	28603258	28604024	dmr_871518	0.518
chr3	28638873	28638984	dmr_871555	0.6795
chr3	28639339	28639597	dmr_871556	0.604
chr3	28641393	28641688	dmr_871558	0.8029999999999999
chr3	28641777	28641993	dmr_871559	0.7595
chr3	29209944	29210253	dmr_871843	0.501
chr3	29399030	29399082	dmr_871948	0.711
chr3	29582329	29583017	dmr_872045	0.516
chr3	29697114	29697457	dmr_872104	0.6145
chr3	30382481	30382582	dmr_872407	0.826
chr3	30516149	30516169	dmr_872471	0.601
chr3	30546549	30546633	dmr_872490	0.546
chr3	30560988	30561195	dmr_872504	0.5035
chr3	30593754	30593925	dmr_872514	0.5385
chr3	30647659	30647986	dmr_872540	0.521
chr3	30684868	30685098	dmr_872553	0.688
chr3	30701121	30701495	dmr_872561	0.536
chr3	30736741	30737379	dmr_872579	0.5365
chr3	30856479	30856565	dmr_872691	0.6920000000000001
chr3	31044479	31044627	dmr_872831	0.61
chr3	31068318	31068554	dmr_872854	0.6555
chr3	31068613	31068774	dmr_872855	0.809
chr3	31081973	31082187	dmr_872868	0.5429999999999999
chr3	31084215	31084910	dmr_872871	0.5035
chr3	31092963	31093241	dmr_872878	0.6375
chr3	31213718	31214116	dmr_872976	0.611
chr3	31219497	31219997	dmr_872981	0.7765
chr3	31221558	31222071	dmr_872984	0.62
chr3	31222331	31222367	dmr_872985	0.6445
chr3	31251907	31251961	dmr_873018	0.615
chr3	31254472	31254918	dmr_873022	0.6485
chr3	31261940	31262384	dmr_873029	0.6045
chr3	31263687	31263700	dmr_873032	0.618
chr3	31274286	31274368	dmr_873044	0.5085
chr3	31307805	31308598	dmr_873088	0.5765
chr3	31327801	31328098	dmr_873100	0.6725
chr3	31328442	31329298	dmr_873101	0.5720000000000001
chr3	32021000	32021317	dmr_873416	0.5635
chr3	32043984	32043992	dmr_873441	0.7829999999999999
chr3	32132772	32132904	dmr_873532	0.517
chr3	32317535	32317554	dmr_873648	0.5395
chr3	32347604	32348215	dmr_873672	0.6025
chr3	32363793	32364194	dmr_873686	0.5475
chr3	32398909	32399166	dmr_873700	0.545
chr3	32471125	32471893	dmr_873773	0.5215
chr3	32509308	32510072	dmr_873797	0.657
chr3	32580620	32581178	dmr_873847	0.613
chr3	32610508	32610927	dmr_873878	0.7070000000000001
chr3	32616880	32617823	dmr_873886	0.604
chr3	32654976	32655039	dmr_873915	0.601
chr3	32668532	32668763	dmr_873930	0.581
chr3	32668845	32670009	dmr_873931	0.564
chr3	32748322	32748411	dmr_873986	0.75
chr3	32748465	32748517	dmr_873987	0.529
chr3	32748566	32749090	dmr_873988	0.64
chr3	32826175	32826277	dmr_874023	0.659
chr3	32826543	32826890	dmr_874024	0.7120000000000001
chr3	32870922	32871267	dmr_874067	0.7135
chr3	32950722	32951210	dmr_874125	0.504
chr3	33004110	33004957	dmr_874196	0.6859999999999999
chr3	33009055	33009184	dmr_874203	0.7340000000000001
chr3	33041377	33041649	dmr_874246	0.677
chr3	33060167	33061368	dmr_874276	0.6455
chr3	33074337	33074995	dmr_874296	0.5155
chr3	33078738	33078809	dmr_874303	0.597
chr3	33082445	33082953	dmr_874308	0.527
chr3	33083279	33083290	dmr_874309	0.685
chr3	33083639	33083754	dmr_874310	0.534
chr3	33096019	33096372	dmr_874329	0.545
chr3	33098169	33099504	dmr_874331	0.5455
chr3	33124489	33124825	dmr_874372	0.5660000000000001
chr3	33140417	33140655	dmr_874394	0.733
chr3	33141090	33141240	dmr_874395	0.552
chr3	33141852	33142010	dmr_874396	0.5695
chr3	33242041	33242337	dmr_874453	0.6225
chr3	33306000	33306092	dmr_874482	0.82
chr3	33306597	33306642	dmr_874483	0.856
chr3	33306952	33307197	dmr_874484	0.691
chr3	33308396	33309185	dmr_874485	0.518
chr3	33334332	33334378	dmr_874499	0.5985
chr3	33350838	33351481	dmr_874505	0.6105
chr3	33354837	33355188	dmr_874509	0.5145
chr3	33360131	33360302	dmr_874516	0.7435
chr3	33362735	33362966	dmr_874521	0.604
chr3	33363161	33363532	dmr_874522	0.604
chr3	33369683	33369723	dmr_874528	0.667
chr3	33376099	33376105	dmr_874539	0.728
chr3	33399150	33400283	dmr_874564	0.635
chr3	33412116	33412278	dmr_874577	0.7195
chr3	33440954	33441035	dmr_874590	0.5565
chr3	33538764	33539606	dmr_874641	0.5489999999999999
chr3	33562579	33562766	dmr_874656	0.6865
chr3	33563075	33563083	dmr_874657	0.7085
chr3	33658547	33658976	dmr_874682	0.6955
chr3	33717124	33717641	dmr_874699	0.51
chr3	33730489	33730781	dmr_874707	0.855
chr3	33731303	33731370	dmr_874708	0.5625
chr3	33742302	33742535	dmr_874718	0.7879999999999999
chr3	33878775	33879041	dmr_874784	0.5285
chr3	34034092	34034143	dmr_874872	0.675
chr3	34107783	34108114	dmr_874928	0.602
chr3	34136576	34136840	dmr_874943	0.5555
chr3	34143494	34143508	dmr_874949	0.6125
chr3	34143789	34143930	dmr_874950	0.518
chr3	34144973	34145018	dmr_874953	0.6465
chr3	34240105	34240177	dmr_875023	0.836
chr3	34495540	34495858	dmr_875255	0.7829999999999999
chr3	34571926	34572427	dmr_875306	0.623
chr3	34572446	34573177	dmr_875307	0.755
chr3	34722122	34722728	dmr_875434	0.586
chr3	34748392	34748615	dmr_875451	0.56
chr3	34796572	34797023	dmr_875478	0.6645
chr3	34828534	34828796	dmr_875502	0.53
chr3	35029860	35030357	dmr_875612	0.517
chr3	35066635	35067406	dmr_875634	0.674
chr3	35149187	35150130	dmr_875676	0.679
chr3	35295856	35296086	dmr_875756	0.6915
chr3	35340574	35341516	dmr_875786	0.5915
chr3	35342601	35342674	dmr_875789	0.7645
chr3	35464869	35464910	dmr_875845	0.5995
chr3	35685205	35685229	dmr_875952	0.722
chr3	35693136	35693345	dmr_875958	0.6195
chr3	35723456	35724473	dmr_875970	0.5875
chr3	35838906	35839179	dmr_876063	0.56
chr3	35929535	35929617	dmr_876112	0.747
chr3	36171197	36171241	dmr_876230	0.5555
chr3	36189328	36189581	dmr_876245	0.5055
chr3	36202521	36202773	dmr_876250	0.539
chr3	36207226	36207475	dmr_876256	0.8155
chr3	36207483	36208080	dmr_876257	0.589
chr3	36210005	36210107	dmr_876259	0.575
chr3	36210523	36210680	dmr_876260	0.741
chr3	36211156	36211525	dmr_876261	0.569
chr3	36211532	36211557	dmr_876262	0.5345
chr3	36220749	36221132	dmr_876270	0.7195
chr3	36250652	36251076	dmr_876285	0.703
chr3	36329859	36330160	dmr_876326	0.5385
chr3	36331699	36331777	dmr_876328	0.6459999999999999
chr3	36332101	36332581	dmr_876329	0.8745
chr3	36340750	36341828	dmr_876336	0.785
chr3	36381499	36382706	dmr_876369	0.5275
chr3	36438375	36438384	dmr_876399	0.645
chr3	36455417	36455746	dmr_876416	0.71
chr3	36455915	36456530	dmr_876417	0.5055
chr3	36467762	36468367	dmr_876429	0.573
chr3	36474622	36474880	dmr_876436	0.655
chr3	36478586	36479629	dmr_876439	0.7315
chr3	36482994	36484701	dmr_876444	0.7275
chr3	36493524	36494335	dmr_876457	0.5815
chr3	36497736	36498072	dmr_876462	0.602
chr3	36500970	36501308	dmr_876464	0.524
chr3	36516169	36516579	dmr_876477	0.7575
chr3	36516643	36516824	dmr_876478	0.6565
chr3	36517001	36517633	dmr_876479	0.5785
chr3	36517762	36517821	dmr_876480	0.6815
chr3	36520174	36521102	dmr_876485	0.615
chr3	36528671	36528826	dmr_876494	0.54
chr3	36530482	36531035	dmr_876496	0.7485
chr3	36531319	36531475	dmr_876497	0.5925
chr3	36532143	36532368	dmr_876500	0.6285
chr3	36537827	36537899	dmr_876506	0.8335
chr3	36540982	36541202	dmr_876511	0.6715
chr3	36541530	36541691	dmr_876512	0.5555
chr3	36545137	36545380	dmr_876515	0.531
chr3	36641690	36642083	dmr_876572	0.7879999999999999
chr3	36667195	36667431	dmr_876599	0.507
chr3	36733330	36733516	dmr_876663	0.8170000000000001
chr3	36733608	36733622	dmr_876664	0.748
chr3	36733904	36734034	dmr_876665	0.6629999999999999
chr3	36738043	36738322	dmr_876670	0.5505
chr3	36862691	36862709	dmr_876769	0.7165
chr3	36974947	36975109	dmr_876816	0.605
chr3	37038892	37038980	dmr_876843	0.5365
chr3	37051174	37051432	dmr_876856	0.7959999999999999
chr3	37051743	37051980	dmr_876857	0.5379999999999999
chr3	37064473	37064539	dmr_876865	0.5055
chr3	37152208	37152638	dmr_876890	0.6940000000000001
chr3	37209492	37209691	dmr_876926	0.5770000000000001
chr3	37225274	37225405	dmr_876933	0.5735
chr3	37228282	37228555	dmr_876937	0.5695
chr3	37259412	37260276	dmr_876952	0.8140000000000001
chr3	37260290	37260592	dmr_876953	0.8665
chr3	37291033	37291282	dmr_876974	0.5085
chr3	37292248	37292484	dmr_876975	0.703
chr3	37298882	37299237	dmr_876981	0.8685
chr3	37313807	37314023	dmr_876989	0.518
chr3	37443169	37443221	dmr_877073	0.623
chr3	37443792	37443806	dmr_877074	0.565
chr3	37571580	37572589	dmr_877138	0.573
chr3	37586186	37586959	dmr_877151	0.634
chr3	37738278	37738785	dmr_877247	0.506
chr3	37804965	37806325	dmr_877286	0.7659999999999999
chr3	37817305	37817825	dmr_877294	0.506
chr3	37820118	37821848	dmr_877298	0.563
chr3	37845010	37845205	dmr_877321	0.76
chr3	37964169	37964522	dmr_877396	0.5685
chr3	37964947	37965521	dmr_877398	0.6745
chr3	37978412	37978859	dmr_877409	0.6335
chr3	37998163	37998566	dmr_877420	0.536
chr3	38118423	38118443	dmr_877493	0.519
chr3	38327123	38327412	dmr_877618	0.6715
chr3	38356298	38356391	dmr_877643	0.5465
chr3	38424247	38424693	dmr_877680	0.503
chr3	38446387	38447096	dmr_877698	0.612
chr3	38452233	38452462	dmr_877703	0.5095
chr3	38458314	38458500	dmr_877709	0.7865
chr3	38467042	38467073	dmr_877723	0.772
chr3	38473280	38473541	dmr_877732	0.723
chr3	38481879	38481945	dmr_877748	0.55
chr3	38593742	38593921	dmr_877822	0.6125
chr3	38618121	38618162	dmr_877835	0.5529999999999999
chr3	38618645	38618878	dmr_877836	0.551
chr3	38707712	38707722	dmr_877888	0.8145
chr3	38708026	38708574	dmr_877889	0.6135
chr3	38742109	38742395	dmr_877908	0.8109999999999999
chr3	38788877	38788942	dmr_877928	0.7055
chr3	38795318	38796154	dmr_877935	0.5835
chr3	38888428	38889977	dmr_877991	0.6970000000000001
chr3	38892424	38893808	dmr_877996	0.621
chr3	38905736	38906168	dmr_878006	0.5760000000000001
chr3	38906267	38906853	dmr_878007	0.836
chr3	38907105	38907111	dmr_878008	0.8645
chr3	38908825	38908944	dmr_878010	0.7085
chr3	38923279	38923667	dmr_878024	0.5185
chr3	38926809	38926912	dmr_878026	0.6705
chr3	38934277	38935134	dmr_878033	0.787
chr3	38969630	38969739	dmr_878058	0.6505
chr3	38975286	38975584	dmr_878065	0.8340000000000001
chr3	38989356	38989659	dmr_878074	0.695
chr3	38992870	38992981	dmr_878079	0.5915
chr3	38993289	38993345	dmr_878080	0.6659999999999999
chr3	39087766	39088006	dmr_878133	0.563
chr3	39088448	39089218	dmr_878135	0.6729999999999999
chr3	39089301	39089481	dmr_878136	0.753
chr3	39132417	39132608	dmr_878167	0.5575
chr3	39209359	39210024	dmr_878201	0.8045
chr3	39211971	39212029	dmr_878205	0.5760000000000001
chr3	39213762	39214096	dmr_878206	0.807
chr3	39216676	39216870	dmr_878207	0.6275
chr3	39305857	39306281	dmr_878243	0.6445
chr3	39306299	39306303	dmr_878244	0.8945
chr3	39360500	39360913	dmr_878281	0.579
chr3	39375564	39375740	dmr_878286	0.9865
chr3	39377691	39377849	dmr_878287	0.5135
chr3	39425368	39425680	dmr_878304	0.593
chr3	39494574	39494894	dmr_878339	0.7995
chr3	39559813	39560008	dmr_878370	0.6425
chr3	39587602	39587978	dmr_878390	0.713
chr3	39591280	39591521	dmr_878394	0.7205
chr3	39592083	39592719	dmr_878396	0.5615
chr3	39718816	39719310	dmr_878452	0.507
chr3	39719349	39719470	dmr_878453	0.655
chr3	39746039	39746243	dmr_878470	0.516
chr3	39815668	39815972	dmr_878518	0.5305
chr3	39841062	39841385	dmr_878534	0.63
chr3	39845042	39845319	dmr_878537	0.5765
chr3	39898775	39899213	dmr_878567	0.507
chr3	39908400	39909063	dmr_878573	0.711
chr3	39963365	39963433	dmr_878603	0.7295
chr3	39965570	39965654	dmr_878605	0.6940000000000001
chr3	39998995	39999376	dmr_878622	0.6
chr3	40055178	40055663	dmr_878654	0.6755
chr3	40058812	40059212	dmr_878659	0.7215
chr3	40059214	40059544	dmr_878660	0.715
chr3	40084980	40085124	dmr_878677	0.5615
chr3	40094001	40094576	dmr_878682	0.6835
chr3	40120418	40120497	dmr_878695	0.6755
chr3	40158787	40159835	dmr_878718	0.637
chr3	40164088	40164293	dmr_878723	0.705
chr3	40166109	40166119	dmr_878727	0.551
chr3	40172062	40172463	dmr_878733	0.6375
chr3	40262635	40263227	dmr_878774	0.73
chr3	40371430	40371754	dmr_878827	0.527
chr3	40432710	40432778	dmr_878866	0.7575
chr3	40433424	40433519	dmr_878868	0.51
chr3	40440967	40441743	dmr_878873	0.563
chr3	40443919	40444208	dmr_878874	0.609
chr3	40453609	40453757	dmr_878881	0.5870000000000001
chr3	40504997	40505647	dmr_878914	0.5805
chr3	40533850	40534072	dmr_878931	0.61
chr3	40534210	40534431	dmr_878932	0.78
chr3	40845648	40845965	dmr_879054	0.768
chr3	41006906	41006969	dmr_879144	0.6505
chr3	41049866	41050116	dmr_879170	0.6045
chr3	41059352	41059447	dmr_879176	0.8675
chr3	41107729	41108486	dmr_879204	0.511
chr3	41113171	41113442	dmr_879210	0.5705
chr3	41155186	41155594	dmr_879239	0.795
chr3	41169970	41170038	dmr_879252	0.56
chr3	41198259	41198768	dmr_879271	0.7145
chr3	41201911	41201989	dmr_879278	0.5235
chr3	41216900	41216939	dmr_879289	0.637
chr3	41242424	41243053	dmr_879308	0.6859999999999999
chr3	41286238	41286354	dmr_879330	0.5035
chr3	41351331	41351581	dmr_879368	0.6635
chr3	41439882	41440073	dmr_879429	0.6525
chr3	41444060	41444699	dmr_879435	0.5365
chr3	41468867	41468984	dmr_879450	0.6055
chr3	41476401	41477143	dmr_879459	0.7035
chr3	41517093	41517546	dmr_879491	0.539
chr3	41553811	41554022	dmr_879516	0.9229999999999999
chr3	41566362	41566373	dmr_879523	0.5710000000000001
chr3	41573119	41573256	dmr_879529	0.5465
chr3	41586945	41587236	dmr_879552	0.722
chr3	41661013	41661638	dmr_879602	0.8815
chr3	41758415	41758547	dmr_879646	0.6585
chr3	41901519	41901572	dmr_879678	0.7345
chr3	41908877	41909434	dmr_879684	0.519
chr3	41913158	41913683	dmr_879688	0.838
chr3	41939829	41940113	dmr_879696	0.691
chr3	42006701	42006856	dmr_879735	0.575
chr3	42006957	42007013	dmr_879736	0.9715
chr3	42113194	42113448	dmr_879778	0.512
chr3	42130386	42130840	dmr_879786	0.619
chr3	42163803	42163973	dmr_879815	0.8535
chr3	42201476	42201590	dmr_879830	0.7545
chr3	42201702	42201893	dmr_879831	0.648
chr3	42211540	42211635	dmr_879839	0.5685
chr3	42218584	42219183	dmr_879849	0.9665
chr3	42386425	42386732	dmr_879932	0.593
chr3	42400580	42400793	dmr_879941	0.6675
chr3	42443877	42444050	dmr_879971	0.6705
chr3	42531590	42531847	dmr_880013	0.5435
chr3	42630430	42630478	dmr_880054	0.618
chr3	42783774	42784110	dmr_880117	0.8355
chr3	42784478	42784563	dmr_880118	0.8475
chr3	42792687	42792723	dmr_880121	0.8490000000000001
chr3	42854422	42854633	dmr_880144	0.5635
chr3	42873911	42873920	dmr_880154	0.601
chr3	42884634	42885086	dmr_880162	0.625
chr3	42892690	42892785	dmr_880171	0.5870000000000001
chr3	42905630	42905876	dmr_880187	0.579
chr3	42906271	42906413	dmr_880188	0.8959999999999999
chr3	42906799	42906974	dmr_880189	0.5235
chr3	42908225	42908292	dmr_880190	0.848
chr3	43005825	43006072	dmr_880226	0.8855
chr3	43030535	43030666	dmr_880235	0.5760000000000001
chr3	43038957	43039109	dmr_880241	0.728
chr3	43055820	43056474	dmr_880252	0.69
chr3	43155883	43156092	dmr_880267	0.5589999999999999
chr3	43161048	43161341	dmr_880272	0.511
chr3	43246541	43246783	dmr_880288	0.6505
chr3	43568860	43569012	dmr_880354	0.526
chr3	44073825	44073829	dmr_880445	0.593
chr3	45276909	45277180	dmr_880677	0.899
chr3	45385298	45385621	dmr_880711	0.523
chr3	45397138	45397324	dmr_880723	0.7945
chr3	45399126	45399145	dmr_880726	0.836
chr3	45400714	45400927	dmr_880729	0.6955
chr3	45403575	45403616	dmr_880734	0.69
chr3	45410210	45410443	dmr_880740	0.643
chr3	45416737	45416842	dmr_880747	0.685
chr3	45432186	45432857	dmr_880765	0.6709999999999999
chr3	45561227	45561396	dmr_880813	0.966
chr3	45645921	45646530	dmr_880849	0.5379999999999999
chr3	45658603	45659249	dmr_880858	0.5805
chr3	45681605	45681901	dmr_880864	0.6455
chr3	45968851	45969103	dmr_880946	0.6665
chr3	46032512	46032906	dmr_880977	0.6825
chr3	46174414	46174753	dmr_881023	0.615
chr3	46325041	46325388	dmr_881055	0.9375
chr3	46341018	46341066	dmr_881065	0.5905
chr3	46448312	46448403	dmr_881100	0.5475
chr3	46538851	46539182	dmr_881131	0.7665
chr3	46553683	46553848	dmr_881141	0.635
chr3	46727775	46728674	dmr_881215	0.642
chr3	46752501	46752630	dmr_881218	0.6235
chr3	46758430	46758904	dmr_881224	0.688
chr3	47916577	47916681	dmr_881515	0.6609999999999999
chr3	48504229	48504237	dmr_881672	0.561
chr3	48579170	48579413	dmr_881687	0.7955
chr3	48632242	48632528	dmr_881714	0.7215
chr3	48655165	48655478	dmr_881720	0.883
chr3	48757569	48757756	dmr_881752	0.54
chr3	48792814	48793101	dmr_881763	0.821
chr3	48840770	48840924	dmr_881783	0.711
chr3	49079409	49079718	dmr_881867	0.5505
chr3	49094220	49094465	dmr_881870	0.6545
chr3	49228035	49228086	dmr_881895	0.6505
chr3	49503841	49504338	dmr_881964	0.535
chr3	49504624	49505095	dmr_881965	0.614
chr3	49606731	49606738	dmr_882007	0.6835
chr3	49610011	49610428	dmr_882010	0.621
chr3	49638816	49638965	dmr_882017	0.795
chr3	49672972	49673011	dmr_882038	0.5135
chr3	49675021	49675315	dmr_882041	0.743
chr3	49887388	49887597	dmr_882146	0.804
chr3	49937480	49937485	dmr_882162	0.615
chr3	49937675	49937699	dmr_882163	0.8895
chr3	49944856	49945156	dmr_882169	0.56
chr3	49984930	49985036	dmr_882191	0.7959999999999999
chr3	50236283	50236340	dmr_882320	0.7685
chr3	50269568	50269783	dmr_882338	0.5905
chr3	50270049	50270187	dmr_882339	0.5005
chr3	50275350	50275752	dmr_882342	0.6375
chr3	50278276	50278488	dmr_882346	0.5105
chr3	50462095	50462361	dmr_882458	0.6775
chr3	50462615	50462639	dmr_882459	0.765
chr3	50613257	50613410	dmr_882527	0.7390000000000001
chr3	50652473	50652502	dmr_882551	0.752
chr3	50694548	50695629	dmr_882572	0.595
chr3	50816253	50816917	dmr_882605	0.5035
chr3	50826146	50826313	dmr_882615	0.727
chr3	50902547	50903356	dmr_882664	0.5535
chr3	50906593	50906764	dmr_882667	0.723
chr3	50914231	50915373	dmr_882674	0.8705
chr3	50926851	50926982	dmr_882688	0.8959999999999999
chr3	50932398	50933992	dmr_882698	0.5489999999999999
chr3	50971756	50971826	dmr_882725	0.6755
chr3	50972105	50972679	dmr_882727	0.6825
chr3	50972698	50972923	dmr_882728	0.677
chr3	50984033	50984446	dmr_882742	0.9205
chr3	50987755	50988191	dmr_882748	0.6925
chr3	50992863	50993412	dmr_882755	0.56
chr3	51003620	51003839	dmr_882770	0.635
chr3	51032820	51033111	dmr_882790	0.649
chr3	51072199	51072519	dmr_882823	0.7290000000000001
chr3	51072550	51073699	dmr_882824	0.8845
chr3	51074521	51074858	dmr_882826	0.5379999999999999
chr3	51079180	51079421	dmr_882830	0.5385
chr3	51079478	51079501	dmr_882831	0.7885
chr3	51079811	51079971	dmr_882832	0.524
chr3	51092150	51092854	dmr_882841	0.8405
chr3	51097613	51097952	dmr_882846	0.7190000000000001
chr3	51125804	51126427	dmr_882862	0.7665
chr3	51178170	51178482	dmr_882900	0.7115
chr3	51195785	51196333	dmr_882915	0.6305
chr3	51227833	51229100	dmr_882940	0.679
chr3	51234721	51234862	dmr_882948	0.743
chr3	51239334	51239712	dmr_882953	0.569
chr3	51248284	51248299	dmr_882956	0.5825
chr3	51248478	51248517	dmr_882957	0.8025
chr3	51251163	51251396	dmr_882962	0.556
chr3	51295271	51295974	dmr_882990	0.754
chr3	51342136	51342169	dmr_883026	0.5895
chr3	51357542	51358511	dmr_883034	0.51
chr3	51398791	51399192	dmr_883061	0.523
chr3	51400590	51401374	dmr_883063	0.7065
chr3	51401702	51401938	dmr_883064	0.535
chr3	51476263	51476286	dmr_883107	0.6965
chr3	51513403	51513449	dmr_883142	0.581
chr3	51513756	51514088	dmr_883143	0.5155
chr3	51526915	51528039	dmr_883161	0.6829999999999999
chr3	51549369	51549936	dmr_883185	0.563
chr3	51553306	51553682	dmr_883191	0.6859999999999999
chr3	51562144	51562370	dmr_883202	0.772
chr3	51583609	51583622	dmr_883214	0.6295
chr3	51587274	51587817	dmr_883217	0.619
chr3	51647880	51648315	dmr_883261	0.7555
chr3	51662771	51663039	dmr_883277	0.6729999999999999
chr3	51708581	51709389	dmr_883308	0.5055
chr3	51721576	51721959	dmr_883323	0.626
chr3	51727627	51728346	dmr_883328	0.6709999999999999
chr3	51749368	51750098	dmr_883350	0.6435
chr3	51772319	51772409	dmr_883377	0.72
chr3	51788577	51789139	dmr_883388	0.55
chr3	51799622	51800145	dmr_883397	0.6535
chr3	51816600	51817121	dmr_883410	0.7490000000000001
chr3	51849915	51850036	dmr_883438	0.7020000000000001
chr3	51859439	51859460	dmr_883448	0.5735
chr3	51868354	51868943	dmr_883457	0.6779999999999999
chr3	51868962	51869004	dmr_883458	0.6715
chr3	51870038	51870295	dmr_883460	0.632
chr3	51879877	51880774	dmr_883472	0.6855
chr3	51885111	51885292	dmr_883482	0.619
chr3	51885491	51886259	dmr_883483	0.8420000000000001
chr3	51888012	51889000	dmr_883485	0.5565
chr3	51912090	51912663	dmr_883507	0.7325
chr3	51941688	51942380	dmr_883543	0.8205
chr3	51958958	51959155	dmr_883560	0.624
chr3	51963103	51963301	dmr_883564	0.7015
chr3	51963610	51963873	dmr_883565	0.8370000000000001
chr3	51963919	51964379	dmr_883566	0.638
chr3	51964988	51965529	dmr_883567	0.665
chr3	51965951	51966121	dmr_883569	0.6955
chr3	51998715	51998967	dmr_883600	0.527
chr3	52029463	52030748	dmr_883628	0.7075
chr3	52035354	52035921	dmr_883633	0.823
chr3	52047179	52047309	dmr_883644	0.7595
chr3	52047631	52047947	dmr_883645	0.748
chr3	52069065	52069966	dmr_883663	0.636
chr3	52125150	52125725	dmr_883706	0.7505
chr3	52140071	52140695	dmr_883712	0.6779999999999999
chr3	52142393	52142431	dmr_883715	0.9
chr3	52177947	52178152	dmr_883740	0.6815
chr3	52196056	52196103	dmr_883757	0.501
chr3	52197907	52198319	dmr_883760	0.757
chr3	52215299	52215609	dmr_883771	0.5245
chr3	52235693	52236090	dmr_883780	0.6895
chr3	52236197	52237061	dmr_883781	0.5845
chr3	52243809	52243918	dmr_883783	0.687
chr3	52246575	52246907	dmr_883786	0.5529999999999999
chr3	52326739	52327607	dmr_883846	0.519
chr3	52342164	52343405	dmr_883856	0.655
chr3	52390417	52390523	dmr_883884	0.5005
chr3	52417385	52417772	dmr_883898	0.5760000000000001
chr3	52498540	52498873	dmr_883946	0.768
chr3	52510500	52510694	dmr_883955	0.6545
chr3	52510967	52511829	dmr_883956	0.8155
chr3	52611712	52611996	dmr_884032	0.5885
chr3	52612002	52612121	dmr_884033	0.6665
chr3	52612243	52612287	dmr_884034	0.7355
chr3	52677131	52677801	dmr_884080	0.541
chr3	52685576	52686312	dmr_884086	0.652
chr3	52702772	52703220	dmr_884101	0.612
chr3	52703304	52703646	dmr_884102	0.58
chr3	52703788	52704424	dmr_884104	0.659
chr3	52706291	52707091	dmr_884106	0.537
chr3	52958597	52958995	dmr_884315	0.6505
chr3	52974707	52975708	dmr_884331	0.7905
chr3	52983109	52983616	dmr_884340	0.6175
chr3	52983675	52984210	dmr_884341	0.703
chr3	52984653	52984802	dmr_884343	0.8375
chr3	52990134	52990570	dmr_884350	0.623
chr3	52990639	52990976	dmr_884351	0.5625
chr3	52992207	52992475	dmr_884352	0.665
chr3	52996720	52996911	dmr_884357	0.5585
chr3	53009337	53009510	dmr_884372	0.5805
chr3	53016332	53016569	dmr_884377	0.5425
chr3	53038852	53040144	dmr_884394	0.64
chr3	53041153	53041255	dmr_884396	0.5479999999999999
chr3	53066018	53066429	dmr_884437	0.6985
chr3	53080789	53080815	dmr_884450	0.755
chr3	53162090	53162199	dmr_884523	0.7665
chr3	53169034	53169370	dmr_884533	0.516
chr3	53184518	53184857	dmr_884552	0.6485
chr3	53184900	53185023	dmr_884553	0.5670000000000001
chr3	53262643	53263025	dmr_884631	0.546
chr3	53265782	53266471	dmr_884632	0.652
chr3	53282133	53282285	dmr_884644	0.547
chr3	53288317	53289223	dmr_884648	0.672
chr3	53290196	53290313	dmr_884650	0.624
chr3	53323958	53324938	dmr_884680	0.5155
chr3	53324987	53325476	dmr_884681	0.6825
chr3	53325776	53325813	dmr_884682	0.5825
chr3	53326892	53327159	dmr_884684	0.7225
chr3	53353098	53353533	dmr_884703	0.6585
chr3	53376874	53377163	dmr_884717	0.526
chr3	53379620	53379741	dmr_884721	0.5720000000000001
chr3	53465450	53465615	dmr_884778	0.508
chr3	53502469	53502520	dmr_884813	0.55
chr3	53620265	53620635	dmr_884877	0.7765
chr3	53623253	53623713	dmr_884880	0.637
chr3	53669890	53669952	dmr_884907	0.882
chr3	53706118	53706590	dmr_884931	0.585
chr3	53713809	53714664	dmr_884935	0.654
chr3	53834223	53834498	dmr_885025	0.772
chr3	53847881	53848682	dmr_885034	0.769
chr3	53891064	53891213	dmr_885060	0.802
chr3	53891518	53891563	dmr_885061	0.508
chr3	53931323	53932463	dmr_885092	0.6645
chr3	53974887	53975922	dmr_885123	0.632
chr3	53987268	53989244	dmr_885136	0.7895
chr3	53989344	53989654	dmr_885137	0.5585
chr3	54049532	54049541	dmr_885191	0.6925
chr3	54049835	54049854	dmr_885192	0.527
chr3	54102921	54103823	dmr_885236	0.616
chr3	54157404	54158488	dmr_885255	0.7170000000000001
chr3	54158779	54159494	dmr_885256	0.7125
chr3	54162772	54163858	dmr_885261	0.6615
chr3	54204270	54204853	dmr_885308	0.813
chr3	54210020	54210128	dmr_885316	0.7205
chr3	54210391	54210593	dmr_885317	0.6165
chr3	54246161	54246331	dmr_885363	0.8759999999999999
chr3	54246618	54246744	dmr_885364	0.8455
chr3	54270640	54271073	dmr_885387	0.511
chr3	54272460	54272605	dmr_885389	0.7315
chr3	54290856	54291487	dmr_885411	0.7240000000000001
chr3	54413025	54413034	dmr_885522	0.5925
chr3	54413314	54413528	dmr_885523	0.5265
chr3	54424026	54424564	dmr_885531	0.6175
chr3	54586960	54587975	dmr_885632	0.5675
chr3	54672365	54672735	dmr_885687	0.6415
chr3	54715303	54715909	dmr_885712	0.7390000000000001
chr3	54717332	54717622	dmr_885715	0.649
chr3	54756401	54757046	dmr_885742	0.6855
chr3	54801376	54801567	dmr_885766	0.5905
chr3	54801712	54802040	dmr_885767	0.58
chr3	54813165	54813916	dmr_885771	0.7535
chr3	54820997	54821188	dmr_885778	0.7885
chr3	54827428	54827763	dmr_885784	0.6659999999999999
chr3	54831324	54831433	dmr_885788	0.8135
chr3	54832213	54832294	dmr_885790	0.509
chr3	54832508	54832617	dmr_885791	0.7355
chr3	54835274	54835451	dmr_885794	0.7475
chr3	54835761	54835913	dmr_885795	0.7709999999999999
chr3	54835940	54836173	dmr_885796	0.5495
chr3	54859898	54860129	dmr_885807	0.6185
chr3	54895232	54895373	dmr_885827	0.855
chr3	54898183	54898592	dmr_885832	0.752
chr3	54914214	54915024	dmr_885848	0.718
chr3	54929866	54930081	dmr_885855	0.679
chr3	54934421	54934535	dmr_885860	0.505
chr3	54934585	54935194	dmr_885861	0.8745
chr3	54981798	54981888	dmr_885900	0.595
chr3	54993605	54993848	dmr_885915	0.7205
chr3	54993857	54993984	dmr_885916	0.845
chr3	54994152	54994194	dmr_885917	0.5785
chr3	54994321	54994341	dmr_885918	0.6535
chr3	55003725	55004449	dmr_885929	0.5875
chr3	55009437	55009612	dmr_885932	0.5805
chr3	55012330	55013299	dmr_885935	0.56
chr3	55016336	55016860	dmr_885940	0.516
chr3	55055809	55056080	dmr_885975	0.6875
chr3	55064776	55065216	dmr_885988	0.573
chr3	55068016	55068297	dmr_885990	0.6970000000000001
chr3	55080478	55080615	dmr_886002	0.7015
chr3	55113406	55113419	dmr_886025	0.551
chr3	55153513	55154330	dmr_886055	0.6505
chr3	55154697	55154927	dmr_886056	0.5925
chr3	55246577	55247437	dmr_886133	0.5775
chr3	55248077	55248222	dmr_886135	0.8075
chr3	55248534	55249268	dmr_886136	0.5815
chr3	55249288	55249303	dmr_886137	0.5655
chr3	55249768	55249812	dmr_886138	0.513
chr3	55250581	55250622	dmr_886140	0.6645
chr3	55250941	55252024	dmr_886141	0.7425
chr3	55258016	55258570	dmr_886149	0.5455
chr3	55259441	55259760	dmr_886151	0.7065
chr3	55260416	55260815	dmr_886153	0.8015
chr3	55261572	55261837	dmr_886155	0.7275
chr3	55266163	55266769	dmr_886162	0.5825
chr3	55267463	55267859	dmr_886164	0.7120000000000001
chr3	55270199	55270233	dmr_886169	0.5539999999999999
chr3	55270928	55271170	dmr_886171	0.631
chr3	55279138	55280390	dmr_886184	0.7535
chr3	55281898	55282545	dmr_886187	0.5445
chr3	55282928	55283441	dmr_886188	0.5125
chr3	55283770	55284248	dmr_886189	0.61
chr3	55292763	55293580	dmr_886203	0.6245
chr3	55310087	55310399	dmr_886227	0.623
chr3	55312284	55312691	dmr_886228	0.603
chr3	55315630	55316534	dmr_886232	0.7875
chr3	55317407	55317540	dmr_886233	0.6225
chr3	55323425	55323788	dmr_886242	0.565
chr3	55342346	55342688	dmr_886264	0.718
chr3	55342955	55343141	dmr_886265	0.6415
chr3	55347535	55347786	dmr_886271	0.621
chr3	55348937	55349364	dmr_886273	0.7405
chr3	55350031	55350265	dmr_886274	0.726
chr3	55351196	55351649	dmr_886276	0.5245
chr3	55352483	55352815	dmr_886277	0.5555
chr3	55352843	55353165	dmr_886278	0.6685
chr3	55353276	55353919	dmr_886279	0.722
chr3	55354695	55354805	dmr_886282	0.711
chr3	55355240	55355669	dmr_886283	0.5945
chr3	55360804	55361770	dmr_886294	0.767
chr3	55368322	55368358	dmr_886302	0.5905
chr3	55372996	55373568	dmr_886306	0.596
chr3	55374320	55374566	dmr_886307	0.5445
chr3	55385445	55386535	dmr_886326	0.551
chr3	55397850	55397875	dmr_886344	0.74
chr3	55398298	55398462	dmr_886345	0.5870000000000001
chr3	55422976	55423781	dmr_886375	0.6225
chr3	55440579	55440664	dmr_886395	0.6829999999999999
chr3	55442350	55442359	dmr_886397	0.6935
chr3	55443228	55443264	dmr_886399	0.603
chr3	55447759	55447839	dmr_886406	0.5725
chr3	55463036	55463253	dmr_886427	0.5375
chr3	55463692	55463693	dmr_886428	0.585
chr3	55464251	55464276	dmr_886429	0.6685
chr3	55464736	55465242	dmr_886430	0.6595
chr3	55476621	55478295	dmr_886448	0.6779999999999999
chr3	55488240	55488441	dmr_886462	0.6595
chr3	55489102	55489870	dmr_886464	0.6555
chr3	55493069	55493858	dmr_886466	0.5920000000000001
chr3	55494143	55494562	dmr_886467	0.622
chr3	55506578	55506596	dmr_886486	0.5075
chr3	55510192	55510987	dmr_886494	0.7
chr3	55511379	55511997	dmr_886495	0.7715
chr3	55520897	55521024	dmr_886510	0.754
chr3	55521654	55523542	dmr_886512	0.5805
chr3	55526408	55526415	dmr_886518	0.731
chr3	55529605	55529678	dmr_886524	0.5955
chr3	55531244	55531430	dmr_886527	0.687
chr3	55534904	55535070	dmr_886530	0.609
chr3	55536569	55537206	dmr_886535	0.5305
chr3	55537628	55537846	dmr_886536	0.528
chr3	55539076	55539958	dmr_886539	0.6035
chr3	55539962	55540229	dmr_886540	0.7485
chr3	55541322	55541332	dmr_886543	0.5765
chr3	55542791	55543338	dmr_886545	0.8215
chr3	55570946	55571155	dmr_886564	0.519
chr3	55571412	55571433	dmr_886565	0.8015
chr3	55572056	55572091	dmr_886567	0.6965
chr3	55644111	55644432	dmr_886618	0.6335
chr3	55647254	55647291	dmr_886622	0.7425
chr3	55647351	55647391	dmr_886623	0.7945
chr3	55648465	55648803	dmr_886625	0.7635
chr3	55677416	55677630	dmr_886653	0.5205
chr3	55677872	55677926	dmr_886654	0.8085
chr3	55686962	55687434	dmr_886664	0.8115
chr3	55688003	55688090	dmr_886665	0.6645
chr3	55714697	55715099	dmr_886696	0.627
chr3	55725740	55726215	dmr_886710	0.5355
chr3	55730720	55730938	dmr_886714	0.74
chr3	55744670	55744808	dmr_886730	0.623
chr3	55751191	55751222	dmr_886742	0.6815
chr3	55755378	55755842	dmr_886748	0.5695
chr3	55756609	55756776	dmr_886750	0.588
chr3	55791402	55791471	dmr_886793	0.6755
chr3	55798556	55798740	dmr_886804	0.502
chr3	55806291	55806739	dmr_886813	0.664
chr3	55807142	55807469	dmr_886814	0.6455
chr3	55889470	55889687	dmr_886888	0.5720000000000001
chr3	55935258	55935584	dmr_886922	0.6609999999999999
chr3	55990943	55991132	dmr_886959	0.604
chr3	56008620	56008761	dmr_886976	0.5595
chr3	56011319	56011615	dmr_886980	0.623
chr3	56087389	56087755	dmr_887045	0.6205
chr3	56270142	56270700	dmr_887173	0.6795
chr3	56362723	56362911	dmr_887225	0.69
chr3	56437107	56437682	dmr_887258	0.52
chr3	56442803	56442885	dmr_887263	0.8225
chr3	56476464	56477003	dmr_887285	0.608
chr3	56485497	56486087	dmr_887295	0.532
chr3	56504813	56504946	dmr_887311	0.5855
chr3	56584188	56584456	dmr_887337	0.9875
chr3	56590139	56590480	dmr_887343	0.8185
chr3	56702223	56702318	dmr_887388	0.5615
chr3	56730997	56731412	dmr_887406	0.615
chr3	56752311	56752368	dmr_887416	0.619
chr3	56789256	56789498	dmr_887445	0.74
chr3	56789788	56789822	dmr_887446	0.7165
chr3	56836737	56837370	dmr_887483	0.5115
chr3	56962609	56962810	dmr_887535	0.807
chr3	56963150	56963383	dmr_887536	0.657
chr3	56964072	56964577	dmr_887538	0.6315
chr3	57102041	57102105	dmr_887612	0.8270000000000001
chr3	57102504	57102853	dmr_887613	0.701
chr3	57123286	57123332	dmr_887629	0.7375
chr3	57129001	57129281	dmr_887634	0.5425
chr3	57170702	57170832	dmr_887654	0.589
chr3	57223896	57224072	dmr_887665	0.7605
chr3	57294487	57295417	dmr_887688	0.6759999999999999
chr3	57343925	57345331	dmr_887710	0.7175
chr3	57447827	57448042	dmr_887759	0.5365
chr3	57448389	57448465	dmr_887760	0.5870000000000001
chr3	57480580	57480946	dmr_887780	0.8805
chr3	57481129	57481135	dmr_887781	0.7135
chr3	57482526	57482698	dmr_887783	0.613
chr3	57504999	57505014	dmr_887797	0.8
chr3	57527028	57527085	dmr_887812	0.816
chr3	57625274	57625308	dmr_887870	0.528
chr3	57788539	57788832	dmr_887943	0.6345
chr3	57825631	57826099	dmr_887968	0.57
chr3	57832974	57833010	dmr_887974	0.5895
chr3	57837126	57837138	dmr_887979	0.643
chr3	57842432	57842858	dmr_887987	0.669
chr3	57844918	57844925	dmr_887989	0.5329999999999999
chr3	57845180	57845332	dmr_887990	0.6729999999999999
chr3	57881886	57882077	dmr_888008	0.5875
chr3	57882878	57882946	dmr_888010	0.613
chr3	57883315	57883616	dmr_888011	0.5495
chr3	57935078	57935522	dmr_888045	0.8775
chr3	57944695	57945009	dmr_888050	0.9165
chr3	57972263	57972667	dmr_888069	0.643
chr3	57976815	57977129	dmr_888077	0.625
chr3	57998312	57999085	dmr_888089	0.7335
chr3	57999336	57999489	dmr_888090	0.6845
chr3	58053905	58053908	dmr_888115	0.584
chr3	58074758	58074777	dmr_888127	0.62
chr3	58089478	58089488	dmr_888132	0.7435
chr3	58089511	58089520	dmr_888133	0.657
chr3	58089576	58089885	dmr_888135	0.687
chr3	58089906	58090072	dmr_888136	0.6585
chr3	58090094	58090110	dmr_888137	0.5585
chr3	58091758	58092104	dmr_888141	0.8625
chr3	58094355	58094684	dmr_888147	0.647
chr3	58114041	58114305	dmr_888164	0.685
chr3	58116500	58117010	dmr_888167	0.8735
chr3	58117086	58117160	dmr_888168	0.8170000000000001
chr3	58117188	58117554	dmr_888169	0.841
chr3	58118133	58118223	dmr_888171	0.5745
chr3	58152385	58153434	dmr_888196	0.7915
chr3	58153784	58154608	dmr_888197	0.758
chr3	58182947	58183295	dmr_888220	0.8925
chr3	58185196	58185216	dmr_888224	0.618
chr3	58200516	58200723	dmr_888230	0.7895
chr3	58207105	58207896	dmr_888236	0.584
chr3	58253764	58254330	dmr_888267	0.7715
chr3	58333571	58334835	dmr_888305	0.698
chr3	58436906	58437054	dmr_888359	0.527
chr3	58449575	58449625	dmr_888366	0.7805
chr3	58493470	58493943	dmr_888388	0.775
chr3	58504136	58504155	dmr_888392	0.7205
chr3	58631747	58632220	dmr_888453	0.9059999999999999
chr3	58677973	58678345	dmr_888489	0.5429999999999999
chr3	58678411	58678516	dmr_888490	0.5425
chr3	58711252	58711452	dmr_888514	0.53
chr3	58785227	58785566	dmr_888567	0.7425
chr3	58785876	58786430	dmr_888568	0.594
chr3	58788041	58788606	dmr_888572	0.8985
chr3	58788877	58789953	dmr_888573	0.7070000000000001
chr3	58790034	58790202	dmr_888574	0.684
chr3	58810634	58810918	dmr_888597	0.5395
chr3	58828854	58829080	dmr_888612	0.6145
chr3	58902210	58902912	dmr_888655	0.669
chr3	59028481	59028708	dmr_888716	0.5355
chr3	59028753	59028820	dmr_888717	0.7005
chr3	59065865	59066477	dmr_888751	0.7365
chr3	59066680	59066950	dmr_888752	0.8045
chr3	59067971	59068090	dmr_888754	0.5725
chr3	59079880	59080235	dmr_888766	0.648
chr3	59080493	59080801	dmr_888767	0.601
chr3	59135683	59136302	dmr_888818	0.637
chr3	59155131	59155424	dmr_888840	0.9185
chr3	59155509	59155602	dmr_888841	0.899
chr3	59169119	59169373	dmr_888855	0.5315
chr3	59175241	59175580	dmr_888860	0.5625
chr3	59181102	59181640	dmr_888864	0.5479999999999999
chr3	59188359	59188547	dmr_888868	0.6565
chr3	59191792	59191910	dmr_888871	0.7290000000000001
chr3	59202139	59202465	dmr_888880	0.8765
chr3	59203612	59204046	dmr_888881	0.605
chr3	59228873	59229426	dmr_888898	0.8895
chr3	59230938	59231192	dmr_888901	0.9690000000000001
chr3	59241256	59241731	dmr_888907	0.9329999999999999
chr3	59243131	59243833	dmr_888908	0.7115
chr3	59312703	59312988	dmr_888960	0.7635
chr3	59367162	59367398	dmr_888992	0.5245
chr3	59883547	59883553	dmr_889112	0.741
chr3	60081356	60082242	dmr_889181	0.7875
chr3	60146213	60146251	dmr_889209	0.696
chr3	60168393	60168612	dmr_889215	0.56
chr3	60196228	60196332	dmr_889230	0.768
chr3	60402298	60402562	dmr_889289	0.525
chr3	60408520	60409056	dmr_889291	0.6155
chr3	60461801	60461933	dmr_889304	0.5665
chr3	60462186	60462248	dmr_889305	0.5775
chr3	60469991	60470367	dmr_889310	0.8035
chr3	60472303	60472329	dmr_889312	0.8545
chr3	60473810	60474080	dmr_889315	0.8025
chr3	60474141	60474356	dmr_889316	0.7355
chr3	60486942	60487144	dmr_889329	0.625
chr3	60502319	60502534	dmr_889332	0.703
chr3	60503249	60503661	dmr_889334	0.645
chr3	60551437	60551899	dmr_889374	0.607
chr3	60563047	60563865	dmr_889386	0.6075
chr3	60570494	60570658	dmr_889396	0.6675
chr3	60575701	60576141	dmr_889402	0.5195
chr3	60576463	60577165	dmr_889403	0.695
chr3	60615042	60615527	dmr_889436	0.6665
chr3	60615819	60615916	dmr_889437	0.7215
chr3	60616189	60616387	dmr_889438	0.731
chr3	60620159	60620783	dmr_889441	0.8345
chr3	60708607	60708650	dmr_889480	0.8455
chr3	60884032	60884309	dmr_889566	0.795
chr3	61003531	61003741	dmr_889611	0.7709999999999999
chr3	61035788	61036028	dmr_889619	0.722
chr3	61119406	61119833	dmr_889646	0.57
chr3	61233339	61233418	dmr_889683	0.639
chr3	61254848	61256174	dmr_889700	0.755
chr3	61269284	61269454	dmr_889707	0.643
chr3	61285865	61286393	dmr_889713	0.85
chr3	61320286	61320482	dmr_889739	0.6305
chr3	61344361	61344608	dmr_889751	0.5215
chr3	61358794	61359282	dmr_889764	0.769
chr3	61366576	61367120	dmr_889767	0.598
chr3	61367485	61367633	dmr_889768	0.601
chr3	61367940	61368140	dmr_889769	0.684
chr3	61368853	61368960	dmr_889771	0.5539999999999999
chr3	61377589	61378031	dmr_889783	0.583
chr3	61389543	61389930	dmr_889791	0.514
chr3	61466745	61466772	dmr_889823	0.565
chr3	61468033	61468174	dmr_889826	0.7015
chr3	61535897	61535991	dmr_889857	0.625
chr3	61583067	61583369	dmr_889875	0.6215
chr3	61657941	61658064	dmr_889906	0.669
chr3	61716768	61717068	dmr_889925	0.5905
chr3	61739477	61739704	dmr_889932	0.8515
chr3	62170762	62170812	dmr_890092	0.6025
chr3	62224539	62224935	dmr_890120	0.6065
chr3	62271711	62271986	dmr_890138	0.7215
chr3	62278178	62278442	dmr_890140	0.5335
chr3	62412800	62413339	dmr_890209	0.778
chr3	62527668	62527815	dmr_890277	0.759
chr3	62538290	62538323	dmr_890284	0.9235
chr3	62542157	62542212	dmr_890289	0.7905
chr3	62582056	62582260	dmr_890295	0.5035
chr3	62604044	62604070	dmr_890305	0.5585
chr3	62668973	62669186	dmr_890329	0.79
chr3	62725709	62726379	dmr_890354	0.6409999999999999
chr3	62747925	62747994	dmr_890364	0.514
chr3	62860973	62861118	dmr_890397	0.5995
chr3	63040174	63040240	dmr_890447	0.867
chr3	63196260	63196465	dmr_890506	0.6375
chr3	63196869	63197225	dmr_890507	0.687
chr3	63200406	63200417	dmr_890509	0.7735
chr3	63325785	63326000	dmr_890564	0.6795
chr3	63410871	63411085	dmr_890606	0.6655
chr3	63411198	63411237	dmr_890607	0.537
chr3	63504586	63504629	dmr_890636	0.8685
chr3	63570629	63570914	dmr_890670	0.514
chr3	63582926	63583455	dmr_890680	0.545
chr3	63740004	63740221	dmr_890776	0.7585
chr3	63740509	63740788	dmr_890777	0.8
chr3	63740822	63741074	dmr_890778	0.7295
chr3	63851151	63851314	dmr_890850	0.7785
chr3	63851593	63851600	dmr_890851	0.612
chr3	63862269	63863514	dmr_890855	0.5335
chr3	63891652	63891821	dmr_890866	0.5825
chr3	63892253	63892544	dmr_890867	0.8240000000000001
chr3	63900037	63900279	dmr_890874	0.7585
chr3	63905105	63906328	dmr_890878	0.6775
chr3	63924872	63924919	dmr_890882	0.6775
chr3	63941753	63941800	dmr_890894	0.763
chr3	63963428	63963454	dmr_890909	0.7265
chr3	64150945	64151046	dmr_890966	0.519
chr3	64217394	64217636	dmr_890986	0.789
chr3	64726875	64726878	dmr_891079	0.5705
chr3	64756458	64756650	dmr_891094	0.836
chr3	64828640	64828735	dmr_891108	0.6445
chr3	64829020	64829287	dmr_891109	0.8675
chr3	65037784	65038209	dmr_891192	0.6995
chr3	65055512	65055589	dmr_891202	0.644
chr3	65115414	65115575	dmr_891242	0.73
chr3	65125188	65125421	dmr_891257	0.679
chr3	65133274	65133522	dmr_891264	0.6459999999999999
chr3	65180576	65180632	dmr_891310	0.644
chr3	65188528	65188571	dmr_891320	0.6809999999999999
chr3	65223742	65223816	dmr_891354	0.5755
chr3	65249648	65250000	dmr_891374	0.597
chr3	65260562	65260884	dmr_891382	0.7345
chr3	65262326	65263250	dmr_891385	0.6455
chr3	65458001	65458277	dmr_891541	0.8135
chr3	65461027	65461221	dmr_891545	0.7095
chr3	65461501	65461916	dmr_891546	0.6265
chr3	65494898	65494928	dmr_891579	0.7015
chr3	65586018	65586372	dmr_891649	0.6605
chr3	65603939	65603944	dmr_891662	0.8220000000000001
chr3	65622996	65623470	dmr_891673	0.6075
chr3	65636091	65636256	dmr_891683	0.7609999999999999
chr3	65636309	65636510	dmr_891684	0.644
chr3	65658096	65658391	dmr_891697	0.746
chr3	65666879	65667421	dmr_891706	0.53
chr3	65667654	65667689	dmr_891707	0.6759999999999999
chr3	65863754	65864833	dmr_891831	0.647
chr3	65868973	65869455	dmr_891838	0.716
chr3	65882765	65882922	dmr_891850	0.701
chr3	65884281	65884395	dmr_891853	0.6685
chr3	65884574	65885240	dmr_891855	0.6645
chr3	65912146	65912929	dmr_891870	0.5760000000000001
chr3	65921893	65922546	dmr_891875	0.5735
chr3	65929721	65930271	dmr_891883	0.5545
chr3	65950858	65951403	dmr_891902	0.55
chr3	65959829	65959832	dmr_891907	0.5820000000000001
chr3	66049972	66050425	dmr_891956	0.642
chr3	66079360	66079675	dmr_891974	0.6675
chr3	66080022	66080157	dmr_891975	0.645
chr3	66080784	66080988	dmr_891977	0.7465
chr3	66081473	66081534	dmr_891978	0.5645
chr3	66087590	66088042	dmr_891982	0.7959999999999999
chr3	66217619	66217842	dmr_892054	0.578
chr3	66219911	66220130	dmr_892055	0.6895
chr3	66224917	66225137	dmr_892058	0.598
chr3	66236701	66236758	dmr_892062	0.6975
chr3	66254347	66255476	dmr_892071	0.5505
chr3	66400691	66401019	dmr_892124	0.544
chr3	66411150	66411455	dmr_892133	0.653
chr3	66480650	66481107	dmr_892164	0.728
chr3	66492955	66493048	dmr_892169	0.7190000000000001
chr3	66543830	66543966	dmr_892195	0.5325
chr3	66654054	66654122	dmr_892248	0.833
chr3	66698124	66698373	dmr_892267	0.7205
chr3	67217072	67217187	dmr_892448	0.9570000000000001
chr3	67280869	67281154	dmr_892463	0.5035
chr3	67312491	67312705	dmr_892474	0.65
chr3	67462500	67463197	dmr_892546	0.519
chr3	67508296	67509013	dmr_892577	0.56
chr3	67514827	67514946	dmr_892578	0.753
chr3	67552849	67553144	dmr_892597	0.7625
chr3	67564733	67564911	dmr_892606	0.565
chr3	67568137	67568193	dmr_892609	0.62
chr3	67624975	67625185	dmr_892641	0.594
chr3	67642975	67643234	dmr_892652	0.769
chr3	67645382	67645837	dmr_892656	0.904
chr3	67733247	67733313	dmr_892685	0.8625
chr3	67758816	67759275	dmr_892694	0.6395
chr3	67852592	67852699	dmr_892744	0.5295
chr3	67861324	67861664	dmr_892751	0.5455
chr3	67891937	67892013	dmr_892766	0.525
chr3	67892928	67893247	dmr_892767	0.5955
chr3	67908576	67908612	dmr_892776	0.8665
chr3	67908996	67909065	dmr_892777	0.8315
chr3	67923109	67923516	dmr_892786	0.721
chr3	67954407	67954594	dmr_892810	0.665
chr3	68044089	68045047	dmr_892863	0.65
chr3	68054707	68055411	dmr_892869	0.7725
chr3	68055415	68056144	dmr_892870	0.785
chr3	68056701	68056753	dmr_892871	0.507
chr3	68058277	68058666	dmr_892873	0.5895
chr3	68066685	68066688	dmr_892881	0.5845
chr3	68077218	68077700	dmr_892891	0.581
chr3	68084873	68085115	dmr_892898	0.7655
chr3	68099411	68100066	dmr_892911	0.7475
chr3	68126114	68127211	dmr_892929	0.61
chr3	68184581	68185004	dmr_892976	0.531
chr3	68202150	68202286	dmr_892991	0.7185
chr3	68220985	68221306	dmr_893005	0.725
chr3	68244570	68244854	dmr_893024	0.6335
chr3	68250550	68251041	dmr_893030	0.5975
chr3	68256609	68256631	dmr_893036	0.7045
chr3	68256919	68257170	dmr_893037	0.5515
chr3	68270835	68271325	dmr_893047	0.657
chr3	68272494	68272605	dmr_893050	0.787
chr3	68283234	68284158	dmr_893057	0.679
chr3	68296623	68296654	dmr_893072	0.6325
chr3	68296812	68297113	dmr_893073	0.6475
chr3	68322966	68323421	dmr_893093	0.6509999999999999
chr3	68404166	68404267	dmr_893166	0.805
chr3	68466565	68466576	dmr_893204	0.7955
chr3	68466631	68467318	dmr_893205	0.9359999999999999
chr3	68495727	68496322	dmr_893222	0.5725
chr3	68515827	68516226	dmr_893245	0.7
chr3	68516230	68516398	dmr_893246	0.7125
chr3	68516417	68516523	dmr_893247	0.5589999999999999
chr3	68516796	68517762	dmr_893248	0.7225
chr3	68525431	68526129	dmr_893251	0.7040000000000001
chr3	68528992	68529318	dmr_893256	0.5535
chr3	68529429	68529487	dmr_893257	0.5820000000000001
chr3	68542869	68543001	dmr_893274	0.765
chr3	68543543	68543692	dmr_893275	0.597
chr3	68544475	68545053	dmr_893277	0.677
chr3	68563613	68563933	dmr_893298	0.5435
chr3	68565354	68565853	dmr_893300	0.648
chr3	68570418	68571631	dmr_893305	0.6445
chr3	68572028	68572073	dmr_893306	0.7315
chr3	68573752	68573814	dmr_893307	0.76
chr3	68574194	68574363	dmr_893308	0.629
chr3	68574659	68575805	dmr_893309	0.831
chr3	68575816	68576237	dmr_893310	0.725
chr3	68576552	68577195	dmr_893311	0.7555
chr3	68577489	68577700	dmr_893312	0.7440000000000001
chr3	68578095	68578743	dmr_893313	0.674
chr3	68578752	68578861	dmr_893314	0.7595
chr3	68579155	68579455	dmr_893315	0.625
chr3	68579801	68580133	dmr_893316	0.6795
chr3	68580237	68580434	dmr_893318	0.613
chr3	68580781	68580925	dmr_893319	0.6625
chr3	68581376	68582140	dmr_893320	0.655
chr3	68582142	68582498	dmr_893321	0.5710000000000001
chr3	68582571	68582775	dmr_893322	0.7425
chr3	68583029	68583998	dmr_893323	0.6195
chr3	68584033	68584606	dmr_893324	0.5475
chr3	68584871	68585342	dmr_893325	0.5735
chr3	68585684	68586090	dmr_893326	0.508
chr3	68586706	68586988	dmr_893328	0.5045
chr3	68587011	68588098	dmr_893329	0.6605
chr3	68589019	68589829	dmr_893332	0.7955
chr3	68591825	68592378	dmr_893336	0.6415
chr3	68592839	68593032	dmr_893338	0.7395
chr3	68593378	68594631	dmr_893339	0.72
chr3	68594964	68595395	dmr_893340	0.639
chr3	68595523	68595898	dmr_893341	0.628
chr3	68596055	68596587	dmr_893342	0.6565
chr3	68597099	68597148	dmr_893344	0.6809999999999999
chr3	68600573	68600669	dmr_893350	0.5565
chr3	68602473	68604796	dmr_893355	0.7525
chr3	68604835	68605260	dmr_893356	0.705
chr3	68606376	68607716	dmr_893358	0.8525
chr3	68607993	68608345	dmr_893359	0.632
chr3	68608663	68610453	dmr_893360	0.7909999999999999
chr3	68611401	68611628	dmr_893362	0.583
chr3	68611954	68611969	dmr_893363	0.524
chr3	68614237	68614740	dmr_893366	0.7
chr3	68614827	68615157	dmr_893367	0.521
chr3	68616830	68617468	dmr_893369	0.645
chr3	68617633	68618371	dmr_893370	0.79
chr3	68619067	68620965	dmr_893373	0.6605
chr3	68624398	68624728	dmr_893378	0.501
chr3	68632807	68633032	dmr_893391	0.552
chr3	68633334	68633431	dmr_893392	0.6125
chr3	68649938	68650186	dmr_893408	0.6559999999999999
chr3	68660392	68660811	dmr_893418	0.767
chr3	68678482	68678548	dmr_893434	0.603
chr3	68686861	68687771	dmr_893446	0.6195
chr3	68692569	68692742	dmr_893453	0.7395
chr3	68692849	68693051	dmr_893454	0.6905
chr3	68693216	68693485	dmr_893455	0.609
chr3	68693517	68693685	dmr_893456	0.5505
chr3	68696624	68696810	dmr_893460	0.7335
chr3	68717086	68717131	dmr_893480	0.5035
chr3	68717604	68717612	dmr_893481	0.546
chr3	68742772	68743972	dmr_893486	0.8440000000000001
chr3	68827805	68828487	dmr_893553	0.634
chr3	68869012	68869158	dmr_893585	0.578
chr3	68870619	68871265	dmr_893586	0.7170000000000001
chr3	68881746	68882119	dmr_893594	0.726
chr3	68954488	68954561	dmr_893639	0.5529999999999999
chr3	68956237	68956650	dmr_893641	0.745
chr3	68956783	68956998	dmr_893642	0.8195
chr3	68968752	68968909	dmr_893648	0.792
chr3	69040441	69040638	dmr_893673	0.574
chr3	69045868	69045914	dmr_893675	0.7385
chr3	69047776	69048345	dmr_893677	0.5465
chr3	69115527	69116124	dmr_893717	0.605
chr3	69142086	69142131	dmr_893733	0.72
chr3	69231549	69231984	dmr_893779	0.7979999999999999
chr3	69268007	69268068	dmr_893798	0.5770000000000001
chr3	69283232	69283582	dmr_893810	0.6025
chr3	69341542	69342109	dmr_893850	0.732
chr3	69342274	69342619	dmr_893851	0.7425
chr3	69346582	69346782	dmr_893854	0.9025
chr3	69373554	69374666	dmr_893888	0.5875
chr3	69377395	69377569	dmr_893893	0.6325
chr3	69411454	69411731	dmr_893928	0.504
chr3	69438670	69439336	dmr_893959	0.7245
chr3	69439340	69439833	dmr_893960	0.6915
chr3	69465114	69465351	dmr_893990	0.785
chr3	69465726	69466102	dmr_893991	0.623
chr3	69477180	69477358	dmr_894007	0.5045
chr3	69483893	69484570	dmr_894014	0.8320000000000001
chr3	69489688	69490534	dmr_894025	0.6645
chr3	69497253	69497453	dmr_894035	0.8
chr3	69509658	69510046	dmr_894051	0.6685
chr3	69519276	69519554	dmr_894061	0.5635
chr3	69529317	69530247	dmr_894079	0.6185
chr3	69531502	69532118	dmr_894081	0.679
chr3	69532778	69532966	dmr_894083	0.5815
chr3	69544802	69545305	dmr_894096	0.6135
chr3	69558748	69559709	dmr_894109	0.731
chr3	69594390	69594439	dmr_894148	0.6225
chr3	69602716	69602948	dmr_894160	0.6685
chr3	69673424	69673556	dmr_894199	0.7525
chr3	69724642	69724678	dmr_894230	0.5235
chr3	69754153	69754489	dmr_894254	0.5935
chr3	69756484	69756834	dmr_894258	0.7609999999999999
chr3	69786384	69786580	dmr_894278	0.5825
chr3	69856327	69856422	dmr_894317	0.5985
chr3	69861730	69862263	dmr_894321	0.7390000000000001
chr3	69877594	69877615	dmr_894334	0.7140000000000001
chr3	69902402	69902633	dmr_894354	0.6745
chr3	69913104	69913261	dmr_894363	0.594
chr3	69971509	69971880	dmr_894384	0.765
chr3	69976272	69976426	dmr_894387	0.6555
chr3	70002861	70004128	dmr_894396	0.6465
chr3	70035888	70036116	dmr_894416	0.748
chr3	70091095	70091164	dmr_894434	0.72
chr3	70091440	70091495	dmr_894435	0.882
chr3	70091768	70091811	dmr_894436	0.589
chr3	70097827	70098409	dmr_894443	0.6315
chr3	70102248	70103077	dmr_894447	0.828
chr3	70103099	70103824	dmr_894448	0.7845
chr3	70201482	70201750	dmr_894508	0.5589999999999999
chr3	70202229	70202260	dmr_894509	0.607
chr3	70206047	70206427	dmr_894513	0.69
chr3	70210627	70210924	dmr_894517	0.804
chr3	70218447	70218934	dmr_894521	0.5075
chr3	70222902	70223552	dmr_894525	0.5625
chr3	70223895	70223927	dmr_894526	0.7815
chr3	70224851	70225227	dmr_894528	0.7265
chr3	70312143	70312302	dmr_894579	0.741
chr3	70401363	70401365	dmr_894617	0.8355
chr3	70422830	70422913	dmr_894624	0.816
chr3	70458301	70458449	dmr_894640	0.706
chr3	70458793	70458944	dmr_894641	0.7495
chr3	70459281	70459469	dmr_894642	0.9309999999999999
chr3	70529548	70529927	dmr_894684	0.617
chr3	70544461	70544844	dmr_894700	0.5379999999999999
chr3	70738822	70738917	dmr_894763	0.7875
chr3	70802401	70802605	dmr_894784	0.6695
chr3	71099373	71099504	dmr_894877	0.5475
chr3	71104579	71104626	dmr_894881	0.7245
chr3	71128305	71128519	dmr_894889	0.6855
chr3	71220432	71220468	dmr_894914	0.562
chr3	71220756	71221379	dmr_894915	0.733
chr3	71386277	71386666	dmr_894944	0.711
chr3	71461235	71461475	dmr_894957	0.7335
chr3	71601633	71601719	dmr_894990	0.7265
chr3	71702417	71702572	dmr_895017	0.584
chr3	71836038	71836570	dmr_895049	0.6920000000000001
chr3	72298496	72298768	dmr_895152	0.747
chr3	72374453	72374716	dmr_895178	0.6785
chr3	72377504	72377771	dmr_895180	0.764
chr3	72620869	72620954	dmr_895251	0.8375
chr3	73050838	73050947	dmr_895386	0.5435
chr3	73051859	73052799	dmr_895389	0.7190000000000001
chr3	73055874	73055877	dmr_895392	0.6965
chr3	73067251	73067833	dmr_895400	0.679
chr3	73072552	73072828	dmr_895405	0.735
chr3	73084744	73085451	dmr_895410	0.528
chr3	73115922	73115969	dmr_895426	0.7215
chr3	73182193	73182369	dmr_895459	0.635
chr3	73339574	73339955	dmr_895513	0.8420000000000001
chr3	73354328	73354413	dmr_895519	0.6155
chr3	73396060	73396692	dmr_895547	0.7
chr3	73401462	73401679	dmr_895551	0.6095
chr3	73510858	73510875	dmr_895588	0.539
chr3	73513668	73513812	dmr_895591	0.6815
chr3	73628314	73628503	dmr_895628	0.9055
chr3	74419572	74419671	dmr_895829	0.5695
chr3	74742479	74742791	dmr_895892	0.963
chr3	75164412	75164675	dmr_896032	0.5115
chr3	75165383	75165462	dmr_896033	0.6045
chr3	75280796	75281036	dmr_896074	0.7355
chr3	75321061	75321276	dmr_896085	0.612
chr3	75546888	75547203	dmr_896196	0.7785
chr3	75574287	75574848	dmr_896222	0.5435
chr3	75584888	75585268	dmr_896233	0.6715
chr3	75618318	75618490	dmr_896261	0.5479999999999999
chr3	75665250	75665393	dmr_896299	0.851
chr3	75687026	75687107	dmr_896316	0.6735
chr3	75687442	75687475	dmr_896317	0.8255
chr3	75687787	75687949	dmr_896318	0.726
chr3	75705356	75705446	dmr_896331	0.6065
chr3	75706712	75706838	dmr_896333	0.852
chr3	75712074	75712220	dmr_896337	0.735
chr3	75714115	75714214	dmr_896338	0.564
chr3	75773966	75774104	dmr_896362	0.627
chr3	75774507	75774555	dmr_896363	0.5325
chr3	75856750	75856913	dmr_896404	0.6665
chr3	75890565	75890730	dmr_896438	0.8240000000000001
chr3	75891904	75892176	dmr_896440	0.6965
chr3	75894890	75895846	dmr_896444	0.7135
chr3	75910303	75910361	dmr_896455	0.5760000000000001
chr3	75929931	75930360	dmr_896472	0.6355
chr3	75942235	75943005	dmr_896480	0.5495
chr3	75954993	75955982	dmr_896491	0.7395
chr3	76075516	76075829	dmr_896531	0.55
chr3	76676194	76676472	dmr_896753	0.6535
chr3	76679997	76680360	dmr_896757	0.7595
chr3	76680730	76680859	dmr_896758	0.575
chr3	76686165	76686177	dmr_896763	0.693
chr3	77305785	77305896	dmr_896919	0.733
chr3	77400270	77400376	dmr_896936	0.6795
chr3	77758729	77758883	dmr_897040	0.7040000000000001
chr3	77759330	77759439	dmr_897041	0.5405
chr3	77941529	77941618	dmr_897103	0.518
chr3	78158720	78158780	dmr_897174	0.7475
chr3	78168680	78168902	dmr_897183	0.635
chr3	78172275	78172577	dmr_897186	0.635
chr3	78174754	78174824	dmr_897191	0.6375
chr3	78312105	78312573	dmr_897242	0.5795
chr3	78473715	78474011	dmr_897295	0.5145
chr3	78481662	78481860	dmr_897304	0.5185
chr3	78482119	78482333	dmr_897305	0.638
chr3	78512902	78512940	dmr_897317	0.597
chr3	78614477	78614598	dmr_897351	0.6315
chr3	78618959	78619456	dmr_897354	0.5575
chr3	78716898	78716974	dmr_897407	0.6625
chr3	78948163	78948276	dmr_897516	0.503
chr3	78978802	78979039	dmr_897540	0.877
chr3	78994893	78995613	dmr_897555	0.7909999999999999
chr3	79015670	79016169	dmr_897577	0.7675
chr3	79065998	79066591	dmr_897614	0.6615
chr3	79066601	79066869	dmr_897615	0.732
chr3	79069929	79070086	dmr_897620	0.5285
chr3	79071786	79072105	dmr_897623	0.648
chr3	79074360	79074397	dmr_897627	0.6315
chr3	79077168	79077716	dmr_897631	0.584
chr3	79080969	79081711	dmr_897637	0.6475
chr3	79100758	79101530	dmr_897660	0.6195
chr3	79111415	79112057	dmr_897675	0.716
chr3	79112080	79112242	dmr_897676	0.6275
chr3	79112859	79112875	dmr_897677	0.552
chr3	79127615	79127947	dmr_897694	0.6940000000000001
chr3	79130532	79131342	dmr_897699	0.748
chr3	79133340	79133422	dmr_897701	0.643
chr3	79140296	79140628	dmr_897708	0.5835
chr3	79141627	79141634	dmr_897711	0.6995
chr3	79142528	79143092	dmr_897713	0.7605
chr3	79143108	79143795	dmr_897714	0.813
chr3	79146471	79147217	dmr_897716	0.654
chr3	79147987	79148042	dmr_897718	0.88
chr3	79161035	79161254	dmr_897730	0.6970000000000001
chr3	79192330	79192443	dmr_897768	0.5395
chr3	79192674	79193275	dmr_897769	0.6990000000000001
chr3	79194538	79194728	dmr_897771	0.75
chr3	79198496	79199731	dmr_897778	0.6695
chr3	79202547	79202719	dmr_897780	0.7105
chr3	79205003	79205690	dmr_897783	0.629
chr3	79219205	79219844	dmr_897797	0.534
chr3	79222200	79222394	dmr_897802	0.5105
chr3	79224504	79224839	dmr_897804	0.8085
chr3	79225607	79225741	dmr_897806	0.596
chr3	79231223	79231359	dmr_897814	0.5205
chr3	79238339	79238648	dmr_897824	0.5255
chr3	79238924	79239612	dmr_897825	0.8765
chr3	79248982	79249184	dmr_897836	0.5425
chr3	79249875	79249921	dmr_897838	0.6890000000000001
chr3	79252758	79253290	dmr_897841	0.6435
chr3	79253534	79253692	dmr_897842	0.5835
chr3	79259199	79259554	dmr_897852	0.513
chr3	79278064	79278291	dmr_897874	0.696
chr3	79279419	79280145	dmr_897877	0.706
chr3	79280169	79280661	dmr_897878	0.579
chr3	79284656	79285397	dmr_897886	0.509
chr3	79288981	79289749	dmr_897888	0.6865
chr3	79310325	79310682	dmr_897905	0.62
chr3	79314398	79314995	dmr_897911	0.5885
chr3	79317832	79318009	dmr_897915	0.6955
chr3	79366175	79366469	dmr_897939	0.7495
chr3	79401838	79402443	dmr_897962	0.6195
chr3	79425601	79425845	dmr_897982	0.5625
chr3	79436114	79437023	dmr_897989	0.679
chr3	79440726	79441675	dmr_897992	0.705
chr3	79472151	79472778	dmr_898021	0.537
chr3	79474771	79475488	dmr_898024	0.638
chr3	79490052	79490520	dmr_898041	0.557
chr3	79495246	79495446	dmr_898048	0.804
chr3	79514570	79514577	dmr_898064	0.6545
chr3	79549696	79550214	dmr_898102	0.579
chr3	79595555	79595816	dmr_898130	0.647
chr3	79642264	79642346	dmr_898152	0.785
chr3	79745039	79745437	dmr_898240	0.7105
chr3	79814116	79814168	dmr_898286	0.5920000000000001
chr3	79816398	79816485	dmr_898288	0.544
chr3	79818279	79818610	dmr_898289	0.7979999999999999
chr3	79818625	79818687	dmr_898290	0.6295
chr3	79819631	79820390	dmr_898291	0.5325
chr3	79820895	79821517	dmr_898292	0.7945
chr3	79838913	79838990	dmr_898305	0.6105
chr3	79848361	79848701	dmr_898312	0.5505
chr3	79848955	79849284	dmr_898313	0.7809999999999999
chr3	79877403	79877767	dmr_898342	0.603
chr3	79897534	79898297	dmr_898366	0.6995
chr3	79927131	79927388	dmr_898404	0.765
chr3	79931083	79931174	dmr_898409	0.6215
chr3	79957656	79958082	dmr_898442	0.5445
chr3	79966283	79966299	dmr_898444	0.7325
chr3	79976579	79977053	dmr_898455	0.601
chr3	79977938	79978410	dmr_898456	0.8105
chr3	79995672	79996165	dmr_898472	0.516
chr3	79996452	79997325	dmr_898473	0.8125
chr3	80032834	80033576	dmr_898495	0.8455
chr3	80048578	80048879	dmr_898509	0.5805
chr3	80049638	80049882	dmr_898510	0.6559999999999999
chr3	80080514	80080842	dmr_898538	0.613
chr3	80083982	80084632	dmr_898544	0.718
chr3	80123785	80124001	dmr_898567	0.7545
chr3	80124700	80125073	dmr_898569	0.5315
chr3	80160470	80160492	dmr_898596	0.8345
chr3	80208422	80208429	dmr_898639	0.606
chr3	80211102	80211477	dmr_898643	0.7020000000000001
chr3	80250013	80251086	dmr_898667	0.5875
chr3	80255665	80256083	dmr_898672	0.6940000000000001
chr3	80288377	80288405	dmr_898693	0.8445
chr3	80288721	80288865	dmr_898694	0.7515
chr3	80307462	80307492	dmr_898704	0.7575
chr3	80307749	80307876	dmr_898705	0.9059999999999999
chr3	80334352	80334554	dmr_898732	0.728
chr3	80334806	80334947	dmr_898733	0.7825
chr3	80369645	80369944	dmr_898749	0.598
chr3	80421250	80421545	dmr_898776	0.6945
chr3	80422146	80422208	dmr_898777	0.8140000000000001
chr3	80422489	80422953	dmr_898778	0.585
chr3	80514273	80514714	dmr_898820	0.67
chr3	80533916	80535297	dmr_898831	0.743
chr3	80541014	80541305	dmr_898837	0.6990000000000001
chr3	80610690	80610723	dmr_898895	0.904
chr3	80645458	80645915	dmr_898908	0.735
chr3	80652087	80652275	dmr_898914	0.871
chr3	80652414	80652459	dmr_898915	0.9125
chr3	80660585	80660701	dmr_898922	0.7195
chr3	80668875	80669030	dmr_898934	0.8085
chr3	80672884	80673144	dmr_898940	0.76
chr3	80673341	80673443	dmr_898941	0.5795
chr3	80675279	80675412	dmr_898946	0.6765
chr3	80676633	80676749	dmr_898949	0.7135
chr3	80694746	80695211	dmr_898968	0.541
chr3	80697412	80698092	dmr_898971	0.7855
chr3	80702030	80702266	dmr_898977	0.595
chr3	80702538	80702688	dmr_898978	0.6995
chr3	80713479	80713807	dmr_898992	0.5325
chr3	80713971	80714151	dmr_898993	0.5489999999999999
chr3	80719493	80719828	dmr_899000	0.5495
chr3	80725627	80725856	dmr_899010	0.7390000000000001
chr3	80729217	80729566	dmr_899017	0.5535
chr3	80758617	80758635	dmr_899052	0.778
chr3	80763953	80764202	dmr_899062	0.562
chr3	80769970	80770121	dmr_899070	0.7815
chr3	80773354	80773782	dmr_899073	0.588
chr3	80777067	80777254	dmr_899077	0.5045
chr3	80783811	80784271	dmr_899089	0.542
chr3	80787325	80787446	dmr_899093	0.6425
chr3	80791624	80792278	dmr_899098	0.647
chr3	80793346	80793868	dmr_899100	0.503
chr3	80794254	80795484	dmr_899101	0.5579999999999999
chr3	80795772	80796134	dmr_899102	0.514
chr3	80797503	80797678	dmr_899103	0.5535
chr3	80799495	80799643	dmr_899104	0.5595
chr3	80804233	80804376	dmr_899106	0.6729999999999999
chr3	80807519	80807655	dmr_899108	0.5589999999999999
chr3	80818961	80819215	dmr_899117	0.7485
chr3	80845888	80845892	dmr_899140	0.6759999999999999
chr3	80850943	80851474	dmr_899145	0.816
chr3	80863687	80863698	dmr_899154	0.642
chr3	80867217	80867834	dmr_899159	0.5775
chr3	80901165	80901642	dmr_899190	0.5525
chr3	80912078	80912245	dmr_899198	0.588
chr3	80958927	80959050	dmr_899208	0.5545
chr3	81034678	81034794	dmr_899236	0.623
chr3	81034828	81034900	dmr_899237	0.83
chr3	81035034	81035338	dmr_899238	0.547
chr3	81036239	81036418	dmr_899239	0.6135
chr3	81038128	81038569	dmr_899241	0.7565
chr3	81039125	81039279	dmr_899242	0.73
chr3	81045484	81045861	dmr_899248	0.741
chr3	81047316	81047469	dmr_899250	0.5965
chr3	81052714	81052820	dmr_899255	0.753
chr3	81102662	81103278	dmr_899289	0.545
chr3	81149220	81149828	dmr_899319	0.7075
chr3	81205760	81206406	dmr_899348	0.6605
chr3	81227527	81227643	dmr_899359	0.6445
chr3	81342891	81343379	dmr_899404	0.6375
chr3	81378567	81378944	dmr_899422	0.718
chr3	81379212	81379252	dmr_899423	0.6405
chr3	81459326	81459400	dmr_899449	0.772
chr3	81527018	81527140	dmr_899482	0.726
chr3	81589697	81589891	dmr_899508	0.5995
chr3	81638858	81638940	dmr_899522	0.768
chr3	81649520	81649668	dmr_899529	0.5045
chr3	81654301	81654488	dmr_899531	0.75
chr3	81730024	81730150	dmr_899570	0.7090000000000001
chr3	81730310	81731246	dmr_899571	0.6809999999999999
chr3	81732106	81732210	dmr_899573	0.7595
chr3	81760727	81761242	dmr_899597	0.664
chr3	81761353	81761372	dmr_899598	0.6805
chr3	81765025	81765361	dmr_899600	0.7390000000000001
chr3	81781825	81782187	dmr_899609	0.5710000000000001
chr3	81782199	81782727	dmr_899610	0.7215
chr3	81782836	81783230	dmr_899611	0.7515
chr3	81916250	81916320	dmr_899692	0.701
chr3	81916629	81916633	dmr_899693	0.6925
chr3	81924441	81924686	dmr_899702	0.615
chr3	81925797	81926094	dmr_899704	0.507
chr3	81926412	81927327	dmr_899705	0.5005
chr3	81943258	81943443	dmr_899721	0.546
chr3	81963489	81964380	dmr_899738	0.551
chr3	82023189	82023301	dmr_899777	0.76
chr3	82046140	82046633	dmr_899808	0.539
chr3	82051948	82052218	dmr_899815	0.6365
chr3	82057480	82057503	dmr_899824	0.569
chr3	82060486	82061236	dmr_899830	0.505
chr3	82061490	82061616	dmr_899831	0.562
chr3	82061972	82062160	dmr_899832	0.7355
chr3	82062884	82063255	dmr_899834	0.5645
chr3	82088743	82089156	dmr_899856	0.613
chr3	82096272	82096561	dmr_899864	0.7925
chr3	82099279	82099427	dmr_899868	0.8495
chr3	82113655	82113999	dmr_899886	0.716
chr3	82114262	82114331	dmr_899887	0.654
chr3	82122742	82122942	dmr_899899	0.7535
chr3	82137149	82137436	dmr_899917	0.815
chr3	82142999	82143166	dmr_899924	0.7295
chr3	82143508	82143644	dmr_899925	0.5820000000000001
chr3	82143952	82144407	dmr_899926	0.6565
chr3	82144513	82145287	dmr_899927	0.6465
chr3	82179287	82179305	dmr_899944	0.8625
chr3	82185626	82186062	dmr_899951	0.7045
chr3	82193225	82193305	dmr_899955	0.6635
chr3	82250101	82250582	dmr_899985	0.516
chr3	82251211	82251580	dmr_899986	0.528
chr3	82272312	82272504	dmr_899998	0.838
chr3	82274443	82275510	dmr_900001	0.6075
chr3	82275805	82276042	dmr_900002	0.7335
chr3	82281105	82281650	dmr_900005	0.792
chr3	82315213	82315514	dmr_900026	0.6985
chr3	82315833	82316130	dmr_900027	0.8525
chr3	82316573	82317059	dmr_900028	0.5765
chr3	82349869	82350417	dmr_900053	0.61
chr3	82355517	82355634	dmr_900056	0.72
chr3	82361749	82362080	dmr_900062	0.684
chr3	82362474	82362643	dmr_900063	0.682
chr3	82363869	82364212	dmr_900065	0.7495
chr3	82364223	82364296	dmr_900066	0.643
chr3	82364481	82364852	dmr_900067	0.812
chr3	82369044	82369256	dmr_900072	0.654
chr3	82369531	82369990	dmr_900073	0.629
chr3	82370262	82370621	dmr_900074	0.5675
chr3	82370760	82370893	dmr_900075	0.5479999999999999
chr3	82386589	82386801	dmr_900094	0.507
chr3	82406441	82406486	dmr_900116	0.812
chr3	82407624	82407849	dmr_900119	0.688
chr3	82425063	82425124	dmr_900127	0.8495
chr3	82495949	82496021	dmr_900160	0.639
chr3	82497980	82498543	dmr_900164	0.7745
chr3	82524376	82524637	dmr_900174	0.5760000000000001
chr3	82652557	82652913	dmr_900238	0.72
chr3	82720021	82720267	dmr_900278	0.92
chr3	82768356	82768650	dmr_900305	0.516
chr3	82791902	82791986	dmr_900321	0.7715
chr3	82903024	82903328	dmr_900378	0.6795
chr3	83053611	83054052	dmr_900473	0.725
chr3	83112302	83112908	dmr_900506	0.71
chr3	83217556	83217798	dmr_900586	0.563
chr3	83218130	83218355	dmr_900587	0.584
chr3	83220316	83220579	dmr_900589	0.64
chr3	83309078	83309345	dmr_900636	0.7845
chr3	83345617	83345933	dmr_900650	0.775
chr3	83796936	83798141	dmr_900909	0.6185
chr3	83840754	83841131	dmr_900933	0.539
chr3	83862452	83863007	dmr_900945	0.505
chr3	83863461	83863476	dmr_900946	0.579
chr3	83904524	83904969	dmr_900974	0.7120000000000001
chr3	83915349	83915491	dmr_900988	0.687
chr3	83917223	83917375	dmr_900990	0.5535
chr3	83974275	83974648	dmr_901051	0.598
chr3	83988512	83988946	dmr_901070	0.6215
chr3	84080811	84081632	dmr_901163	0.6175
chr3	84127602	84127682	dmr_901197	0.6045
chr3	84156092	84156743	dmr_901210	0.7035
chr3	84157179	84157709	dmr_901211	0.7170000000000001
chr3	84191453	84191666	dmr_901256	0.54
chr3	84195951	84196371	dmr_901265	0.6985
chr3	84200478	84201277	dmr_901272	0.5255
chr3	84204753	84205358	dmr_901278	0.8640000000000001
chr3	84205666	84206007	dmr_901280	0.7705
chr3	84206938	84207128	dmr_901283	0.61
chr3	84207434	84207579	dmr_901284	0.542
chr3	84215090	84215444	dmr_901295	0.7735
chr3	84217726	84217935	dmr_901299	0.722
chr3	84219038	84219068	dmr_901301	0.687
chr3	84227447	84227618	dmr_901306	0.535
chr3	84233688	84233812	dmr_901315	0.5685
chr3	84234211	84234534	dmr_901316	0.6829999999999999
chr3	84246125	84247207	dmr_901333	0.677
chr3	84255871	84256231	dmr_901345	0.547
chr3	84304205	84304296	dmr_901390	0.6305
chr3	84347798	84348154	dmr_901425	0.6255
chr3	84403485	84403568	dmr_901457	0.564
chr3	84422497	84422677	dmr_901482	0.5255
chr3	84438044	84438191	dmr_901494	0.633
chr3	84438253	84438493	dmr_901495	0.746
chr3	84442405	84442943	dmr_901503	0.6305
chr3	84447979	84448114	dmr_901510	0.8025
chr3	84578708	84578919	dmr_901610	0.5325
chr3	84586802	84586927	dmr_901617	0.62
chr3	84595037	84595867	dmr_901625	0.8059999999999999
chr3	84615877	84615936	dmr_901636	0.547
chr3	84652291	84652931	dmr_901669	0.5525
chr3	84653120	84653720	dmr_901670	0.564
chr3	84655595	84655944	dmr_901672	0.544
chr3	84669145	84669411	dmr_901685	0.8285
chr3	84688471	84688509	dmr_901697	0.629
chr3	84732019	84732680	dmr_901732	0.528
chr3	84746196	84746711	dmr_901745	0.628
chr3	84886535	84886811	dmr_901824	0.7245
chr3	84933353	84933785	dmr_901858	0.6175
chr3	84951545	84951628	dmr_901870	0.7505
chr3	84956063	84956116	dmr_901874	0.6655
chr3	84956731	84956762	dmr_901875	0.534
chr3	84957086	84957164	dmr_901876	0.674
chr3	84957499	84958221	dmr_901877	0.6555
chr3	84958417	84959310	dmr_901878	0.6185
chr3	84962186	84962520	dmr_901883	0.569
chr3	84963229	84963440	dmr_901885	0.73
chr3	84963875	84964443	dmr_901886	0.7490000000000001
chr3	84966620	84966894	dmr_901890	0.625
chr3	84968046	84968429	dmr_901892	0.64
chr3	84968753	84968922	dmr_901893	0.6990000000000001
chr3	84968986	84969278	dmr_901894	0.754
chr3	84971174	84971367	dmr_901897	0.5735
chr3	84971385	84971639	dmr_901898	0.738
chr3	84972042	84972126	dmr_901900	0.5275
chr3	84972837	84973591	dmr_901903	0.6235
chr3	84973701	84973834	dmr_901904	0.7055
chr3	84975180	84975583	dmr_901906	0.5475
chr3	84975932	84976280	dmr_901907	0.75
chr3	84977012	84977437	dmr_901909	0.698
chr3	84977789	84978006	dmr_901911	0.731
chr3	84978308	84978314	dmr_901912	0.7609999999999999
chr3	84978838	84979422	dmr_901914	0.705
chr3	84979518	84979667	dmr_901915	0.5715
chr3	84979972	84980865	dmr_901916	0.594
chr3	84981151	84981334	dmr_901917	0.5670000000000001
chr3	84982484	84983163	dmr_901919	0.602
chr3	84985576	84985962	dmr_901921	0.795
chr3	84986821	84987178	dmr_901923	0.6205
chr3	84987222	84987355	dmr_901924	0.701
chr3	85015700	85016351	dmr_901951	0.6755
chr3	85020740	85020981	dmr_901957	0.5395
chr3	85025194	85025672	dmr_901965	0.8690000000000001
chr3	85029710	85029977	dmr_901967	0.7065
chr3	85030112	85030209	dmr_901968	0.6295
chr3	85043508	85044130	dmr_901978	0.805
chr3	85108329	85108562	dmr_902021	0.5485
chr3	85133154	85133747	dmr_902044	0.7155
chr3	85143052	85144491	dmr_902055	0.61
chr3	85144500	85144582	dmr_902056	0.8815
chr3	85147856	85148123	dmr_902061	0.8055
chr3	85148412	85148598	dmr_902062	0.508
chr3	85160423	85160631	dmr_902072	0.6409999999999999
chr3	85163547	85163708	dmr_902076	0.5379999999999999
chr3	85184204	85184452	dmr_902092	0.5275
chr3	85186429	85187195	dmr_902096	0.5135
chr3	85187546	85187789	dmr_902097	0.562
chr3	85188118	85189340	dmr_902099	0.6629999999999999
chr3	85206100	85206778	dmr_902117	0.547
chr3	85212420	85212467	dmr_902122	0.7675
chr3	85213134	85213469	dmr_902124	0.606
chr3	85228540	85228771	dmr_902141	0.501
chr3	85246275	85246364	dmr_902156	0.6675
chr3	85264671	85264927	dmr_902168	0.591
chr3	85265297	85265460	dmr_902169	0.8395
chr3	85270164	85270503	dmr_902173	0.7829999999999999
chr3	85287819	85287906	dmr_902186	0.7390000000000001
chr3	85295204	85295284	dmr_902196	0.688
chr3	85308767	85308865	dmr_902205	0.5435
chr3	85309134	85309374	dmr_902206	0.574
chr3	85310399	85310973	dmr_902208	0.818
chr3	85332384	85332520	dmr_902232	0.67
chr3	85338752	85339398	dmr_902237	0.5625
chr3	85339547	85339773	dmr_902238	0.612
chr3	85340628	85341185	dmr_902240	0.6945
chr3	85341187	85341269	dmr_902241	0.657
chr3	85342981	85343161	dmr_902244	0.5485
chr3	85364950	85365152	dmr_902270	0.5095
chr3	85367877	85368194	dmr_902271	0.5995
chr3	85368303	85369414	dmr_902272	0.7859999999999999
chr3	85376513	85376789	dmr_902281	0.544
chr3	85379604	85379609	dmr_902285	0.7090000000000001
chr3	85390783	85391666	dmr_902295	0.75
chr3	85421297	85421713	dmr_902320	0.6990000000000001
chr3	85424745	85425164	dmr_902324	0.665
chr3	85461246	85461340	dmr_902364	0.5605
chr3	85465418	85466109	dmr_902367	0.7695
chr3	85466406	85466715	dmr_902368	0.6890000000000001
chr3	85466820	85466888	dmr_902370	0.769
chr3	85493937	85494417	dmr_902405	0.516
chr3	85495630	85496373	dmr_902408	0.595
chr3	85521071	85521303	dmr_902430	0.7275
chr3	85530700	85531333	dmr_902441	0.7565
chr3	85553655	85554069	dmr_902464	0.6485
chr3	85554097	85554110	dmr_902465	0.534
chr3	85564804	85565027	dmr_902470	0.5770000000000001
chr3	85565380	85565394	dmr_902471	0.563
chr3	85569284	85569532	dmr_902476	0.7175
chr3	85570434	85571229	dmr_902480	0.6015
chr3	85574817	85575058	dmr_902483	0.5935
chr3	85592103	85592499	dmr_902500	0.6145
chr3	85607845	85607948	dmr_902513	0.7495
chr3	85619439	85619587	dmr_902522	0.8905
chr3	85630113	85630133	dmr_902525	0.6765
chr3	85630954	85631145	dmr_902527	0.523
chr3	85636797	85636850	dmr_902535	0.618
chr3	85641827	85642109	dmr_902539	0.7265
chr3	85662053	85662691	dmr_902560	0.8125
chr3	85664662	85665061	dmr_902562	0.772
chr3	85667671	85667806	dmr_902566	0.8420000000000001
chr3	85668096	85668586	dmr_902567	0.6559999999999999
chr3	85668907	85669255	dmr_902568	0.647
chr3	85677029	85677912	dmr_902575	0.7175
chr3	85682466	85682628	dmr_902580	0.9565
chr3	85707745	85707782	dmr_902605	0.703
chr3	85714513	85714671	dmr_902613	0.695
chr3	85734091	85734393	dmr_902625	0.649
chr3	85776857	85777350	dmr_902659	0.7775
chr3	85813993	85814686	dmr_902679	0.6509999999999999
chr3	85842404	85842683	dmr_902694	0.64
chr3	85886516	85887191	dmr_902718	0.5285
chr3	86017431	86017998	dmr_902798	0.5555
chr3	86018029	86018089	dmr_902799	0.5655
chr3	86039044	86039067	dmr_902823	0.627
chr3	86103577	86104054	dmr_902868	0.7120000000000001
chr3	86141221	86141273	dmr_902901	0.5305
chr3	86457027	86457662	dmr_903025	0.5905
chr3	86466842	86467291	dmr_903031	0.6755
chr3	86546243	86547397	dmr_903057	0.6935
chr3	86646464	86646858	dmr_903112	0.6455
chr3	86656894	86657087	dmr_903119	0.7695
chr3	86688418	86688593	dmr_903132	0.6135
chr3	86689336	86689565	dmr_903134	0.545
chr3	86775750	86776004	dmr_903190	0.614
chr3	86786375	86786577	dmr_903203	0.525
chr3	86800849	86801221	dmr_903222	0.61
chr3	86804109	86804466	dmr_903228	0.8025
chr3	86804482	86804623	dmr_903229	0.7245
chr3	86806596	86807244	dmr_903232	0.6045
chr3	86809122	86809923	dmr_903234	0.84
chr3	86841310	86841430	dmr_903270	0.6805
chr3	86869931	86869944	dmr_903305	0.7245
chr3	86870507	86870641	dmr_903307	0.6715
chr3	86885420	86885538	dmr_903331	0.5185
chr3	86896948	86897723	dmr_903345	0.5525
chr3	86897811	86897886	dmr_903346	0.5795
chr3	86933406	86933758	dmr_903380	0.616
chr3	86935389	86935896	dmr_903382	0.5195
chr3	86980941	86980984	dmr_903401	0.6375
chr3	87072605	87072808	dmr_903444	0.618
chr3	87174072	87174233	dmr_903541	0.5195
chr3	87175362	87175624	dmr_903542	0.6235
chr3	87202872	87203131	dmr_903552	0.579
chr3	87222567	87222676	dmr_903569	0.5235
chr3	87247442	87247792	dmr_903583	0.6285
chr3	87249058	87249994	dmr_903586	0.6885
chr3	87524999	87525088	dmr_903713	0.5555
chr3	87546291	87546786	dmr_903730	0.8525
chr3	87555889	87556416	dmr_903743	0.674
chr3	87562769	87563116	dmr_903748	0.6265
chr3	87566618	87566772	dmr_903751	0.5065
chr3	87620975	87621168	dmr_903768	0.6135
chr3	87655631	87656164	dmr_903796	0.5745
chr3	87663719	87663996	dmr_903804	0.684
chr3	87703361	87703499	dmr_903833	0.5815
chr3	87748995	87749516	dmr_903865	0.5935
chr3	87763745	87764138	dmr_903880	0.716
chr3	87764403	87765168	dmr_903881	0.5825
chr3	87920414	87920474	dmr_903968	0.5035
chr3	87934621	87934639	dmr_903981	0.537
chr3	87946986	87947753	dmr_903996	0.818
chr3	87982823	87983009	dmr_904014	0.5295
chr3	87991360	87991378	dmr_904025	0.5055
chr3	87996499	87997904	dmr_904030	0.5505
chr3	87998262	87999566	dmr_904031	0.6095
chr3	88000803	88001120	dmr_904032	0.6809999999999999
chr3	88058914	88059017	dmr_904060	0.5965
chr3	88139729	88140380	dmr_904095	0.5185
chr3	88140419	88140735	dmr_904096	0.7555
chr3	88141093	88141574	dmr_904097	0.6035
chr3	88149807	88150012	dmr_904104	0.6709999999999999
chr3	88150393	88151328	dmr_904105	0.5355
chr3	88161965	88162524	dmr_904116	0.68
chr3	88174994	88175083	dmr_904139	0.594
chr3	88181572	88181820	dmr_904148	0.5475
chr3	88202960	88203485	dmr_904166	0.595
chr3	88208933	88208967	dmr_904172	0.5575
chr3	88213135	88213836	dmr_904179	0.7165
chr3	88216187	88216806	dmr_904182	0.5625
chr3	88220971	88221169	dmr_904187	0.6475
chr3	88221463	88223204	dmr_904188	0.6585
chr3	88224619	88224655	dmr_904190	0.67
chr3	88230581	88231055	dmr_904199	0.6495
chr3	88232297	88232683	dmr_904202	0.589
chr3	88241948	88242466	dmr_904215	0.5885
chr3	88337417	88337844	dmr_904263	0.5715
chr3	88367013	88367070	dmr_904295	0.7925
chr3	88411343	88411571	dmr_904319	0.54
chr3	88435642	88435949	dmr_904344	0.764
chr3	88436300	88436671	dmr_904345	0.541
chr3	88440809	88441566	dmr_904353	0.585
chr3	88457193	88457685	dmr_904372	0.6809999999999999
chr3	88482353	88482645	dmr_904394	0.731
chr3	88483721	88483887	dmr_904396	0.611
chr3	88484561	88484799	dmr_904398	0.575
chr3	88484805	88484937	dmr_904399	0.59
chr3	88489968	88491149	dmr_904406	0.727
chr3	88493082	88493535	dmr_904409	0.58
chr3	88493544	88494323	dmr_904410	0.5695
chr3	88500229	88500582	dmr_904421	0.6255
chr3	88503743	88503755	dmr_904426	0.7625
chr3	88510377	88510736	dmr_904433	0.6135
chr3	88536129	88537291	dmr_904455	0.7855
chr3	88626837	88626937	dmr_904508	0.6175
chr3	88627229	88627322	dmr_904509	0.5075
chr3	88629552	88631189	dmr_904511	0.6145
chr3	88635956	88636929	dmr_904514	0.601
chr3	88649586	88649627	dmr_904532	0.5245
chr3	88707925	88708915	dmr_904565	0.706
chr3	88753675	88754007	dmr_904616	0.5145
chr3	88756717	88756787	dmr_904621	0.723
chr3	88784855	88785131	dmr_904647	0.726
chr3	88786047	88786349	dmr_904650	0.7809999999999999
chr3	88805371	88805543	dmr_904659	0.5545
chr3	88904699	88905114	dmr_904715	0.5355
chr3	88905424	88905573	dmr_904716	0.894
chr3	88907556	88907558	dmr_904721	0.591
chr3	88907598	88907743	dmr_904722	0.7515
chr3	89008863	89008946	dmr_904811	0.5885
chr3	89083784	89084090	dmr_904874	0.5895
chr3	89084508	89084543	dmr_904876	0.7145
chr3	89084576	89084591	dmr_904877	0.7155
chr3	89131568	89132067	dmr_904906	0.6735
chr3	89171164	89171548	dmr_904931	0.754
chr3	89184156	89184191	dmr_904940	0.8185
chr3	89220701	89221574	dmr_904961	0.504
chr3	89224762	89224853	dmr_904967	0.7615
chr3	89224882	89226555	dmr_904968	0.8405
chr3	89226596	89227076	dmr_904969	0.706
chr3	89232594	89232667	dmr_904975	0.6745
chr3	89236483	89236812	dmr_904979	0.7515
chr3	89241381	89241874	dmr_904989	0.7040000000000001
chr3	89243110	89243169	dmr_904991	0.579
chr3	89243567	89243626	dmr_904992	0.711
chr3	89271068	89271211	dmr_905012	0.5985
chr3	89296642	89297445	dmr_905029	0.6935
chr3	89308404	89308488	dmr_905035	0.5675
chr3	89315901	89316744	dmr_905040	0.5225
chr3	89317252	89317989	dmr_905042	0.6225
chr3	89323233	89323273	dmr_905048	0.7785
chr3	89337229	89337459	dmr_905060	0.6965
chr3	89422204	89422343	dmr_905111	0.5660000000000001
chr3	89425163	89425245	dmr_905113	0.5055
chr3	89458362	89458613	dmr_905133	0.5920000000000001
chr3	89522462	89522659	dmr_905166	0.6795
chr3	89613678	89613993	dmr_905240	0.6920000000000001
chr3	89614012	89614188	dmr_905241	0.7525
chr3	89646725	89646828	dmr_905268	0.5765
chr3	89646878	89647014	dmr_905269	0.7609999999999999
chr3	89664192	89664407	dmr_905288	0.7240000000000001
chr3	89696240	89696879	dmr_905316	0.653
chr3	89714057	89714258	dmr_905328	0.603
chr3	89723530	89724138	dmr_905341	0.685
chr3	89727119	89727342	dmr_905344	0.6105
chr3	89747825	89748126	dmr_905375	0.6709999999999999
chr3	89775259	89775379	dmr_905407	0.5735
chr3	89785385	89785651	dmr_905416	0.5595
chr3	89858763	89858914	dmr_905460	0.6135
chr3	89865190	89865653	dmr_905466	0.654
chr3	89874944	89875414	dmr_905478	0.6659999999999999
chr3	89948642	89948894	dmr_905531	0.531
chr3	89951918	89952424	dmr_905536	0.5870000000000001
chr3	89958732	89959205	dmr_905546	0.529
chr3	89959825	89959925	dmr_905547	0.6185
chr3	89962040	89962257	dmr_905549	0.6255
chr3	90081727	90081803	dmr_905612	0.5539999999999999
chr3	90083879	90083898	dmr_905616	0.7775
chr3	90098541	90098679	dmr_905632	0.5915
chr3	90111966	90112446	dmr_905646	0.6085
chr3	90127950	90128072	dmr_905664	0.547
chr3	90220281	90220406	dmr_905717	0.5485
chr3	90221257	90221437	dmr_905718	0.564
chr3	90232398	90232444	dmr_905725	0.685
chr3	90251971	90252093	dmr_905738	0.63
chr3	90299348	90299388	dmr_905765	0.5815
chr3	90368800	90369299	dmr_905819	0.5895
chr3	90369604	90369706	dmr_905820	0.7065
chr3	90388192	90388618	dmr_905834	0.5285
chr3	90395409	90395448	dmr_905841	0.6405
chr3	90395737	90395786	dmr_905842	0.5765
chr3	90424337	90424498	dmr_905863	0.821
chr3	90447181	90447343	dmr_905873	0.67
chr3	90451127	90452362	dmr_905877	0.8055
chr3	90456665	90456954	dmr_905881	0.6245
chr3	90484508	90484639	dmr_905896	0.6855
chr3	90484922	90485128	dmr_905897	0.6255
chr3	90514894	90515224	dmr_905929	0.5105
chr3	90575613	90575639	dmr_905960	0.6665
chr3	90585238	90585812	dmr_905969	0.6605
chr3	90587683	90588011	dmr_905973	0.8195
chr3	90600573	90600948	dmr_905980	0.6715
chr3	90603966	90604426	dmr_905985	0.5985
chr3	90605428	90605474	dmr_905989	0.8045
chr3	90612300	90612381	dmr_905998	0.8945
chr3	90612500	90613997	dmr_905999	0.6025
chr3	90614740	90615457	dmr_906001	0.53
chr3	90615747	90615871	dmr_906002	0.551
chr3	90646517	90646718	dmr_906021	0.5870000000000001
chr3	90649679	90649694	dmr_906025	0.5489999999999999
chr3	90650008	90650230	dmr_906026	0.867
chr3	90739545	90739882	dmr_906066	0.5379999999999999
chr3	92023057	92023139	dmr_906155	0.591
chr3	92028012	92028240	dmr_906157	0.5455
chr3	92049571	92049690	dmr_906167	0.7240000000000001
chr3	92065424	92065507	dmr_906175	0.6245
chr3	92373694	92373943	dmr_906242	0.6785
chr3	92423015	92423106	dmr_906257	0.915
chr3	92546688	92546816	dmr_906300	0.6025
chr3	92564280	92564360	dmr_906304	0.934
chr3	92632465	92632905	dmr_906318	0.6385
chr3	92635829	92635934	dmr_906322	0.6940000000000001
chr3	92874295	92874513	dmr_906396	0.8925
chr3	93014199	93014430	dmr_906460	0.57
chr3	93023598	93023636	dmr_906467	0.9175
chr3	93024041	93024279	dmr_906468	0.9645
chr3	93030138	93030548	dmr_906471	0.92
chr3	93181026	93181200	dmr_906530	0.664
chr3	93245586	93245611	dmr_906541	0.565
chr3	93296549	93296574	dmr_906557	0.509
chr3	93297265	93297479	dmr_906559	0.584
chr3	93297802	93297848	dmr_906560	0.8465
chr3	93298811	93298889	dmr_906562	0.7845
chr3	93299921	93300208	dmr_906565	0.8175
chr3	93319870	93320038	dmr_906580	0.5025
chr3	93357730	93357739	dmr_906602	0.6509999999999999
chr3	93366959	93367091	dmr_906607	0.5865
chr3	93373425	93373795	dmr_906611	0.6970000000000001
chr3	93504701	93504989	dmr_906660	0.7445
chr3	93505546	93505651	dmr_906661	0.5725
chr3	93522632	93522893	dmr_906671	0.665
chr3	93554330	93554872	dmr_906687	0.611
chr3	93562487	93562802	dmr_906693	0.5065
chr3	93568439	93568730	dmr_906696	0.627
chr3	93569003	93569214	dmr_906697	0.5985
chr3	93572169	93572357	dmr_906698	0.7165
chr3	93597108	93597756	dmr_906711	0.74
chr3	94260940	94261038	dmr_906847	0.6659999999999999
chr3	94373233	94373886	dmr_906891	0.5845
chr3	94379733	94380495	dmr_906895	0.7415
chr3	94398598	94398985	dmr_906904	0.6415
chr3	94457074	94457138	dmr_906935	0.6779999999999999
chr3	94465905	94466126	dmr_906946	0.7305
chr3	94473421	94473472	dmr_906955	0.5665
chr3	94479858	94479989	dmr_906960	0.7185
chr3	94480294	94480885	dmr_906961	0.5539999999999999
chr3	94482593	94483248	dmr_906964	0.6685
chr3	94484478	94484859	dmr_906966	0.6675
chr3	94485061	94486865	dmr_906968	0.6645
chr3	94487734	94488032	dmr_906970	0.6990000000000001
chr3	94611469	94611801	dmr_907062	0.6385
chr3	94649143	94649358	dmr_907080	0.545
chr3	94723797	94723879	dmr_907101	0.5735
chr3	94839487	94839740	dmr_907144	0.5770000000000001
chr3	94860471	94860635	dmr_907162	0.644
chr3	94884264	94885043	dmr_907187	0.5305
chr3	95024922	95024956	dmr_907265	0.5065
chr3	95043952	95044044	dmr_907280	0.526
chr3	95103527	95103785	dmr_907334	0.6445
chr3	95104934	95105000	dmr_907336	0.742
chr3	95105265	95105462	dmr_907337	0.7595
chr3	95135679	95135965	dmr_907351	0.6675
chr3	95159431	95159782	dmr_907366	0.5745
chr3	95162061	95162119	dmr_907367	0.545
chr3	95172594	95174010	dmr_907379	0.501
chr3	95178343	95179533	dmr_907386	0.503
chr3	95185401	95185447	dmr_907394	0.518
chr3	95203808	95204621	dmr_907410	0.6665
chr3	95230101	95230243	dmr_907429	0.6125
chr3	95243067	95243298	dmr_907443	0.525
chr3	95246869	95247095	dmr_907446	0.6559999999999999
chr3	95248516	95248758	dmr_907447	0.779
chr3	95269707	95270307	dmr_907463	0.7055
chr3	95317431	95317519	dmr_907492	0.5305
chr3	95341699	95341807	dmr_907507	0.606
chr3	95394376	95394593	dmr_907535	0.527
chr3	95491732	95491837	dmr_907581	0.813
chr3	95492338	95492393	dmr_907582	0.7045
chr3	95496454	95497407	dmr_907592	0.625
chr3	95499237	95500361	dmr_907595	0.6535
chr3	95500828	95501066	dmr_907596	0.625
chr3	95617875	95618034	dmr_907647	0.7795
chr3	95627819	95628220	dmr_907654	0.733
chr3	95668023	95668505	dmr_907695	0.6459999999999999
chr3	95688197	95688605	dmr_907713	0.8370000000000001
chr3	95689330	95689379	dmr_907714	0.64
chr3	95731815	95732411	dmr_907737	0.5865
chr3	95739557	95739607	dmr_907747	0.649
chr3	95755380	95755526	dmr_907757	0.5245
chr3	95778621	95778661	dmr_907777	0.522
chr3	95790145	95790439	dmr_907789	0.5025
chr3	95798959	95799053	dmr_907797	0.6095
chr3	95972180	95973716	dmr_907907	0.636
chr3	95978237	95978688	dmr_907910	0.593
chr3	95987704	95987859	dmr_907917	0.5285
chr3	95993147	95993320	dmr_907924	0.546
chr3	95997338	95997829	dmr_907926	0.752
chr3	95998552	95998655	dmr_907927	0.5015
chr3	96040018	96040252	dmr_907968	0.7625
chr3	96054166	96054520	dmr_907981	0.526
chr3	96057426	96057450	dmr_907983	0.5835
chr3	96111041	96111266	dmr_908019	0.6425
chr3	96117854	96118522	dmr_908029	0.5235
chr3	96152446	96152747	dmr_908054	0.5355
chr3	96152751	96152965	dmr_908055	0.65
chr3	96160510	96160755	dmr_908067	0.636
chr3	96180127	96180160	dmr_908076	0.5945
chr3	96190146	96190731	dmr_908091	0.579
chr3	96196135	96196835	dmr_908099	0.685
chr3	96244606	96244765	dmr_908120	0.6055
chr3	96247290	96247498	dmr_908121	0.5395
chr3	96268138	96268196	dmr_908131	0.6955
chr3	96284543	96284552	dmr_908140	0.5245
chr3	96312531	96312694	dmr_908160	0.6285
chr3	96475461	96475528	dmr_908210	0.5455
chr3	96526851	96526951	dmr_908241	0.6685
chr3	96542674	96543104	dmr_908255	0.5105
chr3	96556858	96556861	dmr_908265	0.5579999999999999
chr3	96557197	96557228	dmr_908266	0.5815
chr3	96576273	96576719	dmr_908282	0.722
chr3	96579879	96580143	dmr_908287	0.6575
chr3	96595438	96595735	dmr_908299	0.8190000000000001
chr3	96598916	96599557	dmr_908300	0.7505
chr3	96602119	96603398	dmr_908302	0.513
chr3	96616508	96616878	dmr_908312	0.7020000000000001
chr3	96649821	96650190	dmr_908328	0.5755
chr3	96670769	96670829	dmr_908340	0.5055
chr3	96699323	96699438	dmr_908360	0.6629999999999999
chr3	96699464	96699665	dmr_908361	0.8215
chr3	96703471	96703794	dmr_908363	0.505
chr3	96704555	96704590	dmr_908364	0.6645
chr3	96711777	96711860	dmr_908370	0.6025
chr3	96730448	96730505	dmr_908380	0.5475
chr3	96735489	96735510	dmr_908384	0.7575
chr3	96749990	96750029	dmr_908396	0.7845
chr3	96759759	96759918	dmr_908406	0.514
chr3	96765603	96765615	dmr_908411	0.7605
chr3	96813018	96813552	dmr_908466	0.5795
chr3	96848663	96848669	dmr_908489	0.8215
chr3	96860258	96860775	dmr_908496	0.6715
chr3	96870450	96870805	dmr_908502	0.604
chr3	96871248	96871306	dmr_908504	0.6165
chr3	96880508	96880584	dmr_908512	0.5045
chr3	96881229	96881261	dmr_908515	0.6995
chr3	96881519	96881963	dmr_908516	0.831
chr3	97160809	97161187	dmr_908665	0.7295
chr3	97167342	97167400	dmr_908671	0.6015
chr3	97239594	97239855	dmr_908748	0.62
chr3	97239898	97240126	dmr_908749	0.534
chr3	97243722	97244176	dmr_908754	0.7485
chr3	97269199	97269729	dmr_908770	0.575
chr3	97289112	97289234	dmr_908788	0.8059999999999999
chr3	97292141	97292375	dmr_908791	0.532
chr3	97294410	97294606	dmr_908793	0.72
chr3	97295787	97296070	dmr_908796	0.7055
chr3	97296329	97296840	dmr_908797	0.5975
chr3	97309552	97310218	dmr_908810	0.6045
chr3	97311879	97312683	dmr_908811	0.63
chr3	97509546	97510080	dmr_908912	0.6745
chr3	97519941	97520425	dmr_908919	0.5305
chr3	97522096	97522537	dmr_908922	0.52
chr3	97522803	97522815	dmr_908923	0.6655
chr3	97522926	97523323	dmr_908924	0.6235
chr3	97523749	97524355	dmr_908926	0.6795
chr3	97525340	97525947	dmr_908928	0.655
chr3	97564760	97565057	dmr_908959	0.794
chr3	97634361	97634491	dmr_908997	0.516
chr3	97649544	97649730	dmr_909010	0.67
chr3	97680616	97681065	dmr_909039	0.6920000000000001
chr3	97681099	97681408	dmr_909040	0.5505
chr3	97683251	97683824	dmr_909042	0.6625
chr3	97684078	97684859	dmr_909043	0.6695
chr3	97686081	97686756	dmr_909045	0.6295
chr3	97689468	97690053	dmr_909049	0.5615
chr3	97690346	97690663	dmr_909050	0.6145
chr3	97691698	97692021	dmr_909052	0.5985
chr3	97730517	97731013	dmr_909096	0.634
chr3	97732672	97733090	dmr_909099	0.6895
chr3	97733454	97733550	dmr_909100	0.7905
chr3	97737451	97737787	dmr_909110	0.573
chr3	97753600	97754184	dmr_909134	0.617
chr3	97761988	97762184	dmr_909144	0.562
chr3	97762534	97762670	dmr_909145	0.7815
chr3	97766433	97766486	dmr_909152	0.608
chr3	97768747	97769542	dmr_909153	0.54
chr3	97776288	97776659	dmr_909159	0.544
chr3	97803944	97803993	dmr_909193	0.8175
chr3	97809394	97809412	dmr_909199	0.556
chr3	97811455	97811848	dmr_909201	0.6675
chr3	97812329	97812450	dmr_909202	0.585
chr3	97827134	97827173	dmr_909219	0.7135
chr3	97830268	97830306	dmr_909223	0.5765
chr3	97830574	97830784	dmr_909224	0.7335
chr3	97833460	97833710	dmr_909228	0.8215
chr3	97833740	97833934	dmr_909229	0.7805
chr3	97834440	97834534	dmr_909231	0.7170000000000001
chr3	97835012	97835371	dmr_909232	0.611
chr3	97846645	97847293	dmr_909247	0.7390000000000001
chr3	97847322	97847474	dmr_909248	0.7915
chr3	97847790	97847879	dmr_909249	0.5135
chr3	97851849	97852032	dmr_909256	0.705
chr3	97859103	97859220	dmr_909265	0.6015
chr3	97861158	97861416	dmr_909267	0.7295
chr3	97865932	97865942	dmr_909274	0.5670000000000001
chr3	97866081	97866527	dmr_909276	0.7155
chr3	97866870	97867518	dmr_909277	0.6965
chr3	97868552	97869486	dmr_909278	0.5539999999999999
chr3	97889129	97889178	dmr_909300	0.53
chr3	97889984	97890161	dmr_909302	0.7509999999999999
chr3	97895404	97895692	dmr_909309	0.6875
chr3	97910098	97910564	dmr_909321	0.5325
chr3	97925194	97925654	dmr_909336	0.6875
chr3	97929016	97929236	dmr_909342	0.701
chr3	97931503	97931800	dmr_909345	0.7140000000000001
chr3	97940590	97940889	dmr_909354	0.565
chr3	97941224	97941471	dmr_909356	0.7065
chr3	98042682	98043924	dmr_909422	0.5775
chr3	98063273	98064409	dmr_909441	0.726
chr3	98064560	98064613	dmr_909442	0.606
chr3	98067932	98068038	dmr_909446	0.5875
chr3	98089011	98089756	dmr_909468	0.738
chr3	98114869	98115305	dmr_909492	0.6795
chr3	98118311	98118525	dmr_909497	0.7490000000000001
chr3	98149726	98150082	dmr_909521	0.647
chr3	98150776	98151194	dmr_909523	0.5495
chr3	98178310	98178851	dmr_909538	0.7145
chr3	98195485	98195654	dmr_909547	0.5735
chr3	98210916	98210998	dmr_909559	0.7759999999999999
chr3	98211061	98211583	dmr_909560	0.7265
chr3	98211962	98212242	dmr_909561	0.6555
chr3	98223406	98223686	dmr_909567	0.5585
chr3	98223880	98224011	dmr_909568	0.8385
chr3	98249749	98250587	dmr_909585	0.512
chr3	98259108	98259461	dmr_909590	0.6509999999999999
chr3	98329127	98329265	dmr_909628	0.6445
chr3	98381922	98381951	dmr_909662	0.7545
chr3	98383640	98384810	dmr_909663	0.5045
chr3	98404609	98404798	dmr_909678	0.588
chr3	98404848	98404930	dmr_909679	0.6265
chr3	98405511	98407419	dmr_909680	0.64
chr3	98410864	98410877	dmr_909685	0.775
chr3	98415676	98415848	dmr_909692	0.672
chr3	98415864	98416729	dmr_909693	0.691
chr3	98416877	98416934	dmr_909694	0.5355
chr3	98417365	98417477	dmr_909695	0.716
chr3	98417880	98417999	dmr_909696	0.5855
chr3	98418335	98418893	dmr_909697	0.685
chr3	98419048	98419251	dmr_909698	0.7390000000000001
chr3	98419667	98420101	dmr_909699	0.5995
chr3	98426703	98427211	dmr_909709	0.7020000000000001
chr3	98427562	98427584	dmr_909710	0.721
chr3	99104240	99104543	dmr_909872	0.693
chr3	99110481	99110810	dmr_909878	0.5095
chr3	99130687	99131028	dmr_909894	0.527
chr3	99132150	99132500	dmr_909895	0.5025
chr3	99133585	99133797	dmr_909897	0.5915
chr3	99148009	99148304	dmr_909907	0.5515
chr3	99148322	99148527	dmr_909908	0.5325
chr3	99177150	99177495	dmr_909933	0.599
chr3	99212877	99213065	dmr_909953	0.599
chr3	99234561	99234691	dmr_909962	0.602
chr3	99256885	99257018	dmr_909982	0.6965
chr3	99292197	99292263	dmr_910004	0.546
chr3	99292835	99292999	dmr_910006	0.6825
chr3	99351264	99351303	dmr_910038	0.51
chr3	99631931	99632400	dmr_910135	0.8965
chr3	99632643	99632734	dmr_910136	0.6105
chr3	99657755	99657981	dmr_910155	0.8875
chr3	99885148	99885518	dmr_910241	0.5385
chr3	99919907	99920019	dmr_910264	0.6495
chr3	99954176	99954501	dmr_910277	0.5725
chr3	99961940	99961953	dmr_910281	0.8320000000000001
chr3	100034629	100034992	dmr_910317	0.7365
chr3	100359304	100359476	dmr_910455	0.5415
chr3	100415557	100416039	dmr_910482	0.7140000000000001
chr3	100417476	100418238	dmr_910484	0.667
chr3	100421273	100421835	dmr_910488	0.81
chr3	100477951	100478135	dmr_910529	0.5055
chr3	100523125	100523677	dmr_910558	0.578
chr3	100532623	100532670	dmr_910564	0.531
chr3	100532989	100532996	dmr_910565	0.6055
chr3	100563861	100564177	dmr_910594	0.7979999999999999
chr3	100566874	100567171	dmr_910598	0.5355
chr3	100572694	100572887	dmr_910606	0.6745
chr3	100603840	100603935	dmr_910637	0.7225
chr3	100610330	100610664	dmr_910648	0.5335
chr3	100675215	100675517	dmr_910719	0.5905
chr3	100681634	100681919	dmr_910728	0.718
chr3	100702778	100703178	dmr_910743	0.564
chr3	100704383	100705640	dmr_910746	0.7235
chr3	100705693	100705758	dmr_910747	0.6485
chr3	100706075	100706266	dmr_910748	0.503
chr3	100726372	100726651	dmr_910766	0.6659999999999999
chr3	100728314	100728326	dmr_910768	0.8385
chr3	100751202	100751630	dmr_910790	0.5605
chr3	100751641	100751777	dmr_910791	0.5805
chr3	100825370	100825455	dmr_910832	0.7095
chr3	100837202	100837344	dmr_910843	0.5455
chr3	100848158	100848645	dmr_910853	0.6105
chr3	100848836	100849275	dmr_910854	0.7435
chr3	100849786	100850987	dmr_910855	0.9105
chr3	100854161	100855177	dmr_910860	0.623
chr3	100867083	100867256	dmr_910874	0.7115
chr3	100881523	100881764	dmr_910885	0.648
chr3	100895233	100895448	dmr_910900	0.5625
chr3	100911392	100911394	dmr_910916	0.5379999999999999
chr3	100911658	100911940	dmr_910918	0.5585
chr3	101015368	101015392	dmr_910983	0.5135
chr3	101047371	101048274	dmr_911012	0.6665
chr3	101050026	101050492	dmr_911015	0.7095
chr3	101058673	101059650	dmr_911023	0.5075
chr3	101061716	101061838	dmr_911028	0.5529999999999999
chr3	101061860	101062800	dmr_911029	0.535
chr3	101095611	101096262	dmr_911061	0.6725
chr3	101097258	101098490	dmr_911064	0.5425
chr3	101102192	101102564	dmr_911069	0.6595
chr3	101103651	101104210	dmr_911071	0.8059999999999999
chr3	101116095	101117093	dmr_911086	0.6855
chr3	101143332	101144038	dmr_911107	0.6985
chr3	101145317	101145678	dmr_911109	0.8505
chr3	101162911	101163076	dmr_911125	0.7965
chr3	101195021	101195086	dmr_911152	0.583
chr3	101228112	101228655	dmr_911181	0.509
chr3	101249604	101250061	dmr_911195	0.9485
chr3	101258068	101258279	dmr_911201	0.634
chr3	101259071	101259175	dmr_911202	0.8085
chr3	101261004	101261404	dmr_911205	0.772
chr3	101261458	101261697	dmr_911206	0.88
chr3	101293730	101294146	dmr_911222	0.642
chr3	101299911	101301046	dmr_911227	0.789
chr3	101360916	101361119	dmr_911281	0.6725
chr3	101372117	101373012	dmr_911295	0.5525
chr3	101379580	101380047	dmr_911304	0.7005
chr3	101405202	101405702	dmr_911327	0.5505
chr3	101406495	101406864	dmr_911329	0.7340000000000001
chr3	101449010	101449714	dmr_911385	0.7305
chr3	101460486	101460881	dmr_911396	0.622
chr3	101461196	101461467	dmr_911397	0.54
chr3	101471979	101472069	dmr_911408	0.6665
chr3	101570607	101572413	dmr_911479	0.6935
chr3	101572564	101573387	dmr_911480	0.642
chr3	101577546	101577745	dmr_911484	0.5425
chr3	101594892	101595156	dmr_911507	0.6995
chr3	101595316	101595527	dmr_911508	0.5589999999999999
chr3	101595982	101597519	dmr_911510	0.632
chr3	101597801	101597877	dmr_911511	0.6779999999999999
chr3	101598284	101598505	dmr_911512	0.725
chr3	101599087	101600086	dmr_911514	0.6285
chr3	101600424	101600442	dmr_911515	0.6509999999999999
chr3	101600765	101601163	dmr_911516	0.7325
chr3	101601224	101602324	dmr_911517	0.6005
chr3	101602600	101603345	dmr_911518	0.753
chr3	101605483	101606000	dmr_911520	0.7095
chr3	101618612	101618861	dmr_911536	0.805
chr3	101619251	101619832	dmr_911537	0.511
chr3	101622042	101622184	dmr_911541	0.534
chr3	101623675	101624332	dmr_911545	0.5660000000000001
chr3	101625007	101625153	dmr_911547	0.5435
chr3	101628243	101628361	dmr_911550	0.5265
chr3	101634437	101634790	dmr_911557	0.735
chr3	101634912	101634978	dmr_911558	0.802
chr3	101638285	101638407	dmr_911564	0.7245
chr3	101645501	101645519	dmr_911575	0.5425
chr3	101646101	101646368	dmr_911576	0.738
chr3	101653525	101653808	dmr_911584	0.746
chr3	101659962	101660873	dmr_911591	0.6135
chr3	101661230	101661482	dmr_911592	0.674
chr3	101677414	101677852	dmr_911609	0.6970000000000001
chr3	101699993	101700766	dmr_911625	0.586
chr3	101713936	101714015	dmr_911636	0.5745
chr3	101748349	101748814	dmr_911672	0.7195
chr3	101749414	101749633	dmr_911673	0.685
chr3	101770376	101770882	dmr_911687	0.8059999999999999
chr3	101774988	101775416	dmr_911692	0.5565
chr3	101781051	101781494	dmr_911698	0.6745
chr3	101794052	101794870	dmr_911713	0.7335
chr3	101806484	101806519	dmr_911727	0.629
chr3	101824223	101824382	dmr_911738	0.534
chr3	101835946	101836776	dmr_911745	0.7759999999999999
chr3	101860115	101860268	dmr_911763	0.735
chr3	101860295	101860431	dmr_911764	0.7805
chr3	101885766	101886031	dmr_911788	0.614
chr3	101923627	101923814	dmr_911806	0.6409999999999999
chr3	101932047	101932461	dmr_911809	0.8425
chr3	102010497	102012579	dmr_911866	0.5935
chr3	102013346	102013415	dmr_911867	0.5760000000000001
chr3	102013784	102014021	dmr_911868	0.6985
chr3	102014295	102014353	dmr_911869	0.5585
chr3	102023210	102023380	dmr_911875	0.5745
chr3	102054471	102054477	dmr_911898	0.5535
chr3	102099284	102099691	dmr_911934	0.5335
chr3	102169146	102169940	dmr_911988	0.622
chr3	102205277	102205982	dmr_912020	0.621
chr3	102272376	102272390	dmr_912061	0.7445
chr3	102364576	102364879	dmr_912130	0.762
chr3	102372203	102372610	dmr_912137	0.537
chr3	102390284	102390424	dmr_912153	0.8865
chr3	102532781	102533218	dmr_912273	0.5720000000000001
chr3	102557381	102557525	dmr_912278	0.604
chr3	102616838	102616875	dmr_912312	0.7340000000000001
chr3	102644525	102644648	dmr_912336	0.653
chr3	102644689	102644857	dmr_912337	0.63
chr3	103070154	103070569	dmr_912547	0.769
chr3	103079046	103080260	dmr_912560	0.722
chr3	103101899	103101901	dmr_912569	0.5515
chr3	103171275	103171302	dmr_912606	0.71
chr3	103241730	103241948	dmr_912639	0.5765
chr3	103246647	103247387	dmr_912642	0.5429999999999999
chr3	103320332	103320610	dmr_912684	0.7170000000000001
chr3	103332780	103333495	dmr_912690	0.6295
chr3	103466359	103467059	dmr_912804	0.6515
chr3	103496545	103496628	dmr_912834	0.5475
chr3	103496909	103497032	dmr_912835	0.568
chr3	103574550	103575129	dmr_912897	0.5895
chr3	103612707	103613265	dmr_912942	0.7685
chr3	103682309	103682742	dmr_913000	0.6
chr3	103683210	103683844	dmr_913001	0.585
chr3	103684136	103684191	dmr_913002	0.5675
chr3	103709647	103709798	dmr_913014	0.802
chr3	103716865	103717544	dmr_913021	0.541
chr3	103733844	103734380	dmr_913034	0.5095
chr3	103751720	103752061	dmr_913050	0.7615
chr3	103780185	103781098	dmr_913084	0.655
chr3	103962202	103962354	dmr_913193	0.675
chr3	103987978	103988326	dmr_913216	0.5760000000000001
chr3	104007133	104007360	dmr_913229	0.5920000000000001
chr3	104016663	104017004	dmr_913243	0.5245
chr3	104018061	104018155	dmr_913245	0.6715
chr3	104059199	104059344	dmr_913288	0.706
chr3	104115134	104115283	dmr_913336	0.5425
chr3	104124254	104124751	dmr_913340	0.5205
chr3	104184313	104184445	dmr_913389	0.7825
chr3	104193449	104193590	dmr_913396	0.728
chr3	104213417	104213538	dmr_913407	0.8805
chr3	104218747	104218755	dmr_913415	0.825
chr3	104238919	104239512	dmr_913426	0.7015
chr3	104264532	104264572	dmr_913444	0.9175
chr3	104264854	104264876	dmr_913446	0.7040000000000001
chr3	104275598	104275635	dmr_913455	0.7290000000000001
chr3	104283872	104285020	dmr_913466	0.564
chr3	104286918	104287141	dmr_913468	0.696
chr3	104294899	104295332	dmr_913475	0.7525
chr3	104304232	104304307	dmr_913485	0.6785
chr3	104306020	104306083	dmr_913487	0.7020000000000001
chr3	104318994	104320225	dmr_913497	0.5825
chr3	104336131	104336712	dmr_913509	0.826
chr3	104342288	104342710	dmr_913515	0.732
chr3	104343176	104343352	dmr_913516	0.677
chr3	104349433	104349571	dmr_913522	0.8485
chr3	104349624	104349960	dmr_913523	0.9465
chr3	104363930	104364799	dmr_913538	0.884
chr3	104366550	104366791	dmr_913541	0.9615
chr3	104366813	104366974	dmr_913542	0.8895
chr3	104383532	104384464	dmr_913555	0.6955
chr3	104385273	104385925	dmr_913558	0.555
chr3	104385929	104386091	dmr_913559	0.6595
chr3	104407547	104407922	dmr_913579	0.8340000000000001
chr3	104430614	104431588	dmr_913599	0.534
chr3	104541276	104541969	dmr_913690	0.5855
chr3	104596932	104597528	dmr_913714	0.7265
chr3	104616157	104616810	dmr_913729	0.6075
chr3	104647754	104647901	dmr_913757	0.6755
chr3	104777224	104777472	dmr_913835	0.6115
chr3	104780520	104780712	dmr_913837	0.623
chr3	104789342	104790556	dmr_913847	0.672
chr3	104791758	104792109	dmr_913850	0.629
chr3	104792606	104793285	dmr_913851	0.609
chr3	104898534	104898756	dmr_913908	0.802
chr3	104905494	104905572	dmr_913916	0.6585
chr3	104953548	104953665	dmr_913953	0.6085
chr3	104961142	104961370	dmr_913964	0.5035
chr3	104967165	104967211	dmr_913971	0.6315
chr3	104967474	104967638	dmr_913972	0.562
chr3	104992962	104993153	dmr_913981	0.505
chr3	105003686	105004821	dmr_913991	0.6645
chr3	105036672	105036905	dmr_914024	0.5375
chr3	105041144	105041275	dmr_914031	0.5379999999999999
chr3	105105975	105106061	dmr_914083	0.642
chr3	105192030	105192689	dmr_914152	0.5285
chr3	105219556	105220025	dmr_914176	0.7095
chr3	105222852	105223223	dmr_914179	0.6815
chr3	105268036	105268389	dmr_914207	0.7245
chr3	105281083	105281293	dmr_914218	0.6935
chr3	105281800	105282219	dmr_914220	0.778
chr3	105450305	105451758	dmr_914319	0.71
chr3	105481037	105481168	dmr_914349	0.6225
chr3	105481294	105482020	dmr_914350	0.57
chr3	105504700	105504944	dmr_914373	0.5925
chr3	105517254	105517365	dmr_914390	0.6885
chr3	105519684	105520160	dmr_914393	0.619
chr3	105528891	105529234	dmr_914405	0.657
chr3	105530327	105531175	dmr_914408	0.6505
chr3	105538458	105539202	dmr_914415	0.7385
chr3	105546558	105546744	dmr_914425	0.7255
chr3	105546862	105547091	dmr_914426	0.68
chr3	105547193	105547252	dmr_914427	0.529
chr3	105560003	105560247	dmr_914437	0.6005
chr3	105567132	105567837	dmr_914445	0.5705
chr3	105577913	105578579	dmr_914458	0.696
chr3	105601059	105601552	dmr_914478	0.701
chr3	105667954	105668304	dmr_914535	0.718
chr3	105688247	105688691	dmr_914547	0.7695
chr3	105693097	105694456	dmr_914553	0.784
chr3	105695794	105696848	dmr_914558	0.604
chr3	105705775	105706387	dmr_914568	0.7495
chr3	105706769	105708066	dmr_914569	0.787
chr3	105708992	105709441	dmr_914571	0.747
chr3	105709507	105710368	dmr_914572	0.6775
chr3	105710504	105710671	dmr_914573	0.5505
chr3	105711002	105711020	dmr_914574	0.6475
chr3	105711301	105711488	dmr_914575	0.5625
chr3	105711751	105712012	dmr_914576	0.6725
chr3	105712081	105712089	dmr_914577	0.6895
chr3	105713295	105713307	dmr_914579	0.54
chr3	105714401	105714715	dmr_914581	0.637
chr3	105715820	105715830	dmr_914583	0.795
chr3	105717891	105718462	dmr_914585	0.6729999999999999
chr3	105718731	105718960	dmr_914586	0.747
chr3	105720150	105720906	dmr_914587	0.7929999999999999
chr3	105721259	105721396	dmr_914588	0.7585
chr3	105722220	105722362	dmr_914590	0.5085
chr3	105755325	105755374	dmr_914616	0.6895
chr3	105835532	105836219	dmr_914688	0.6415
chr3	105865145	105865571	dmr_914706	0.5615
chr3	105872134	105872581	dmr_914714	0.6675
chr3	105933978	105934500	dmr_914759	0.6509999999999999
chr3	105958348	105958549	dmr_914777	0.5415
chr3	106000874	106000951	dmr_914798	0.5539999999999999
chr3	106042912	106043037	dmr_914810	0.7440000000000001
chr3	106131747	106132122	dmr_914827	0.7240000000000001
chr3	106906906	106907305	dmr_915045	0.5055
chr3	106935808	106936056	dmr_915051	0.7335
chr3	106936646	106936713	dmr_915052	0.723
chr3	106978629	106979261	dmr_915082	0.6859999999999999
chr3	107009394	107009515	dmr_915109	0.7405
chr3	107009899	107009918	dmr_915110	0.8345
chr3	107017671	107018689	dmr_915112	0.61
chr3	107035049	107035881	dmr_915125	0.773
chr3	107037079	107038497	dmr_915126	0.6735
chr3	107040250	107040671	dmr_915127	0.7175
chr3	107081495	107081572	dmr_915167	0.5165
chr3	107089065	107089093	dmr_915172	0.8455
chr3	107103188	107103946	dmr_915185	0.5595
chr3	107105211	107105420	dmr_915188	0.763
chr3	107113160	107113273	dmr_915199	0.612
chr3	107113587	107113779	dmr_915200	0.514
chr3	107117257	107117261	dmr_915204	0.6195
chr3	107118906	107119044	dmr_915207	0.6509999999999999
chr3	107169716	107169724	dmr_915251	0.5895
chr3	107204452	107204492	dmr_915282	0.6555
chr3	107206708	107206849	dmr_915284	0.789
chr3	107214516	107215049	dmr_915291	0.6809999999999999
chr3	107218614	107218977	dmr_915293	0.6385
chr3	107257764	107258852	dmr_915317	0.6445
chr3	107261044	107261190	dmr_915320	0.7045
chr3	107387485	107387898	dmr_915404	0.6765
chr3	107424084	107424524	dmr_915431	0.826
chr3	107425133	107425251	dmr_915433	0.5965
chr3	107430199	107430276	dmr_915440	0.594
chr3	107441272	107441834	dmr_915453	0.762
chr3	107442125	107442944	dmr_915455	0.603
chr3	107443869	107444316	dmr_915458	0.6775
chr3	107456661	107456850	dmr_915471	0.7375
chr3	107457123	107458433	dmr_915472	0.69
chr3	107469366	107469566	dmr_915484	0.7405
chr3	107480730	107480968	dmr_915495	0.7020000000000001
chr3	107496175	107496374	dmr_915517	0.598
chr3	107501227	107501869	dmr_915525	0.7295
chr3	107502138	107502407	dmr_915526	0.7709999999999999
chr3	107504259	107504327	dmr_915530	0.5579999999999999
chr3	107508865	107509011	dmr_915537	0.7295
chr3	107516425	107516427	dmr_915550	0.7265
chr3	107519372	107519451	dmr_915552	0.71
chr3	107533674	107533889	dmr_915568	0.5545
chr3	107681101	107681506	dmr_915689	0.606
chr3	107686239	107686664	dmr_915698	0.7095
chr3	107691097	107691284	dmr_915705	0.649
chr3	107704587	107704770	dmr_915718	0.693
chr3	107736811	107736952	dmr_915746	0.5485
chr3	107740947	107741279	dmr_915752	0.8590000000000001
chr3	107744580	107744992	dmr_915753	0.659
chr3	107754717	107754796	dmr_915760	0.584
chr3	107758848	107759378	dmr_915765	0.6615
chr3	107759635	107759651	dmr_915766	0.6525
chr3	107760273	107760703	dmr_915767	0.522
chr3	107773987	107774193	dmr_915781	0.7105
chr3	107777870	107777988	dmr_915787	0.619
chr3	107778205	107778276	dmr_915788	0.831
chr3	107793305	107793756	dmr_915798	0.6615
chr3	107796288	107796415	dmr_915802	0.5665
chr3	107801672	107801733	dmr_915810	0.9079999999999999
chr3	107804668	107804696	dmr_915812	0.5539999999999999
chr3	107805174	107805274	dmr_915813	0.682
chr3	107807217	107807808	dmr_915816	0.736
chr3	107848199	107848643	dmr_915850	0.6725
chr3	107929394	107929553	dmr_915904	0.6505
chr3	107931813	107931995	dmr_915908	0.5479999999999999
chr3	107935233	107935419	dmr_915913	0.565
chr3	107939627	107940810	dmr_915918	0.6005
chr3	108010321	108010428	dmr_915961	0.8005
chr3	108012852	108013721	dmr_915965	0.5695
chr3	108017284	108017576	dmr_915967	0.6145
chr3	108044266	108044498	dmr_915984	0.7155
chr3	108090090	108090194	dmr_916029	0.76
chr3	108120103	108120201	dmr_916055	0.5720000000000001
chr3	108123380	108123588	dmr_916059	0.5335
chr3	108141113	108141165	dmr_916083	0.5905
chr3	108154222	108154297	dmr_916097	0.79
chr3	108164553	108164593	dmr_916104	0.585
chr3	108165149	108165328	dmr_916105	0.5095
chr3	108188921	108189284	dmr_916124	0.5865
chr3	108191821	108192452	dmr_916129	0.6
chr3	108196072	108196581	dmr_916134	0.7305
chr3	108197091	108197315	dmr_916135	0.718
chr3	108197592	108198251	dmr_916136	0.568
chr3	108201312	108202489	dmr_916140	0.623
chr3	108226879	108227285	dmr_916161	0.5135
chr3	108232892	108233795	dmr_916166	0.5135
chr3	108240800	108241495	dmr_916172	0.5205
chr3	108241816	108241883	dmr_916173	0.721
chr3	108241933	108242134	dmr_916174	0.715
chr3	108259515	108259916	dmr_916186	0.5255
chr3	108276309	108276441	dmr_916195	0.5495
chr3	108277233	108277327	dmr_916197	0.64
chr3	108288689	108288697	dmr_916209	0.504
chr3	108289011	108289311	dmr_916211	0.746
chr3	108294279	108294386	dmr_916217	0.5725
chr3	108294690	108294833	dmr_916218	0.607
chr3	108295678	108296036	dmr_916220	0.5295
chr3	108300496	108300779	dmr_916226	0.6970000000000001
chr3	108304969	108305659	dmr_916235	0.718
chr3	108306767	108308113	dmr_916237	0.5075
chr3	108308907	108309171	dmr_916239	0.5760000000000001
chr3	108321902	108322397	dmr_916257	0.677
chr3	108330749	108331288	dmr_916266	0.5529999999999999
chr3	108341154	108341466	dmr_916277	0.6105
chr3	108348346	108348669	dmr_916286	0.6545
chr3	108356613	108356673	dmr_916296	0.7455
chr3	108356695	108358151	dmr_916298	0.8475
chr3	108358403	108359408	dmr_916299	0.691
chr3	108378476	108378829	dmr_916324	0.667
chr3	108379076	108379838	dmr_916325	0.6415
chr3	108381402	108382631	dmr_916328	0.6905
chr3	108384042	108384515	dmr_916330	0.7435
chr3	108385774	108385853	dmr_916332	0.56
chr3	108385972	108386204	dmr_916333	0.843
chr3	108386333	108386562	dmr_916334	0.7325
chr3	108389649	108389832	dmr_916340	0.7090000000000001
chr3	108405218	108406703	dmr_916358	0.7215
chr3	108432307	108432697	dmr_916381	0.5489999999999999
chr3	108539140	108539199	dmr_916470	0.58
chr3	108575809	108576150	dmr_916489	0.6445
chr3	108627786	108628033	dmr_916527	0.5885
chr3	108646047	108646456	dmr_916548	0.8065
chr3	108647401	108647654	dmr_916549	0.5065
chr3	108658565	108658873	dmr_916559	0.589
chr3	108693976	108694761	dmr_916591	0.6875
chr3	108730929	108731150	dmr_916611	0.5385
chr3	108755488	108755490	dmr_916625	0.8190000000000001
chr3	108759439	108760382	dmr_916630	0.5785
chr3	108762585	108763492	dmr_916634	0.7695
chr3	108771144	108771363	dmr_916643	0.639
chr3	108771999	108772564	dmr_916644	0.7515
chr3	108781259	108782009	dmr_916650	0.6845
chr3	108782849	108782938	dmr_916653	0.506
chr3	108790943	108791599	dmr_916661	0.5025
chr3	108815781	108816007	dmr_916679	0.5965
chr3	108831733	108832108	dmr_916687	0.922
chr3	108854702	108855785	dmr_916701	0.612
chr3	108855869	108856133	dmr_916702	0.733
chr3	108858247	108858724	dmr_916705	0.58
chr3	108879707	108880364	dmr_916720	0.905
chr3	108880625	108880932	dmr_916721	0.5745
chr3	108880976	108881521	dmr_916722	0.6759999999999999
chr3	108883262	108883555	dmr_916724	0.633
chr3	108941068	108941415	dmr_916761	0.562
chr3	109059306	109060120	dmr_916849	0.6579999999999999
chr3	109248537	109248705	dmr_916935	0.792
chr3	109339775	109339851	dmr_916987	0.527
chr3	109354894	109354971	dmr_916995	0.5985
chr3	109421337	109421472	dmr_917035	0.5225
chr3	109423639	109423685	dmr_917037	0.606
chr3	109444021	109444354	dmr_917051	0.7685
chr3	109593019	109593281	dmr_917137	0.638
chr3	109606326	109607037	dmr_917146	0.5735
chr3	109671527	109672104	dmr_917187	0.54
chr3	109786747	109786897	dmr_917261	0.524
chr3	109803920	109804369	dmr_917278	0.6635
chr3	109854501	109854860	dmr_917305	0.8315
chr3	109914842	109914963	dmr_917340	0.5955
chr3	109919155	109919181	dmr_917346	0.5335
chr3	109928131	109928350	dmr_917357	0.6655
chr3	109932257	109932491	dmr_917360	0.6775
chr3	109936500	109937468	dmr_917364	0.741
chr3	109937780	109938062	dmr_917365	0.621
chr3	109942695	109942974	dmr_917370	0.5820000000000001
chr3	109961555	109961599	dmr_917381	0.5835
chr3	109983658	109983907	dmr_917398	0.6295
chr3	109984226	109984647	dmr_917399	0.5455
chr3	110055416	110056390	dmr_917436	0.7609999999999999
chr3	110140231	110140597	dmr_917487	0.735
chr3	110141004	110141541	dmr_917488	0.6409999999999999
chr3	110144079	110144307	dmr_917489	0.6635
chr3	110248989	110249296	dmr_917537	0.6505
chr3	110290374	110291072	dmr_917553	0.6045
chr3	110349331	110350315	dmr_917579	0.5885
chr3	110361220	110361876	dmr_917589	0.8415
chr3	110487663	110487985	dmr_917629	0.6815
chr3	110547102	110547579	dmr_917647	0.7170000000000001
chr3	110700292	110700338	dmr_917697	0.745
chr3	110820886	110821201	dmr_917726	0.899
chr3	110950147	110950427	dmr_917753	0.7115
chr3	111069065	111070118	dmr_917787	0.66
chr3	111166790	111167257	dmr_917819	0.8835
chr3	111189434	111189830	dmr_917831	0.535
chr3	112236552	112236564	dmr_918056	0.545
chr3	113665578	113666024	dmr_918343	0.6065
chr3	113872144	113872946	dmr_918404	0.6735
chr3	113888527	113888609	dmr_918411	0.6805
chr3	114029968	114030113	dmr_918470	0.636
chr3	114065211	114066080	dmr_918487	0.711
chr3	114066205	114066811	dmr_918488	0.5015
chr3	114099371	114100186	dmr_918499	0.632
chr3	114343685	114343905	dmr_918575	0.5955
chr3	114344352	114344404	dmr_918576	0.5635
chr3	114933068	114933083	dmr_918746	0.728
chr3	114962364	114962763	dmr_918752	0.5045
chr3	114987615	114987805	dmr_918765	0.608
chr3	115027589	115027966	dmr_918783	0.516
chr3	115028276	115028456	dmr_918784	0.7290000000000001
chr3	115062851	115063220	dmr_918802	0.5355
chr3	115251278	115251686	dmr_918896	0.55
chr3	115275230	115275630	dmr_918908	0.509
chr3	115489817	115490594	dmr_918984	0.708
chr3	115566097	115566853	dmr_919038	0.612
chr3	115603731	115604171	dmr_919067	0.5845
chr3	115604322	115604808	dmr_919068	0.7275
chr3	115611566	115611927	dmr_919073	0.7505
chr3	115615608	115616483	dmr_919076	0.556
chr3	115621206	115621498	dmr_919082	0.5710000000000001
chr3	115621503	115621702	dmr_919083	0.532
chr3	115622360	115622534	dmr_919085	0.5885
chr3	115660835	115661048	dmr_919108	0.5855
chr3	115675742	115676045	dmr_919121	0.843
chr3	115702257	115702557	dmr_919134	0.5985
chr3	115712906	115713101	dmr_919141	0.7135
chr3	115715500	115715563	dmr_919144	0.5955
chr3	115737936	115738368	dmr_919154	0.526
chr3	115816054	115816184	dmr_919197	0.5105
chr3	115817887	115818227	dmr_919199	0.6695
chr3	115819033	115819328	dmr_919202	0.7135
chr3	115928827	115928990	dmr_919248	0.5965
chr3	115933459	115933626	dmr_919252	0.672
chr3	115933643	115933709	dmr_919253	0.6579999999999999
chr3	115933838	115934139	dmr_919254	0.7859999999999999
chr3	115934161	115934246	dmr_919255	0.598
chr3	115953466	115954265	dmr_919274	0.6575
chr3	116008909	116009926	dmr_919309	0.5225
chr3	116010045	116010070	dmr_919310	0.7305
chr3	116010125	116010475	dmr_919311	0.5845
chr3	116016066	116016418	dmr_919321	0.6485
chr3	116024354	116024576	dmr_919331	0.5305
chr3	116029806	116029880	dmr_919339	0.6885
chr3	116030190	116030363	dmr_919340	0.628
chr3	116030627	116030655	dmr_919342	0.54
chr3	116031515	116031636	dmr_919344	0.6005
chr3	116031949	116032156	dmr_919345	0.7655
chr3	116040820	116040886	dmr_919350	0.5075
chr3	116047114	116047634	dmr_919355	0.6835
chr3	116078585	116079209	dmr_919367	0.723
chr3	116114413	116114811	dmr_919396	0.6495
chr3	116119275	116119801	dmr_919400	0.568
chr3	116190940	116191247	dmr_919452	0.7075
chr3	116210663	116211848	dmr_919467	0.614
chr3	116242840	116243191	dmr_919492	0.6565
chr3	116250829	116251109	dmr_919501	0.8585
chr3	116251152	116251468	dmr_919503	0.7365
chr3	116253938	116254225	dmr_919505	0.5295
chr3	116266282	116266494	dmr_919516	0.68
chr3	116297281	116297443	dmr_919539	0.6035
chr3	116298408	116298778	dmr_919541	0.606
chr3	116304890	116305186	dmr_919547	0.535
chr3	116326645	116327112	dmr_919567	0.6065
chr3	116355071	116355710	dmr_919588	0.6559999999999999
chr3	116409450	116410498	dmr_919616	0.584
chr3	116508561	116508673	dmr_919677	0.7559999999999999
chr3	116531049	116531215	dmr_919695	0.7675
chr3	116538967	116539287	dmr_919703	0.6085
chr3	116551438	116552160	dmr_919713	0.758
chr3	116581894	116582595	dmr_919727	0.5695
chr3	116604222	116605382	dmr_919736	0.5105
chr3	116609090	116609119	dmr_919740	0.6415
chr3	116629538	116629591	dmr_919752	0.6675
chr3	116636597	116636767	dmr_919762	0.752
chr3	116650662	116651061	dmr_919775	0.715
```
