## Supplemental Table 7 for "An integrated transcriptomic and epigenomic atlas of mouse primary motor cortex cell types": Round2L23_IT_pred.DMR.score0.5.bed (part 3 of 4)

```
chr3	116665650	116665770	dmr_919794	0.705
chr3	116737327	116737562	dmr_919816	0.713
chr3	116835718	116835864	dmr_919860	0.6425
chr3	116843793	116844059	dmr_919862	0.526
chr3	116889190	116889657	dmr_919885	0.639
chr3	116905802	116906326	dmr_919896	0.552
chr3	116906733	116906739	dmr_919898	0.6195
chr3	116906772	116906805	dmr_919899	0.595
chr3	116924891	116925206	dmr_919916	0.6015
chr3	116939612	116939786	dmr_919932	0.67
chr3	116940491	116940790	dmr_919933	0.8935
chr3	116940932	116941361	dmr_919934	0.887
chr3	116949338	116949446	dmr_919943	0.614
chr3	116955074	116955369	dmr_919948	0.6485
chr3	116966181	116966626	dmr_919958	0.7655
chr3	116966790	116968397	dmr_919959	0.701
chr3	116985513	116985612	dmr_919970	0.778
chr3	116986271	116986514	dmr_919972	0.6725
chr3	117003300	117003547	dmr_919986	0.675
chr3	117003573	117003858	dmr_919987	0.7095
chr3	117006641	117006899	dmr_919991	0.5715
chr3	117007288	117008290	dmr_919992	0.72
chr3	117015386	117015512	dmr_919995	0.7715
chr3	117021778	117022223	dmr_919997	0.823
chr3	117044106	117044487	dmr_920007	0.57
chr3	117133078	117133320	dmr_920068	0.5329999999999999
chr3	117153643	117153737	dmr_920087	0.7215
chr3	117224844	117225018	dmr_920134	0.7509999999999999
chr3	117241704	117242307	dmr_920141	0.569
chr3	117265691	117265989	dmr_920171	0.6890000000000001
chr3	117266005	117266187	dmr_920172	0.7490000000000001
chr3	117292965	117293850	dmr_920188	0.5325
chr3	117295280	117295543	dmr_920190	0.524
chr3	117312262	117312349	dmr_920200	0.8140000000000001
chr3	117329426	117329698	dmr_920219	0.7965
chr3	117329938	117330422	dmr_920220	0.5325
chr3	117331270	117332121	dmr_920222	0.7185
chr3	117346295	117346539	dmr_920237	0.6845
chr3	117347928	117348410	dmr_920240	0.5455
chr3	117360633	117361281	dmr_920255	0.555
chr3	117397691	117397901	dmr_920272	0.7935
chr3	117480174	117480409	dmr_920328	0.7
chr3	117503305	117503610	dmr_920343	0.583
chr3	117582876	117582889	dmr_920392	0.8190000000000001
chr3	117593107	117593618	dmr_920403	0.5085
chr3	117625072	117625186	dmr_920443	0.583
chr3	117628925	117629333	dmr_920452	0.72
chr3	117679113	117679626	dmr_920501	0.7315
chr3	117686795	117686907	dmr_920509	0.8565
chr3	117694585	117694809	dmr_920517	0.5365
chr3	117716752	117716764	dmr_920532	0.706
chr3	117748491	117748719	dmr_920557	0.5045
chr3	117788929	117789451	dmr_920586	0.6629999999999999
chr3	117804069	117804133	dmr_920603	0.534
chr3	117805693	117806041	dmr_920606	0.8845
chr3	117806083	117806259	dmr_920607	0.9275
chr3	117822697	117823656	dmr_920625	0.6915
chr3	117826974	117827094	dmr_920628	0.6735
chr3	117838175	117838245	dmr_920640	0.637
chr3	117839685	117840031	dmr_920643	0.69
chr3	117841527	117841944	dmr_920645	0.6255
chr3	117848821	117849258	dmr_920656	0.855
chr3	117853467	117854003	dmr_920662	0.523
chr3	117866940	117868146	dmr_920681	0.5529999999999999
chr3	117900084	117900351	dmr_920703	0.6595
chr3	117968775	117969120	dmr_920741	0.6515
chr3	117975991	117976174	dmr_920746	0.8105
chr3	117996510	117996906	dmr_920761	0.5329999999999999
chr3	118036725	118036940	dmr_920772	0.785
chr3	118072578	118072941	dmr_920793	0.932
chr3	118140054	118140246	dmr_920823	0.5115
chr3	118140695	118141079	dmr_920824	0.6445
chr3	118141413	118142827	dmr_920825	0.6165
chr3	118162366	118162713	dmr_920835	0.889
chr3	118166542	118167390	dmr_920838	0.584
chr3	118248810	118248915	dmr_920876	0.5825
chr3	118340232	118340344	dmr_920926	0.5345
chr3	118354821	118354884	dmr_920931	0.652
chr3	118355183	118355193	dmr_920932	0.7965
chr3	118426127	118426759	dmr_920972	0.705
chr3	118431561	118432297	dmr_920978	0.6990000000000001
chr3	118433386	118433390	dmr_920981	0.6
chr3	118434863	118436335	dmr_920982	0.7505
chr3	118436621	118437346	dmr_920983	0.649
chr3	118438566	118438745	dmr_920985	0.747
chr3	118441541	118442155	dmr_920990	0.7105
chr3	118443381	118443792	dmr_920993	0.5175
chr3	118444984	118445261	dmr_920995	0.5415
chr3	118445608	118446204	dmr_920996	0.7120000000000001
chr3	118455472	118455499	dmr_921006	0.7395
chr3	118455830	118455998	dmr_921007	0.6579999999999999
chr3	118459620	118459838	dmr_921014	0.722
chr3	118460871	118461165	dmr_921016	0.818
chr3	118465639	118465856	dmr_921023	0.7490000000000001
chr3	118487468	118487721	dmr_921051	0.6955
chr3	118498959	118499038	dmr_921066	0.7170000000000001
chr3	118500298	118500562	dmr_921069	0.6245
chr3	118504891	118505239	dmr_921076	0.8085
chr3	118505310	118505541	dmr_921077	0.8765
chr3	118505714	118506143	dmr_921078	0.7635
chr3	118507880	118508468	dmr_921081	0.6629999999999999
chr3	118508805	118508951	dmr_921082	0.611
chr3	118510751	118512289	dmr_921085	0.544
chr3	118516182	118516990	dmr_921091	0.5555
chr3	118534901	118535418	dmr_921113	0.608
chr3	118541025	118541108	dmr_921123	0.5885
chr3	118618356	118618385	dmr_921158	0.5715
chr3	118675379	118675447	dmr_921192	0.5865
chr3	118727807	118728054	dmr_921207	0.9640000000000001
chr3	118771194	118771713	dmr_921221	0.5670000000000001
chr3	118872062	118872076	dmr_921259	0.625
chr3	118894980	118895143	dmr_921269	0.632
chr3	119003855	119004036	dmr_921322	0.8220000000000001
chr3	119060322	119060370	dmr_921342	0.6155
chr3	119066801	119067658	dmr_921349	0.7445
chr3	119095720	119095726	dmr_921357	0.535
chr3	119154513	119155544	dmr_921377	0.701
chr3	119284651	119284804	dmr_921433	0.7125
chr3	119333476	119334117	dmr_921458	0.5505
chr3	119387327	119388097	dmr_921478	0.6655
chr3	119492268	119492752	dmr_921526	0.5820000000000001
chr3	119497942	119498434	dmr_921531	0.659
chr3	119498757	119499194	dmr_921532	0.8465
chr3	119509018	119509389	dmr_921541	0.6105
chr3	119749886	119750087	dmr_921649	0.66
chr3	119769913	119769975	dmr_921664	0.7365
chr3	119928254	119928891	dmr_921759	0.5235
chr3	119949696	119950134	dmr_921774	0.6975
chr3	119951869	119952278	dmr_921778	0.522
chr3	119954543	119954549	dmr_921781	0.8575
chr3	119955247	119956333	dmr_921783	0.703
chr3	119995754	119995997	dmr_921808	0.551
chr3	119996102	119996442	dmr_921809	0.6405
chr3	119996532	119997032	dmr_921810	0.573
chr3	119999038	119999162	dmr_921811	0.7145
chr3	120011810	120012517	dmr_921817	0.5895
chr3	120131221	120131275	dmr_921885	0.6395
chr3	120175862	120176025	dmr_921906	0.6785
chr3	120192495	120192602	dmr_921916	0.6695
chr3	120212110	120212277	dmr_921930	0.603
chr3	120214568	120214857	dmr_921933	0.5920000000000001
chr3	120389313	120389361	dmr_921999	0.647
chr3	120439357	120439743	dmr_922026	0.8415
chr3	120440158	120440241	dmr_922027	0.9365
chr3	120440745	120441512	dmr_922029	0.7759999999999999
chr3	120467458	120467734	dmr_922044	0.6355
chr3	120473256	120473647	dmr_922048	0.5295
chr3	120508962	120509327	dmr_922065	0.5415
chr3	120510208	120510608	dmr_922067	0.5035
chr3	120541716	120541739	dmr_922087	0.7815
chr3	120571197	120571547	dmr_922109	0.8715
chr3	120591389	120591411	dmr_922125	0.826
chr3	120608609	120608789	dmr_922134	0.5489999999999999
chr3	120609238	120609373	dmr_922135	0.75
chr3	120636679	120637243	dmr_922145	0.5920000000000001
chr3	120647683	120647778	dmr_922150	0.5795
chr3	120648271	120648806	dmr_922151	0.8029999999999999
chr3	120662175	120662905	dmr_922159	0.626
chr3	120688308	120688332	dmr_922178	0.767
chr3	120701497	120701844	dmr_922186	0.563
chr3	120729123	120729591	dmr_922197	0.5725
chr3	120729904	120731613	dmr_922198	0.5095
chr3	120731662	120731718	dmr_922199	0.767
chr3	120750536	120750611	dmr_922205	0.551
chr3	120786336	120787233	dmr_922231	0.758
chr3	120789490	120789554	dmr_922234	0.713
chr3	120791845	120792131	dmr_922237	0.573
chr3	120792677	120792842	dmr_922239	0.564
chr3	120885734	120886482	dmr_922290	0.8635
chr3	120886498	120887112	dmr_922291	0.7909999999999999
chr3	120887372	120887432	dmr_922292	0.667
chr3	120897176	120897753	dmr_922296	0.723
chr3	120897962	120898683	dmr_922297	0.605
chr3	120982982	120983992	dmr_922335	0.58
chr3	120984040	120984348	dmr_922336	0.6809999999999999
chr3	121021493	121021530	dmr_922354	0.585
chr3	121070703	121070962	dmr_922369	0.716
chr3	121091648	121092169	dmr_922383	0.972
chr3	121099813	121101183	dmr_922387	0.848
chr3	121101656	121102106	dmr_922389	0.767
chr3	121102456	121103559	dmr_922390	0.8515
chr3	121104273	121104538	dmr_922392	0.7515
chr3	121133671	121133757	dmr_922411	0.782
chr3	121177841	121177908	dmr_922437	0.6435
chr3	121221272	121222373	dmr_922467	0.6075
chr3	121233767	121233916	dmr_922474	0.6920000000000001
chr3	121257107	121258086	dmr_922488	0.6005
chr3	121259222	121259584	dmr_922491	0.6345
chr3	121315769	121316087	dmr_922527	0.7685
chr3	121329869	121330559	dmr_922536	0.7775
chr3	121348982	121349473	dmr_922556	0.6555
chr3	121390062	121390874	dmr_922581	0.5885
chr3	121427756	121428347	dmr_922600	0.7325
chr3	121433045	121433103	dmr_922606	0.7585
chr3	121481125	121481770	dmr_922637	0.6375
chr3	121481932	121482094	dmr_922638	0.6975
chr3	121483362	121483976	dmr_922640	0.7355
chr3	121483982	121484268	dmr_922641	0.6565
chr3	121547688	121548747	dmr_922702	0.662
chr3	121584808	121584820	dmr_922722	0.562
chr3	121618738	121618813	dmr_922754	0.7545
chr3	121648246	121648257	dmr_922775	0.7165
chr3	121648606	121648913	dmr_922777	0.638
chr3	121686922	121687030	dmr_922802	0.521
chr3	121700316	121701618	dmr_922811	0.5710000000000001
chr3	121724135	121725127	dmr_922835	0.5985
chr3	121736350	121736551	dmr_922850	0.611
chr3	121777696	121778324	dmr_922872	0.6285
chr3	121816181	121816322	dmr_922902	0.5365
chr3	121853682	121853908	dmr_922925	0.6859999999999999
chr3	121909302	121909364	dmr_922961	0.6729999999999999
chr3	121932953	121933281	dmr_922979	0.7140000000000001
chr3	121957876	121958086	dmr_923003	0.7725
chr3	121968309	121969041	dmr_923009	0.6005
chr3	122048019	122048312	dmr_923058	0.556
chr3	122078031	122078626	dmr_923081	0.657
chr3	122079269	122079469	dmr_923083	0.6675
chr3	122081112	122081329	dmr_923086	0.638
chr3	122170704	122171101	dmr_923151	0.7745
chr3	122220257	122220632	dmr_923181	0.841
chr3	122244902	122244986	dmr_923195	0.7145
chr3	122260287	122260708	dmr_923209	0.6035
chr3	122270601	122271068	dmr_923219	0.7655
chr3	122278145	122278173	dmr_923226	0.5705
chr3	122291624	122292167	dmr_923241	0.6659999999999999
chr3	122294480	122294641	dmr_923242	0.7020000000000001
chr3	122298192	122298959	dmr_923249	0.6055
chr3	122301176	122301599	dmr_923252	0.5845
chr3	122308072	122308300	dmr_923260	0.779
chr3	122343468	122343707	dmr_923293	0.5195
chr3	122372632	122372688	dmr_923312	0.565
chr3	122458672	122458997	dmr_923378	0.805
chr3	122459119	122459676	dmr_923379	0.6745
chr3	122461077	122461884	dmr_923382	0.522
chr3	122472513	122473085	dmr_923394	0.61
chr3	122477368	122477765	dmr_923401	0.5075
chr3	122478347	122479529	dmr_923403	0.6995
chr3	122480138	122481439	dmr_923404	0.6225
chr3	122483935	122486159	dmr_923411	0.5375
chr3	122490683	122491400	dmr_923418	0.7245
chr3	122493053	122494186	dmr_923421	0.5305
chr3	122505543	122507804	dmr_923437	0.716
chr3	122540471	122540590	dmr_923483	0.737
chr3	122547622	122547849	dmr_923492	0.6615
chr3	122574071	122574257	dmr_923522	0.5715
chr3	122574569	122574783	dmr_923523	0.5535
chr3	122579957	122580159	dmr_923526	0.5255
chr3	122596389	122596607	dmr_923543	0.7095
chr3	122599316	122599660	dmr_923548	0.675
chr3	122617916	122618134	dmr_923568	0.743
chr3	122693069	122693509	dmr_923608	0.508
chr3	122788189	122788395	dmr_923687	0.6890000000000001
chr3	122788468	122788709	dmr_923688	0.8665
chr3	122788724	122789018	dmr_923689	0.541
chr3	122801948	122802363	dmr_923698	0.509
chr3	122810676	122811343	dmr_923710	0.7395
chr3	122811431	122811464	dmr_923712	0.544
chr3	122813983	122814647	dmr_923716	0.655
chr3	122814921	122815051	dmr_923717	0.67
chr3	122820781	122820898	dmr_923724	0.7485
chr3	122820903	122821123	dmr_923725	0.794
chr3	122821192	122821300	dmr_923726	0.795
chr3	122828358	122828699	dmr_923732	0.527
chr3	122925091	122925093	dmr_923791	0.67
chr3	122926566	122926907	dmr_923794	0.621
chr3	122929848	122930079	dmr_923796	0.5355
chr3	122941111	122941322	dmr_923808	0.561
chr3	122948773	122948782	dmr_923814	0.51
chr3	122975300	122975920	dmr_923831	0.5745
chr3	122985605	122985797	dmr_923835	0.5605
chr3	123061817	123062810	dmr_923882	0.5145
chr3	123115913	123116515	dmr_923924	0.6565
chr3	123149705	123150826	dmr_923944	0.505
chr3	123159243	123159581	dmr_923953	0.588
chr3	123266830	123266843	dmr_924014	0.621
chr3	123298116	123298983	dmr_924037	0.6535
chr3	123348168	123348846	dmr_924077	0.77
chr3	123425471	123425625	dmr_924124	0.5965
chr3	123425931	123426020	dmr_924125	0.7040000000000001
chr3	123442681	123442837	dmr_924138	0.5475
chr3	123446456	123446469	dmr_924141	0.684
chr3	123499077	123499654	dmr_924181	0.5505
chr3	123500186	123500282	dmr_924182	0.8140000000000001
chr3	123503916	123505473	dmr_924186	0.7755
chr3	123505808	123506011	dmr_924187	0.5785
chr3	123516930	123517194	dmr_924194	0.8029999999999999
chr3	123567424	123567587	dmr_924244	0.7435
chr3	123567637	123567799	dmr_924245	0.807
chr3	123576351	123576429	dmr_924257	0.7195
chr3	123576806	123577506	dmr_924258	0.6775
chr3	123579741	123580559	dmr_924261	0.605
chr3	123603788	123604345	dmr_924286	0.667
chr3	123616806	123616918	dmr_924304	0.7695
chr3	123617004	123617545	dmr_924305	0.7390000000000001
chr3	123619351	123619594	dmr_924306	0.7075
chr3	123645184	123645904	dmr_924338	0.6095
chr3	123689008	123689708	dmr_924386	0.537
chr3	123689984	123690116	dmr_924387	0.6805
chr3	123718304	123718929	dmr_924411	0.7815
chr3	123721723	123721734	dmr_924416	0.8029999999999999
chr3	123721814	123721939	dmr_924417	0.67
chr3	123722794	123722981	dmr_924420	0.758
chr3	123753739	123754438	dmr_924429	0.8395
chr3	123766467	123767225	dmr_924444	0.5985
chr3	123805460	123805625	dmr_924462	0.924
chr3	123896092	123896429	dmr_924507	0.6305
chr3	123897059	123897467	dmr_924508	0.7085
chr3	123904189	123904200	dmr_924511	0.6629999999999999
chr3	123906085	123906471	dmr_924514	0.7155
chr3	124066152	124066285	dmr_924600	0.6045
chr3	124074449	124074553	dmr_924610	0.746
chr3	124075857	124076653	dmr_924612	0.755
chr3	124109276	124109450	dmr_924636	0.5485
chr3	124114398	124114487	dmr_924639	0.727
chr3	124274889	124274913	dmr_924701	0.5660000000000001
chr3	124357501	124357871	dmr_924741	0.8095
chr3	124366019	124366230	dmr_924744	0.5655
chr3	124372124	124372149	dmr_924746	0.565
chr3	124390320	124390327	dmr_924752	0.6825
chr3	124654778	124655033	dmr_924854	0.7475
chr3	124728414	124728473	dmr_924875	0.6395
chr3	124779886	124780273	dmr_924894	0.5295
chr3	124839501	124839532	dmr_924928	0.956
chr3	124931090	124931764	dmr_924959	0.774
chr3	125017478	125017658	dmr_924981	0.509
chr3	125403708	125403866	dmr_925082	0.5265
chr3	125404582	125404658	dmr_925083	0.6335
chr3	125639422	125639551	dmr_925165	0.7765
chr3	125779729	125779965	dmr_925214	0.542
chr3	125943378	125943810	dmr_925279	0.6435
chr3	126044934	126045139	dmr_925307	0.6935
chr3	126046462	126046934	dmr_925309	0.6305
chr3	126209226	126209420	dmr_925370	0.541
chr3	126246031	126246164	dmr_925387	0.7490000000000001
chr3	126276496	126276552	dmr_925399	0.5095
chr3	126362141	126362544	dmr_925436	0.828
chr3	126362828	126363204	dmr_925437	0.743
chr3	126363290	126363838	dmr_925438	0.5539999999999999
chr3	126364287	126364699	dmr_925439	0.6295
chr3	126365652	126366128	dmr_925441	0.6165
chr3	126367241	126367571	dmr_925442	0.6405
chr3	126377282	126377449	dmr_925447	0.512
chr3	126384160	126385037	dmr_925451	0.7685
chr3	126385151	126385543	dmr_925452	0.7505
chr3	126400415	126401046	dmr_925460	0.6915
chr3	126492823	126492885	dmr_925503	0.65
chr3	126534238	126534256	dmr_925530	0.515
chr3	126538049	126539051	dmr_925534	0.511
chr3	126541083	126541583	dmr_925538	0.5705
chr3	126595703	126596070	dmr_925567	0.563
chr3	126598608	126599071	dmr_925569	0.6735
chr3	126602786	126603284	dmr_925573	0.782
chr3	126603365	126603846	dmr_925574	0.611
chr3	126613308	126613544	dmr_925585	0.546
chr3	126614918	126615708	dmr_925587	0.609
chr3	126638779	126639373	dmr_925610	0.7465
chr3	126652498	126652601	dmr_925621	0.667
chr3	126660244	126660473	dmr_925631	0.6325
chr3	126660856	126661662	dmr_925632	0.6
chr3	126663770	126664073	dmr_925634	0.5235
chr3	126667357	126668047	dmr_925640	0.8059999999999999
chr3	126668381	126668824	dmr_925641	0.61
chr3	126670047	126670981	dmr_925643	0.847
chr3	126779890	126779906	dmr_925727	0.5710000000000001
chr3	126784946	126785054	dmr_925730	0.5315
chr3	126810420	126810930	dmr_925753	0.617
chr3	126918876	126919330	dmr_925800	0.58
chr3	126920046	126920428	dmr_925802	0.7225
chr3	126934075	126934255	dmr_925816	0.5975
chr3	126950741	126950905	dmr_925845	0.6559999999999999
chr3	126952498	126952530	dmr_925849	0.585
chr3	126971534	126972052	dmr_925876	0.7515
chr3	126978217	126978643	dmr_925885	0.7040000000000001
chr3	126979131	126979773	dmr_925886	0.701
chr3	126989877	126990361	dmr_925900	0.6609999999999999
chr3	126996778	126998391	dmr_925909	0.7335
chr3	126998487	126998698	dmr_925910	0.6915
chr3	126999042	126999384	dmr_925911	0.501
chr3	127003961	127004284	dmr_925918	0.631
chr3	127009533	127009835	dmr_925924	0.5735
chr3	127011622	127012152	dmr_925927	0.7120000000000001
chr3	127015147	127015973	dmr_925932	0.5435
chr3	127017725	127017998	dmr_925935	0.5579999999999999
chr3	127028818	127028824	dmr_925949	0.7205
chr3	127029104	127029651	dmr_925950	0.6940000000000001
chr3	127035115	127035205	dmr_925958	0.636
chr3	127035467	127036348	dmr_925959	0.79
chr3	127038697	127039255	dmr_925961	0.7295
chr3	127041409	127041592	dmr_925963	0.725
chr3	127043806	127043918	dmr_925967	0.5095
chr3	127053656	127053814	dmr_925978	0.53
chr3	127055633	127055973	dmr_925981	0.5329999999999999
chr3	127059676	127059920	dmr_925986	0.6485
chr3	127063524	127064422	dmr_925992	0.7859999999999999
chr3	127066290	127066522	dmr_925996	0.64
chr3	127071410	127071620	dmr_926002	0.6755
chr3	127071873	127072098	dmr_926003	0.743
chr3	127093177	127093777	dmr_926032	0.7255
chr3	127094092	127094124	dmr_926033	0.809
chr3	127104835	127105224	dmr_926050	0.541
chr3	127107111	127107398	dmr_926053	0.537
chr3	127129964	127130667	dmr_926081	0.7635
chr3	127137558	127137817	dmr_926093	0.6325
chr3	127147744	127147773	dmr_926100	0.6905
chr3	127148285	127148869	dmr_926101	0.736
chr3	127155700	127156551	dmr_926112	0.757
chr3	127157833	127158782	dmr_926114	0.674
chr3	127160235	127160344	dmr_926117	0.578
chr3	127160668	127160733	dmr_926118	0.617
chr3	127164110	127164128	dmr_926122	0.6645
chr3	127184775	127185105	dmr_926148	0.5710000000000001
chr3	127188217	127189307	dmr_926154	0.6465
chr3	127193128	127193140	dmr_926159	0.532
chr3	127201174	127201366	dmr_926172	0.7929999999999999
chr3	127209290	127209385	dmr_926184	0.578
chr3	127222340	127222569	dmr_926199	0.5875
chr3	127224442	127224807	dmr_926201	0.556
chr3	127226297	127227072	dmr_926203	0.6965
chr3	127239638	127239887	dmr_926219	0.6
chr3	127247762	127247835	dmr_926233	0.6565
chr3	127249046	127249277	dmr_926235	0.5525
chr3	127258472	127259308	dmr_926246	0.7490000000000001
chr3	127260341	127261045	dmr_926249	0.5845
chr3	127265219	127265509	dmr_926256	0.736
chr3	127265778	127266573	dmr_926257	0.7505
chr3	127272735	127272830	dmr_926267	0.759
chr3	127272868	127273029	dmr_926268	0.6995
chr3	127288870	127289256	dmr_926290	0.726
chr3	127289529	127289577	dmr_926291	0.6955
chr3	127293378	127294432	dmr_926297	0.606
chr3	127294450	127294598	dmr_926298	0.7405
chr3	127295108	127295153	dmr_926300	0.6815
chr3	127296075	127296196	dmr_926302	0.5815
chr3	127320374	127320590	dmr_926334	0.5325
chr3	127323297	127323750	dmr_926339	0.6765
chr3	127331273	127331288	dmr_926353	0.612
chr3	127334948	127335405	dmr_926358	0.555
chr3	127346048	127346084	dmr_926373	0.594
chr3	127356243	127356454	dmr_926385	0.5545
chr3	127362876	127363729	dmr_926392	0.6775
chr3	127363732	127364109	dmr_926393	0.5325
chr3	127369576	127370106	dmr_926401	0.6940000000000001
chr3	127375757	127376230	dmr_926408	0.6045
chr3	127376387	127377425	dmr_926409	0.6945
chr3	127386824	127387425	dmr_926421	0.764
chr3	127395259	127396875	dmr_926430	0.6829999999999999
chr3	127401730	127402200	dmr_926436	0.608
chr3	127407461	127407703	dmr_926443	0.578
chr3	127409363	127409438	dmr_926444	0.593
chr3	127413790	127413894	dmr_926446	0.8
chr3	127485019	127485470	dmr_926500	0.5285
chr3	127512033	127513268	dmr_926527	0.6285
chr3	127639734	127640172	dmr_926593	0.5225
chr3	127657389	127657568	dmr_926607	0.598
chr3	127735382	127735768	dmr_926655	0.6809999999999999
chr3	127759380	127759523	dmr_926671	0.722
chr3	127763222	127763356	dmr_926674	0.8109999999999999
chr3	127802818	127803204	dmr_926691	0.705
chr3	127841945	127842466	dmr_926729	0.6585
chr3	127852135	127853304	dmr_926737	0.5065
chr3	127858610	127858990	dmr_926741	0.9009999999999999
chr3	127868995	127869232	dmr_926753	0.6745
chr3	127899044	127899339	dmr_926773	0.664
chr3	127913870	127914812	dmr_926784	0.5985
chr3	127918094	127918174	dmr_926788	0.685
chr3	127953708	127953920	dmr_926809	0.765
chr3	128099295	128100027	dmr_926888	0.5225
chr3	128122244	128122357	dmr_926904	0.833
chr3	128122709	128123049	dmr_926905	0.6275
chr3	128126707	128126865	dmr_926909	0.6805
chr3	128186390	128186506	dmr_926930	0.732
chr3	128198392	128198670	dmr_926938	0.5770000000000001
chr3	128201256	128201304	dmr_926940	0.6315
chr3	128201820	128202420	dmr_926941	0.7005
chr3	128337365	128337572	dmr_927004	0.585
chr3	128415535	128416079	dmr_927041	0.513
chr3	128511515	128511807	dmr_927085	0.594
chr3	128511847	128512097	dmr_927086	0.8315
chr3	128512112	128512155	dmr_927087	0.6845
chr3	128512492	128512677	dmr_927089	0.7535
chr3	128518774	128518860	dmr_927093	0.795
chr3	128519133	128519341	dmr_927094	0.595
chr3	128520527	128520955	dmr_927097	0.7190000000000001
chr3	128525456	128525801	dmr_927101	0.6105
chr3	128546502	128546520	dmr_927110	0.513
chr3	128635318	128635906	dmr_927143	0.639
chr3	128846373	128846520	dmr_927237	0.674
chr3	128846612	128846833	dmr_927238	0.87
chr3	129238362	129239065	dmr_927414	0.7020000000000001
chr3	129241666	129242189	dmr_927416	0.609
chr3	129270127	129270707	dmr_927430	0.595
chr3	129308504	129309569	dmr_927458	0.5085
chr3	129309595	129309783	dmr_927459	0.6535
chr3	129309795	129309840	dmr_927460	0.8685
chr3	129309860	129310410	dmr_927461	0.5489999999999999
chr3	129412651	129412933	dmr_927521	0.519
chr3	129412951	129413159	dmr_927522	0.821
chr3	129535204	129535211	dmr_927586	0.5475
chr3	129554392	129554540	dmr_927609	0.7425
chr3	129562553	129562943	dmr_927619	0.5745
chr3	129563255	129563364	dmr_927620	0.515
chr3	129575467	129575524	dmr_927634	0.6525
chr3	129588886	129589273	dmr_927651	0.614
chr3	129590527	129591432	dmr_927654	0.534
chr3	129592966	129593925	dmr_927657	0.6459999999999999
chr3	129596243	129596403	dmr_927661	0.725
chr3	129612514	129613094	dmr_927679	0.5255
chr3	129617610	129617952	dmr_927685	0.6585
chr3	129621305	129621650	dmr_927689	0.7135
chr3	129640239	129640259	dmr_927710	0.685
chr3	129640548	129641464	dmr_927711	0.6105
chr3	129641798	129642062	dmr_927713	0.722
chr3	129643447	129643680	dmr_927716	0.6305
chr3	129733181	129733538	dmr_927756	0.639
chr3	129754494	129754704	dmr_927764	0.63
chr3	129755024	129755260	dmr_927765	0.7155
chr3	129807100	129807530	dmr_927793	0.76
chr3	129807894	129808154	dmr_927794	0.5710000000000001
chr3	129829104	129829824	dmr_927811	0.841
chr3	129901195	129901213	dmr_927842	0.7205
chr3	129936478	129936921	dmr_927858	0.6495
chr3	129940885	129940887	dmr_927864	0.615
chr3	129948327	129948590	dmr_927871	0.7795
chr3	129993125	129993354	dmr_927905	0.528
chr3	130004024	130004618	dmr_927918	0.58
chr3	130024645	130024877	dmr_927938	0.546
chr3	130105639	130105852	dmr_927997	0.5920000000000001
chr3	130110338	130110708	dmr_928000	0.6755
chr3	130128609	130128802	dmr_928012	0.7815
chr3	130128866	130129221	dmr_928013	0.5675
chr3	130166820	130167276	dmr_928038	0.7145
chr3	130185371	130185469	dmr_928056	0.578
chr3	130199631	130199709	dmr_928070	0.6355
chr3	130199814	130200241	dmr_928071	0.5185
chr3	130337924	130338686	dmr_928167	0.6809999999999999
chr3	130350086	130350797	dmr_928177	0.8665
chr3	130356612	130356652	dmr_928181	0.7555
chr3	130356660	130356981	dmr_928182	0.8975
chr3	130356985	130357759	dmr_928183	0.8545
chr3	130400368	130400889	dmr_928216	0.6805
chr3	130401187	130401447	dmr_928217	0.6775
chr3	130432775	130433322	dmr_928233	0.66
chr3	130458230	130458526	dmr_928246	0.5585
chr3	130508523	130508821	dmr_928273	0.5645
chr3	130518209	130519248	dmr_928275	0.604
chr3	130548820	130548957	dmr_928300	0.767
chr3	130602748	130603107	dmr_928332	0.552
chr3	130620102	130621079	dmr_928340	0.733
chr3	130621162	130621341	dmr_928341	0.5165
chr3	130851003	130851227	dmr_928459	0.621
chr3	130923214	130923891	dmr_928503	0.504
chr3	130946482	130947161	dmr_928520	0.691
chr3	130947176	130947504	dmr_928521	0.54
chr3	131061647	131061995	dmr_928584	0.9425
chr3	131189462	131190438	dmr_928650	0.65
chr3	131259019	131260132	dmr_928684	0.679
chr3	131265508	131266052	dmr_928689	0.679
chr3	131272428	131272677	dmr_928692	0.6545
chr3	131302137	131302267	dmr_928715	0.6409999999999999
chr3	131501873	131502215	dmr_928773	0.6695
chr3	131587842	131588298	dmr_928824	0.5065
chr3	131588343	131588710	dmr_928825	0.634
chr3	131589668	131589787	dmr_928828	0.8265
chr3	131590009	131590168	dmr_928829	0.6285
chr3	131592989	131593897	dmr_928832	0.67
chr3	131601840	131602406	dmr_928842	0.5365
chr3	131612722	131613308	dmr_928857	0.705
chr3	131686119	131686740	dmr_928917	0.6635
chr3	131690688	131690804	dmr_928921	0.5085
chr3	131741288	131742107	dmr_928941	0.5095
chr3	131742596	131742619	dmr_928942	0.7165
chr3	131854513	131854543	dmr_929010	0.529
chr3	131854827	131854842	dmr_929011	0.7065
chr3	131962504	131963753	dmr_929068	0.836
chr3	132015050	132015613	dmr_929101	0.5155
chr3	132086740	132086742	dmr_929142	0.79
chr3	132103106	132103470	dmr_929161	0.6155
chr3	132103552	132103673	dmr_929162	0.685
chr3	132124191	132124417	dmr_929178	0.657
chr3	132260273	132260686	dmr_929252	0.7805
chr3	132330199	132330256	dmr_929282	0.6575
chr3	132426016	132426607	dmr_929321	0.878
chr3	132628704	132629081	dmr_929402	0.612
chr3	132717589	132717649	dmr_929458	0.635
chr3	132724311	132724740	dmr_929462	0.6805
chr3	132747199	132747292	dmr_929482	0.7
chr3	132749003	132749223	dmr_929485	0.669
chr3	132781158	132781173	dmr_929505	0.8215
chr3	132783372	132783569	dmr_929511	0.5085
chr3	132802600	132802655	dmr_929525	0.7385
chr3	132806581	132806753	dmr_929528	0.779
chr3	132808715	132809220	dmr_929532	0.65
chr3	132864732	132864822	dmr_929561	0.6175
chr3	132901370	132901786	dmr_929604	0.8825
chr3	132902029	132902097	dmr_929605	0.7415
chr3	132905292	132905783	dmr_929610	0.626
chr3	132927371	132928231	dmr_929632	0.7205
chr3	132928263	132929007	dmr_929633	0.5710000000000001
chr3	132932261	132932803	dmr_929637	0.5235
chr3	132938052	132939046	dmr_929644	0.5895
chr3	132948433	132948798	dmr_929654	0.6335
chr3	132949164	132949256	dmr_929655	0.6695
chr3	132963001	132963241	dmr_929663	0.5665
chr3	133117170	133117197	dmr_929741	0.5635
chr3	133132930	133132990	dmr_929749	0.7365
chr3	133154693	133155040	dmr_929765	0.6415
chr3	133163321	133163774	dmr_929772	0.6995
chr3	133163890	133164170	dmr_929773	0.9095
chr3	133168754	133170182	dmr_929780	0.5545
chr3	133189301	133189522	dmr_929788	0.76
chr3	133243639	133244227	dmr_929824	0.6015
chr3	133255803	133256413	dmr_929832	0.5875
chr3	133338351	133339183	dmr_929880	0.574
chr3	133339253	133339534	dmr_929881	0.6595
chr3	133379841	133380088	dmr_929907	0.9165
chr3	133400252	133400375	dmr_929923	0.5985
chr3	133414705	133415193	dmr_929929	0.7745
chr3	133445690	133445743	dmr_929945	0.7340000000000001
chr3	133445788	133445899	dmr_929946	0.5965
chr3	133462281	133462507	dmr_929955	0.5325
chr3	133522383	133522579	dmr_930010	0.5285
chr3	133539777	133540429	dmr_930035	0.627
chr3	133545495	133545539	dmr_930039	0.6425
chr3	133548655	133548678	dmr_930040	0.7345
chr3	133557771	133557892	dmr_930048	0.56
chr3	133598342	133598487	dmr_930075	0.6105
chr3	133694141	133694405	dmr_930126	0.805
chr3	133731871	133732155	dmr_930147	0.631
chr3	133754135	133755126	dmr_930169	0.7425
chr3	133757809	133758830	dmr_930173	0.8295
chr3	133963413	133963577	dmr_930251	0.5875
chr3	133965080	133965365	dmr_930253	0.513
chr3	133968177	133968958	dmr_930259	0.5345
chr3	134033888	134034414	dmr_930301	0.6015
chr3	134146384	134146795	dmr_930341	0.544
chr3	134206923	134207115	dmr_930385	0.5825
chr3	134235368	134235675	dmr_930399	0.522
chr3	134240810	134241107	dmr_930404	0.6845
chr3	134304652	134304947	dmr_930461	0.512
chr3	134305980	134306604	dmr_930463	0.529
chr3	134331653	134332067	dmr_930471	0.5685
chr3	134509807	134510328	dmr_930538	0.547
chr3	134629658	134629790	dmr_930589	0.6485
chr3	134654136	134654467	dmr_930602	0.7585
chr3	135031064	135031235	dmr_930730	0.794
chr3	135088280	135088471	dmr_930755	0.598
chr3	135100924	135101169	dmr_930762	0.521
chr3	135298699	135298984	dmr_930845	0.6785
chr3	135307979	135308506	dmr_930852	0.7020000000000001
chr3	135324850	135325306	dmr_930864	0.6985
chr3	135402324	135402336	dmr_930895	0.746
chr3	135411908	135412268	dmr_930903	0.5115
chr3	135443473	135443567	dmr_930917	0.6425
chr3	135476235	135476838	dmr_930952	0.664
chr3	135511955	135512103	dmr_930980	0.628
chr3	135556050	135556384	dmr_931006	0.8475
chr3	135556410	135557144	dmr_931007	0.6609999999999999
chr3	135610208	135610539	dmr_931057	0.8155
chr3	135630673	135631443	dmr_931069	0.513
chr3	135649826	135650456	dmr_931084	0.773
chr3	135691921	135692276	dmr_931123	0.8165
chr3	135702747	135702913	dmr_931130	0.5195
chr3	135713680	135713842	dmr_931142	0.5095
chr3	135730279	135730432	dmr_931157	0.631
chr3	135859548	135859911	dmr_931225	0.5265
chr3	135863003	135863270	dmr_931228	0.5579999999999999
chr3	135914637	135914643	dmr_931261	0.8325
chr3	135927870	135927924	dmr_931275	0.6385
chr3	135970013	135970312	dmr_931295	0.7190000000000001
chr3	135971371	135972029	dmr_931297	0.7735
chr3	135972046	135972214	dmr_931298	0.8505
chr3	135972577	135973294	dmr_931299	0.965
chr3	136007263	136007706	dmr_931313	0.743
chr3	136038812	136040230	dmr_931338	0.557
chr3	136045549	136045578	dmr_931341	0.6995
chr3	136045903	136046218	dmr_931342	0.8745
chr3	136064166	136064482	dmr_931354	0.5415
chr3	136166880	136166947	dmr_931419	0.6885
chr3	136258482	136258610	dmr_931467	0.639
chr3	136366695	136366701	dmr_931507	0.643
chr3	136366974	136367141	dmr_931508	0.581
chr3	136369352	136370572	dmr_931510	0.8115
chr3	136370853	136370961	dmr_931511	0.6315
chr3	136379783	136380416	dmr_931521	0.7465
chr3	136383233	136383681	dmr_931527	0.7675
chr3	136449039	136449085	dmr_931564	0.5245
chr3	136450652	136450718	dmr_931567	0.847
chr3	136450994	136452135	dmr_931568	0.515
chr3	136578139	136578339	dmr_931646	0.7045
chr3	136578602	136578623	dmr_931647	0.9
chr3	136611557	136611967	dmr_931664	0.6315
chr3	136668191	136668537	dmr_931682	0.7145
chr3	136669105	136669347	dmr_931684	0.727
chr3	136672697	136674697	dmr_931686	0.7829999999999999
chr3	136675472	136676304	dmr_931688	0.5895
chr3	136676815	136677031	dmr_931689	0.5025
chr3	136679641	136679724	dmr_931693	0.5085
chr3	136684648	136685224	dmr_931703	0.6515
chr3	136690428	136690734	dmr_931712	0.754
chr3	136700114	136700905	dmr_931726	0.635
chr3	136708568	136708670	dmr_931739	0.6095
chr3	136720627	136720682	dmr_931757	0.8315
chr3	136731795	136732066	dmr_931776	0.6905
chr3	136745333	136745712	dmr_931793	0.649
chr3	136746406	136746636	dmr_931794	0.6920000000000001
chr3	136752424	136753117	dmr_931802	0.596
chr3	136761696	136761930	dmr_931815	0.627
chr3	136769879	136770396	dmr_931829	0.802
chr3	136771597	136771913	dmr_931832	0.5660000000000001
chr3	136773961	136774474	dmr_931836	0.5915
chr3	136788932	136788934	dmr_931859	0.545
chr3	136790550	136791060	dmr_931861	0.5555
chr3	136791840	136791899	dmr_931864	0.5055
chr3	136792214	136792571	dmr_931865	0.6545
chr3	136819694	136820061	dmr_931902	0.5665
chr3	136825331	136825433	dmr_931910	0.628
chr3	136828060	136828546	dmr_931913	0.6035
chr3	136828708	136828937	dmr_931914	0.5720000000000001
chr3	136829843	136830088	dmr_931917	0.6195
chr3	136832301	136832494	dmr_931920	0.73
chr3	136832848	136833593	dmr_931921	0.87
chr3	136833636	136834159	dmr_931922	0.6385
chr3	136834479	136834811	dmr_931923	0.6509999999999999
chr3	136835215	136836424	dmr_931924	0.6015
chr3	136836439	136836717	dmr_931925	0.7995
chr3	136836764	136836945	dmr_931926	0.7090000000000001
chr3	136837023	136837187	dmr_931927	0.7285
chr3	136837248	136837366	dmr_931928	0.5435
chr3	136837738	136837933	dmr_931929	0.5670000000000001
chr3	136840530	136840783	dmr_931934	0.6595
chr3	136841047	136841928	dmr_931935	0.769
chr3	136843090	136843290	dmr_931938	0.753
chr3	136843866	136844320	dmr_931940	0.7135
chr3	136844434	136844818	dmr_931941	0.6165
chr3	136852342	136853294	dmr_931953	0.5165
chr3	136853606	136853696	dmr_931955	0.539
chr3	136865539	136865620	dmr_931971	0.815
chr3	136878649	136878757	dmr_931988	0.6735
chr3	136891495	136891584	dmr_932001	0.7895
chr3	136893588	136894177	dmr_932005	0.7325
chr3	136894660	136894914	dmr_932007	0.532
chr3	136898276	136898622	dmr_932012	0.7465
chr3	136898650	136899046	dmr_932013	0.7075
chr3	136899586	136899925	dmr_932014	0.7655
chr3	136901255	136901259	dmr_932017	0.7155
chr3	136909598	136910283	dmr_932028	0.597
chr3	136911750	136912006	dmr_932031	0.6235
chr3	136912553	136912749	dmr_932032	0.7565
chr3	136918906	136919409	dmr_932041	0.5785
chr3	136928027	136928394	dmr_932057	0.6809999999999999
chr3	136931198	136931931	dmr_932062	0.6625
chr3	136932446	136932524	dmr_932063	0.682
chr3	136941193	136941221	dmr_932073	0.7455
chr3	136953520	136953614	dmr_932088	0.5705
chr3	136967801	136967960	dmr_932096	0.5255
chr3	136993545	136993669	dmr_932119	0.556
chr3	136994878	136995020	dmr_932121	0.866
chr3	136996103	136996141	dmr_932123	0.6765
chr3	136996430	136996652	dmr_932124	0.629
chr3	137039545	137040156	dmr_932155	0.579
chr3	137056683	137056998	dmr_932164	0.774
chr3	137057183	137057548	dmr_932165	0.5710000000000001
chr3	137057932	137058270	dmr_932166	0.5875
chr3	137068984	137069580	dmr_932172	0.758
chr3	137087045	137087197	dmr_932182	0.8965
chr3	137100673	137100809	dmr_932193	0.7105
chr3	137130081	137130287	dmr_932216	0.524
chr3	137156417	137157089	dmr_932229	0.625
chr3	137159972	137160092	dmr_932230	0.674
chr3	137200670	137200910	dmr_932255	0.9515
chr3	137209341	137209518	dmr_932262	0.812
chr3	137211174	137211421	dmr_932263	0.619
chr3	137211742	137212077	dmr_932264	0.8059999999999999
chr3	137289683	137290102	dmr_932303	0.7355
chr3	137306881	137307113	dmr_932312	0.5945
chr3	137395513	137395987	dmr_932369	0.6265
chr3	137415721	137416658	dmr_932382	0.588
chr3	137416999	137417178	dmr_932384	0.648
chr3	137418921	137418966	dmr_932386	0.5539999999999999
chr3	137420613	137421318	dmr_932388	0.568
chr3	137429714	137429803	dmr_932395	0.725
chr3	137477865	137478092	dmr_932417	0.6545
chr3	137480065	137480163	dmr_932419	0.645
chr3	137481907	137481926	dmr_932421	0.731
chr3	137482575	137483512	dmr_932422	0.6185
chr3	137512605	137513295	dmr_932436	0.579
chr3	137513562	137513763	dmr_932437	0.6745
chr3	137529816	137529985	dmr_932450	0.7725
chr3	137547413	137547946	dmr_932454	0.6325
chr3	137561015	137561465	dmr_932469	0.8535
chr3	137561777	137562134	dmr_932470	0.6815
chr3	137564215	137564517	dmr_932475	0.759
chr3	137567735	137568011	dmr_932479	0.599
chr3	137608176	137608211	dmr_932500	0.664
chr3	137609493	137609793	dmr_932504	0.596
chr3	137620407	137620803	dmr_932515	0.6465
chr3	137624316	137624923	dmr_932520	0.7315
chr3	137633538	137634388	dmr_932531	0.598
chr3	137647444	137648167	dmr_932542	0.733
chr3	137681223	137681254	dmr_932551	0.7515
chr3	137683413	137684112	dmr_932553	0.5265
chr3	137690455	137690509	dmr_932560	0.5255
chr3	137707558	137707599	dmr_932573	0.7020000000000001
chr3	137707892	137708645	dmr_932574	0.57
chr3	137709662	137710276	dmr_932576	0.625
chr3	137784523	137785914	dmr_932628	0.6365
chr3	137797061	137797312	dmr_932639	0.674
chr3	137807876	137808099	dmr_932646	0.5035
chr3	137845213	137845505	dmr_932667	0.639
chr3	137847560	137848287	dmr_932669	0.5455
chr3	137934053	137934152	dmr_932728	0.6875
chr3	137952942	137953069	dmr_932744	0.7915
chr3	137980630	137981686	dmr_932770	0.5115
chr3	138006845	138007038	dmr_932791	0.6615
chr3	138027464	138027933	dmr_932808	0.7585
chr3	138063582	138063911	dmr_932839	0.653
chr3	138063934	138064208	dmr_932840	0.602
chr3	138064259	138065104	dmr_932841	0.6679999999999999
chr3	138066399	138067463	dmr_932843	0.5225
chr3	138069962	138070931	dmr_932847	0.5589999999999999
chr3	138071535	138072018	dmr_932849	0.7885
chr3	138072273	138072664	dmr_932850	0.67
chr3	138083578	138083648	dmr_932861	0.7845
chr3	138095266	138095512	dmr_932869	0.5670000000000001
chr3	138095665	138095855	dmr_932870	0.7135
chr3	138102061	138102310	dmr_932875	0.6635
chr3	138142550	138142560	dmr_932907	0.536
chr3	138192198	138192433	dmr_932932	0.7725
chr3	138192484	138192604	dmr_932933	0.665
chr3	138197534	138197962	dmr_932936	0.7275
chr3	138255909	138256193	dmr_932965	0.6679999999999999
chr3	138448820	138448869	dmr_933070	0.5415
chr3	138495255	138495528	dmr_933118	0.5015
chr3	138501226	138501366	dmr_933122	0.805
chr3	138526045	138526196	dmr_933140	0.5045
chr3	138546609	138546815	dmr_933162	0.9365
chr3	138550804	138550989	dmr_933167	0.764
chr3	138568107	138568262	dmr_933187	0.7135
chr3	138584433	138584473	dmr_933194	0.747
chr3	138604885	138605326	dmr_933210	0.617
chr3	138605362	138605576	dmr_933211	0.6195
chr3	138608222	138608786	dmr_933213	0.635
chr3	138613096	138613882	dmr_933218	0.6525
chr3	138655310	138655678	dmr_933258	0.812
chr3	138686792	138687209	dmr_933280	0.6525
chr3	138712110	138712782	dmr_933297	0.705
chr3	138747156	138747524	dmr_933318	0.7065
chr3	138747907	138748134	dmr_933319	0.561
chr3	138748433	138748732	dmr_933320	0.5295
chr3	138749378	138749910	dmr_933322	0.79
chr3	138752925	138753475	dmr_933327	0.8240000000000001
chr3	138760742	138761010	dmr_933335	0.6235
chr3	138768071	138769055	dmr_933350	0.7415
chr3	138769404	138769759	dmr_933351	0.6005
chr3	138770697	138770802	dmr_933352	0.7125
chr3	138771380	138771475	dmr_933353	0.6225
chr3	138771760	138771804	dmr_933354	0.6265
chr3	138787862	138787956	dmr_933379	0.733
chr3	138796324	138796419	dmr_933391	0.7865
chr3	138797465	138797893	dmr_933394	0.703
chr3	138801697	138801974	dmr_933402	0.5275
chr3	138802265	138803375	dmr_933403	0.6145
chr3	138804227	138804249	dmr_933405	0.6609999999999999
chr3	138818812	138818852	dmr_933429	0.632
chr3	138825359	138825703	dmr_933440	0.8025
chr3	138830136	138830443	dmr_933448	0.711
chr3	138834244	138834427	dmr_933456	0.8325
chr3	138834459	138834528	dmr_933457	0.6485
chr3	138850167	138850330	dmr_933484	0.6635
chr3	138852327	138854095	dmr_933487	0.8185
chr3	138854803	138855096	dmr_933488	0.802
chr3	138855354	138855717	dmr_933489	0.5745
chr3	138860446	138861169	dmr_933496	0.6035
chr3	138861290	138861494	dmr_933497	0.7865
chr3	138863799	138864711	dmr_933502	0.505
chr3	138875716	138877345	dmr_933519	0.5675
chr3	138880989	138881479	dmr_933526	0.5045
chr3	138900391	138900442	dmr_933553	0.6585
chr3	138900452	138900988	dmr_933554	0.7609999999999999
chr3	138902507	138902823	dmr_933556	0.531
chr3	138905671	138905971	dmr_933560	0.7395
chr3	138915483	138915646	dmr_933575	0.7505
chr3	138949057	138949594	dmr_933608	0.845
chr3	139003936	139004078	dmr_933668	0.629
chr3	139011940	139012830	dmr_933678	0.669
chr3	139048636	139048920	dmr_933727	0.564
chr3	139048947	139048962	dmr_933728	0.5815
chr3	139068811	139069038	dmr_933751	0.7925
chr3	139070525	139070582	dmr_933754	0.5055
chr3	139103986	139104182	dmr_933788	0.5765
chr3	139116571	139116885	dmr_933802	0.601
chr3	139119857	139119867	dmr_933805	0.742
chr3	139200438	139200556	dmr_933865	0.7105
chr3	139216802	139217431	dmr_933870	0.7815
chr3	139311926	139312181	dmr_933893	0.708
chr3	139342346	139342457	dmr_933913	0.601
chr3	139382038	139382161	dmr_933921	0.9375
chr3	139509351	139509601	dmr_933986	0.7120000000000001
chr3	139509864	139509909	dmr_933987	0.78
chr3	139700132	139700196	dmr_934063	0.505
chr3	139842183	139842343	dmr_934142	0.61
chr3	139843367	139843887	dmr_934144	0.589
chr3	139885877	139886179	dmr_934173	0.7615
chr3	139899383	139899532	dmr_934185	0.7090000000000001
chr3	140083406	140083446	dmr_934274	0.5885
chr3	140104705	140104887	dmr_934293	0.9305
chr3	140179671	140180112	dmr_934322	0.708
chr3	140220180	140220389	dmr_934343	0.5065
chr3	140253700	140254059	dmr_934363	0.6345
chr3	140271074	140271669	dmr_934377	0.609
chr3	140313862	140313958	dmr_934397	0.5529999999999999
chr3	140366357	140366919	dmr_934426	0.5175
chr3	140414538	140414864	dmr_934440	0.6485
chr3	140548321	140548924	dmr_934496	0.6285
chr3	140778492	140778655	dmr_934590	0.5735
chr3	140793089	140793178	dmr_934594	0.9065
chr3	140951184	140951302	dmr_934652	0.52
chr3	141051816	141051823	dmr_934694	0.6920000000000001
chr3	141089985	141090270	dmr_934704	0.502
chr3	141215054	141215375	dmr_934764	0.5035
chr3	141252010	141252519	dmr_934796	0.6485
chr3	141398443	141398739	dmr_934854	0.7215
chr3	141462247	141463026	dmr_934873	0.6815
chr3	141466572	141466614	dmr_934875	0.7255
chr3	141467090	141467813	dmr_934876	0.5295
chr3	141542474	141542949	dmr_934969	0.5479999999999999
chr3	141618964	141619159	dmr_935055	0.748
chr3	141651884	141652285	dmr_935095	0.7025
chr3	141696696	141696913	dmr_935135	0.774
chr3	141840613	141840971	dmr_935291	0.7025
chr3	141849795	141850761	dmr_935297	0.6695
chr3	141863230	141863272	dmr_935309	0.6575
chr3	141890397	141890936	dmr_935323	0.7
chr3	141894971	141895310	dmr_935327	0.691
chr3	141906133	141906555	dmr_935343	0.6025
chr3	141909176	141909393	dmr_935345	0.7005
chr3	141970652	141970801	dmr_935387	0.7555
chr3	141981550	141982314	dmr_935397	0.6125
chr3	142030479	142030688	dmr_935420	0.636
chr3	142033835	142033999	dmr_935425	0.612
chr3	142042816	142043247	dmr_935437	0.649
chr3	142051160	142051741	dmr_935447	0.605
chr3	142106237	142106869	dmr_935486	0.7005
chr3	142111719	142112131	dmr_935489	0.6175
chr3	142152106	142152255	dmr_935518	0.753
chr3	142160193	142160462	dmr_935530	0.6935
chr3	142160757	142160981	dmr_935531	0.5115
chr3	142169866	142170382	dmr_935540	0.5455
chr3	142173918	142174175	dmr_935544	0.8775
chr3	142280893	142280928	dmr_935595	0.514
chr3	142282516	142283269	dmr_935598	0.5745
chr3	142466290	142466540	dmr_935689	0.569
chr3	142466602	142466779	dmr_935690	0.77
chr3	142493096	142493272	dmr_935701	0.75
chr3	142529809	142530033	dmr_935720	0.639
chr3	142531093	142531206	dmr_935721	0.6885
chr3	142560079	142560250	dmr_935735	0.5465
chr3	142560538	142560731	dmr_935736	0.59
chr3	142618838	142619369	dmr_935755	0.7155
chr3	142701577	142701599	dmr_935785	0.7945
chr3	142706406	142707151	dmr_935787	0.7070000000000001
chr3	142740659	142741211	dmr_935806	0.63
chr3	142744094	142744270	dmr_935812	0.6125
chr3	142748714	142749470	dmr_935814	0.5770000000000001
chr3	142757191	142757316	dmr_935822	0.612
chr3	142760437	142760648	dmr_935825	0.6565
chr3	142764713	142764772	dmr_935827	0.78
chr3	142765976	142766087	dmr_935828	0.784
chr3	142766341	142766849	dmr_935829	0.792
chr3	142773426	142773591	dmr_935835	0.8045
chr3	142799503	142799538	dmr_935864	0.614
chr3	142814629	142814642	dmr_935873	0.67
chr3	142814900	142815136	dmr_935874	0.6215
chr3	142851660	142852450	dmr_935901	0.6615
chr3	142964249	142964901	dmr_935965	0.6265
chr3	142978956	142979388	dmr_935978	0.58
chr3	142996231	142996401	dmr_935990	0.5865
chr3	143099926	143100659	dmr_936057	0.7759999999999999
chr3	143121324	143122336	dmr_936076	0.623
chr3	143173664	143173933	dmr_936109	0.7685
chr3	143174054	143174283	dmr_936110	0.8885
chr3	143238584	143239032	dmr_936146	0.6395
chr3	143239867	143240006	dmr_936148	0.71
chr3	143240395	143240648	dmr_936149	0.7440000000000001
chr3	143241144	143241629	dmr_936150	0.5215
chr3	143242231	143242934	dmr_936151	0.5855
chr3	143264012	143264530	dmr_936169	0.6729999999999999
chr3	143285519	143286198	dmr_936191	0.643
chr3	143289001	143289304	dmr_936196	0.581
chr3	143291863	143292102	dmr_936200	0.6185
chr3	143316244	143317429	dmr_936217	0.792
chr3	143318420	143318922	dmr_936218	0.5795
chr3	143435603	143436021	dmr_936301	0.9395
chr3	143455498	143455796	dmr_936308	0.8140000000000001
chr3	143508237	143508427	dmr_936327	0.6875
chr3	143509158	143509581	dmr_936329	0.5575
chr3	143531428	143531601	dmr_936348	0.85
chr3	143594733	143594976	dmr_936395	0.8075
chr3	143597046	143597972	dmr_936400	0.5495
chr3	143614191	143614302	dmr_936417	0.8195
chr3	143690336	143690757	dmr_936465	0.6035
chr3	143706669	143706866	dmr_936477	0.612
chr3	143710820	143711019	dmr_936481	0.526
chr3	143713072	143713319	dmr_936484	0.687
chr3	143716098	143716259	dmr_936488	0.662
chr3	143719610	143720084	dmr_936490	0.5155
chr3	143721911	143722155	dmr_936492	0.8505
chr3	143722194	143722240	dmr_936493	0.7415
chr3	143727355	143728076	dmr_936498	0.705
chr3	143729583	143729970	dmr_936500	0.9725
chr3	143730241	143730665	dmr_936501	0.767
chr3	143734685	143735086	dmr_936507	0.902
chr3	143738572	143738799	dmr_936511	0.57
chr3	143743235	143744364	dmr_936518	0.5865
chr3	143972031	143972273	dmr_936638	0.687
chr3	143987158	143987726	dmr_936648	0.5589999999999999
chr3	144013509	144013608	dmr_936675	0.5315
chr3	144019663	144019844	dmr_936679	0.7195
chr3	144020421	144020967	dmr_936680	0.669
chr3	144022886	144022957	dmr_936683	0.619
chr3	144023125	144023295	dmr_936684	0.89
chr3	144024154	144024463	dmr_936686	0.7525
chr3	144025841	144025902	dmr_936687	0.6705
chr3	144025936	144026039	dmr_936688	0.7120000000000001
chr3	144026102	144026315	dmr_936689	0.607
chr3	144107339	144107627	dmr_936743	0.6075
chr3	144148059	144148349	dmr_936767	0.62
chr3	144166228	144166988	dmr_936778	0.63
chr3	144186359	144186804	dmr_936792	0.57
chr3	144186825	144187317	dmr_936793	0.711
chr3	144189880	144190001	dmr_936798	0.603
chr3	144195162	144195740	dmr_936803	0.727
chr3	144195758	144196445	dmr_936804	0.805
chr3	144199478	144200536	dmr_936806	0.603
chr3	144200825	144201781	dmr_936807	0.6515
chr3	144206234	144206438	dmr_936808	0.5635
chr3	144277670	144277974	dmr_936856	0.7495
chr3	144318855	144319049	dmr_936881	0.5605
chr3	144319483	144320244	dmr_936882	0.614
chr3	144323630	144323883	dmr_936883	0.7125
chr3	144329068	144329205	dmr_936888	0.7435
chr3	144329244	144329291	dmr_936889	0.7525
chr3	144330282	144330941	dmr_936892	0.7295
chr3	144357619	144358052	dmr_936913	0.7505
chr3	144399482	144399789	dmr_936941	0.6045
chr3	144407188	144407739	dmr_936947	0.531
chr3	144410821	144411431	dmr_936949	0.7695
chr3	144419107	144419518	dmr_936961	0.585
chr3	144424769	144425096	dmr_936970	0.5755
chr3	144425487	144426038	dmr_936971	0.5065
chr3	144430773	144430880	dmr_936980	0.6459999999999999
chr3	144434002	144434413	dmr_936985	0.6745
chr3	144438586	144439386	dmr_936993	0.767
chr3	144449153	144449335	dmr_937011	0.53
chr3	144453701	144453724	dmr_937018	0.6625
chr3	144477810	144478314	dmr_937056	0.6575
chr3	144478693	144479622	dmr_937057	0.5435
chr3	144494799	144495109	dmr_937073	0.541
chr3	144495675	144495955	dmr_937075	0.5675
chr3	144501737	144502190	dmr_937082	0.6835
chr3	144507644	144507770	dmr_937091	0.7535
chr3	144508030	144508718	dmr_937092	0.807
chr3	144509097	144509143	dmr_937093	0.593
chr3	144519605	144520318	dmr_937102	0.573
chr3	144531204	144531614	dmr_937118	0.5710000000000001
chr3	144535410	144535526	dmr_937122	0.5760000000000001
chr3	144537094	144537360	dmr_937126	0.748
chr3	144541082	144541356	dmr_937131	0.722
chr3	144542011	144542478	dmr_937133	0.831
chr3	144546586	144546710	dmr_937140	0.618
chr3	144548261	144548587	dmr_937141	0.6905
chr3	144548845	144548860	dmr_937142	0.502
chr3	144561678	144562014	dmr_937163	0.5145
chr3	144563707	144564343	dmr_937166	0.6105
chr3	144577587	144577866	dmr_937175	0.629
chr3	144579114	144579309	dmr_937178	0.5665
chr3	144585172	144585838	dmr_937188	0.7290000000000001
chr3	144589068	144589294	dmr_937193	0.7575
chr3	144589602	144589624	dmr_937194	0.7255
chr3	144589685	144590032	dmr_937195	0.7809999999999999
chr3	144613995	144614267	dmr_937214	0.5395
chr3	144669548	144669825	dmr_937259	0.7005
chr3	144672649	144672966	dmr_937263	0.509
chr3	144694670	144694677	dmr_937279	0.669
chr3	144717975	144718214	dmr_937304	0.7955
chr3	144718746	144718770	dmr_937305	0.8015
chr3	144721140	144721340	dmr_937307	0.5579999999999999
chr3	144813441	144813962	dmr_937363	0.672
chr3	144823336	144823981	dmr_937374	0.713
chr3	144890483	144890587	dmr_937397	0.6685
chr3	144901908	144902055	dmr_937401	0.7795
chr3	144976973	144977971	dmr_937426	0.6375
chr3	144980728	144981265	dmr_937430	0.67
chr3	144986902	144987051	dmr_937434	0.7525
chr3	145010781	145010969	dmr_937448	0.674
chr3	145115874	145116177	dmr_937499	0.8235
chr3	145117235	145117266	dmr_937502	0.935
chr3	145290180	145290418	dmr_937609	0.568
chr3	145293239	145293762	dmr_937611	0.8190000000000001
chr3	145363980	145364302	dmr_937665	0.747
chr3	145462447	145463499	dmr_937718	0.611
chr3	145513904	145514966	dmr_937751	0.527
chr3	145648172	145648400	dmr_937830	0.5479999999999999
chr3	145648692	145649330	dmr_937831	0.511
chr3	145650512	145653212	dmr_937832	0.5755
chr3	145704040	145704783	dmr_937883	0.5395
chr3	145759902	145760159	dmr_937928	0.6409999999999999
chr3	145834522	145834784	dmr_937987	0.5815
chr3	145938835	145939156	dmr_938055	0.526
chr3	145947225	145947277	dmr_938065	0.5045
chr3	145962894	145964061	dmr_938076	0.5215
chr3	145989342	145989964	dmr_938095	0.5015
chr3	146145935	146146468	dmr_938181	0.725
chr3	146212061	146212161	dmr_938224	0.5355
chr3	146267745	146268365	dmr_938254	0.5625
chr3	146276821	146276983	dmr_938262	0.682
chr3	146284016	146284103	dmr_938265	0.6995
chr3	146286366	146286710	dmr_938268	0.7275
chr3	146318942	146319169	dmr_938287	0.7555
chr3	146337908	146338021	dmr_938301	0.764
chr3	146343586	146343669	dmr_938307	0.711
chr3	146343920	146344229	dmr_938308	0.7405
chr3	146344503	146345139	dmr_938309	0.6415
chr3	146366973	146367063	dmr_938323	0.5105
chr3	146370667	146370925	dmr_938329	0.8035
chr3	146381191	146382003	dmr_938340	0.5975
chr3	146386131	146387098	dmr_938343	0.573
chr3	146396111	146396813	dmr_938351	0.6965
chr3	146406019	146406840	dmr_938357	0.603
chr3	146411996	146412032	dmr_938363	0.5539999999999999
chr3	146425775	146427080	dmr_938382	0.5855
chr3	146437980	146438288	dmr_938396	0.5575
chr3	146438306	146438344	dmr_938397	0.7525
chr3	146438461	146438468	dmr_938398	0.6729999999999999
chr3	146438498	146438759	dmr_938399	0.7845
chr3	146439501	146440967	dmr_938401	0.7290000000000001
chr3	146443031	146443170	dmr_938406	0.9225
chr3	146447326	146447710	dmr_938410	0.6955
chr3	146557329	146557694	dmr_938481	0.6045
chr3	146557823	146557904	dmr_938482	0.74
chr3	146564653	146565090	dmr_938488	0.795
chr3	146567944	146568305	dmr_938491	0.6890000000000001
chr3	146583556	146584405	dmr_938507	0.5565
chr3	146584416	146584557	dmr_938508	0.6859999999999999
chr3	146597903	146598646	dmr_938521	0.687
chr3	146598957	146599056	dmr_938522	0.5435
chr3	146599353	146600406	dmr_938523	0.6995
chr3	146611822	146612001	dmr_938539	0.5379999999999999
chr3	146619702	146620207	dmr_938547	0.765
chr3	146620914	146621119	dmr_938548	0.608
chr3	146621828	146622739	dmr_938550	0.595
chr3	146625413	146625500	dmr_938555	0.644
chr3	146625758	146626127	dmr_938556	0.639
chr3	146628930	146629276	dmr_938561	0.774
chr3	146661115	146661338	dmr_938585	0.7085
chr3	146681785	146681816	dmr_938602	0.8590000000000001
chr3	146682827	146683011	dmr_938603	0.5695
chr3	146687079	146687479	dmr_938610	0.7345
chr3	146688539	146689065	dmr_938612	0.618
chr3	146695052	146695382	dmr_938619	0.5920000000000001
chr3	146710678	146710753	dmr_938638	0.5770000000000001
chr3	146710755	146710910	dmr_938639	0.795
chr3	146710962	146711426	dmr_938640	0.754
chr3	146711562	146711759	dmr_938642	0.7105
chr3	146719500	146719582	dmr_938651	0.614
chr3	146723218	146723495	dmr_938657	0.691
chr3	146735475	146735825	dmr_938676	0.69
chr3	146741744	146741841	dmr_938686	0.6005
chr3	146744199	146744390	dmr_938690	0.5125
chr3	146766569	146767508	dmr_938717	0.532
chr3	146767603	146769347	dmr_938718	0.619
chr3	146770537	146770561	dmr_938719	0.8029999999999999
chr3	146770946	146771101	dmr_938720	0.594
chr3	146820882	146820944	dmr_938754	0.9175
chr3	146853824	146855085	dmr_938783	0.6115
chr3	146857182	146857643	dmr_938787	0.857
chr3	146857689	146857934	dmr_938788	0.6779999999999999
chr3	146881485	146881703	dmr_938817	0.622
chr3	146892359	146892744	dmr_938824	0.5595
chr3	146915070	146915090	dmr_938847	0.6145
chr3	146917483	146917647	dmr_938849	0.6225
chr3	146917715	146917976	dmr_938850	0.8505
chr3	146918047	146918782	dmr_938851	0.8725
chr3	146937064	146937328	dmr_938861	0.6935
chr3	146988508	146988559	dmr_938908	0.5825
chr3	147061949	147062235	dmr_938956	0.779
chr3	147062493	147062862	dmr_938957	0.5655
chr3	147063732	147065014	dmr_938959	0.7515
chr3	147080585	147080798	dmr_938967	0.6495
chr3	147081185	147081215	dmr_938968	0.5375
chr3	147178558	147178941	dmr_939044	0.7155
chr3	147182283	147183082	dmr_939049	0.6629999999999999
chr3	147228856	147229074	dmr_939077	0.7525
chr3	147253060	147253088	dmr_939099	0.7605
chr3	147345865	147345868	dmr_939144	0.6535
chr3	147419154	147419309	dmr_939182	0.7905
chr3	147738499	147738585	dmr_939331	0.6585
chr3	147930744	147931235	dmr_939429	0.573
chr3	147990543	147991258	dmr_939459	0.5765
chr3	148167870	148168091	dmr_939545	0.5695
chr3	148367242	148367820	dmr_939631	0.6695
chr3	148367859	148368291	dmr_939632	0.6595
chr3	148638315	148638674	dmr_939753	0.508
chr3	148640903	148641004	dmr_939758	0.713
chr3	148748500	148748887	dmr_939825	0.6940000000000001
chr3	148749284	148749327	dmr_939826	0.6605
chr3	148813147	148813196	dmr_939862	0.6925
chr3	148842664	148842801	dmr_939892	0.919
chr3	148861455	148862251	dmr_939917	0.725
chr3	148862264	148862464	dmr_939918	0.7935
chr3	148864983	148865563	dmr_939922	0.5255
chr3	148867524	148867654	dmr_939925	0.6005
chr3	148872526	148873103	dmr_939932	0.5825
chr3	148885357	148885527	dmr_939945	0.6365
chr3	148897810	148897952	dmr_939965	0.56
chr3	148905758	148905873	dmr_939975	0.7659999999999999
chr3	148905877	148906592	dmr_939976	0.745
chr3	148916311	148916670	dmr_939988	0.7995
chr3	148922538	148923144	dmr_939995	0.802
chr3	148923318	148923361	dmr_939996	0.51
chr3	148935184	148935737	dmr_940013	0.6065
chr3	148939788	148939848	dmr_940018	0.5275
chr3	148956711	148957255	dmr_940036	0.6005
chr3	148957309	148957525	dmr_940037	0.573
chr3	148960276	148960491	dmr_940042	0.551
chr3	148976816	148977156	dmr_940060	0.61
chr3	148977781	148978429	dmr_940061	0.6
chr3	148978699	148979320	dmr_940062	0.7795
chr3	148985938	148986938	dmr_940068	0.6735
chr3	149009306	149009743	dmr_940085	0.5770000000000001
chr3	149029557	149029738	dmr_940105	0.72
chr3	149074784	149075428	dmr_940146	0.7155
chr3	149075433	149075906	dmr_940147	0.7140000000000001
chr3	149086152	149086270	dmr_940159	0.5915
chr3	149121097	149121511	dmr_940199	0.5589999999999999
chr3	149160462	149161272	dmr_940229	0.7005
chr3	149173271	149174007	dmr_940240	0.708
chr3	149191347	149191415	dmr_940257	0.555
chr3	149192575	149192802	dmr_940259	0.8045
chr3	149203393	149203547	dmr_940266	0.784
chr3	149203622	149203651	dmr_940267	0.7190000000000001
chr3	149223816	149224624	dmr_940290	0.7495
chr3	149226829	149226994	dmr_940294	0.5385
chr3	149232987	149233253	dmr_940304	0.7665
chr3	149233454	149234114	dmr_940305	0.8005
chr3	149247751	149248042	dmr_940320	0.664
chr3	149255332	149255659	dmr_940328	0.7545
chr3	149256006	149258910	dmr_940329	0.5275
chr3	149259058	149259134	dmr_940330	0.8295
chr3	149285072	149285194	dmr_940354	0.7695
chr3	149304163	149305074	dmr_940370	0.7115
chr3	149305087	149305953	dmr_940371	0.718
chr3	149307225	149308021	dmr_940373	0.6735
chr3	149309629	149309911	dmr_940375	0.6215
chr3	149315883	149315981	dmr_940383	0.7045
chr3	149321593	149322057	dmr_940387	0.6995
chr3	149357802	149358176	dmr_940428	0.6055
chr3	149358556	149359128	dmr_940429	0.6355
chr3	149371236	149371450	dmr_940442	0.5755
chr3	149374873	149375447	dmr_940448	0.758
chr3	149375755	149375933	dmr_940449	0.534
chr3	149376571	149376690	dmr_940451	0.525
chr3	149379874	149381016	dmr_940454	0.7525
chr3	149381128	149381538	dmr_940455	0.523
chr3	149381635	149381945	dmr_940456	0.601
chr3	149381988	149382476	dmr_940457	0.7335
chr3	149404703	149404788	dmr_940482	0.5365
chr3	149404844	149405210	dmr_940483	0.677
chr3	149409000	149409650	dmr_940489	0.7955
chr3	149442486	149443709	dmr_940522	0.6775
chr3	149461424	149461471	dmr_940535	0.6105
chr3	149461738	149461815	dmr_940536	0.9415
chr3	149486878	149487851	dmr_940551	0.884
chr3	149544918	149545552	dmr_940582	0.6095
chr3	149705096	149706236	dmr_940669	0.71
chr3	149721772	149722216	dmr_940673	0.655
chr3	149722437	149722471	dmr_940674	0.5875
chr3	149844893	149845910	dmr_940734	0.528
chr3	149968312	149968815	dmr_940802	0.7055
chr3	150291328	150291349	dmr_940901	0.5245
chr3	150291716	150291946	dmr_940902	0.7745
chr3	150359466	150359689	dmr_940931	0.5495
chr3	150549324	150549798	dmr_940994	0.6025
chr3	150610489	150611345	dmr_941018	0.69
chr3	150816742	150817204	dmr_941097	0.6725
chr3	150819565	150819938	dmr_941100	0.5615
chr3	151001735	151003678	dmr_941166	0.6970000000000001
chr3	151004065	151004571	dmr_941167	0.5915
chr3	151218951	151219344	dmr_941253	0.509
chr3	151221172	151221293	dmr_941257	0.6025
chr3	151446060	151446389	dmr_941368	0.603
chr3	151459535	151459617	dmr_941376	0.6755
chr3	151533846	151533964	dmr_941415	0.828
chr3	151550381	151551367	dmr_941428	0.6505
chr3	151581151	151581341	dmr_941451	0.8205
chr3	151610715	151611302	dmr_941468	0.7655
chr3	151611393	151611473	dmr_941469	0.5435
chr3	151647850	151648069	dmr_941485	0.5885
chr3	151649481	151649596	dmr_941486	0.5785
chr3	151651393	151651971	dmr_941490	0.703
chr3	151653012	151653174	dmr_941491	0.5155
chr3	151653461	151653889	dmr_941492	0.607
chr3	151670882	151671186	dmr_941499	0.7275
chr3	151762649	151763313	dmr_941535	0.6385
chr3	151790205	151790282	dmr_941548	0.764
chr3	151836562	151836837	dmr_941572	0.5865
chr3	151997816	151998107	dmr_941642	0.7435
chr3	152094935	152095146	dmr_941706	0.6645
chr3	152105186	152105280	dmr_941713	0.605
chr3	152111736	152111910	dmr_941722	0.8295
chr3	152133597	152134113	dmr_941737	0.7879999999999999
chr3	152145329	152145364	dmr_941747	0.622
chr3	152147335	152147784	dmr_941750	0.816
chr3	152158227	152158364	dmr_941762	0.6045
chr3	152158675	152159174	dmr_941763	0.7505
chr3	152191855	152192455	dmr_941792	0.7135
chr3	152212079	152212124	dmr_941799	0.593
chr3	152213630	152213642	dmr_941801	0.5725
chr3	152259488	152259554	dmr_941848	0.563
chr3	152266247	152266270	dmr_941854	0.5185
chr3	152268780	152269264	dmr_941856	0.564
chr3	152304625	152305218	dmr_941888	0.687
chr3	152315661	152315810	dmr_941902	0.5565
chr3	152332888	152333406	dmr_941912	0.7925
chr3	152335926	152335939	dmr_941915	0.537
chr3	152347967	152348194	dmr_941925	0.8059999999999999
chr3	152392676	152392928	dmr_941973	0.7065
chr3	152402395	152402734	dmr_941980	0.5805
chr3	152405533	152405680	dmr_941983	0.6845
chr3	152434877	152434935	dmr_942011	0.5615
chr3	152461743	152462528	dmr_942040	0.76
chr3	152483803	152484382	dmr_942061	0.5835
chr3	152507808	152508340	dmr_942079	0.5045
chr3	152542342	152543259	dmr_942113	0.5205
chr3	152554295	152555080	dmr_942125	0.5955
chr3	152555147	152555423	dmr_942126	0.511
chr3	152556586	152556887	dmr_942128	0.7535
chr3	152578328	152578746	dmr_942148	0.5375
chr3	152579627	152580515	dmr_942150	0.5395
chr3	152585618	152586144	dmr_942157	0.9165
chr3	152586247	152586526	dmr_942158	0.815
chr3	152592042	152593424	dmr_942166	0.53
chr3	152605744	152606099	dmr_942182	0.732
chr3	152606377	152606735	dmr_942183	0.7675
chr3	152644163	152645137	dmr_942218	0.556
chr3	152666866	152667223	dmr_942241	0.586
chr3	152679083	152679892	dmr_942252	0.6555
chr3	152724318	152725045	dmr_942283	0.5905
chr3	152758054	152758204	dmr_942320	0.562
chr3	152812622	152812900	dmr_942355	0.5675
chr3	152867676	152868045	dmr_942411	0.684
chr3	152868343	152868548	dmr_942413	0.562
chr3	152970020	152970122	dmr_942555	0.6285
chr3	152971363	152972087	dmr_942558	0.7055
chr3	152980793	152980801	dmr_942569	0.598
chr3	152993393	152994015	dmr_942577	0.5435
chr3	153077888	153077991	dmr_942639	0.6295
chr3	153078194	153078678	dmr_942640	0.8190000000000001
chr3	153135271	153135339	dmr_942671	0.7475
chr3	153204207	153204292	dmr_942731	0.698
chr3	153238315	153238651	dmr_942761	0.6295
chr3	153250039	153250433	dmr_942774	0.6875
chr3	153250749	153250950	dmr_942775	0.5465
chr3	153277083	153277158	dmr_942796	0.594
chr3	153277211	153278352	dmr_942797	0.7795
chr3	153322869	153323124	dmr_942846	0.5865
chr3	153353318	153353620	dmr_942874	0.6545
chr3	153354309	153354651	dmr_942876	0.652
chr3	153395378	153395632	dmr_942902	0.7995
chr3	153396472	153397172	dmr_942904	0.7085
chr3	153406462	153406776	dmr_942911	0.738
chr3	153408478	153408813	dmr_942914	0.524
chr3	153440693	153442404	dmr_942943	0.7440000000000001
chr3	153457582	153457878	dmr_942960	0.524
chr3	153458201	153458699	dmr_942961	0.6255
chr3	153459736	153459954	dmr_942963	0.524
chr3	153462821	153462968	dmr_942969	0.6775
chr3	153472990	153473282	dmr_942978	0.6575
chr3	153481291	153482854	dmr_942987	0.6809999999999999
chr3	153485006	153485609	dmr_942991	0.5529999999999999
chr3	153493218	153493892	dmr_943003	0.605
chr3	153493977	153494152	dmr_943004	0.568
chr3	153517497	153517505	dmr_943024	0.633
chr3	153523373	153524125	dmr_943031	0.544
chr3	153525129	153525289	dmr_943032	0.648
chr3	153525586	153525857	dmr_943033	0.7555
chr3	153525904	153526410	dmr_943034	0.7265
chr3	153526679	153526939	dmr_943035	0.6565
chr3	153529158	153529333	dmr_943037	0.6045
chr3	153535581	153535589	dmr_943045	0.5555
chr3	153567822	153568325	dmr_943074	0.6629999999999999
chr3	153580289	153580674	dmr_943088	0.7105
chr3	153580941	153581079	dmr_943089	0.6759999999999999
chr3	153654922	153655134	dmr_943157	0.531
chr3	153693034	153693375	dmr_943192	0.5045
chr3	153726186	153726471	dmr_943217	0.685
chr3	153726554	153726565	dmr_943218	0.848
chr3	153735551	153736477	dmr_943227	0.721
chr3	153736606	153737137	dmr_943228	0.718
chr3	153737170	153737289	dmr_943229	0.909
chr3	153778473	153778679	dmr_943261	0.74
chr3	153791856	153792043	dmr_943269	0.502
chr3	153904727	153904850	dmr_943338	0.7225
chr3	154148479	154148852	dmr_943554	0.742
chr3	154171623	154172073	dmr_943570	0.593
chr3	154249785	154249917	dmr_943630	0.564
chr3	154250229	154250449	dmr_943631	0.8805
chr3	154254255	154254323	dmr_943636	0.516
chr3	154288650	154288885	dmr_943666	0.88
chr3	154293798	154294829	dmr_943670	0.723
chr3	154327675	154328073	dmr_943692	0.7240000000000001
chr3	154407434	154407501	dmr_943731	0.6565
chr3	154570827	154571252	dmr_943810	0.5715
chr3	154647259	154647978	dmr_943856	0.7315
chr3	154651266	154651913	dmr_943861	0.747
chr3	154668623	154669171	dmr_943877	0.7979999999999999
chr3	154675978	154676146	dmr_943884	0.649
chr3	154698629	154698718	dmr_943904	0.695
chr3	154698996	154699492	dmr_943905	0.6665
chr3	154700337	154700598	dmr_943906	0.6579999999999999
chr3	154700872	154701271	dmr_943907	0.6225
chr3	154708213	154708581	dmr_943917	0.777
chr3	154727150	154727458	dmr_943933	0.5025
chr3	154767593	154767604	dmr_943957	0.604
chr3	154806595	154806719	dmr_943985	0.655
chr3	154811923	154812134	dmr_943992	0.6015
chr3	154817504	154817508	dmr_943998	0.6945
chr3	154818386	154818484	dmr_944000	0.6995
chr3	154824677	154825106	dmr_944006	0.619
chr3	154825696	154826054	dmr_944008	0.657
chr3	154834009	154834973	dmr_944017	0.6609999999999999
chr3	154852866	154853064	dmr_944032	0.5785
chr3	154877241	154877257	dmr_944049	0.627
chr3	154885417	154885698	dmr_944057	0.7115
chr3	154913250	154913940	dmr_944071	0.5255
chr3	154915410	154915659	dmr_944073	0.6759999999999999
chr3	155074570	155075043	dmr_944176	0.573
chr3	155137858	155138018	dmr_944197	0.652
chr3	155381935	155382252	dmr_944305	0.772
chr3	155400149	155400423	dmr_944318	0.515
chr3	155406964	155407209	dmr_944322	0.65
chr3	155470904	155471191	dmr_944361	0.5905
chr3	155823095	155823413	dmr_944497	0.569
chr3	155878579	155878593	dmr_944526	0.502
chr3	155915993	155916272	dmr_944542	0.5670000000000001
chr3	156220836	156221074	dmr_944662	0.65
chr3	156223547	156223564	dmr_944664	0.6565
chr3	156265527	156265909	dmr_944686	0.745
chr3	156267392	156268017	dmr_944688	0.67
chr3	156299820	156300023	dmr_944705	0.5055
chr3	156407472	156407562	dmr_944745	0.647
chr3	156465711	156465985	dmr_944767	0.726
chr3	156503456	156503709	dmr_944791	0.6195
chr3	156619838	156619891	dmr_944874	0.8275
chr3	156620151	156620160	dmr_944875	0.723
chr3	156639178	156639263	dmr_944894	0.7865
chr3	156639533	156639670	dmr_944895	0.605
chr3	156671299	156671353	dmr_944922	0.5715
chr3	156678876	156679123	dmr_944931	0.517
chr3	156690160	156690458	dmr_944944	0.6945
chr3	156739449	156739880	dmr_944983	0.7255
chr3	156740261	156740276	dmr_944985	0.5525
chr3	156756408	156756865	dmr_945005	0.7859999999999999
chr3	156768658	156769022	dmr_945023	0.5005
chr3	156769714	156769950	dmr_945025	0.7495
chr3	156792981	156793330	dmr_945051	0.7905
chr3	156799400	156799602	dmr_945061	0.649
chr3	156809702	156809891	dmr_945065	0.7745
chr3	156822232	156822403	dmr_945080	0.654
chr3	156833415	156833565	dmr_945090	0.7295
chr3	156833844	156833956	dmr_945091	0.6075
chr3	156834054	156834077	dmr_945092	0.6235
chr3	156876727	156876950	dmr_945134	0.6195
chr3	156928460	156928850	dmr_945178	0.5315
chr3	156929139	156929467	dmr_945179	0.6935
chr3	156930419	156930730	dmr_945180	0.6185
chr3	156947497	156947815	dmr_945194	0.578
chr3	156958403	156958759	dmr_945208	0.6425
chr3	156958792	156959075	dmr_945209	0.6405
chr3	156999075	156999729	dmr_945239	0.625
chr3	157040251	157040943	dmr_945275	0.647
chr3	157079961	157080048	dmr_945306	0.6565
chr3	157085815	157086004	dmr_945315	0.5745
chr3	157096077	157096246	dmr_945321	0.637
chr3	157098015	157098783	dmr_945324	0.7140000000000001
chr3	157099085	157099227	dmr_945325	0.5125
chr3	157121790	157121839	dmr_945341	0.9515
chr3	157133173	157133243	dmr_945351	0.5605
chr3	157149765	157149791	dmr_945365	0.5535
chr3	157150214	157150271	dmr_945366	0.7
chr3	157165214	157165645	dmr_945380	0.794
chr3	157166863	157166890	dmr_945382	0.596
chr3	157169567	157169942	dmr_945385	0.6855
chr3	157172230	157172288	dmr_945389	0.7345
chr3	157189140	157189622	dmr_945403	0.746
chr3	157202917	157204050	dmr_945416	0.7475
chr3	157231528	157231725	dmr_945444	0.5795
chr3	157250009	157250256	dmr_945464	0.626
chr3	157251965	157252389	dmr_945468	0.8405
chr3	157274524	157274780	dmr_945491	0.5715
chr3	157280239	157280245	dmr_945494	0.731
chr3	157293417	157293509	dmr_945504	0.531
chr3	157304069	157304152	dmr_945516	0.581
chr3	157305767	157306137	dmr_945518	0.6615
chr3	157321538	157321603	dmr_945535	0.7175
chr3	157345796	157345929	dmr_945556	0.7575
chr3	157350881	157351018	dmr_945561	0.6045
chr3	157392396	157392616	dmr_945585	0.78
chr3	157566649	157566699	dmr_945681	0.598
chr3	157658589	157658720	dmr_945743	0.6415
chr3	157757000	157757223	dmr_945798	0.6375
chr3	157868922	157869150	dmr_945862	0.696
chr3	157884013	157884460	dmr_945871	0.7945
chr3	157926885	157926941	dmr_945900	0.6535
chr3	157928298	157928414	dmr_945903	0.725
chr3	157948818	157949056	dmr_945913	0.513
chr3	158008633	158008636	dmr_945955	0.6605
chr3	158060775	158060823	dmr_945986	0.8395
chr3	158064790	158064842	dmr_945992	0.511
chr3	158073787	158074090	dmr_946006	0.5045
chr3	158075170	158075378	dmr_946008	0.6679999999999999
chr3	158091647	158091903	dmr_946033	0.7225
chr3	158094050	158094183	dmr_946036	0.5225
chr3	158111398	158111532	dmr_946048	0.7215
chr3	158137642	158137819	dmr_946071	0.8045
chr3	158137957	158138061	dmr_946072	0.6775
chr3	158140337	158140542	dmr_946073	0.5435
chr3	158140969	158141269	dmr_946074	0.67
chr3	158154326	158154364	dmr_946086	0.7535
chr3	158154818	158154861	dmr_946087	0.528
chr3	158155949	158156196	dmr_946090	0.5245
chr3	158159837	158160174	dmr_946095	0.604
chr3	158160778	158161025	dmr_946097	0.7115
chr3	158200251	158200304	dmr_946134	0.7585
chr3	158201699	158201777	dmr_946135	0.5705
chr3	158208840	158208925	dmr_946145	0.5035
chr3	158248008	158248116	dmr_946183	0.607
chr3	158256470	158256773	dmr_946192	0.5925
chr3	158278886	158278973	dmr_946215	0.7315
chr3	158288690	158289067	dmr_946225	0.6975
chr3	158295127	158295424	dmr_946233	0.758
chr3	158312478	158312573	dmr_946254	0.6685
chr3	158319059	158319097	dmr_946262	0.585
chr3	158340433	158340532	dmr_946282	0.6515
chr3	158356385	158356734	dmr_946298	0.521
chr3	158365761	158366136	dmr_946311	0.8005
chr3	158369048	158370057	dmr_946316	0.7340000000000001
chr3	158378508	158378624	dmr_946327	0.6355
chr3	158383324	158383344	dmr_946332	0.5805
chr3	158386205	158386369	dmr_946335	0.639
chr3	158388243	158388288	dmr_946339	0.6505
chr3	158395704	158396392	dmr_946345	0.6175
chr3	158488152	158488240	dmr_946424	0.52
chr3	158552112	158552557	dmr_946485	0.9085
chr3	158886427	158886653	dmr_946587	0.6045
chr3	158963986	158964144	dmr_946616	0.7485
chr3	159017023	159017077	dmr_946631	0.643
chr3	159029983	159030008	dmr_946643	0.736
chr3	159030694	159030903	dmr_946645	0.685
chr3	159031922	159031959	dmr_946648	0.7659999999999999
chr3	159032944	159033046	dmr_946649	0.612
chr3	159034836	159035097	dmr_946652	0.7125
chr3	159614194	159614549	dmr_946797	0.7245
chr3	159661179	159661243	dmr_946805	0.519
chr3	159841049	159841053	dmr_946856	0.6775
chr3	159871955	159872001	dmr_946878	0.612
chr3	159917163	159917229	dmr_946920	0.5455
chr4	3596649	3596899	dmr_946978	0.5395
chr4	3602097	3602280	dmr_946980	0.606
chr4	3606662	3606873	dmr_946982	0.6055
chr4	3655417	3655731	dmr_947011	0.9065
chr4	3656162	3656547	dmr_947012	0.934
chr4	3677901	3678116	dmr_947031	0.574
chr4	3906026	3906175	dmr_947130	0.738
chr4	3917283	3917369	dmr_947135	0.5215
chr4	3955131	3955430	dmr_947153	0.672
chr4	4139399	4139443	dmr_947215	0.6055
chr4	4139828	4139894	dmr_947216	0.53
chr4	4140540	4141050	dmr_947217	0.6345
chr4	4141608	4142050	dmr_947219	0.765
chr4	4175082	4175214	dmr_947232	0.7375
chr4	4212003	4212437	dmr_947255	0.8185
chr4	4218816	4218870	dmr_947258	0.5655
chr4	4397527	4397752	dmr_947323	0.596
chr4	4428597	4428773	dmr_947334	0.51
chr4	4442988	4443017	dmr_947338	0.7225
chr4	4450033	4450232	dmr_947340	0.7215
chr4	4622758	4622795	dmr_947413	0.8805
chr4	4668356	4668441	dmr_947434	0.6135
chr4	4717872	4718162	dmr_947455	0.6655
chr4	4773745	4774359	dmr_947480	0.7695
chr4	4785956	4786041	dmr_947486	0.518
chr4	4971988	4972203	dmr_947544	0.5125
chr4	4987675	4987712	dmr_947555	0.8005
chr4	5130692	5131095	dmr_947594	0.8155
chr4	5171667	5172033	dmr_947605	0.7315
chr4	5327423	5327661	dmr_947661	0.728
chr4	5335269	5335621	dmr_947671	0.6995
chr4	5584269	5584508	dmr_947760	0.578
chr4	5664364	5664514	dmr_947815	0.675
chr4	5674378	5674433	dmr_947828	0.5705
chr4	5707172	5707445	dmr_947862	0.7725
chr4	5767833	5768057	dmr_947916	0.9605
chr4	5770490	5770691	dmr_947919	0.7979999999999999
chr4	5794142	5794184	dmr_947952	0.6265
chr4	5941083	5941118	dmr_948010	0.6895
chr4	5942212	5942575	dmr_948012	0.8145
chr4	5991461	5991504	dmr_948033	0.7065
chr4	5995085	5995405	dmr_948035	0.5685
chr4	6023264	6023340	dmr_948053	0.6115
chr4	6027859	6027874	dmr_948057	0.9015
chr4	6030941	6030949	dmr_948063	0.664
chr4	6031916	6031926	dmr_948065	0.88
chr4	6037310	6038029	dmr_948070	0.55
chr4	6056819	6056981	dmr_948082	0.6775
chr4	6086482	6086599	dmr_948098	0.833
chr4	6086880	6087010	dmr_948099	0.7925
chr4	6097205	6097537	dmr_948108	0.62
chr4	6185142	6185328	dmr_948145	0.607
chr4	6345137	6345170	dmr_948215	0.728
chr4	6345433	6345494	dmr_948216	0.682
chr4	6376474	6376783	dmr_948249	0.7205
chr4	6378992	6379368	dmr_948251	0.5715
chr4	6397873	6397887	dmr_948272	0.7965
chr4	6420541	6420812	dmr_948293	0.743
chr4	6454729	6454872	dmr_948326	0.5379999999999999
chr4	6513394	6514141	dmr_948358	0.602
chr4	6671637	6672423	dmr_948408	0.6075
chr4	6679279	6679652	dmr_948414	0.5705
chr4	6717673	6718638	dmr_948460	0.629
chr4	6719498	6719795	dmr_948463	0.637
chr4	6773579	6773653	dmr_948519	0.7545
chr4	6785987	6786418	dmr_948541	0.6505
chr4	6786891	6787007	dmr_948542	0.743
chr4	6787330	6787563	dmr_948543	0.6725
chr4	6792615	6792723	dmr_948551	0.7340000000000001
chr4	6796084	6796479	dmr_948557	0.5075
chr4	6816880	6817269	dmr_948583	0.607
chr4	6817340	6817397	dmr_948584	0.5495
chr4	6839754	6840230	dmr_948612	0.836
chr4	6843900	6844372	dmr_948619	0.7235
chr4	6870492	6870593	dmr_948645	0.667
chr4	6878602	6879258	dmr_948656	0.866
chr4	6882941	6883533	dmr_948664	0.5445
chr4	7068891	7068925	dmr_948812	0.622
chr4	7134007	7134009	dmr_948841	0.7095
chr4	7161476	7161996	dmr_948849	0.531
chr4	7192000	7192426	dmr_948861	0.5155
chr4	7199043	7199214	dmr_948870	0.551
chr4	7253641	7253773	dmr_948912	0.6675
chr4	7307327	7307392	dmr_948931	0.5425
chr4	7379972	7380270	dmr_948957	0.5275
chr4	7414520	7414574	dmr_948981	0.72
chr4	7429429	7429842	dmr_948991	0.5085
chr4	7596066	7596412	dmr_949082	0.8
chr4	7670629	7670952	dmr_949110	0.805
chr4	7847435	7848183	dmr_949176	0.7955
chr4	7852376	7852634	dmr_949181	0.841
chr4	7852929	7853097	dmr_949182	0.532
chr4	7979676	7980244	dmr_949256	0.534
chr4	8079362	8079784	dmr_949308	0.7815
chr4	8095677	8096151	dmr_949315	0.6035
chr4	8099239	8099529	dmr_949318	0.6355
chr4	8156596	8156937	dmr_949341	0.5455
chr4	8238263	8238487	dmr_949384	0.508
chr4	8278032	8279015	dmr_949393	0.772
chr4	8357834	8358030	dmr_949424	0.5395
chr4	8367463	8367487	dmr_949430	0.6195
chr4	8454544	8454713	dmr_949463	0.8690000000000001
chr4	8495796	8495846	dmr_949468	0.6045
chr4	8534566	8534670	dmr_949487	0.5295
chr4	8537313	8537377	dmr_949488	0.5535
chr4	8539674	8539734	dmr_949491	0.6705
chr4	8556781	8556812	dmr_949505	0.5775
chr4	8577493	8577664	dmr_949522	0.6225
chr4	8586853	8586965	dmr_949530	0.5579999999999999
chr4	8589186	8589632	dmr_949534	0.8715
chr4	8593313	8593959	dmr_949541	0.6990000000000001
chr4	8594220	8594723	dmr_949542	0.8535
chr4	8605682	8606413	dmr_949554	0.7145
chr4	8606437	8606769	dmr_949555	0.705
chr4	8696183	8696319	dmr_949596	0.5325
chr4	8729891	8730659	dmr_949620	0.5125
chr4	8797161	8797296	dmr_949655	0.628
chr4	8799378	8799786	dmr_949659	0.529
chr4	8810587	8811451	dmr_949665	0.5035
chr4	8850342	8851459	dmr_949680	0.523
chr4	8859221	8859476	dmr_949687	0.8185
chr4	8859501	8859855	dmr_949688	0.655
chr4	8860828	8860942	dmr_949689	0.501
chr4	8876583	8877003	dmr_949699	0.643
chr4	8927606	8927742	dmr_949725	0.7809999999999999
chr4	9129873	9130303	dmr_949841	0.7265
chr4	9133376	9133925	dmr_949846	0.877
chr4	9192963	9193715	dmr_949876	0.7575
chr4	9268032	9268304	dmr_949921	0.784
chr4	9284095	9284594	dmr_949937	0.6495
chr4	9337485	9337986	dmr_949995	0.501
chr4	9352276	9352338	dmr_950009	0.847
chr4	9359832	9360337	dmr_950015	0.547
chr4	9370786	9370859	dmr_950027	0.6095
chr4	9372287	9372409	dmr_950030	0.624
chr4	9385648	9385727	dmr_950041	0.86
chr4	9385866	9385937	dmr_950042	0.583
chr4	9418648	9418781	dmr_950067	0.716
chr4	9420857	9420964	dmr_950071	0.9305
chr4	9444203	9445282	dmr_950095	0.6515
chr4	9449669	9450202	dmr_950101	0.6085
chr4	9451274	9452010	dmr_950102	0.6609999999999999
chr4	9454026	9454136	dmr_950108	0.5945
chr4	9454221	9454316	dmr_950109	0.526
chr4	9530191	9530448	dmr_950152	0.5695
chr4	9542487	9542973	dmr_950167	0.8035
chr4	9555881	9556140	dmr_950178	0.5585
chr4	9556457	9556502	dmr_950179	0.6655
chr4	9562652	9562780	dmr_950186	0.5735
chr4	9615901	9616313	dmr_950225	0.512
chr4	9639740	9640398	dmr_950254	0.6375
chr4	9642255	9642563	dmr_950259	0.675
chr4	9656612	9657023	dmr_950282	0.614
chr4	9693750	9694019	dmr_950318	0.782
chr4	9706296	9706637	dmr_950327	0.755
chr4	9707612	9707856	dmr_950330	0.6555
chr4	9707882	9707920	dmr_950331	0.505
chr4	9769301	9769411	dmr_950350	0.6145
chr4	9770372	9770507	dmr_950352	0.5365
chr4	9846155	9846376	dmr_950386	0.6155
chr4	10114262	10114845	dmr_950479	0.5755
chr4	10230159	10230741	dmr_950530	0.685
chr4	10242712	10242874	dmr_950537	0.5355
chr4	10357457	10357473	dmr_950591	0.63
chr4	10357838	10357944	dmr_950592	0.747
chr4	10508308	10508422	dmr_950630	0.5765
chr4	10800825	10800872	dmr_950713	0.5465
chr4	10839033	10839187	dmr_950726	0.5765
chr4	10915399	10915589	dmr_950756	0.7105
chr4	10923156	10923389	dmr_950766	0.784
chr4	10979848	10980131	dmr_950791	0.6135
chr4	10980773	10981303	dmr_950792	0.6855
chr4	10986229	10986378	dmr_950797	0.611
chr4	11015192	11015777	dmr_950817	0.7190000000000001
chr4	11026275	11026335	dmr_950824	0.705
chr4	11026574	11026771	dmr_950825	0.7205
chr4	11112349	11113078	dmr_950873	0.602
chr4	11129445	11129592	dmr_950882	0.616
chr4	11318283	11319006	dmr_950970	0.6829999999999999
chr4	11334877	11334971	dmr_950983	0.5335
chr4	11352158	11352225	dmr_950990	0.635
chr4	11353339	11353426	dmr_950993	0.7375
chr4	11440133	11441050	dmr_951024	0.536
chr4	11470926	11471235	dmr_951033	0.6245
chr4	11495608	11495908	dmr_951043	0.679
chr4	11505338	11505584	dmr_951049	0.7415
chr4	11514600	11515162	dmr_951059	0.7859999999999999
chr4	11515289	11515373	dmr_951060	0.6685
chr4	11521553	11521581	dmr_951066	0.725
chr4	11547298	11547476	dmr_951084	0.7495
chr4	11578706	11579911	dmr_951107	0.517
chr4	11579920	11580400	dmr_951108	0.5529999999999999
chr4	11628392	11628782	dmr_951128	0.603
chr4	11633274	11633805	dmr_951129	0.7625
chr4	11703751	11704241	dmr_951160	0.5745
chr4	11704719	11705610	dmr_951161	0.696
chr4	11851100	11851539	dmr_951233	0.64
chr4	11879801	11880128	dmr_951260	0.675
chr4	11897798	11897909	dmr_951272	0.784
chr4	11900074	11900413	dmr_951274	0.687
chr4	11917785	11918223	dmr_951282	0.7765
chr4	11931400	11931612	dmr_951294	0.877
chr4	11940278	11940463	dmr_951301	0.7925
chr4	11951450	11951477	dmr_951310	0.562
chr4	11955689	11955883	dmr_951315	0.555
chr4	11956238	11956658	dmr_951316	0.7709999999999999
chr4	11958803	11958860	dmr_951319	0.7659999999999999
chr4	11959454	11959469	dmr_951321	0.6509999999999999
chr4	11961165	11962217	dmr_951324	0.659
chr4	11962829	11963107	dmr_951326	0.5725
chr4	11963242	11963359	dmr_951327	0.777
chr4	11963697	11963832	dmr_951328	0.813
chr4	11964339	11964688	dmr_951329	0.599
chr4	11964972	11965159	dmr_951330	0.722
chr4	11972897	11973015	dmr_951337	0.7170000000000001
chr4	11973276	11973491	dmr_951338	0.9440000000000001
chr4	11977071	11977115	dmr_951342	0.6265
chr4	11987407	11987605	dmr_951354	0.852
chr4	11988750	11989125	dmr_951357	0.7020000000000001
chr4	11995304	11995543	dmr_951366	0.5425
chr4	11998183	11998418	dmr_951370	0.665
chr4	11998589	11999332	dmr_951371	0.8485
chr4	11999839	12001160	dmr_951372	0.5685
chr4	12001996	12002264	dmr_951374	0.7829999999999999
chr4	12002984	12004200	dmr_951377	0.59
chr4	12007691	12008319	dmr_951381	0.767
chr4	12017121	12018318	dmr_951387	0.8705
chr4	12018445	12018744	dmr_951388	0.8059999999999999
chr4	12023805	12024037	dmr_951393	0.6685
chr4	12024352	12024417	dmr_951394	0.613
chr4	12146514	12146662	dmr_951441	0.8285
chr4	12334241	12334711	dmr_951524	0.561
chr4	12335145	12335740	dmr_951525	0.6935
chr4	12377152	12377712	dmr_951547	0.616
chr4	12451476	12451556	dmr_951579	0.5135
chr4	12452011	12452108	dmr_951580	0.8285
chr4	12457913	12458215	dmr_951587	0.532
chr4	12461009	12462158	dmr_951590	0.5935
chr4	12492329	12492378	dmr_951610	0.6125
chr4	12492654	12493007	dmr_951611	0.569
chr4	12499509	12499679	dmr_951616	0.64
chr4	12511862	12512236	dmr_951630	0.544
chr4	12544104	12544214	dmr_951659	0.6185
chr4	12595902	12596620	dmr_951681	0.6495
chr4	12655127	12655516	dmr_951709	0.6609999999999999
chr4	12656711	12657231	dmr_951713	0.674
chr4	12730311	12730543	dmr_951736	0.6525
chr4	12731137	12731179	dmr_951738	0.521
chr4	12751113	12751195	dmr_951744	0.6765
chr4	12799551	12800413	dmr_951779	0.875
chr4	12803491	12803687	dmr_951782	0.6035
chr4	12871749	12871833	dmr_951809	0.6655
chr4	12880159	12880406	dmr_951814	0.6629999999999999
chr4	12982202	12982590	dmr_951861	0.7235
chr4	12983656	12984972	dmr_951863	0.5870000000000001
chr4	13146230	13147535	dmr_951918	0.633
chr4	13218609	13218772	dmr_951961	0.649
chr4	13248302	13248943	dmr_951980	0.7155
chr4	13286397	13286564	dmr_952003	0.6755
chr4	13350435	13350651	dmr_952041	0.7715
chr4	13566282	13566654	dmr_952130	0.815
chr4	13586877	13586915	dmr_952141	0.77
chr4	13587185	13587772	dmr_952142	0.583
chr4	13709545	13710226	dmr_952191	0.873
chr4	13716355	13717088	dmr_952194	0.7405
chr4	13744773	13744779	dmr_952211	0.6845
chr4	13745084	13745827	dmr_952212	0.7115
chr4	13747748	13748435	dmr_952216	0.649
chr4	13796270	13796887	dmr_952282	0.5525
chr4	13799500	13799736	dmr_952287	0.7120000000000001
chr4	13800190	13800333	dmr_952288	0.579
chr4	13805498	13805509	dmr_952295	0.5675
chr4	13805964	13806277	dmr_952296	0.6885
chr4	13832859	13832901	dmr_952329	0.703
chr4	13837454	13838126	dmr_952337	0.723
chr4	13887689	13888657	dmr_952401	0.61
chr4	13919345	13920214	dmr_952423	0.6845
chr4	13948724	13948966	dmr_952434	0.5195
chr4	13969698	13969938	dmr_952451	0.532
chr4	13970038	13970146	dmr_952452	0.542
chr4	14017670	14018082	dmr_952475	0.75
chr4	14039635	14040189	dmr_952491	0.5415
chr4	14075440	14075710	dmr_952516	0.8415
chr4	14076287	14076636	dmr_952518	0.502
chr4	14082769	14083360	dmr_952528	0.753
chr4	14088217	14089126	dmr_952532	0.6005
chr4	14111260	14111608	dmr_952552	0.6815
chr4	14175616	14175890	dmr_952562	0.6535
chr4	14199773	14200350	dmr_952584	0.894
chr4	14361944	14362514	dmr_952640	0.565
chr4	14395197	14395529	dmr_952666	0.6405
chr4	14520899	14521210	dmr_952711	0.5435
chr4	14526017	14526832	dmr_952717	0.529
chr4	14621927	14622054	dmr_952764	0.722
chr4	14638295	14638338	dmr_952772	0.955
chr4	14642284	14642555	dmr_952774	0.7255
chr4	14745592	14745794	dmr_952820	0.6335
chr4	14775848	14776441	dmr_952835	0.61
chr4	14803320	14803371	dmr_952844	0.5055
chr4	14814373	14814414	dmr_952854	0.653
chr4	14827054	14827099	dmr_952861	0.535
chr4	14857398	14857526	dmr_952875	0.535
chr4	14881020	14881198	dmr_952891	0.532
chr4	14927031	14927546	dmr_952933	0.77
chr4	14950711	14950843	dmr_952947	0.5605
chr4	15012122	15012868	dmr_952996	0.505
chr4	15033172	15033721	dmr_953012	0.8315
chr4	15080659	15080879	dmr_953045	0.6345
chr4	15092965	15093432	dmr_953058	0.83
chr4	15107644	15108091	dmr_953074	0.5015
chr4	15112064	15112322	dmr_953081	0.7405
chr4	15112803	15113647	dmr_953083	0.7415
chr4	15113671	15113711	dmr_953084	0.6659999999999999
chr4	15146141	15147131	dmr_953106	0.867
chr4	15147550	15148295	dmr_953107	0.5535
chr4	15167125	15167191	dmr_953123	0.7440000000000001
chr4	15173603	15173877	dmr_953128	0.8065
chr4	15229539	15229839	dmr_953157	0.557
chr4	15273309	15273575	dmr_953191	0.616
chr4	15277446	15277744	dmr_953193	0.6345
chr4	15291161	15291730	dmr_953211	0.583
chr4	15292698	15292738	dmr_953213	0.6305
chr4	15293082	15293218	dmr_953214	0.5105
chr4	15327626	15327852	dmr_953239	0.6579999999999999
chr4	15329865	15329989	dmr_953242	0.531
chr4	15414494	15414839	dmr_953277	0.92
chr4	15435196	15435590	dmr_953291	0.85
chr4	15550333	15550758	dmr_953338	0.66
chr4	15588329	15588458	dmr_953351	0.6779999999999999
chr4	15594217	15594235	dmr_953356	0.629
chr4	15594545	15594772	dmr_953357	0.8365
chr4	15597477	15597536	dmr_953362	0.5529999999999999
chr4	15614598	15614792	dmr_953371	0.6175
chr4	15694308	15694446	dmr_953412	0.741
chr4	15706628	15707336	dmr_953420	0.6355
chr4	15768986	15769708	dmr_953445	0.8835
chr4	15770203	15770423	dmr_953446	0.9405
chr4	15776017	15776757	dmr_953452	0.6785
chr4	15793429	15793606	dmr_953464	0.8035
chr4	15841615	15842018	dmr_953483	0.7325
chr4	15882017	15882724	dmr_953494	0.6940000000000001
chr4	15882975	15883418	dmr_953495	0.7005
chr4	15888812	15889513	dmr_953502	0.7390000000000001
chr4	15929281	15929387	dmr_953533	0.6659999999999999
chr4	15939034	15940193	dmr_953540	0.7909999999999999
chr4	15940899	15941045	dmr_953542	0.514
chr4	15944324	15945248	dmr_953544	0.682
chr4	15952002	15952405	dmr_953547	0.5515
chr4	15970350	15971030	dmr_953561	0.6629999999999999
chr4	15978836	15979102	dmr_953570	0.6335
chr4	16000007	16000189	dmr_953591	0.797
chr4	16030382	16030557	dmr_953610	0.547
chr4	16040601	16040864	dmr_953616	0.6545
chr4	16042873	16043066	dmr_953618	0.653
chr4	16085079	16085142	dmr_953643	0.639
chr4	16101875	16102161	dmr_953651	0.6535
chr4	16127539	16127709	dmr_953670	0.8190000000000001
chr4	16139160	16139200	dmr_953683	0.542
chr4	16153684	16153882	dmr_953687	0.6475
chr4	16158152	16158705	dmr_953692	0.627
chr4	16159802	16160256	dmr_953694	0.623
chr4	16168409	16169110	dmr_953701	0.6755
chr4	16207350	16207626	dmr_953711	0.9405
chr4	16281633	16282163	dmr_953740	0.6885
chr4	16289743	16290065	dmr_953746	0.8635
chr4	16290092	16290284	dmr_953747	0.5995
chr4	16298082	16298693	dmr_953753	0.9279999999999999
chr4	16301506	16302522	dmr_953757	0.705
chr4	16556694	16556829	dmr_953829	0.5935
chr4	16568548	16568701	dmr_953831	0.675
chr4	16569097	16569194	dmr_953832	0.8320000000000001
chr4	16700425	16700582	dmr_953879	0.6165
chr4	16849057	16849236	dmr_953927	0.691
chr4	16852844	16853471	dmr_953932	0.6395
chr4	17165763	17166002	dmr_953995	0.517
chr4	17636271	17636396	dmr_954106	0.838
chr4	17856949	17857103	dmr_954158	0.6425
chr4	17858029	17858115	dmr_954159	0.504
chr4	17864888	17865145	dmr_954170	0.7025
chr4	17920925	17921338	dmr_954221	0.62
chr4	17926441	17926717	dmr_954224	0.578
chr4	17933420	17933488	dmr_954232	0.5175
chr4	17983216	17983459	dmr_954274	0.575
chr4	17985279	17985331	dmr_954276	0.5015
chr4	18006472	18006867	dmr_954291	0.66
chr4	18029451	18029918	dmr_954298	0.685
chr4	18054270	18055151	dmr_954322	0.6465
chr4	18062698	18062713	dmr_954329	0.5385
chr4	18074880	18074985	dmr_954338	0.6685
chr4	18141988	18142296	dmr_954375	0.542
chr4	18365678	18365873	dmr_954447	0.6885
chr4	18366175	18366296	dmr_954448	0.7705
chr4	18407356	18407714	dmr_954466	0.6685
chr4	18777747	18777969	dmr_954554	0.5670000000000001
chr4	19036362	19036494	dmr_954658	0.562
chr4	19366476	19366567	dmr_954744	0.777
chr4	19497713	19497733	dmr_954791	0.6595
chr4	19531059	19531425	dmr_954822	0.585
chr4	19557892	19558038	dmr_954835	0.61
chr4	19585993	19586651	dmr_954851	0.6695
chr4	19661315	19661338	dmr_954893	0.5815
chr4	19700330	19701009	dmr_954919	0.675
chr4	19725604	19725894	dmr_954940	0.7965
chr4	19871168	19871776	dmr_954989	0.5760000000000001
chr4	19881253	19881538	dmr_954995	0.7055
chr4	20042695	20042742	dmr_955073	0.807
chr4	20062956	20063117	dmr_955080	0.856
chr4	20066924	20067379	dmr_955084	0.5435
chr4	20074354	20074619	dmr_955090	0.7595
chr4	20114184	20114382	dmr_955109	0.6955
chr4	20122445	20122653	dmr_955115	0.6295
chr4	20194906	20195179	dmr_955157	0.5325
chr4	20240999	20241370	dmr_955175	0.6875
chr4	20242818	20243098	dmr_955176	0.8
chr4	20247587	20247932	dmr_955180	0.5135
chr4	20317188	20317271	dmr_955206	0.62
chr4	20342884	20343243	dmr_955220	0.6325
chr4	20397141	20397220	dmr_955243	0.524
chr4	20518690	20518715	dmr_955301	0.6895
chr4	20699480	20699901	dmr_955398	0.6305
chr4	21299822	21300067	dmr_955583	0.865
chr4	21300740	21300763	dmr_955584	0.77
chr4	21775681	21775857	dmr_955726	0.8145
chr4	21806662	21806967	dmr_955748	0.531
chr4	21850820	21850844	dmr_955773	0.5235
chr4	21923771	21923895	dmr_955821	0.5145
chr4	21943748	21943994	dmr_955840	0.6505
chr4	21952626	21952639	dmr_955850	0.7190000000000001
chr4	21959703	21959727	dmr_955857	0.603
chr4	21962068	21962625	dmr_955862	0.728
chr4	21969133	21969379	dmr_955869	0.7385
chr4	21971740	21971929	dmr_955872	0.5935
chr4	21980696	21980872	dmr_955883	0.58
chr4	21981944	21982485	dmr_955884	0.934
chr4	21982490	21982753	dmr_955885	0.8145
chr4	21982782	21983006	dmr_955886	0.8909999999999999
chr4	21987414	21987950	dmr_955891	0.5975
chr4	22030145	22030227	dmr_955919	0.654
chr4	22047139	22047229	dmr_955926	0.6025
chr4	22090227	22090233	dmr_955953	0.7755
chr4	22090571	22090787	dmr_955954	0.8540000000000001
chr4	22187793	22188210	dmr_956018	0.6635
chr4	22188217	22188538	dmr_956019	0.723
chr4	22274536	22275022	dmr_956068	0.573
chr4	22299973	22301203	dmr_956084	0.7575
chr4	22301256	22301700	dmr_956085	0.67
chr4	22319018	22319297	dmr_956103	0.7290000000000001
chr4	22362921	22363006	dmr_956118	0.6715
chr4	22387244	22387408	dmr_956130	0.598
chr4	22403983	22404073	dmr_956144	0.9825
chr4	22478115	22480078	dmr_956178	0.782
chr4	22480163	22480274	dmr_956179	0.6235
chr4	22480277	22480565	dmr_956180	0.506
chr4	22480825	22481210	dmr_956181	0.6335
chr4	22481480	22481714	dmr_956182	0.521
chr4	22482809	22483225	dmr_956184	0.597
chr4	22483740	22484625	dmr_956185	0.6315
chr4	22484924	22485067	dmr_956186	0.6925
chr4	22485449	22485513	dmr_956187	0.63
chr4	22485867	22485960	dmr_956188	0.5895
chr4	22486307	22486555	dmr_956189	0.508
chr4	22491622	22492937	dmr_956191	0.8095
chr4	22493929	22494724	dmr_956193	0.8540000000000001
chr4	22495570	22497376	dmr_956194	0.6105
chr4	22498738	22499429	dmr_956196	0.5655
chr4	22502519	22502786	dmr_956200	0.5355
chr4	22602994	22603216	dmr_956230	0.5985
chr4	22915074	22915483	dmr_956317	0.516
chr4	22919811	22920212	dmr_956319	0.5285
chr4	22923927	22925149	dmr_956322	0.6585
chr4	22938177	22938197	dmr_956330	0.6955
chr4	22946692	22947057	dmr_956334	0.573
chr4	22971304	22971488	dmr_956344	0.617
chr4	22972389	22973236	dmr_956347	0.518
chr4	22973512	22973806	dmr_956348	0.5595
chr4	23084415	23084573	dmr_956391	0.8625
chr4	23176440	23176501	dmr_956418	0.872
chr4	23186651	23186707	dmr_956422	0.5935
chr4	23341352	23341460	dmr_956462	0.5385
chr4	23406329	23406398	dmr_956477	0.53
chr4	23498906	23499074	dmr_956515	0.52
chr4	23507855	23507909	dmr_956520	0.5995
chr4	23513851	23514587	dmr_956528	0.513
chr4	23593884	23593911	dmr_956550	0.6235
chr4	23615373	23615635	dmr_956569	0.6685
chr4	23615787	23616054	dmr_956570	0.544
chr4	23742516	23742638	dmr_956613	0.6485
chr4	23742893	23743103	dmr_956614	0.9795
chr4	23787097	23787368	dmr_956632	0.674
chr4	23796546	23796650	dmr_956639	0.7265
chr4	23811231	23811982	dmr_956649	0.5215
chr4	23812583	23812626	dmr_956651	0.614
chr4	23831995	23832025	dmr_956667	0.603
chr4	23832390	23832748	dmr_956668	0.649
chr4	23866134	23866293	dmr_956683	0.816
chr4	23893743	23893864	dmr_956693	0.6679999999999999
chr4	23935614	23935807	dmr_956712	0.594
chr4	23954480	23954537	dmr_956718	0.593
chr4	23982639	23983012	dmr_956723	0.6875
chr4	23983270	23983710	dmr_956724	0.563
chr4	24077862	24078197	dmr_956765	0.5885
chr4	24151073	24151373	dmr_956787	0.5715
chr4	24152244	24152519	dmr_956789	0.6955
chr4	24154362	24154702	dmr_956791	0.6315
chr4	24213190	24214805	dmr_956810	0.5335
chr4	24217846	24218309	dmr_956815	0.504
chr4	24218931	24219461	dmr_956817	0.5670000000000001
chr4	24241806	24243579	dmr_956829	0.5775
chr4	24244032	24244405	dmr_956830	0.5445
chr4	24245035	24245444	dmr_956831	0.505
chr4	24267785	24267912	dmr_956844	0.6965
chr4	24393648	24393801	dmr_956866	0.588
chr4	24428232	24428763	dmr_956881	0.6645
chr4	24429021	24429532	dmr_956882	0.868
chr4	24429789	24430001	dmr_956883	0.7525
chr4	24430372	24430602	dmr_956884	0.5455
chr4	24495803	24495884	dmr_956894	0.5815
chr4	24544602	24544894	dmr_956902	0.7909999999999999
chr4	24643511	24643776	dmr_956972	0.5315
chr4	24659347	24659930	dmr_956985	0.6705
chr4	24662773	24663237	dmr_956989	0.773
chr4	24736895	24737853	dmr_957034	0.7525
chr4	24793754	24793806	dmr_957085	0.6785
chr4	24793864	24794386	dmr_957086	0.8565
chr4	24808571	24808755	dmr_957104	0.6115
chr4	24817962	24818354	dmr_957113	0.586
chr4	24829984	24830129	dmr_957123	0.5105
chr4	24845507	24845990	dmr_957139	0.5770000000000001
chr4	24907727	24907931	dmr_957177	0.753
chr4	25012636	25012874	dmr_957260	0.5579999999999999
chr4	25015162	25015249	dmr_957264	0.6345
chr4	25029795	25030210	dmr_957274	0.6455
chr4	25033464	25033477	dmr_957279	0.5870000000000001
chr4	25065355	25065427	dmr_957297	0.659
chr4	25179706	25180043	dmr_957322	0.6875
chr4	25322413	25322696	dmr_957403	0.5695
chr4	25389700	25389980	dmr_957420	0.5025
chr4	25444887	25444942	dmr_957448	0.6205
chr4	25613525	25613681	dmr_957511	0.5735
chr4	25646673	25646861	dmr_957544	0.613
chr4	25721481	25722859	dmr_957608	0.6665
chr4	25725706	25726184	dmr_957612	0.5475
chr4	25738925	25739415	dmr_957624	0.7505
chr4	25741262	25741985	dmr_957628	0.6559999999999999
chr4	25777244	25777377	dmr_957656	0.7115
chr4	25797064	25797122	dmr_957678	0.7185
chr4	25797738	25798323	dmr_957679	0.503
chr4	25955940	25956124	dmr_957712	0.823
chr4	26050038	26050237	dmr_957739	0.5385
chr4	26069573	26069580	dmr_957741	0.8705
chr4	26069911	26069966	dmr_957742	0.746
chr4	26153754	26153823	dmr_957770	0.5855
chr4	26345314	26345692	dmr_957843	0.684
chr4	26345946	26345953	dmr_957844	0.5165
chr4	26466371	26466596	dmr_957879	0.5485
chr4	26586700	26586950	dmr_957914	0.5385
chr4	26587248	26587343	dmr_957915	0.5870000000000001
chr4	26589311	26589419	dmr_957916	0.5115
chr4	26703246	26703422	dmr_957950	0.6015
chr4	26721168	26721383	dmr_957965	0.5635
chr4	26736629	26736649	dmr_957975	0.7575
chr4	26793103	26793235	dmr_958009	0.504
chr4	26933672	26934467	dmr_958066	0.6835
chr4	27017026	27017517	dmr_958083	0.6765
chr4	27695598	27696011	dmr_958233	0.7115
chr4	27845494	27845926	dmr_958281	0.8240000000000001
chr4	27846646	27846859	dmr_958283	0.7879999999999999
chr4	27964681	27965357	dmr_958326	0.7545
chr4	27994237	27994556	dmr_958336	0.5965
chr4	28001969	28002240	dmr_958344	0.6405
chr4	28079082	28079293	dmr_958369	0.8975
chr4	28105564	28105630	dmr_958378	0.6565
chr4	28108467	28108667	dmr_958381	0.6145
chr4	28108771	28108988	dmr_958382	0.623
chr4	28109241	28109288	dmr_958383	0.5775
chr4	28298672	28299549	dmr_958444	0.835
chr4	28299568	28299638	dmr_958445	0.5845
chr4	28589134	28589731	dmr_958517	0.8485
chr4	28700679	28700856	dmr_958547	0.802
chr4	28733613	28734038	dmr_958561	0.71
chr4	28788639	28788929	dmr_958583	0.92
chr4	28840019	28841585	dmr_958623	0.7935
chr4	28871401	28871550	dmr_958660	0.7555
chr4	28891223	28891267	dmr_958682	0.7005
chr4	28895426	28896262	dmr_958687	0.784
chr4	28901577	28901692	dmr_958694	0.6025
chr4	28913460	28913808	dmr_958705	0.6005
chr4	29390596	29390626	dmr_958939	0.511
chr4	29414614	29415255	dmr_958948	0.6535
chr4	29416482	29416814	dmr_958950	0.627
chr4	29525629	29526058	dmr_958977	0.617
chr4	29832817	29833007	dmr_959063	0.6925
chr4	30216377	30216698	dmr_959172	0.875
chr4	30216729	30216737	dmr_959173	0.7255
chr4	30324174	30324420	dmr_959217	0.8235
chr4	30449048	30449556	dmr_959243	0.5195
chr4	30828976	30829135	dmr_959378	0.6085
chr4	30933704	30933853	dmr_959412	0.6265
chr4	31164558	31164679	dmr_959499	0.528
chr4	31298105	31298312	dmr_959553	0.7815
chr4	31328789	31329111	dmr_959573	0.6495
chr4	31404060	31404937	dmr_959626	0.6585
chr4	31405438	31405577	dmr_959627	0.6355
chr4	31410006	31410106	dmr_959632	0.6145
chr4	31487075	31487283	dmr_959679	0.6679999999999999
chr4	31561569	31561907	dmr_959726	0.616
chr4	31585838	31585897	dmr_959740	0.5575
chr4	31601379	31602001	dmr_959745	0.536
chr4	31607232	31607800	dmr_959750	0.7120000000000001
chr4	31608669	31608819	dmr_959752	0.634
chr4	31608911	31609179	dmr_959753	0.5015
chr4	31611356	31611960	dmr_959756	0.706
chr4	31626839	31627301	dmr_959765	0.5615
chr4	31627676	31628074	dmr_959766	0.6920000000000001
chr4	31640813	31641195	dmr_959774	0.575
chr4	31641240	31641410	dmr_959775	0.73
chr4	31642000	31642232	dmr_959777	0.794
chr4	31808775	31808857	dmr_959864	0.7875
chr4	31819411	31820408	dmr_959870	0.579
chr4	31914786	31915449	dmr_959915	0.6015
chr4	31938464	31938704	dmr_959934	0.534
chr4	31988645	31988953	dmr_959961	0.8859999999999999
chr4	32000442	32000622	dmr_959972	0.715
chr4	32022438	32022569	dmr_959994	0.7285
chr4	32038481	32038686	dmr_960006	0.657
chr4	32058405	32058551	dmr_960028	0.8335
chr4	32062508	32062581	dmr_960033	0.7045
chr4	32074274	32074575	dmr_960037	0.581
chr4	32106647	32107158	dmr_960058	0.7435
chr4	32138005	32138612	dmr_960080	0.628
chr4	32199038	32199426	dmr_960132	0.9125
chr4	32236039	32236298	dmr_960173	0.76
chr4	32250547	32250851	dmr_960183	0.6995
chr4	32251165	32251322	dmr_960184	0.738
chr4	32289128	32289192	dmr_960224	0.511
chr4	32293977	32294061	dmr_960233	0.521
chr4	32303221	32303365	dmr_960243	0.725
chr4	32304270	32304380	dmr_960245	0.5745
chr4	32304500	32305095	dmr_960246	0.7929999999999999
chr4	32336695	32337176	dmr_960281	0.762
chr4	32351303	32352401	dmr_960297	0.5405
chr4	32352473	32353045	dmr_960298	0.701
chr4	32354262	32354644	dmr_960299	0.5725
chr4	32356438	32356587	dmr_960304	0.534
chr4	32359872	32360002	dmr_960309	0.531
chr4	32373152	32373895	dmr_960326	0.544
chr4	32378210	32378573	dmr_960332	0.599
chr4	32385375	32385507	dmr_960339	0.6375
chr4	32387668	32388387	dmr_960341	0.535
chr4	32389251	32390162	dmr_960343	0.565
chr4	32403484	32403540	dmr_960362	0.5945
chr4	32405007	32406209	dmr_960364	0.595
chr4	32406250	32406289	dmr_960365	0.526
chr4	32413060	32413517	dmr_960375	0.6895
chr4	32413548	32413847	dmr_960376	0.7975
chr4	32414956	32415400	dmr_960378	0.6555
chr4	32415755	32415855	dmr_960379	0.6855
chr4	32425818	32425868	dmr_960390	0.6829999999999999
chr4	32432488	32432493	dmr_960398	0.6825
chr4	32463188	32463344	dmr_960419	0.77
chr4	32466113	32466329	dmr_960423	0.6315
chr4	32466447	32466464	dmr_960424	0.6809999999999999
chr4	32480969	32481083	dmr_960440	0.7615
chr4	32481199	32481629	dmr_960441	0.6515
chr4	32507336	32507482	dmr_960471	0.7615
chr4	32508705	32508711	dmr_960473	0.6709999999999999
chr4	32509020	32509633	dmr_960474	0.6415
chr4	32509745	32510426	dmr_960475	0.5425
chr4	32526698	32527092	dmr_960494	0.54
chr4	32529511	32529575	dmr_960499	0.589
chr4	32529629	32530088	dmr_960500	0.6035
chr4	32530423	32530635	dmr_960501	0.695
chr4	32532203	32532559	dmr_960502	0.7340000000000001
chr4	32533435	32533847	dmr_960505	0.703
chr4	32544691	32545841	dmr_960519	0.65
chr4	32570551	32571117	dmr_960545	0.723
chr4	32756886	32757478	dmr_960661	0.7775
chr4	32802473	32802725	dmr_960689	0.5535
chr4	32855293	32856288	dmr_960734	0.6705
chr4	32860304	32860888	dmr_960740	0.6925
chr4	32861168	32862250	dmr_960741	0.6125
chr4	32862583	32863429	dmr_960742	0.7205
chr4	32863592	32863864	dmr_960743	0.7295
chr4	32864583	32864975	dmr_960744	0.71
chr4	32868609	32868854	dmr_960749	0.9075
chr4	32868860	32869051	dmr_960750	0.8290000000000001
chr4	32869433	32869682	dmr_960751	0.51
chr4	32869997	32870534	dmr_960752	0.6135
chr4	32871432	32871565	dmr_960754	0.5805
chr4	32872436	32872765	dmr_960756	0.6105
chr4	32890201	32890739	dmr_960769	0.5920000000000001
chr4	32903598	32904310	dmr_960776	0.609
chr4	32906792	32907021	dmr_960778	0.688
chr4	32924207	32924273	dmr_960791	0.506
chr4	32928618	32928978	dmr_960795	0.84
chr4	32940923	32941779	dmr_960804	0.5535
chr4	32977520	32977546	dmr_960826	0.6215
chr4	32982025	32982172	dmr_960830	0.579
chr4	32984967	32986272	dmr_960831	0.6945
chr4	33052244	33052536	dmr_960877	0.7335
chr4	33061886	33062727	dmr_960887	0.8655
chr4	33095947	33096133	dmr_960911	0.565
chr4	33183470	33183760	dmr_960957	0.609
chr4	33243994	33244176	dmr_960994	0.7545
chr4	33246603	33246663	dmr_960998	0.642
chr4	33358087	33358232	dmr_961070	0.5045
chr4	33362061	33362137	dmr_961074	0.5785
chr4	33390295	33390536	dmr_961087	0.5445
chr4	33393381	33393586	dmr_961091	0.6605
chr4	33417449	33417645	dmr_961112	0.68
chr4	33467604	33467683	dmr_961146	0.7715
chr4	33497148	33497631	dmr_961168	0.659
chr4	33519934	33521892	dmr_961200	0.7020000000000001
chr4	33526584	33527690	dmr_961209	0.6515
chr4	33589047	33589727	dmr_961248	0.6115
chr4	33650746	33651012	dmr_961286	0.7035
chr4	33663135	33663536	dmr_961298	0.527
chr4	33663816	33664382	dmr_961299	0.5085
chr4	33664788	33665564	dmr_961301	0.7175
chr4	33665634	33665846	dmr_961302	0.7170000000000001
chr4	33670800	33670864	dmr_961308	0.5095
chr4	33686289	33686510	dmr_961317	0.84
chr4	33687041	33688039	dmr_961319	0.743
chr4	33696977	33697213	dmr_961326	0.7625
chr4	33720904	33721234	dmr_961345	0.513
chr4	33722085	33722279	dmr_961348	0.8109999999999999
chr4	33722344	33722533	dmr_961349	0.647
chr4	33726643	33727278	dmr_961356	0.725
chr4	33735305	33735615	dmr_961362	0.872
chr4	33737785	33737795	dmr_961366	0.731
chr4	33740986	33741363	dmr_961371	0.757
chr4	33838484	33838892	dmr_961449	0.5670000000000001
chr4	33879751	33880128	dmr_961473	0.7305
chr4	33893683	33894854	dmr_961481	0.5875
chr4	33900912	33901612	dmr_961484	0.6975
chr4	33920808	33920864	dmr_961501	0.657
chr4	33922755	33923717	dmr_961504	0.5955
chr4	33925259	33925842	dmr_961505	0.59
chr4	33926100	33926332	dmr_961506	0.5725
chr4	33926611	33927367	dmr_961507	0.7859999999999999
chr4	33927689	33927913	dmr_961508	0.639
chr4	34274297	34274462	dmr_961695	0.6765
chr4	34312182	34312475	dmr_961719	0.6845
chr4	34315784	34316463	dmr_961723	0.6765
chr4	34316952	34317291	dmr_961724	0.574
chr4	34320748	34321251	dmr_961728	0.526
chr4	34323419	34323502	dmr_961732	0.682
chr4	34327663	34328656	dmr_961734	0.6015
chr4	34328698	34328736	dmr_961735	0.5565
chr4	34337572	34337755	dmr_961742	0.7635
chr4	34371774	34371924	dmr_961759	0.5455
chr4	34522807	34524297	dmr_961837	0.5905
chr4	34582043	34582700	dmr_961886	0.6685
chr4	34673821	34674017	dmr_961952	0.703
chr4	34681595	34682014	dmr_961964	0.5685
chr4	34707681	34708534	dmr_961984	0.733
chr4	34708846	34708966	dmr_961985	0.7440000000000001
chr4	34791140	34791396	dmr_962038	0.6245
chr4	34797293	34797899	dmr_962044	0.635
chr4	34823820	34823937	dmr_962069	0.5305
chr4	34829566	34829729	dmr_962072	0.8220000000000001
chr4	34841344	34841411	dmr_962086	0.519
chr4	34873230	34873549	dmr_962116	0.5765
chr4	34887808	34887859	dmr_962127	0.5329999999999999
chr4	34960729	34961293	dmr_962164	0.5825
chr4	34965011	34965489	dmr_962169	0.5935
chr4	34966415	34966688	dmr_962170	0.795
chr4	34966867	34966922	dmr_962171	0.693
chr4	34967109	34967551	dmr_962172	0.6659999999999999
chr4	34967659	34967959	dmr_962173	0.856
chr4	34992991	34993109	dmr_962191	0.604
chr4	34995828	34996274	dmr_962194	0.631
chr4	35052142	35052431	dmr_962241	0.6935
chr4	35096288	35096506	dmr_962263	0.7435
chr4	35099395	35099519	dmr_962266	0.613
chr4	35116040	35116571	dmr_962277	0.5870000000000001
chr4	35140414	35140831	dmr_962300	0.503
chr4	35140856	35141270	dmr_962301	0.5325
chr4	35213339	35213930	dmr_962337	0.6585
chr4	35218041	35218060	dmr_962344	0.7040000000000001
chr4	35220297	35220334	dmr_962347	0.5795
chr4	35300955	35301174	dmr_962388	0.594
chr4	35400278	35400468	dmr_962441	0.531
chr4	35400533	35401064	dmr_962442	0.882
chr4	35401896	35402209	dmr_962444	0.5615
chr4	35684732	35684779	dmr_962531	0.6920000000000001
chr4	35685132	35685311	dmr_962532	0.523
chr4	35702967	35703141	dmr_962547	0.7895
chr4	35765500	35765737	dmr_962586	0.5975
chr4	35769863	35770161	dmr_962591	0.6595
chr4	35794163	35794290	dmr_962605	0.589
chr4	35877446	35877791	dmr_962650	0.693
chr4	35934235	35934497	dmr_962689	0.7005
chr4	36039986	36040180	dmr_962752	0.6759999999999999
chr4	36040480	36040714	dmr_962753	0.7725
chr4	36154823	36155503	dmr_962835	0.7659999999999999
chr4	36169889	36169991	dmr_962851	0.5595
chr4	36179091	36179297	dmr_962863	0.562
chr4	36183654	36184011	dmr_962866	0.8185
chr4	36224157	36224253	dmr_962892	0.65
chr4	36262974	36263118	dmr_962919	0.66
chr4	36288587	36289438	dmr_962936	0.5185
chr4	36289778	36290114	dmr_962937	0.6365
chr4	36311495	36311741	dmr_962951	0.648
chr4	36318216	36318235	dmr_962959	0.659
chr4	36318670	36318796	dmr_962960	0.7295
chr4	36369055	36369095	dmr_962987	0.6805
chr4	36556777	36557051	dmr_963115	0.7865
chr4	36590324	36590553	dmr_963132	0.5785
chr4	36600669	36601158	dmr_963141	0.8475
chr4	36613738	36613776	dmr_963146	0.7605
chr4	36635195	36635563	dmr_963157	0.588
chr4	36635780	36635940	dmr_963158	0.635
chr4	36636198	36636227	dmr_963159	0.7015
chr4	36766855	36767251	dmr_963249	0.6559999999999999
chr4	36773871	36773975	dmr_963253	0.8635
chr4	36777622	36777682	dmr_963259	0.6035
chr4	36791455	36791854	dmr_963268	0.8909999999999999
chr4	36792395	36792460	dmr_963269	0.506
chr4	36810941	36811567	dmr_963289	0.7475
chr4	36816456	36816665	dmr_963294	0.7305
chr4	36872789	36873053	dmr_963332	0.537
chr4	36917096	36917288	dmr_963364	0.562
chr4	36947790	36948471	dmr_963390	0.5415
chr4	36949827	36950279	dmr_963393	0.7575
chr4	36953090	36953513	dmr_963395	0.8555
chr4	36953703	36954137	dmr_963396	0.615
chr4	37033918	37034458	dmr_963435	0.664
chr4	37360670	37361105	dmr_963530	0.611
chr4	37361285	37361493	dmr_963531	0.9640000000000001
chr4	37545870	37546281	dmr_963577	0.6225
chr4	38572261	38572438	dmr_963769	0.5485
chr4	38572739	38573380	dmr_963770	0.743
chr4	38748259	38748294	dmr_963816	0.586
chr4	38784608	38784713	dmr_963822	0.6825
chr4	38825340	38825398	dmr_963837	0.867
chr4	38854518	38854679	dmr_963852	0.6920000000000001
chr4	38889274	38889476	dmr_963856	0.5845
chr4	39075382	39075776	dmr_963901	0.9025
chr4	39185672	39185830	dmr_963936	0.649
chr4	39199265	39199532	dmr_963949	0.877
chr4	39212737	39213019	dmr_963967	0.905
chr4	39300330	39300399	dmr_963996	0.65
chr4	39368167	39368358	dmr_964025	0.9470000000000001
chr4	39398242	39398987	dmr_964035	0.718
chr4	39399045	39399176	dmr_964036	0.894
chr4	39444497	39444742	dmr_964063	0.591
chr4	39695188	39695515	dmr_964182	0.5065
chr4	39697378	39697846	dmr_964185	0.607
chr4	39699636	39699750	dmr_964188	0.5535
chr4	39723417	39723544	dmr_964202	0.7235
chr4	39791096	39791447	dmr_964215	0.6509999999999999
chr4	39967988	39968042	dmr_964306	0.626
chr4	39991304	39991848	dmr_964323	0.7505
chr4	39992216	39992293	dmr_964324	0.792
chr4	39998941	39999540	dmr_964332	0.6395
chr4	40063043	40063420	dmr_964368	0.5915
chr4	40067970	40068134	dmr_964376	0.525
chr4	40068253	40068433	dmr_964377	0.764
chr4	40070777	40071092	dmr_964381	0.7020000000000001
chr4	40071348	40071750	dmr_964382	0.531
chr4	40103402	40103467	dmr_964413	0.8959999999999999
chr4	40142277	40142409	dmr_964440	0.5215
chr4	40254884	40255477	dmr_964520	0.555
chr4	40298725	40298964	dmr_964539	0.6409999999999999
chr4	40310595	40310942	dmr_964550	0.772
chr4	40311102	40311513	dmr_964551	0.6355
chr4	40314261	40314264	dmr_964555	0.7240000000000001
chr4	40350839	40351413	dmr_964585	0.8085
chr4	40355963	40356165	dmr_964591	0.733
chr4	40363128	40363732	dmr_964597	0.8325
chr4	40364223	40364841	dmr_964598	0.621
chr4	40384663	40384869	dmr_964606	0.8585
chr4	40385372	40385829	dmr_964607	0.5660000000000001
chr4	40473928	40475399	dmr_964640	0.731
chr4	40478155	40478498	dmr_964643	0.8615
chr4	40482422	40482930	dmr_964648	0.7525
chr4	40486632	40487332	dmr_964650	0.6605
chr4	40496035	40497077	dmr_964659	0.8465
chr4	40497198	40497456	dmr_964660	0.6759999999999999
chr4	40506668	40507202	dmr_964669	0.875
chr4	40508738	40510382	dmr_964671	0.7340000000000001
chr4	40513196	40513417	dmr_964675	0.8675
chr4	40518981	40519237	dmr_964680	0.7865
chr4	40544642	40544736	dmr_964699	0.5655
chr4	40545780	40546133	dmr_964701	0.807
chr4	40575744	40575930	dmr_964712	0.7115
chr4	40721861	40721921	dmr_964781	0.679
chr4	40757094	40757140	dmr_964804	0.5395
chr4	40775320	40775493	dmr_964812	0.612
chr4	40846735	40846982	dmr_964861	0.8145
chr4	40868552	40869198	dmr_964876	0.6185
chr4	40875912	40876554	dmr_964883	0.653
chr4	40884321	40885860	dmr_964892	0.7805
chr4	40886917	40886933	dmr_964894	0.7485
chr4	40920646	40920710	dmr_964917	0.746
chr4	40957743	40957906	dmr_964936	0.622
chr4	40963695	40963869	dmr_964941	0.9025
chr4	40975477	40975680	dmr_964951	0.6315
chr4	40988120	40988241	dmr_964962	0.696
chr4	41029373	41029705	dmr_964994	0.8725
chr4	41147355	41147797	dmr_965072	0.5105
chr4	41166406	41166435	dmr_965096	0.6315
chr4	41174747	41175713	dmr_965105	0.623
chr4	41179563	41179974	dmr_965111	0.774
chr4	41210903	41210981	dmr_965152	0.607
chr4	41211337	41211631	dmr_965153	0.764
chr4	41256401	41256509	dmr_965181	0.5315
chr4	41347833	41347879	dmr_965240	0.513
chr4	41409526	41409769	dmr_965291	0.706
chr4	41432114	41432257	dmr_965303	0.8615
chr4	41439052	41439258	dmr_965310	0.6665
chr4	41469233	41469357	dmr_965320	0.528
chr4	41470508	41470802	dmr_965324	0.773
chr4	41471144	41471288	dmr_965325	0.703
chr4	41518229	41519104	dmr_965363	0.7240000000000001
chr4	41520604	41521245	dmr_965365	0.64
chr4	41522736	41523201	dmr_965368	0.525
chr4	41540690	41541362	dmr_965386	0.537
chr4	41566248	41566535	dmr_965420	0.634
chr4	41639142	41639234	dmr_965487	0.581
chr4	41681047	41681547	dmr_965532	0.503
chr4	41693848	41693921	dmr_965546	0.6565
chr4	41708277	41708308	dmr_965558	0.511
chr4	41712537	41712589	dmr_965563	0.6995
chr4	41715603	41715894	dmr_965565	0.6875
chr4	41723582	41723584	dmr_965569	0.6735
chr4	41726612	41727205	dmr_965572	0.7765
chr4	41730860	41730872	dmr_965576	0.535
chr4	41738118	41738239	dmr_965579	0.6265
chr4	41759234	41759590	dmr_965593	0.7465
chr4	41770272	41770588	dmr_965605	0.5579999999999999
chr4	41781815	41782299	dmr_965618	0.655
chr4	41782564	41782827	dmr_965619	0.5425
chr4	42704795	42704992	dmr_965661	0.5315
chr4	42724661	42724757	dmr_965676	0.547
chr4	42743959	42744616	dmr_965691	0.5265
chr4	42754495	42754811	dmr_965698	0.634
chr4	42872473	42872669	dmr_965814	0.659
chr4	42885857	42887493	dmr_965829	0.7075
chr4	42887518	42887541	dmr_965830	0.5125
chr4	42900738	42901620	dmr_965851	0.7195
chr4	42917590	42917712	dmr_965868	0.653
chr4	42918006	42918832	dmr_965869	0.5555
chr4	42923757	42926232	dmr_965875	0.649
chr4	42931119	42931566	dmr_965882	0.722
chr4	42940481	42940822	dmr_965896	0.6955
chr4	42941461	42942013	dmr_965897	0.5875
chr4	42944291	42944697	dmr_965901	0.6940000000000001
chr4	42944713	42944832	dmr_965902	0.5375
chr4	42945103	42945894	dmr_965903	0.6215
chr4	42946492	42946589	dmr_965904	0.593
chr4	42946846	42946895	dmr_965905	0.8695
chr4	42947195	42947506	dmr_965906	0.8125
chr4	42948508	42948929	dmr_965908	0.5335
chr4	42950771	42951245	dmr_965910	0.6970000000000001
chr4	42955039	42955399	dmr_965913	0.5255
chr4	42958101	42958207	dmr_965918	0.818
chr4	43044030	43044256	dmr_965984	0.568
chr4	43046767	43047205	dmr_965987	0.551
chr4	43157758	43157850	dmr_966040	0.581
chr4	43182784	43182828	dmr_966065	0.774
chr4	43182842	43183200	dmr_966066	0.7509999999999999
chr4	43189477	43189587	dmr_966072	0.7645
chr4	43205119	43205163	dmr_966083	0.5305
chr4	43205600	43205790	dmr_966084	0.619
chr4	43208860	43208886	dmr_966089	0.594
chr4	43209768	43210021	dmr_966090	0.6695
chr4	43383331	43383643	dmr_966221	0.5489999999999999
chr4	43453371	43454374	dmr_966294	0.517
chr4	43508668	43509021	dmr_966341	0.7005
chr4	43519253	43519627	dmr_966349	0.5645
chr4	43552280	43552429	dmr_966371	0.72
chr4	43552491	43553074	dmr_966372	0.705
chr4	43553469	43553744	dmr_966373	0.62
chr4	43577066	43577555	dmr_966399	0.5165
chr4	43591542	43591893	dmr_966411	0.677
chr4	43629596	43629678	dmr_966431	0.547
chr4	43657244	43657294	dmr_966452	0.8035
chr4	43659924	43660109	dmr_966455	0.6235
chr4	43691142	43691292	dmr_966480	0.6525
chr4	43876546	43876580	dmr_966580	0.578
chr4	43897120	43897174	dmr_966599	0.6935
chr4	43969574	43969923	dmr_966648	0.5429999999999999
chr4	43979894	43980474	dmr_966660	0.5425
chr4	44028500	44028508	dmr_966683	0.5705
chr4	44028756	44028824	dmr_966684	0.7545
chr4	44028902	44029098	dmr_966685	0.7915
chr4	44029524	44030008	dmr_966686	0.682
chr4	44031565	44031646	dmr_966688	0.57
chr4	44049515	44049881	dmr_966697	0.74
chr4	44106019	44106307	dmr_966729	0.5025
chr4	44106619	44106946	dmr_966730	0.7305
chr4	44113892	44113955	dmr_966737	0.5429999999999999
chr4	44166835	44167088	dmr_966792	0.5125
chr4	44224721	44225488	dmr_966851	0.5795
chr4	44249718	44250841	dmr_966871	0.6920000000000001
chr4	44251550	44252681	dmr_966873	0.6459999999999999
chr4	44269107	44269927	dmr_966887	0.754
chr4	44306428	44306571	dmr_966908	0.7205
chr4	44306649	44307367	dmr_966909	0.5705
chr4	44310567	44310967	dmr_966914	0.6225
chr4	44311019	44311177	dmr_966915	0.8175
chr4	44320343	44320697	dmr_966924	0.8045
chr4	44322001	44322782	dmr_966926	0.696
chr4	44380251	44380460	dmr_966946	0.693
chr4	44380571	44380810	dmr_966947	0.5820000000000001
chr4	44404453	44404840	dmr_966959	0.537
chr4	44439962	44440068	dmr_966978	0.5489999999999999
chr4	44512123	44512366	dmr_967019	0.5535
chr4	44799088	44799262	dmr_967178	0.7745
chr4	44881559	44881618	dmr_967227	0.584
chr4	44931828	44932248	dmr_967258	0.9009999999999999
chr4	44973565	44974066	dmr_967283	0.7340000000000001
chr4	44989214	44989382	dmr_967292	0.5285
chr4	45016079	45016093	dmr_967310	0.636
chr4	45047776	45047939	dmr_967338	0.6805
chr4	45047971	45048234	dmr_967339	0.725
chr4	45066229	45066314	dmr_967360	0.732
chr4	45077321	45077498	dmr_967370	0.6205
chr4	45082753	45083203	dmr_967377	0.511
chr4	45083213	45083221	dmr_967378	0.6855
chr4	45084990	45085418	dmr_967379	0.7140000000000001
chr4	45181382	45181690	dmr_967441	0.7605
chr4	45183791	45184302	dmr_967443	0.518
chr4	45254054	45255304	dmr_967510	0.5045
chr4	45471383	45471817	dmr_967662	0.654
chr4	45510246	45510479	dmr_967709	0.5935
chr4	45764887	45766125	dmr_967891	0.581
chr4	45789304	45789841	dmr_967915	0.657
chr4	45795594	45795656	dmr_967922	0.5185
chr4	45819367	45820161	dmr_967944	0.679
chr4	45832055	45832691	dmr_967956	0.546
chr4	46039797	46041559	dmr_968084	0.635
chr4	46051188	46051350	dmr_968097	0.6895
chr4	46060547	46061992	dmr_968111	0.825
chr4	46065619	46066107	dmr_968118	0.555
chr4	46066227	46066814	dmr_968120	0.7865
chr4	46073661	46074252	dmr_968128	0.621
chr4	46081338	46081526	dmr_968139	0.8165
chr4	46086534	46087755	dmr_968149	0.5065
chr4	46088262	46088595	dmr_968150	0.5275
chr4	46097329	46097777	dmr_968162	0.6065
chr4	46101366	46101733	dmr_968168	0.578
chr4	46114016	46114103	dmr_968175	0.6565
chr4	46131947	46132092	dmr_968190	0.6709999999999999
chr4	46146796	46146915	dmr_968200	0.631
chr4	46177685	46177866	dmr_968227	0.65
chr4	46196837	46196887	dmr_968241	0.5995
chr4	46356457	46356836	dmr_968326	0.8505
chr4	46371133	46371447	dmr_968337	0.799
chr4	46381000	46381585	dmr_968346	0.68
chr4	46419056	46419214	dmr_968363	0.5329999999999999
chr4	46428960	46430035	dmr_968367	0.6509999999999999
chr4	46452916	46452942	dmr_968375	0.6145
chr4	46490082	46490156	dmr_968408	0.6065
chr4	46508395	46508489	dmr_968419	0.674
chr4	46534028	46535887	dmr_968429	0.5479999999999999
chr4	46571938	46572123	dmr_968461	0.518
chr4	46634913	46634938	dmr_968518	0.6755
chr4	46635124	46635173	dmr_968519	0.713
chr4	46635258	46635442	dmr_968520	0.8405
chr4	46635732	46635958	dmr_968521	0.8475
chr4	46635965	46636254	dmr_968522	0.627
chr4	46655548	46656191	dmr_968536	0.7365
chr4	46656900	46657080	dmr_968538	0.5215
chr4	46657583	46657920	dmr_968539	0.6045
chr4	46664011	46665394	dmr_968544	0.523
chr4	46665660	46666039	dmr_968545	0.562
chr4	46668238	46668678	dmr_968549	0.5475
chr4	46680321	46680375	dmr_968565	0.58
chr4	46684292	46684380	dmr_968570	0.8
chr4	46690981	46691289	dmr_968579	0.541
chr4	46710900	46711197	dmr_968609	0.5455
chr4	46727351	46727652	dmr_968633	0.768
chr4	46734694	46735409	dmr_968644	0.5245
chr4	46738669	46738702	dmr_968650	0.6775
chr4	46742411	46742830	dmr_968653	0.7055
chr4	46745601	46745961	dmr_968659	0.789
chr4	46750348	46751384	dmr_968667	0.6825
chr4	46751723	46751783	dmr_968668	0.6825
chr4	46751827	46751932	dmr_968669	0.8170000000000001
chr4	46758174	46758248	dmr_968679	0.522
chr4	46761170	46761401	dmr_968684	0.5945
chr4	46767933	46767937	dmr_968696	0.7055
chr4	46769830	46770576	dmr_968700	0.5645
chr4	46770755	46772086	dmr_968701	0.5905
chr4	46772719	46773061	dmr_968702	0.6875
chr4	46775785	46776278	dmr_968706	0.6785
chr4	46782087	46782377	dmr_968717	0.8395
chr4	46782475	46782625	dmr_968718	0.5785
chr4	46790583	46790899	dmr_968729	0.5545
chr4	46792304	46793839	dmr_968732	0.7140000000000001
chr4	46794366	46794640	dmr_968735	0.6775
chr4	46794686	46795066	dmr_968736	0.785
chr4	46805282	46805752	dmr_968753	0.6559999999999999
chr4	46809179	46809358	dmr_968760	0.7055
chr4	46809450	46809540	dmr_968761	0.6835
chr4	46811198	46811515	dmr_968767	0.584
chr4	46814831	46814929	dmr_968774	0.601
chr4	46819451	46819671	dmr_968784	0.621
chr4	46823592	46824290	dmr_968793	0.6035
chr4	46826975	46827787	dmr_968798	0.5379999999999999
chr4	46827893	46828849	dmr_968800	0.6855
chr4	46828893	46829854	dmr_968802	0.677
chr4	46832761	46833329	dmr_968806	0.564
chr4	46835457	46837710	dmr_968811	0.7120000000000001
chr4	46837832	46838035	dmr_968812	0.6075
chr4	46840618	46840871	dmr_968817	0.6345
chr4	46842601	46843081	dmr_968820	0.5735
chr4	46843109	46843119	dmr_968821	0.6305
chr4	46847417	46847690	dmr_968829	0.736
chr4	46865352	46865726	dmr_968853	0.5855
chr4	46865993	46866142	dmr_968854	0.6385
chr4	46867422	46867696	dmr_968856	0.526
chr4	46872980	46873154	dmr_968867	0.6035
chr4	46873449	46873628	dmr_968868	0.5815
chr4	46876096	46876322	dmr_968875	0.6859999999999999
chr4	46883233	46883829	dmr_968883	0.752
chr4	46884233	46884420	dmr_968884	0.7240000000000001
chr4	46885496	46885523	dmr_968887	0.6425
chr4	46885594	46885727	dmr_968888	0.5105
chr4	46885799	46886088	dmr_968889	0.79
chr4	46886208	46886442	dmr_968890	0.503
chr4	46888852	46889584	dmr_968895	0.7475
chr4	46905259	46906409	dmr_968915	0.561
chr4	46915645	46915776	dmr_968927	0.7485
chr4	46916072	46916235	dmr_968929	0.7135
chr4	46919698	46919702	dmr_968935	0.8655
chr4	46927865	46927928	dmr_968951	0.573
chr4	46928965	46929336	dmr_968953	0.5820000000000001
chr4	46929587	46930194	dmr_968954	0.711
chr4	46931543	46931629	dmr_968957	0.7745
chr4	46933264	46933550	dmr_968959	0.7285
chr4	46936898	46937054	dmr_968965	0.522
chr4	46976613	46976840	dmr_969022	0.5715
chr4	46976889	46977233	dmr_969023	0.54
chr4	46978521	46978727	dmr_969025	0.7105
chr4	46979020	46979433	dmr_969026	0.6395
chr4	46988376	46989032	dmr_969040	0.8059999999999999
chr4	46989335	46989491	dmr_969041	0.7085
chr4	46997675	46997832	dmr_969046	0.5975
chr4	46998150	46998195	dmr_969047	0.763
chr4	47010365	47010918	dmr_969058	0.6585
chr4	47011274	47011500	dmr_969059	0.606
chr4	47031726	47031975	dmr_969088	0.528
chr4	47031987	47032931	dmr_969089	0.721
chr4	47036418	47036460	dmr_969095	0.6920000000000001
chr4	47036527	47036927	dmr_969096	0.5955
chr4	47050567	47051192	dmr_969117	0.573
chr4	47058196	47058359	dmr_969125	0.5055
chr4	47074703	47075139	dmr_969135	0.7145
chr4	47091247	47091546	dmr_969140	0.508
chr4	47202171	47202423	dmr_969228	0.545
chr4	47225534	47226258	dmr_969241	0.66
chr4	47251107	47252358	dmr_969261	0.7140000000000001
chr4	47280166	47280429	dmr_969288	0.518
chr4	47312634	47312788	dmr_969315	0.534
chr4	47315094	47315441	dmr_969318	0.7095
chr4	47351424	47352478	dmr_969352	0.5545
chr4	47466786	47467168	dmr_969426	0.6409999999999999
chr4	47502934	47503105	dmr_969450	0.6235
chr4	47504757	47504833	dmr_969452	0.562
chr4	47504916	47505112	dmr_969453	0.8575
chr4	47517308	47517884	dmr_969462	0.652
chr4	47577415	47577518	dmr_969505	0.5915
chr4	47593366	47593593	dmr_969515	0.6285
chr4	47603533	47603740	dmr_969530	0.785
chr4	47604204	47604735	dmr_969531	0.515
chr4	47608571	47608781	dmr_969535	0.537
chr4	47616765	47616979	dmr_969540	0.542
chr4	47693175	47693838	dmr_969597	0.7015
chr4	47814130	47814400	dmr_969676	0.6459999999999999
chr4	47818339	47818846	dmr_969682	0.5325
chr4	47851879	47852366	dmr_969715	0.523
chr4	47881670	47882240	dmr_969735	0.685
chr4	47945669	47945703	dmr_969784	0.6015
chr4	47947769	47948494	dmr_969788	0.6035
chr4	47948498	47948993	dmr_969789	0.6605
chr4	47995292	47995661	dmr_969821	0.6655
chr4	48018971	48019069	dmr_969838	0.6755
chr4	48019550	48020145	dmr_969839	0.5265
chr4	48042046	48042382	dmr_969855	0.7105
chr4	48050387	48050680	dmr_969857	0.6435
chr4	48087485	48087649	dmr_969903	0.556
chr4	48226949	48227258	dmr_969993	0.6485
chr4	48239149	48239400	dmr_970006	0.509
chr4	48257457	48257467	dmr_970021	0.5985
chr4	48266681	48266927	dmr_970033	0.607
chr4	48278175	48278531	dmr_970046	0.5075
chr4	48339446	48339456	dmr_970083	0.5725
chr4	48371224	48371528	dmr_970105	0.5945
chr4	48538092	48538285	dmr_970185	0.593
chr4	48541331	48541762	dmr_970187	0.6325
chr4	48542484	48542805	dmr_970189	0.8115
chr4	48556622	48556990	dmr_970207	0.542
chr4	48574357	48574788	dmr_970221	0.907
chr4	48586181	48586285	dmr_970234	0.606
chr4	48586548	48586837	dmr_970235	0.5185
chr4	48593031	48593965	dmr_970243	0.706
chr4	48604780	48604944	dmr_970257	0.68
chr4	48607112	48607368	dmr_970260	0.872
chr4	48607973	48608130	dmr_970261	0.6235
chr4	48609155	48609854	dmr_970262	0.5905
chr4	48610058	48610702	dmr_970264	0.6235
chr4	48642663	48642798	dmr_970301	0.9055
chr4	48642807	48642809	dmr_970302	0.7795
chr4	48650543	48651165	dmr_970312	0.6595
chr4	48667237	48667740	dmr_970333	0.7115
chr4	48682431	48683986	dmr_970349	0.726
chr4	48684249	48684541	dmr_970350	0.7165
chr4	48685692	48685750	dmr_970352	0.598
chr4	48686333	48687148	dmr_970353	0.86
chr4	48688026	48688308	dmr_970355	0.855
chr4	48688367	48688561	dmr_970356	0.556
chr4	48690898	48691025	dmr_970359	0.723
chr4	48703298	48703445	dmr_970368	0.5715
chr4	48771924	48772121	dmr_970421	0.684
chr4	48827177	48827387	dmr_970459	0.7709999999999999
chr4	48938918	48939386	dmr_970520	0.7515
chr4	48970604	48971498	dmr_970543	0.6815
chr4	48975949	48976027	dmr_970549	0.862
chr4	48987540	48987869	dmr_970555	0.6709999999999999
chr4	48988438	48988456	dmr_970557	0.5295
chr4	49056081	49057450	dmr_970591	0.6405
chr4	49062533	49062985	dmr_970595	0.7115
chr4	49073111	49073253	dmr_970608	0.5735
chr4	49075863	49076095	dmr_970612	0.622
chr4	49099683	49099971	dmr_970635	0.645
chr4	49179674	49179731	dmr_970702	0.584
chr4	49211493	49211846	dmr_970727	0.7705
chr4	49212538	49213104	dmr_970728	0.6305
chr4	49223556	49223643	dmr_970734	0.75
chr4	49278519	49278955	dmr_970776	0.6635
chr4	49522026	49522253	dmr_970879	0.5855
chr4	49522426	49523053	dmr_970880	0.863
chr4	49536423	49536547	dmr_970889	0.8909999999999999
chr4	49536820	49536934	dmr_970890	0.557
chr4	49556292	49556601	dmr_970900	0.5760000000000001
chr4	49559818	49560592	dmr_970903	0.7559999999999999
chr4	49560685	49560821	dmr_970904	0.53
chr4	49561072	49561142	dmr_970905	0.7445
chr4	49575699	49576003	dmr_970915	0.7205
chr4	49579211	49579756	dmr_970916	0.5965
chr4	49586214	49586475	dmr_970925	0.879
chr4	49586481	49586573	dmr_970926	0.623
chr4	49587677	49587713	dmr_970928	0.68
chr4	49647422	49647545	dmr_970976	0.5275
chr4	49664865	49665305	dmr_970991	0.5105
chr4	49682908	49682975	dmr_971013	0.856
chr4	49688541	49688675	dmr_971018	0.7145
chr4	49689169	49689279	dmr_971019	0.513
chr4	49792725	49793119	dmr_971140	0.665
chr4	49831942	49831955	dmr_971190	0.6615
chr4	49843760	49844239	dmr_971209	0.5589999999999999
chr4	49915032	49915159	dmr_971241	0.7645
chr4	49946394	49947038	dmr_971255	0.609
chr4	50007086	50007277	dmr_971282	0.616
chr4	50247663	50247853	dmr_971362	0.8220000000000001
chr4	50255035	50255114	dmr_971366	0.6459999999999999
chr4	50333106	50333530	dmr_971387	0.769
chr4	50380049	50380128	dmr_971408	0.6275
chr4	50459563	50460122	dmr_971438	0.5925
chr4	50675638	50675870	dmr_971497	0.502
chr4	51091681	51091824	dmr_971588	0.6890000000000001
chr4	51449177	51449259	dmr_971664	0.8240000000000001
chr4	51597935	51598208	dmr_971726	0.6565
chr4	51627325	51627528	dmr_971738	0.617
chr4	51748745	51748788	dmr_971775	0.755
chr4	51889386	51890268	dmr_971816	0.644
chr4	51978978	51979302	dmr_971856	0.7815
chr4	52151177	52151412	dmr_971927	0.6990000000000001
chr4	52152732	52153320	dmr_971929	0.5925
chr4	52284798	52285103	dmr_971987	0.72
chr4	52285549	52285778	dmr_971988	0.7685
chr4	52319488	52319639	dmr_972004	0.755
chr4	52324492	52324747	dmr_972011	0.5705
chr4	52530756	52530841	dmr_972123	0.9105
chr4	52858424	52858620	dmr_972330	0.6495
chr4	52864069	52864880	dmr_972335	0.6295
chr4	52880578	52881144	dmr_972350	0.9390000000000001
chr4	52932886	52933273	dmr_972374	0.509
chr4	52937858	52937940	dmr_972381	0.5675
chr4	52958722	52959168	dmr_972389	0.6655
chr4	53019597	53019619	dmr_972424	0.7440000000000001
chr4	53115867	53116095	dmr_972488	0.8155
chr4	53166928	53167521	dmr_972531	0.536
chr4	53170601	53170916	dmr_972534	0.8079999999999999
chr4	53181582	53181933	dmr_972543	0.51
chr4	53196862	53197017	dmr_972552	0.6815
chr4	53197144	53197243	dmr_972553	0.7015
chr4	53201730	53201847	dmr_972555	0.912
chr4	53218394	53219159	dmr_972573	0.677
chr4	53250582	53251106	dmr_972591	0.696
chr4	53315757	53316130	dmr_972634	0.81
chr4	53354851	53355405	dmr_972654	0.6920000000000001
chr4	53386487	53386790	dmr_972671	0.606
chr4	53404233	53405113	dmr_972684	0.6779999999999999
chr4	53409768	53409929	dmr_972686	0.5489999999999999
chr4	53415674	53416189	dmr_972694	0.6695
chr4	53436974	53438399	dmr_972704	0.5965
chr4	53458976	53459649	dmr_972728	0.575
chr4	53468644	53468662	dmr_972739	0.7245
chr4	53468976	53469667	dmr_972740	0.5695
chr4	53474755	53475482	dmr_972746	0.7045
chr4	53475494	53476202	dmr_972747	0.525
chr4	53477472	53477490	dmr_972751	0.5579999999999999
chr4	53478763	53478976	dmr_972753	0.7835
chr4	53484485	53485267	dmr_972762	0.5770000000000001
chr4	53487237	53487318	dmr_972765	0.6709999999999999
chr4	53487431	53488360	dmr_972766	0.742
chr4	53503851	53503964	dmr_972784	0.5935
chr4	53513878	53514312	dmr_972792	0.787
chr4	53515815	53516868	dmr_972794	0.61
chr4	53525375	53526033	dmr_972803	0.6175
chr4	53526417	53526569	dmr_972804	0.633
chr4	53527662	53527903	dmr_972807	0.7875
chr4	53540045	53540698	dmr_972822	0.5725
chr4	53554042	53554534	dmr_972839	0.7535
chr4	53554866	53554985	dmr_972840	0.6509999999999999
chr4	53559952	53560212	dmr_972847	0.7285
chr4	53562649	53563200	dmr_972851	0.597
chr4	53563204	53563537	dmr_972852	0.7135
chr4	53564065	53564340	dmr_972854	0.625
chr4	53564740	53564887	dmr_972855	0.604
chr4	53591626	53592094	dmr_972882	0.616
chr4	53600613	53601243	dmr_972890	0.7515
chr4	53615905	53616385	dmr_972893	0.826
chr4	53617985	53618099	dmr_972895	0.7095
chr4	53691740	53691968	dmr_972948	0.531
chr4	53739050	53739320	dmr_972981	0.665
chr4	53750337	53751188	dmr_972990	0.6985
chr4	53758762	53759507	dmr_972996	0.6195
chr4	53765256	53765438	dmr_973002	0.757
chr4	53774568	53774590	dmr_973007	0.5575
chr4	53800201	53800231	dmr_973027	0.8445
chr4	53825598	53825749	dmr_973038	0.5175
chr4	53827017	53827652	dmr_973039	0.598
chr4	53828697	53829347	dmr_973041	0.7659999999999999
chr4	53829773	53830213	dmr_973042	0.6659999999999999
chr4	53832690	53832905	dmr_973047	0.5135
chr4	53833061	53833382	dmr_973048	0.603
chr4	53843616	53844007	dmr_973054	0.7140000000000001
chr4	53885015	53885042	dmr_973078	0.5285
chr4	53896489	53896775	dmr_973094	0.625
chr4	53935308	53935880	dmr_973114	0.517
chr4	53950456	53951028	dmr_973118	0.545
chr4	54021255	54022307	dmr_973161	0.5465
chr4	54027266	54027854	dmr_973165	0.54
chr4	54029971	54030512	dmr_973167	0.5375
chr4	54040699	54040787	dmr_973179	0.5105
chr4	54063598	54064465	dmr_973196	0.7625
chr4	54072578	54072663	dmr_973201	0.5660000000000001
chr4	54073767	54074010	dmr_973203	0.6495
chr4	54091145	54091194	dmr_973219	0.7505
chr4	54325264	54325766	dmr_973346	0.5285
chr4	54328423	54328462	dmr_973348	0.8220000000000001
chr4	54328744	54329457	dmr_973349	0.556
chr4	54370758	54371123	dmr_973375	0.8375
chr4	54473876	54473965	dmr_973415	0.8085
chr4	54516299	54516498	dmr_973435	0.8065
chr4	54524551	54524757	dmr_973439	0.7285
chr4	54718382	54718492	dmr_973526	0.72
chr4	54739152	54739368	dmr_973534	0.519
chr4	54751519	54751591	dmr_973538	0.69
chr4	54757838	54759303	dmr_973544	0.687
chr4	54774102	54774473	dmr_973556	0.674
chr4	54777849	54777970	dmr_973561	0.7935
chr4	54866553	54866651	dmr_973607	0.5535
chr4	54949488	54949899	dmr_973639	0.615
chr4	54950254	54950551	dmr_973640	0.7170000000000001
chr4	54954260	54954876	dmr_973647	0.618
chr4	54965890	54966942	dmr_973664	0.593
chr4	54998265	54999310	dmr_973701	0.6425
chr4	55005586	55005622	dmr_973711	0.5435
chr4	55012901	55013447	dmr_973722	0.5035
chr4	55013498	55014457	dmr_973723	0.6585
chr4	55028149	55028507	dmr_973737	0.6235
chr4	55040001	55040711	dmr_973749	0.7425
chr4	55048671	55049668	dmr_973761	0.6990000000000001
chr4	55049927	55050445	dmr_973762	0.7809999999999999
chr4	55058285	55058608	dmr_973771	0.7075
chr4	55058616	55059129	dmr_973772	0.7155
chr4	55059401	55059483	dmr_973773	0.872
chr4	55065602	55065881	dmr_973778	0.8405
chr4	55076727	55077505	dmr_973794	0.591
chr4	55077640	55078070	dmr_973795	0.7305
chr4	55080404	55081124	dmr_973799	0.635
chr4	55087966	55088220	dmr_973809	0.6425
chr4	55088526	55089049	dmr_973810	0.7185
chr4	55089072	55089504	dmr_973811	0.5085
chr4	55189538	55190131	dmr_973871	0.5575
chr4	55190383	55190941	dmr_973872	0.9009999999999999
chr4	55240305	55240627	dmr_973907	0.7875
chr4	55294560	55294869	dmr_973941	0.8079999999999999
chr4	55316564	55317163	dmr_973950	0.7595
chr4	55329154	55330016	dmr_973961	0.7965
chr4	55352625	55352810	dmr_973971	0.503
chr4	55382586	55383159	dmr_974001	0.5465
chr4	55385312	55385599	dmr_974005	0.7375
chr4	55408118	55408311	dmr_974022	0.8755
chr4	55408596	55408769	dmr_974023	0.5685
chr4	55530261	55530276	dmr_974085	0.515
chr4	55533896	55534273	dmr_974086	0.5985
chr4	55615848	55616140	dmr_974135	0.5685
chr4	55645431	55646079	dmr_974159	0.6045
chr4	55646613	55646757	dmr_974160	0.9025
chr4	55697133	55697516	dmr_974193	0.6809999999999999
chr4	55699929	55700147	dmr_974196	0.58
chr4	55731886	55732048	dmr_974219	0.8025
chr4	55732362	55732439	dmr_974220	0.7490000000000001
chr4	55748489	55748636	dmr_974234	0.6920000000000001
chr4	55757246	55757808	dmr_974240	0.62
chr4	55928735	55929370	dmr_974323	0.5479999999999999
chr4	55941368	55941487	dmr_974331	0.642
chr4	56054796	56055105	dmr_974392	0.512
chr4	56055950	56056094	dmr_974393	0.7955
chr4	56070752	56070781	dmr_974402	0.6779999999999999
chr4	56088910	56089194	dmr_974413	0.5945
chr4	56139894	56139966	dmr_974446	0.7120000000000001
chr4	56141292	56141741	dmr_974447	0.825
chr4	56231547	56231884	dmr_974499	0.7075
chr4	56369182	56369295	dmr_974585	0.5165
chr4	56369374	56369460	dmr_974586	0.6665
chr4	56539439	56539969	dmr_974652	0.5755
chr4	56621725	56622120	dmr_974698	0.8915
chr4	56626953	56627572	dmr_974700	0.648
chr4	56630107	56630711	dmr_974704	0.601
chr4	56644046	56644873	dmr_974718	0.768
chr4	56708005	56708751	dmr_974755	0.6975
chr4	56709065	56709318	dmr_974756	0.8455
chr4	56713102	56713549	dmr_974761	0.7355
chr4	56720448	56721119	dmr_974769	0.595
chr4	56750888	56751267	dmr_974784	0.624
chr4	56762738	56762952	dmr_974799	0.501
chr4	56803137	56803549	dmr_974828	0.6285
chr4	56862647	56862750	dmr_974873	0.522
chr4	56863044	56864009	dmr_974874	0.5155
chr4	56865679	56865794	dmr_974876	0.7495
chr4	56866133	56866413	dmr_974877	0.7015
chr4	56878558	56878570	dmr_974894	0.6045
chr4	56926016	56926114	dmr_974929	0.6345
chr4	56927727	56927992	dmr_974932	0.7215
chr4	56929327	56929488	dmr_974935	0.634
chr4	56929698	56929849	dmr_974936	0.532
chr4	56930795	56931119	dmr_974938	0.5055
chr4	56931400	56931814	dmr_974939	0.6595
chr4	56953471	56953690	dmr_974959	0.5379999999999999
chr4	56962799	56962982	dmr_974969	0.5535
chr4	56963023	56963686	dmr_974970	0.7055
chr4	56963770	56964304	dmr_974971	0.6005
chr4	56965627	56966042	dmr_974974	0.727
chr4	56992124	56992295	dmr_975005	0.5835
chr4	57028572	57028785	dmr_975031	0.5895
chr4	57031524	57031714	dmr_975032	0.6835
chr4	57049378	57049797	dmr_975051	0.5565
chr4	57082802	57083353	dmr_975082	0.7215
chr4	57130047	57130337	dmr_975126	0.6005
chr4	57131907	57132011	dmr_975129	0.8005
chr4	57132032	57132240	dmr_975130	0.866
chr4	57133232	57133302	dmr_975132	0.621
chr4	57136036	57136342	dmr_975136	0.5915
chr4	57141214	57142027	dmr_975142	0.6629999999999999
chr4	57217960	57218287	dmr_975197	0.735
chr4	57218326	57218331	dmr_975198	0.5870000000000001
chr4	57227722	57227935	dmr_975202	0.5920000000000001
chr4	57227939	57228497	dmr_975203	0.591
chr4	57228515	57229568	dmr_975204	0.501
chr4	57229873	57229899	dmr_975206	0.672
chr4	57230217	57230783	dmr_975207	0.804
chr4	57244717	57245828	dmr_975220	0.698
chr4	57257982	57258370	dmr_975230	0.5595
chr4	57261747	57262200	dmr_975234	0.54
chr4	57268824	57269044	dmr_975241	0.735
chr4	57298938	57299485	dmr_975265	0.9045
chr4	57302326	57302617	dmr_975266	0.5515
chr4	57305893	57306524	dmr_975268	0.701
chr4	57312584	57313032	dmr_975274	0.602
chr4	57318445	57319112	dmr_975280	0.563
chr4	57321021	57321315	dmr_975283	0.5655
chr4	57379961	57380255	dmr_975318	0.5175
chr4	57438489	57438565	dmr_975364	0.649
chr4	57438601	57438879	dmr_975365	0.564
chr4	57489385	57489899	dmr_975400	0.5985
chr4	57557157	57557188	dmr_975465	0.715
chr4	57560996	57561081	dmr_975471	0.636
chr4	57561598	57561655	dmr_975472	0.695
chr4	57622882	57623172	dmr_975538	0.8390000000000001
chr4	57632245	57632311	dmr_975549	0.7965
chr4	57633110	57633740	dmr_975551	0.7340000000000001
chr4	57636531	57637287	dmr_975555	0.705
chr4	57638913	57639200	dmr_975557	0.6859999999999999
chr4	57639202	57639562	dmr_975558	0.682
chr4	57639833	57640925	dmr_975559	0.6925
chr4	57651875	57652006	dmr_975569	0.5815
chr4	57652343	57652626	dmr_975570	0.6659999999999999
chr4	57654040	57654227	dmr_975572	0.789
chr4	57656498	57656778	dmr_975577	0.7515
chr4	57664180	57664249	dmr_975591	0.5655
chr4	57696874	57697331	dmr_975628	0.527
chr4	57723837	57723851	dmr_975649	0.623
chr4	57728363	57728641	dmr_975658	0.5825
chr4	57733307	57733892	dmr_975661	0.583
chr4	57758163	57758400	dmr_975678	0.659
chr4	57762673	57762839	dmr_975684	0.6415
chr4	57826414	57826876	dmr_975734	0.601
chr4	57866912	57867643	dmr_975768	0.7795
chr4	57993382	57993543	dmr_975849	0.75
chr4	58032926	58033331	dmr_975873	0.6115
chr4	58086556	58086792	dmr_975909	0.537
chr4	58332443	58332792	dmr_976046	0.5465
chr4	58340124	58340385	dmr_976050	0.6785
chr4	58400659	58401408	dmr_976074	0.8365
chr4	58401709	58402167	dmr_976075	0.7805
chr4	58447736	58447935	dmr_976102	0.6459999999999999
chr4	58462766	58462832	dmr_976119	0.623
chr4	58469243	58469424	dmr_976127	0.5095
chr4	58469880	58470275	dmr_976128	0.5365
chr4	58475754	58476242	dmr_976134	0.626
chr4	58477551	58477814	dmr_976136	0.605
chr4	58477836	58478041	dmr_976137	0.732
chr4	58554205	58554680	dmr_976188	0.6865
chr4	58642004	58642372	dmr_976237	0.6055
chr4	58642413	58643011	dmr_976238	0.6045
chr4	58643573	58643667	dmr_976239	0.5825
chr4	58737049	58737541	dmr_976287	0.575
chr4	58832444	58832456	dmr_976351	0.6705
chr4	58842315	58842419	dmr_976361	0.6185
chr4	58867364	58867610	dmr_976374	0.608
chr4	58886497	58886792	dmr_976393	0.6705
chr4	58900440	58900828	dmr_976411	0.5670000000000001
chr4	58914687	58914715	dmr_976421	0.6755
chr4	58916871	58917393	dmr_976422	0.519
chr4	58925800	58925973	dmr_976426	0.7135
chr4	58934974	58935424	dmr_976431	0.51
chr4	58948341	58948945	dmr_976438	0.691
chr4	59004326	59004339	dmr_976477	0.63
chr4	59176432	59176602	dmr_976573	0.5655
chr4	59366119	59366514	dmr_976707	0.5865
chr4	59371685	59371871	dmr_976713	0.7195
chr4	59371928	59373054	dmr_976714	0.5710000000000001
chr4	59379195	59379488	dmr_976722	0.8505
chr4	59380512	59382362	dmr_976724	0.6585
chr4	59385270	59385368	dmr_976727	0.5995
chr4	59388091	59388107	dmr_976732	0.6835
chr4	59404231	59405149	dmr_976745	0.5735
chr4	59411155	59411889	dmr_976749	0.69
chr4	59459334	59459885	dmr_976788	0.764
chr4	59462612	59462731	dmr_976791	0.6425
chr4	59524968	59525050	dmr_976839	0.7635
chr4	59586756	59586917	dmr_976875	0.6645
chr4	59692970	59692996	dmr_976940	0.512
chr4	59708036	59708287	dmr_976952	0.657
chr4	59756570	59757074	dmr_976987	0.63
chr4	59757569	59757620	dmr_976988	0.7095
chr4	59802146	59802456	dmr_977017	0.6709999999999999
chr4	59807315	59807388	dmr_977021	0.7105
chr4	59808944	59809434	dmr_977024	0.652
chr4	59814990	59815209	dmr_977028	0.5605
chr4	59815578	59815721	dmr_977029	0.604
chr4	59818141	59818962	dmr_977032	0.6335
chr4	59819095	59820020	dmr_977033	0.5670000000000001
chr4	59825723	59825777	dmr_977040	0.652
chr4	59828994	59829049	dmr_977046	0.8715
chr4	59829310	59829684	dmr_977047	0.601
chr4	59851432	59851745	dmr_977071	0.5365
chr4	59859746	59860232	dmr_977078	0.6285
chr4	59867917	59868622	dmr_977089	0.654
chr4	59869700	59870120	dmr_977092	0.7445
chr4	59887256	59887466	dmr_977113	0.8085
chr4	59888257	59888697	dmr_977115	0.6625
chr4	59892978	59893046	dmr_977122	0.633
chr4	59895049	59895207	dmr_977124	0.5329999999999999
chr4	62264251	62264482	dmr_977384	0.5155
chr4	62287457	62287570	dmr_977397	0.628
chr4	62313848	62313881	dmr_977420	0.583
chr4	62314050	62314155	dmr_977421	0.6375
chr4	62399667	62399963	dmr_977478	0.586
chr4	62459394	62459488	dmr_977510	0.7505
chr4	62472264	62472283	dmr_977522	0.586
chr4	62480345	62480675	dmr_977526	0.7505
chr4	62496882	62497024	dmr_977539	0.78
chr4	62497027	62497364	dmr_977540	0.6295
chr4	62498799	62499093	dmr_977542	0.6125
chr4	62515191	62516047	dmr_977554	0.5465
chr4	62519018	62519379	dmr_977557	0.509
chr4	62554381	62554483	dmr_977573	0.794
chr4	62557357	62557858	dmr_977574	0.7785
chr4	62582264	62583151	dmr_977594	0.7595
chr4	62607836	62608112	dmr_977611	0.6579999999999999
chr4	62612458	62613702	dmr_977618	0.7095
chr4	62695903	62696204	dmr_977686	0.71
chr4	62697788	62697797	dmr_977688	0.6685
chr4	62711035	62711811	dmr_977702	0.6155
chr4	62890293	62891308	dmr_977832	0.633
chr4	62941871	62942846	dmr_977848	0.5965
chr4	62944908	62944976	dmr_977851	0.779
chr4	63050339	63050463	dmr_977910	0.6955
chr4	63068938	63069057	dmr_977923	0.9265
chr4	63097463	63097732	dmr_977945	0.5475
chr4	63117976	63118084	dmr_977952	0.6825
chr4	63159044	63159119	dmr_977971	0.5925
chr4	63216190	63216896	dmr_977993	0.5555
chr4	63229081	63229283	dmr_978004	0.7290000000000001
chr4	63232829	63232895	dmr_978009	0.598
chr4	63234066	63234473	dmr_978011	0.6990000000000001
chr4	63251760	63251938	dmr_978024	0.743
chr4	63251976	63252280	dmr_978025	0.562
chr4	63338277	63338590	dmr_978087	0.733
chr4	63401176	63401560	dmr_978132	0.53
chr4	63402983	63403662	dmr_978133	0.7040000000000001
chr4	63528483	63529585	dmr_978247	0.6709999999999999
chr4	63741267	63741377	dmr_978381	0.521
chr4	63752793	63753195	dmr_978388	0.6515
chr4	63753225	63753588	dmr_978389	0.5235
chr4	63868965	63869023	dmr_978447	0.7395
chr4	64011542	64011567	dmr_978531	0.5695
chr4	64021146	64021870	dmr_978539	0.6445
chr4	64032324	64032377	dmr_978547	0.5595
chr4	64076444	64076870	dmr_978579	0.609
chr4	64087847	64087907	dmr_978594	0.698
chr4	64200395	64200451	dmr_978650	0.6509999999999999
chr4	64232109	64232275	dmr_978667	0.9335
chr4	64232295	64232404	dmr_978668	0.9115
chr4	64235593	64236526	dmr_978672	0.6415
chr4	64250591	64251067	dmr_978676	0.6990000000000001
chr4	64269556	64270206	dmr_978685	0.89
chr4	64282823	64283087	dmr_978697	0.8735
chr4	64654295	64654573	dmr_978828	0.6655
chr4	64668168	64668381	dmr_978835	0.741
chr4	65019780	65019978	dmr_978953	0.513
chr4	65024678	65024766	dmr_978954	0.518
chr4	65078356	65078671	dmr_978962	0.693
chr4	65126735	65126741	dmr_978977	0.654
chr4	65132126	65132785	dmr_978980	0.5625
chr4	65321062	65321263	dmr_979069	0.626
chr4	65321618	65321777	dmr_979070	0.6265
chr4	65328600	65328967	dmr_979074	0.8955
chr4	65396566	65397230	dmr_979106	0.5435
chr4	65476186	65476357	dmr_979133	0.575
chr4	65477332	65477557	dmr_979137	0.617
chr4	65522687	65522826	dmr_979158	0.9425
chr4	65529779	65529795	dmr_979161	0.6605
chr4	65530064	65530294	dmr_979162	0.7759999999999999
chr4	65532829	65533408	dmr_979166	0.6005
chr4	65594861	65595107	dmr_979194	0.9485
chr4	65610475	65610717	dmr_979207	0.6765
chr4	65635591	65636076	dmr_979228	0.5165
chr4	65695320	65695746	dmr_979271	0.727
chr4	65723854	65724439	dmr_979297	0.8105
chr4	65724582	65724705	dmr_979298	0.612
chr4	65737195	65737547	dmr_979311	0.6925
chr4	65752748	65753188	dmr_979327	0.5855
chr4	65765172	65765506	dmr_979338	0.665
chr4	65768165	65768342	dmr_979340	0.6305
chr4	65772986	65773450	dmr_979345	0.53
chr4	65773765	65773767	dmr_979346	0.607
chr4	65833333	65833557	dmr_979384	0.8015
chr4	65833782	65833875	dmr_979385	0.57
chr4	65839388	65840084	dmr_979393	0.534
chr4	65896550	65896651	dmr_979433	0.5075
chr4	65958919	65959013	dmr_979486	0.797
chr4	65964615	65964859	dmr_979491	0.8755
chr4	65976140	65976782	dmr_979506	0.6855
chr4	65977244	65977264	dmr_979507	0.8525
chr4	66187934	66187992	dmr_979643	0.604
chr4	66222742	66223878	dmr_979670	0.682
chr4	66236744	66237172	dmr_979685	0.742
chr4	66393136	66393514	dmr_979817	0.7045
chr4	66401626	66402430	dmr_979828	0.506
chr4	66520891	66521075	dmr_979876	0.5635
chr4	66613626	66614303	dmr_979940	0.6
chr4	66745534	66745589	dmr_979990	0.515
chr4	66923556	66923570	dmr_980071	0.7015
chr4	66924083	66924108	dmr_980072	0.517
chr4	67196981	67197318	dmr_980165	0.5515
chr4	67221548	67221815	dmr_980178	0.5305
chr4	67346757	67347161	dmr_980211	0.5975
chr4	67467216	67467223	dmr_980250	0.677
chr4	67833477	67833981	dmr_980389	0.8059999999999999
chr4	67850283	67850500	dmr_980396	0.528
chr4	67853103	67853359	dmr_980400	0.831
chr4	67932794	67933065	dmr_980438	0.6345
chr4	67961819	67961858	dmr_980448	0.5675
chr4	67963421	67963573	dmr_980450	0.585
chr4	67994650	67995139	dmr_980461	0.637
chr4	68011536	68011599	dmr_980469	0.7435
chr4	68058238	68058272	dmr_980492	0.725
chr4	68058609	68058719	dmr_980493	0.523
chr4	68085046	68085612	dmr_980506	0.5535
chr4	68141264	68141545	dmr_980523	0.6995
chr4	68156280	68156432	dmr_980529	0.6615
chr4	68387079	68387182	dmr_980616	0.9655
chr4	68387252	68387345	dmr_980617	0.649
chr4	68532139	68532154	dmr_980672	0.7005
chr4	68532421	68532479	dmr_980673	0.725
chr4	68602019	68602594	dmr_980715	0.5255
chr4	68602937	68603004	dmr_980716	0.634
chr4	68634084	68634360	dmr_980729	0.5835
chr4	68648066	68648074	dmr_980732	0.768
chr4	68755461	68755629	dmr_980767	0.6115
chr4	68764785	68765183	dmr_980775	0.6759999999999999
chr4	68767337	68768703	dmr_980780	0.6679999999999999
chr4	68773238	68774017	dmr_980786	0.555
chr4	68774317	68774514	dmr_980787	0.7575
chr4	68782847	68782905	dmr_980795	0.7785
chr4	68784977	68785076	dmr_980797	0.5085
chr4	68802104	68802681	dmr_980815	0.6715
chr4	68824083	68824308	dmr_980841	0.5745
chr4	68846147	68846245	dmr_980868	0.5525
chr4	68857415	68857516	dmr_980887	0.5515
chr4	68865436	68865521	dmr_980893	0.736
chr4	68865863	68865948	dmr_980894	0.7935
chr4	68882561	68882910	dmr_980917	0.5895
chr4	68883154	68883246	dmr_980918	0.5235
chr4	68886316	68886512	dmr_980921	0.5755
chr4	68890462	68890840	dmr_980928	0.8145
chr4	68899663	68900034	dmr_980940	0.6315
chr4	68906528	68906846	dmr_980949	0.6809999999999999
chr4	68910983	68911099	dmr_980954	0.8240000000000001
chr4	68911394	68912021	dmr_980955	0.682
chr4	68934943	68935494	dmr_980995	0.624
chr4	68937037	68937055	dmr_980997	0.5825
chr4	68941692	68941752	dmr_981005	0.7135
chr4	68942113	68942331	dmr_981006	0.7585
chr4	68942901	68942916	dmr_981007	0.5775
chr4	68943045	68943184	dmr_981008	0.6575
chr4	68946542	68947892	dmr_981014	0.7170000000000001
chr4	68948976	68949320	dmr_981016	0.5215
chr4	68955157	68955982	dmr_981019	0.7695
chr4	68957464	68957673	dmr_981022	0.655
chr4	69001683	69001865	dmr_981028	0.7975
chr4	69012626	69013119	dmr_981033	0.532
chr4	69015760	69015863	dmr_981035	0.8490000000000001
chr4	69045818	69046506	dmr_981053	0.616
chr4	69072685	69073007	dmr_981065	0.5295
chr4	69096365	69096484	dmr_981084	0.7155
chr4	69104109	69104212	dmr_981090	0.6655
chr4	69104891	69104893	dmr_981092	0.6875
chr4	69116433	69116499	dmr_981101	0.773
chr4	69193341	69193465	dmr_981123	0.5505
chr4	69197864	69198342	dmr_981130	0.536
chr4	69254213	69254321	dmr_981145	0.638
chr4	69270141	69270286	dmr_981158	0.723
chr4	69341863	69342051	dmr_981186	0.6
chr4	69347019	69347386	dmr_981189	0.705
chr4	69382913	69383248	dmr_981208	0.7265
chr4	69396486	69396960	dmr_981219	0.6605
chr4	69456413	69456623	dmr_981234	0.8805
chr4	69533110	69533349	dmr_981279	0.711
chr4	69580391	69580468	dmr_981300	0.6579999999999999
chr4	69589480	69589485	dmr_981311	0.6225
chr4	69673248	69673394	dmr_981348	0.6745
chr4	69739213	69740240	dmr_981368	0.613
chr4	69751332	69751639	dmr_981377	0.6865
chr4	69761732	69761987	dmr_981389	0.9235
chr4	69762217	69762723	dmr_981390	0.608
chr4	69890279	69890419	dmr_981446	0.5365
chr4	69891630	69891656	dmr_981448	0.9435
chr4	69895254	69895400	dmr_981453	0.7045
chr4	69974429	69974485	dmr_981484	0.679
chr4	70058469	70058689	dmr_981538	0.6225
chr4	70059006	70059261	dmr_981539	0.799
chr4	70186195	70186400	dmr_981590	0.7090000000000001
chr4	70213628	70213907	dmr_981602	0.8009999999999999
chr4	70219876	70220038	dmr_981604	0.8355
chr4	70220309	70220736	dmr_981605	0.7795
chr4	70229573	70230664	dmr_981615	0.6725
chr4	70232345	70232603	dmr_981618	0.6045
chr4	70256878	70257597	dmr_981631	0.8705
chr4	70257988	70259824	dmr_981632	0.6785
chr4	70260129	70260155	dmr_981633	0.607
chr4	70260444	70260784	dmr_981634	0.5225
chr4	70272443	70272725	dmr_981645	0.5945
chr4	70272851	70273256	dmr_981646	0.6215
chr4	70273331	70273455	dmr_981647	0.7405
chr4	70273577	70273616	dmr_981648	0.7245
chr4	70307503	70307567	dmr_981678	0.5645
chr4	70311323	70311809	dmr_981682	0.7485
chr4	70320509	70320567	dmr_981688	0.578
chr4	70391126	70391221	dmr_981723	0.539
chr4	70391874	70392066	dmr_981725	0.8455
chr4	70392171	70392217	dmr_981726	0.608
chr4	70402057	70402150	dmr_981732	0.6505
chr4	70450900	70451145	dmr_981767	0.7095
chr4	70463949	70464268	dmr_981776	0.5215
chr4	70464297	70464584	dmr_981777	0.648
chr4	70471383	70471801	dmr_981782	0.6545
chr4	70486654	70486773	dmr_981791	0.586
chr4	70488559	70488688	dmr_981794	0.6585
chr4	70499501	70499747	dmr_981803	0.6145
chr4	70505897	70506124	dmr_981812	0.5975
chr4	70507916	70508159	dmr_981815	0.5429999999999999
chr4	70509042	70509164	dmr_981816	0.7829999999999999
chr4	70509821	70509882	dmr_981818	0.6805
chr4	70519671	70519711	dmr_981830	0.75
chr4	70520957	70521062	dmr_981831	0.6609999999999999
chr4	70521478	70521492	dmr_981832	0.713
chr4	70522110	70522325	dmr_981833	0.66
chr4	70523463	70523472	dmr_981835	0.6829999999999999
chr4	70527882	70527916	dmr_981840	0.585
chr4	70528737	70528801	dmr_981841	0.6525
chr4	70530153	70530893	dmr_981843	0.514
chr4	70530951	70531131	dmr_981844	0.8895
chr4	70531423	70531588	dmr_981845	0.5465
chr4	70535887	70536208	dmr_981849	0.7845
chr4	70540712	70541214	dmr_981853	0.5485
chr4	70619845	70620284	dmr_981877	0.7175
chr4	70621676	70621823	dmr_981880	0.5285
chr4	70701116	70701321	dmr_981907	0.7915
chr4	70712189	70712311	dmr_981913	0.6835
chr4	70804908	70805165	dmr_981943	0.6245
chr4	70806644	70806811	dmr_981946	0.8425
chr4	70952661	70952783	dmr_981981	0.5760000000000001
chr4	71131024	71131240	dmr_982017	0.5425
chr4	71187531	71187548	dmr_982027	0.608
chr4	71338463	71338623	dmr_982075	0.6085
chr4	71444379	71444632	dmr_982108	0.5775
chr4	71446265	71446514	dmr_982110	0.7915
chr4	71644295	71644454	dmr_982185	0.7809999999999999
chr4	71668938	71669446	dmr_982194	0.8015
chr4	71712024	71712503	dmr_982204	0.82
chr4	71735124	71735510	dmr_982212	0.894
chr4	71840309	71840510	dmr_982246	0.5955
chr4	71842041	71842303	dmr_982249	0.7235
chr4	71875908	71876002	dmr_982259	0.843
chr4	71953712	71954073	dmr_982290	0.5885
chr4	72013568	72013638	dmr_982302	0.7895
chr4	72014213	72014476	dmr_982303	0.818
chr4	72083261	72083491	dmr_982329	0.7240000000000001
chr4	72158221	72158358	dmr_982367	0.7375
chr4	72161555	72161643	dmr_982370	0.6605
chr4	72195211	72195289	dmr_982398	0.735
chr4	72197170	72197716	dmr_982401	0.5539999999999999
chr4	72197747	72197923	dmr_982402	0.7305
chr4	72221636	72221665	dmr_982414	0.57
chr4	72222042	72222085	dmr_982415	0.903
chr4	72316178	72316422	dmr_982440	0.8535
chr4	72317046	72317267	dmr_982442	0.5795
chr4	72328284	72328288	dmr_982445	0.5295
chr4	72384969	72385146	dmr_982462	0.8325
chr4	72460040	72460159	dmr_982482	0.802
chr4	72524034	72524063	dmr_982494	0.5315
chr4	72588822	72589254	dmr_982524	0.5935
chr4	72642441	72642530	dmr_982551	0.5055
chr4	72656671	72656886	dmr_982557	0.9205
chr4	72761134	72761199	dmr_982584	0.7585
chr4	72801687	72801776	dmr_982598	0.5479999999999999
chr4	72996398	72996425	dmr_982640	0.526
chr4	74011616	74011702	dmr_982859	0.584
chr4	74014645	74014703	dmr_982861	0.823
chr4	74042980	74042982	dmr_982875	0.7705
chr4	74051565	74051621	dmr_982883	0.5805
chr4	74212154	74212640	dmr_982938	0.5145
chr4	74264492	74264959	dmr_982970	0.5575
chr4	74408402	74408540	dmr_983070	0.8125
chr4	74465894	74466241	dmr_983088	0.6375
chr4	74797525	74798099	dmr_983186	0.6995
chr4	74798350	74798596	dmr_983187	0.78
chr4	75043289	75043664	dmr_983257	0.5720000000000001
chr4	75065427	75065531	dmr_983261	0.7885
chr4	75262243	75262955	dmr_983321	0.5845
chr4	75291618	75291855	dmr_983335	0.708
chr4	75466734	75466973	dmr_983395	0.7195
chr4	75589983	75590391	dmr_983445	0.6990000000000001
chr4	75600363	75600607	dmr_983451	0.6895
chr4	75744550	75745250	dmr_983497	0.6445
chr4	75945871	75945926	dmr_983597	0.591
chr4	75949091	75949239	dmr_983601	0.698
chr4	75961759	75962535	dmr_983615	0.6145
chr4	75964035	75964282	dmr_983617	0.682
chr4	75970003	75970238	dmr_983627	0.8185
chr4	75980124	75980626	dmr_983640	0.8835
chr4	76013170	76013858	dmr_983682	0.589
chr4	76037182	76037282	dmr_983703	0.613
chr4	76073992	76074047	dmr_983749	0.7005
chr4	76074392	76074491	dmr_983750	0.7055
chr4	76126472	76126511	dmr_983784	0.5285
chr4	76146775	76146826	dmr_983802	0.5235
chr4	76180465	76180895	dmr_983844	0.589
chr4	76193624	76193770	dmr_983859	0.706
chr4	76215793	76216022	dmr_983874	0.7120000000000001
chr4	76261323	76261856	dmr_983924	0.6155
chr4	76291386	76292245	dmr_983959	0.5760000000000001
chr4	76325192	76325312	dmr_983996	0.596
chr4	76339545	76339865	dmr_984010	0.5545
chr4	76354057	76354523	dmr_984030	0.6459999999999999
chr4	76366048	76366296	dmr_984049	0.5635
chr4	76366625	76366802	dmr_984050	0.6555
chr4	76369304	76369402	dmr_984053	0.54
chr4	76370363	76370464	dmr_984055	0.5925
chr4	76380040	76380097	dmr_984064	0.7365
chr4	76380678	76380799	dmr_984065	0.8975
chr4	76387899	76388189	dmr_984073	0.5885
chr4	76391396	76391718	dmr_984077	0.6395
chr4	76405798	76406041	dmr_984094	0.5135
chr4	76424543	76424645	dmr_984116	0.6535
chr4	76448560	76448925	dmr_984149	0.625
chr4	76452426	76452659	dmr_984152	0.6305
chr4	76454243	76454286	dmr_984157	0.665
chr4	76473410	76473956	dmr_984178	0.642
chr4	76489873	76489938	dmr_984193	0.7205
chr4	76506580	76506883	dmr_984204	0.6595
chr4	76525388	76525693	dmr_984221	0.6035
chr4	76591985	76592301	dmr_984273	0.72
chr4	76594109	76594612	dmr_984277	0.7385
chr4	76608384	76608601	dmr_984285	0.505
chr4	76621418	76621899	dmr_984295	0.8370000000000001
chr4	76621918	76622106	dmr_984296	0.785
chr4	76622218	76622635	dmr_984297	0.529
chr4	76623189	76623345	dmr_984299	0.514
chr4	76786546	76786705	dmr_984413	0.5905
chr4	76787306	76787469	dmr_984415	0.535
chr4	76814922	76815137	dmr_984440	0.779
chr4	76852632	76852734	dmr_984468	0.675
chr4	76990291	76990468	dmr_984562	0.7020000000000001
chr4	76992685	76992902	dmr_984565	0.6395
chr4	77041594	77041796	dmr_984605	0.7565
chr4	77155542	77155805	dmr_984682	0.6765
chr4	77157742	77157936	dmr_984686	0.638
chr4	77173819	77173823	dmr_984698	0.5875
chr4	77184249	77184337	dmr_984709	0.5025
chr4	77259296	77259345	dmr_984759	0.5425
chr4	77259614	77259811	dmr_984760	0.5545
chr4	77283960	77284067	dmr_984776	0.63
chr4	77286603	77286656	dmr_984780	0.7440000000000001
chr4	77454127	77454357	dmr_984918	0.687
chr4	77476154	77476355	dmr_984939	0.6345
chr4	77493755	77493904	dmr_984956	0.662
chr4	77519315	77519493	dmr_984976	0.6755
chr4	77533729	77534537	dmr_984989	0.5985
chr4	77534594	77535039	dmr_984990	0.813
chr4	77565334	77565386	dmr_985022	0.5795
chr4	77638963	77639358	dmr_985070	0.634
chr4	77639844	77640319	dmr_985071	0.649
chr4	77647747	77648252	dmr_985085	0.857
chr4	77648579	77649130	dmr_985086	0.7085
chr4	77649576	77649864	dmr_985087	0.8740000000000001
chr4	77650302	77650472	dmr_985088	0.6275
chr4	77675095	77675242	dmr_985118	0.71
chr4	77676425	77676441	dmr_985120	0.8055
chr4	77698444	77698580	dmr_985143	0.5710000000000001
chr4	77729413	77729444	dmr_985168	0.7390000000000001
chr4	77804658	77804906	dmr_985241	0.6659999999999999
chr4	77823202	77823618	dmr_985261	0.706
chr4	77853791	77853933	dmr_985287	0.8859999999999999
chr4	77854245	77854412	dmr_985288	0.539
chr4	77859402	77859879	dmr_985294	0.6765
chr4	77870750	77870996	dmr_985307	0.649
chr4	77871351	77871410	dmr_985308	0.6785
chr4	77906485	77906864	dmr_985340	0.5175
chr4	77961576	77961827	dmr_985384	0.74
chr4	77990144	77990379	dmr_985409	0.6305
chr4	77992390	77993375	dmr_985410	0.513
chr4	78038199	78038553	dmr_985442	0.8235
chr4	78038836	78038922	dmr_985443	0.7120000000000001
chr4	78104580	78104691	dmr_985500	0.606
chr4	78145958	78146147	dmr_985535	0.8365
chr4	78191220	78191359	dmr_985582	0.6940000000000001
chr4	78204982	78205196	dmr_985595	0.708
chr4	78209334	78209396	dmr_985602	0.6559999999999999
chr4	78209707	78209743	dmr_985603	0.7515
chr4	78210060	78210202	dmr_985604	0.5815
chr4	78210489	78211163	dmr_985605	0.703
chr4	78212510	78213355	dmr_985606	0.8545
chr4	78213665	78214163	dmr_985607	0.67
chr4	78382093	78382477	dmr_985676	0.5585
chr4	78416816	78416828	dmr_985694	0.6805
chr4	78417665	78418170	dmr_985696	0.5770000000000001
chr4	78581550	78581709	dmr_985756	0.597
chr4	78607079	78607273	dmr_985772	0.5265
chr4	78970985	78971043	dmr_985866	0.7315
chr4	79052120	79052234	dmr_985888	0.7445
chr4	79052823	79053335	dmr_985889	0.6695
chr4	79053747	79053831	dmr_985890	0.7075
chr4	79234909	79235026	dmr_985941	0.5475
chr4	79285609	79285808	dmr_985957	0.652
chr4	79286225	79286359	dmr_985958	0.701
chr4	79422230	79422311	dmr_985997	0.7165
chr4	79423253	79423260	dmr_985998	0.6785
chr4	79481711	79481952	dmr_986016	0.601
chr4	79670697	79671026	dmr_986065	0.7855
chr4	79695233	79695410	dmr_986076	0.522
chr4	80048041	80048330	dmr_986172	0.6135
chr4	80159965	80160239	dmr_986209	0.8325
chr4	80160802	80161035	dmr_986210	0.5435
chr4	80203952	80204661	dmr_986233	0.6315
chr4	80518089	80518170	dmr_986320	0.7755
chr4	80525862	80526076	dmr_986326	0.813
chr4	80552797	80552870	dmr_986337	0.8125
chr4	80637835	80637937	dmr_986368	0.655
chr4	80672304	80672409	dmr_986388	0.73
chr4	80678947	80679945	dmr_986392	0.57
chr4	80737086	80737395	dmr_986421	0.953
chr4	80763746	80763927	dmr_986441	0.613
chr4	80764110	80764616	dmr_986442	0.6055
chr4	80841336	80841731	dmr_986487	0.6
chr4	80855546	80855840	dmr_986502	0.7555
chr4	80865092	80865365	dmr_986510	0.7235
chr4	80873041	80873258	dmr_986516	0.615
chr4	80912135	80912408	dmr_986540	0.6355
chr4	80916285	80916443	dmr_986547	0.7175
chr4	80917482	80917641	dmr_986549	0.7165
chr4	80918013	80918167	dmr_986550	0.6325
chr4	80918790	80918841	dmr_986551	0.596
chr4	80919116	80919310	dmr_986552	0.6965
chr4	80924913	80925017	dmr_986558	0.736
chr4	80938864	80938878	dmr_986575	0.774
chr4	80939304	80939404	dmr_986577	0.632
chr4	80944564	80944597	dmr_986583	0.866
chr4	80946206	80946284	dmr_986585	0.65
chr4	81108360	81108855	dmr_986669	0.505
chr4	81111325	81111572	dmr_986671	0.6015
chr4	81124173	81124282	dmr_986676	0.5545
chr4	81179303	81179453	dmr_986702	0.741
chr4	81187845	81188020	dmr_986710	0.638
chr4	81284622	81284685	dmr_986775	0.6095
chr4	81285474	81286381	dmr_986776	0.7765
chr4	81332246	81332992	dmr_986819	0.614
chr4	81332996	81333207	dmr_986820	0.7140000000000001
chr4	81388282	81388457	dmr_986873	0.5395
chr4	81425423	81425531	dmr_986893	0.6579999999999999
chr4	81453289	81453805	dmr_986923	0.6579999999999999
chr4	81490413	81490690	dmr_986954	0.6745
chr4	81525122	81525371	dmr_986971	0.8995
chr4	81565270	81565843	dmr_986995	0.7175
chr4	81565893	81566180	dmr_986996	0.544
chr4	81566285	81566840	dmr_986997	0.5710000000000001
chr4	81627288	81627487	dmr_987041	0.516
chr4	81727973	81728245	dmr_987084	0.6365
chr4	81728531	81728713	dmr_987085	0.675
chr4	81743681	81744571	dmr_987096	0.879
chr4	81797974	81797992	dmr_987114	0.7105
chr4	81955348	81955462	dmr_987199	0.606
chr4	81955560	81955627	dmr_987200	0.541
chr4	82028525	82029595	dmr_987248	0.8295
chr4	82092693	82092698	dmr_987297	0.8445
chr4	82096204	82096652	dmr_987300	0.6175
chr4	82142165	82142488	dmr_987332	0.5660000000000001
chr4	82234504	82234934	dmr_987383	0.7005
chr4	82297971	82298526	dmr_987428	0.716
chr4	82298959	82299239	dmr_987429	0.6365
chr4	82299343	82299428	dmr_987431	0.6865
chr4	82303973	82304464	dmr_987438	0.616
chr4	82338551	82338798	dmr_987486	0.679
chr4	82339051	82339328	dmr_987487	0.7575
chr4	82392346	82393031	dmr_987561	0.6825
chr4	82403972	82404611	dmr_987579	0.6
chr4	82409336	82409390	dmr_987585	0.5525
chr4	82417770	82418534	dmr_987597	0.521
chr4	82426077	82426498	dmr_987606	0.6425
chr4	82426707	82427157	dmr_987608	0.7775
chr4	82434109	82434559	dmr_987615	0.524
chr4	82437093	82437776	dmr_987621	0.57
chr4	82437923	82438384	dmr_987622	0.569
chr4	82442786	82442856	dmr_987630	0.8475
chr4	82443183	82443291	dmr_987631	0.6759999999999999
chr4	82447856	82448322	dmr_987639	0.72
chr4	82466160	82466414	dmr_987664	0.6155
chr4	82494932	82497087	dmr_987700	0.521
chr4	82497129	82498074	dmr_987701	0.5529999999999999
chr4	82498104	82498730	dmr_987702	0.716
chr4	82499011	82499435	dmr_987703	0.59
chr4	82499766	82501610	dmr_987704	0.5755
chr4	82502157	82502464	dmr_987705	0.613
chr4	82502809	82503533	dmr_987706	0.562
chr4	82503830	82504150	dmr_987707	0.7295
chr4	82513651	82513683	dmr_987713	0.643
chr4	82514006	82514252	dmr_987714	0.654
chr4	82536411	82537390	dmr_987737	0.7240000000000001
chr4	82538291	82539134	dmr_987739	0.5845
chr4	82539577	82541055	dmr_987740	0.73
chr4	82542757	82543475	dmr_987744	0.703
chr4	82550584	82550870	dmr_987754	0.863
chr4	82551317	82551365	dmr_987755	0.9585
chr4	82619633	82620043	dmr_987828	0.705
chr4	82622660	82623217	dmr_987831	0.524
chr4	82684596	82685199	dmr_987871	0.623
chr4	82704275	82704945	dmr_987889	0.501
chr4	82710107	82710569	dmr_987895	0.7655
chr4	82804233	82804318	dmr_987947	0.65
chr4	82806080	82806458	dmr_987949	0.7025
chr4	82853925	82854287	dmr_987991	0.7855
chr4	82879187	82879490	dmr_988015	0.562
chr4	82883386	82884652	dmr_988019	0.526
chr4	82892176	82892460	dmr_988026	0.8390000000000001
chr4	82902066	82902398	dmr_988037	0.7665
chr4	82915617	82916488	dmr_988047	0.5175
chr4	82933661	82933691	dmr_988063	0.585
chr4	82934064	82934092	dmr_988064	0.731
chr4	82945972	82946174	dmr_988076	0.7035
chr4	82946474	82947040	dmr_988077	0.7625
chr4	82957986	82958209	dmr_988091	0.5135
chr4	82971071	82971266	dmr_988108	0.6659999999999999
chr4	82983598	82983865	dmr_988117	0.5465
chr4	82984028	82984232	dmr_988118	0.5925
chr4	82991847	82992027	dmr_988130	0.7070000000000001
chr4	83022137	83023400	dmr_988159	0.6725
chr4	83029884	83030561	dmr_988164	0.63
chr4	83166854	83167398	dmr_988240	0.573
chr4	83172508	83172691	dmr_988245	0.5329999999999999
chr4	83174712	83175387	dmr_988248	0.6315
chr4	83183252	83183266	dmr_988256	0.7115
chr4	83198036	83198400	dmr_988270	0.7795
chr4	83199457	83199951	dmr_988271	0.6345
chr4	83219449	83219688	dmr_988299	0.85
chr4	83232525	83233324	dmr_988315	0.6065
chr4	83233421	83234050	dmr_988316	0.647
chr4	83234644	83235006	dmr_988318	0.5345
chr4	83268227	83268538	dmr_988352	0.7135
chr4	83272147	83272179	dmr_988358	0.748
chr4	83278307	83280695	dmr_988367	0.743
chr4	83323419	83323448	dmr_988406	0.6155
chr4	83342965	83344109	dmr_988421	0.6745
chr4	83355296	83355717	dmr_988432	0.6459999999999999
chr4	83375519	83375887	dmr_988439	0.611
chr4	83425669	83425918	dmr_988477	0.6515
chr4	83432007	83432337	dmr_988485	0.7075
chr4	83434182	83434394	dmr_988488	0.6285
chr4	83451553	83451567	dmr_988504	0.5725
chr4	83463291	83463323	dmr_988521	0.6920000000000001
chr4	83478780	83479551	dmr_988541	0.787
chr4	83484752	83484803	dmr_988548	0.705
chr4	83549401	83549756	dmr_988574	0.5815
chr4	83549824	83549949	dmr_988575	0.8525
chr4	83576275	83576757	dmr_988590	0.5825
chr4	83676548	83676859	dmr_988628	0.8765
chr4	83742923	83743672	dmr_988658	0.5845
chr4	83791348	83791587	dmr_988674	0.602
chr4	83903042	83903258	dmr_988742	0.8355
chr4	83966670	83966883	dmr_988780	0.6465
chr4	83988488	83988573	dmr_988792	0.561
chr4	84211553	84212423	dmr_988920	0.5465
chr4	84377532	84377839	dmr_989005	0.688
chr4	84388822	84389907	dmr_989016	0.6579999999999999
chr4	84407346	84407590	dmr_989024	0.669
chr4	84514550	84514917	dmr_989071	0.515
chr4	84672387	84672873	dmr_989143	0.5535
chr4	84784341	84784560	dmr_989195	0.7659999999999999
chr4	84837143	84837152	dmr_989215	0.5575
chr4	84883856	84884055	dmr_989247	0.589
chr4	84885267	84885291	dmr_989248	0.852
chr4	84940336	84940367	dmr_989265	0.5185
chr4	84971716	84971939	dmr_989287	0.711
chr4	84972323	84972623	dmr_989288	0.7490000000000001
chr4	84973191	84973372	dmr_989289	0.8885
chr4	84973776	84974258	dmr_989290	0.5365
chr4	84976734	84977033	dmr_989295	0.7475
chr4	84977285	84977800	dmr_989296	0.672
chr4	84995419	84995829	dmr_989309	0.695
chr4	85053380	85053636	dmr_989333	0.731
chr4	85054954	85055019	dmr_989336	0.6695
chr4	85055356	85055420	dmr_989337	0.721
chr4	85177299	85177524	dmr_989400	0.5385
chr4	85185119	85185451	dmr_989405	0.5715
chr4	85187333	85187669	dmr_989409	0.625
chr4	85195484	85195884	dmr_989413	0.501
chr4	85209814	85210057	dmr_989425	0.6990000000000001
chr4	85212679	85212965	dmr_989431	0.608
chr4	85226496	85227074	dmr_989450	0.7955
chr4	85227588	85228116	dmr_989451	0.545
chr4	85232157	85232593	dmr_989457	0.7365
chr4	85232889	85233085	dmr_989458	0.9205
chr4	85233360	85233405	dmr_989459	0.6015
chr4	85250065	85250574	dmr_989478	0.5015
chr4	85260991	85261599	dmr_989493	0.8045
chr4	85272939	85273786	dmr_989508	0.785
chr4	85297466	85297651	dmr_989540	0.743
chr4	85300759	85301331	dmr_989544	0.845
chr4	85309123	85309896	dmr_989556	0.6645
chr4	85310050	85310221	dmr_989557	0.505
chr4	85324665	85324928	dmr_989581	0.6905
chr4	85325549	85325979	dmr_989583	0.73
chr4	85334644	85335013	dmr_989597	0.664
chr4	85339282	85339515	dmr_989605	0.6385
chr4	85348455	85348590	dmr_989615	0.6679999999999999
chr4	85370083	85371504	dmr_989642	0.7065
chr4	85371543	85371690	dmr_989643	0.7885
chr4	85402896	85403052	dmr_989683	0.5995
chr4	85405547	85405613	dmr_989686	0.6935
chr4	85486339	85486832	dmr_989725	0.6645
chr4	85638018	85638299	dmr_989822	0.5885
chr4	85641012	85641431	dmr_989824	0.5255
chr4	85643903	85644726	dmr_989827	0.632
chr4	85705695	85705786	dmr_989856	0.672
chr4	85728121	85728187	dmr_989874	0.586
chr4	85763244	85763589	dmr_989895	0.8265
chr4	85764019	85764383	dmr_989896	0.6425
chr4	85786507	85786732	dmr_989911	0.88
chr4	85842073	85842441	dmr_989946	0.6925
chr4	85918306	85918600	dmr_989996	0.69
chr4	85920554	85920706	dmr_989998	0.742
chr4	85922708	85923355	dmr_990002	0.6685
chr4	85980404	85980480	dmr_990034	0.5605
chr4	86007310	86007840	dmr_990052	0.6565
chr4	86013760	86014000	dmr_990055	0.725
chr4	86014862	86015431	dmr_990056	0.505
chr4	86045557	86046090	dmr_990078	0.7095
chr4	86046152	86046162	dmr_990079	0.6405
chr4	86078014	86078142	dmr_990105	0.5885
chr4	86084567	86084760	dmr_990109	0.8065
chr4	86119297	86119412	dmr_990125	0.8690000000000001
chr4	86233409	86233678	dmr_990182	0.563
chr4	86234722	86234824	dmr_990184	0.858
chr4	86237133	86237436	dmr_990185	0.7645
chr4	86270019	86270287	dmr_990201	0.5785
chr4	86274519	86274986	dmr_990206	0.7785
chr4	86276029	86276792	dmr_990209	0.6295
chr4	86302256	86302336	dmr_990235	0.557
chr4	86317802	86318325	dmr_990249	0.6215
chr4	86353674	86353803	dmr_990275	0.7829999999999999
chr4	86420186	86420856	dmr_990331	0.726
chr4	86450333	86450718	dmr_990346	0.5135
chr4	86482650	86483219	dmr_990359	0.6555
chr4	86523579	86524006	dmr_990382	0.7805
chr4	86524311	86524504	dmr_990383	0.893
chr4	86524901	86525259	dmr_990384	0.9295
chr4	86531464	86531581	dmr_990389	0.687
chr4	86580132	86580467	dmr_990415	0.6715
chr4	86599425	86599924	dmr_990425	0.545
chr4	86665770	86666081	dmr_990450	0.6925
chr4	86712572	86713369	dmr_990476	0.6035
chr4	86750244	86751055	dmr_990495	0.7120000000000001
chr4	86837687	86837857	dmr_990543	0.5815
chr4	86873082	86874034	dmr_990571	0.6315
chr4	86937510	86937725	dmr_990604	0.552
chr4	86953420	86953679	dmr_990618	0.78
chr4	86953681	86953704	dmr_990619	0.642
chr4	87017250	87017468	dmr_990682	0.6855
chr4	87017720	87018458	dmr_990683	0.6175
chr4	87018721	87018868	dmr_990684	0.7035
chr4	87026235	87026469	dmr_990696	0.6415
chr4	87028763	87029033	dmr_990699	0.501
chr4	87032838	87033477	dmr_990707	0.6970000000000001
chr4	87035498	87036126	dmr_990710	0.7829999999999999
chr4	87039735	87039746	dmr_990718	0.57
chr4	87041020	87041446	dmr_990720	0.7225
chr4	87041722	87042225	dmr_990721	0.8215
chr4	87048872	87049540	dmr_990732	0.6275
chr4	87049558	87049669	dmr_990733	0.6775
chr4	87053735	87054501	dmr_990739	0.7205
chr4	87054539	87055164	dmr_990740	0.836
chr4	87057620	87057814	dmr_990744	0.555
chr4	87062398	87062821	dmr_990751	0.8855
chr4	87062898	87063260	dmr_990752	0.851
chr4	87064784	87064790	dmr_990755	0.633
chr4	87081054	87081885	dmr_990779	0.575
chr4	87088374	87089232	dmr_990790	0.618
chr4	87093745	87093885	dmr_990799	0.669
chr4	87108856	87109000	dmr_990817	0.637
chr4	87115457	87116057	dmr_990827	0.6585
chr4	87126482	87127155	dmr_990842	0.8235
chr4	87132542	87132688	dmr_990849	0.589
chr4	87151781	87151964	dmr_990877	0.8255
chr4	87151982	87152488	dmr_990878	0.8220000000000001
chr4	87155702	87155825	dmr_990883	0.6559999999999999
chr4	87166218	87166456	dmr_990905	0.622
chr4	87210788	87211036	dmr_990956	0.5185
chr4	87211278	87211856	dmr_990957	0.69
chr4	87244427	87244717	dmr_990993	0.5675
chr4	87273512	87273709	dmr_991011	0.9025
chr4	87359655	87359867	dmr_991057	0.6765
chr4	87367835	87367883	dmr_991062	0.6405
chr4	87401245	87402449	dmr_991077	0.524
chr4	87403451	87404169	dmr_991080	0.5985
chr4	87458883	87459242	dmr_991116	0.6265
chr4	87473484	87473634	dmr_991130	0.7090000000000001
chr4	87473699	87474416	dmr_991131	0.645
chr4	87566654	87566882	dmr_991162	0.706
chr4	87567323	87567674	dmr_991163	0.6
chr4	87593119	87593739	dmr_991178	0.894
chr4	87709403	87709809	dmr_991243	0.6
chr4	87739304	87740125	dmr_991269	0.7345
chr4	87750938	87750943	dmr_991277	0.8015
chr4	87751208	87751246	dmr_991278	0.6565
chr4	87765774	87766112	dmr_991286	0.627
chr4	87767804	87768272	dmr_991288	0.743
chr4	87784048	87784254	dmr_991300	0.5105
chr4	87785213	87785921	dmr_991302	0.701
chr4	87803110	87803606	dmr_991317	0.6285
chr4	87809619	87809748	dmr_991328	0.626
chr4	87810036	87810223	dmr_991329	0.5465
chr4	87811169	87811357	dmr_991331	0.625
chr4	87819233	87819682	dmr_991335	0.569
chr4	87865757	87866086	dmr_991376	0.643
chr4	87866583	87866852	dmr_991377	0.5555
chr4	87883328	87883624	dmr_991394	0.7140000000000001
chr4	87943667	87943832	dmr_991452	0.6415
chr4	87944104	87944357	dmr_991453	0.667
chr4	87954627	87954756	dmr_991461	0.7175
chr4	87963435	87963704	dmr_991471	0.638
chr4	87963730	87963810	dmr_991472	0.747
chr4	87968962	87968991	dmr_991477	0.638
chr4	87971716	87972524	dmr_991481	0.741
chr4	87984763	87984795	dmr_991494	0.81
chr4	88012218	88012330	dmr_991520	0.5805
chr4	88013946	88014464	dmr_991523	0.56
chr4	88015250	88015512	dmr_991525	0.6165
chr4	88144815	88144859	dmr_991616	0.6145
chr4	88209144	88209519	dmr_991670	0.706
chr4	88220442	88220655	dmr_991679	0.629
chr4	88243417	88243493	dmr_991695	0.73
chr4	88307985	88309167	dmr_991737	0.7335
chr4	88344183	88344795	dmr_991756	0.669
chr4	88346055	88346258	dmr_991759	0.7559999999999999
chr4	88353433	88353506	dmr_991766	0.7609999999999999
chr4	88356842	88356987	dmr_991771	0.588
chr4	88370662	88371073	dmr_991778	0.799
chr4	88371407	88371411	dmr_991779	0.6125
chr4	88396936	88397512	dmr_991792	0.629
chr4	88402809	88403547	dmr_991795	0.8995
chr4	88640642	88641257	dmr_991883	0.5115
chr4	88938989	88939007	dmr_991977	0.758
chr4	88956286	88956891	dmr_991989	0.561
chr4	89001081	89001191	dmr_992014	0.7505
chr4	89001481	89001867	dmr_992015	0.7915
chr4	89013110	89013161	dmr_992020	0.6709999999999999
chr4	89064310	89064617	dmr_992045	0.6035
chr4	89078578	89079242	dmr_992053	0.607
chr4	89300255	89300464	dmr_992136	0.5325
chr4	89366188	89366250	dmr_992155	0.7929999999999999
chr4	89377524	89377570	dmr_992161	0.5985
chr4	89387185	89387519	dmr_992168	0.847
chr4	89466977	89467100	dmr_992209	0.669
chr4	89529813	89530374	dmr_992244	0.6385
chr4	89575575	89575608	dmr_992263	0.524
chr4	89595050	89595703	dmr_992269	0.8775
chr4	89621295	89621523	dmr_992279	0.7465
chr4	89640635	89640698	dmr_992289	0.5315
chr4	89711770	89712209	dmr_992320	0.8345
chr4	90243535	90243650	dmr_992499	0.5565
chr4	90643371	90643549	dmr_992625	0.64
chr4	90728960	90729577	dmr_992645	0.809
chr4	90863290	90863607	dmr_992705	0.6495
chr4	90864225	90864303	dmr_992706	0.7345
chr4	90964386	90964951	dmr_992751	0.7615
chr4	91071522	91071737	dmr_992795	0.7625
chr4	91180246	91180652	dmr_992885	0.665
chr4	91233509	91233794	dmr_992936	0.6385
chr4	91234004	91234130	dmr_992938	0.5385
chr4	91266688	91266722	dmr_992978	0.726
chr4	91334432	91335105	dmr_993065	0.757
chr4	91348999	91349689	dmr_993089	0.6920000000000001
chr4	91589938	91590203	dmr_993215	0.5245
chr4	92795085	92795218	dmr_993539	0.5395
chr4	92961663	92961698	dmr_993575	0.5205
chr4	93225273	93225329	dmr_993651	0.544
chr4	93358079	93358163	dmr_993699	0.556
chr4	93879328	93879949	dmr_993868	0.5925
chr4	93885904	93885979	dmr_993873	0.6215
chr4	93886322	93887314	dmr_993874	0.9045
chr4	93925973	93926903	dmr_993884	0.5870000000000001
chr4	93926977	93927144	dmr_993885	0.971
chr4	93927303	93927496	dmr_993886	0.7095
chr4	93943740	93943781	dmr_993894	0.6755
chr4	94018098	94018591	dmr_993924	0.7235
chr4	94221029	94221289	dmr_994027	0.66
chr4	94222363	94222494	dmr_994029	0.8285
chr4	94319341	94319472	dmr_994070	0.948
chr4	94326711	94327025	dmr_994075	0.777
chr4	94361634	94362169	dmr_994098	0.7170000000000001
chr4	94433710	94433748	dmr_994147	0.519
chr4	94491359	94491492	dmr_994184	0.607
chr4	94811230	94811359	dmr_994327	0.5145
chr4	94900735	94900999	dmr_994347	0.5705
chr4	94940072	94940652	dmr_994364	0.7075
chr4	94942886	94943108	dmr_994367	0.5175
chr4	94970851	94971198	dmr_994388	0.638
chr4	94973221	94973518	dmr_994390	0.775
chr4	94979734	94979753	dmr_994395	0.7545
chr4	94996426	94996676	dmr_994404	0.5515
chr4	94999193	94999673	dmr_994407	0.718
chr4	95001404	95001445	dmr_994409	0.604
chr4	95105403	95105709	dmr_994461	0.7375
chr4	95138015	95138135	dmr_994482	0.622
chr4	95138226	95138427	dmr_994483	0.688
chr4	95158652	95158903	dmr_994497	0.6115
chr4	95159294	95159332	dmr_994498	0.5425
chr4	95178966	95179246	dmr_994512	0.6970000000000001
chr4	95197387	95197638	dmr_994526	0.599
chr4	95289894	95289951	dmr_994561	0.642
chr4	95416297	95416471	dmr_994611	0.5820000000000001
chr4	95557113	95557132	dmr_994674	0.6075
chr4	95557901	95558421	dmr_994675	0.531
chr4	95575562	95575609	dmr_994694	0.6385
chr4	95588394	95588507	dmr_994703	0.516
chr4	95589255	95589405	dmr_994705	0.6945
chr4	95589415	95589505	dmr_994706	0.6735
chr4	95649431	95649983	dmr_994739	0.6985
chr4	95666413	95666802	dmr_994750	0.665
chr4	95667135	95667259	dmr_994751	0.639
chr4	95728829	95728909	dmr_994792	0.715
chr4	95743119	95743354	dmr_994804	0.733
chr4	95896408	95896616	dmr_994878	0.5495
chr4	95896626	95896789	dmr_994879	0.5495
chr4	95917856	95918037	dmr_994897	0.5715
chr4	95993257	95993293	dmr_994925	0.7659999999999999
chr4	96028949	96028969	dmr_994956	0.6515
chr4	96079095	96079278	dmr_994986	0.5455
chr4	96185105	96185453	dmr_995021	0.563
chr4	96185573	96185715	dmr_995022	0.6325
chr4	96545892	96546119	dmr_995101	0.914
chr4	96719080	96719260	dmr_995155	0.778
chr4	96725944	96726047	dmr_995162	0.6970000000000001
chr4	96740637	96740703	dmr_995168	0.5585
chr4	96789978	96790261	dmr_995198	0.6795
chr4	96796849	96797188	dmr_995202	0.6575
chr4	96968530	96969521	dmr_995259	0.6215
chr4	96980262	96980472	dmr_995272	0.6125
chr4	96988241	96988248	dmr_995275	0.7855
chr4	97119573	97119720	dmr_995324	0.5925
chr4	97122422	97122666	dmr_995327	0.638
chr4	97193453	97193506	dmr_995355	0.5745
chr4	97365548	97365890	dmr_995416	0.5005
chr4	97381107	97381559	dmr_995423	0.5885
chr4	97575540	97576073	dmr_995506	0.701
chr4	97611325	97612059	dmr_995537	0.7255
chr4	97618735	97619173	dmr_995544	0.524
chr4	97648155	97649116	dmr_995572	0.7895
chr4	97752174	97752299	dmr_995642	0.722
chr4	97758101	97758700	dmr_995645	0.6759999999999999
chr4	97771564	97771971	dmr_995653	0.7875
chr4	97774551	97774736	dmr_995654	0.5725
chr4	97775184	97775360	dmr_995655	0.69
chr4	97787652	97787674	dmr_995664	0.6809999999999999
chr4	97832163	97832506	dmr_995715	0.6245
chr4	97832814	97832829	dmr_995716	0.8735
chr4	97868322	97869331	dmr_995755	0.5885
chr4	97869641	97869829	dmr_995756	0.5985
chr4	97894299	97894342	dmr_995789	0.5395
chr4	97909871	97911231	dmr_995810	0.6505
chr4	98031841	98032278	dmr_995929	0.5155
chr4	98076185	98076835	dmr_995964	0.537
chr4	98097588	98097880	dmr_995979	0.6035
chr4	98102556	98103297	dmr_995986	0.6505
chr4	98237366	98237919	dmr_996060	0.701
chr4	98246638	98246881	dmr_996067	0.94
chr4	98262130	98262174	dmr_996073	0.5045
chr4	98321202	98321797	dmr_996101	0.5965
chr4	98345759	98345916	dmr_996124	0.682
chr4	98345951	98346208	dmr_996125	0.6495
chr4	98360680	98360686	dmr_996135	0.9345
chr4	98361091	98361394	dmr_996136	0.7305
chr4	98403588	98404055	dmr_996170	0.7295
chr4	98453099	98453552	dmr_996202	0.7365
chr4	98453674	98453821	dmr_996203	0.609
chr4	98455311	98455613	dmr_996206	0.6205
chr4	98478149	98478303	dmr_996216	0.69
chr4	98489884	98490071	dmr_996224	0.8955
chr4	98510875	98511186	dmr_996238	0.504
chr4	98512255	98512482	dmr_996240	0.7695
chr4	98520226	98520902	dmr_996249	0.534
chr4	98542162	98542199	dmr_996262	0.6875
chr4	98542234	98542243	dmr_996263	0.6795
chr4	98542271	98542512	dmr_996264	0.605
chr4	98543179	98543332	dmr_996266	0.763
chr4	98549665	98549950	dmr_996272	0.669
chr4	98549981	98550492	dmr_996273	0.527
chr4	98594511	98594610	dmr_996306	0.5625
chr4	98608898	98609090	dmr_996318	0.8525
chr4	98622723	98622879	dmr_996323	0.6509999999999999
chr4	98623164	98623235	dmr_996324	0.6859999999999999
chr4	98702311	98702507	dmr_996371	0.5015
chr4	98710996	98711409	dmr_996375	0.5295
chr4	98758694	98758713	dmr_996396	0.5125
chr4	98858119	98858364	dmr_996474	0.723
chr4	98865374	98866138	dmr_996481	0.563
chr4	98924686	98924854	dmr_996505	0.6970000000000001
chr4	98983917	98984122	dmr_996561	0.888
chr4	99022766	99023211	dmr_996593	0.7105
chr4	99032999	99033379	dmr_996603	0.6695
chr4	99083848	99083958	dmr_996644	0.534
chr4	99099722	99100883	dmr_996661	0.6925
chr4	99100923	99101112	dmr_996662	0.8035
chr4	99118574	99118643	dmr_996681	0.63
chr4	99161676	99161929	dmr_996712	0.5215
chr4	99193293	99193482	dmr_996738	0.8245
chr4	99199738	99200126	dmr_996740	0.737
chr4	99200188	99200204	dmr_996741	0.807
chr4	99200229	99200239	dmr_996743	0.818
chr4	99200354	99200417	dmr_996744	0.6579999999999999
chr4	99200548	99200599	dmr_996745	0.867
chr4	99206458	99207603	dmr_996753	0.7665
chr4	99209953	99210304	dmr_996758	0.73
chr4	99212880	99213272	dmr_996760	0.725
chr4	99217087	99217162	dmr_996766	0.5115
chr4	99266645	99267313	dmr_996803	0.5205
chr4	99304425	99305654	dmr_996833	0.5655
chr4	99338645	99338983	dmr_996856	0.5015
chr4	99340291	99340903	dmr_996858	0.508
chr4	99354383	99355607	dmr_996870	0.687
chr4	99358659	99358787	dmr_996872	0.7585
chr4	99444969	99445416	dmr_996912	0.711
chr4	99543539	99543982	dmr_996972	0.53
chr4	99573077	99573524	dmr_996987	0.6575
chr4	99830171	99830339	dmr_997074	0.64
chr4	99968954	99969804	dmr_997128	0.52
chr4	99969898	99970214	dmr_997129	0.6285
chr4	100096789	100097260	dmr_997200	0.624
chr4	100159990	100160025	dmr_997249	0.8595
chr4	100214922	100215104	dmr_997292	0.5915
chr4	100235238	100235521	dmr_997304	0.6995
chr4	100258165	100258399	dmr_997322	0.532
chr4	100327183	100327298	dmr_997357	0.5455
chr4	100597468	100597610	dmr_997496	0.8540000000000001
chr4	100597641	100598043	dmr_997497	0.7045
chr4	100604561	100604673	dmr_997504	0.528
chr4	100707643	100707718	dmr_997554	0.5695
chr4	100708567	100708619	dmr_997555	0.7095
chr4	100863864	100863917	dmr_997659	0.5870000000000001
chr4	100865594	100866579	dmr_997661	0.5565
chr4	100914261	100914338	dmr_997685	0.639
chr4	100945002	100946050	dmr_997699	0.5165
chr4	100992458	100992724	dmr_997723	0.6335
chr4	101018149	101018355	dmr_997739	0.8305
chr4	101027259	101027380	dmr_997749	0.733
chr4	101036191	101037427	dmr_997764	0.6935
chr4	101046101	101046237	dmr_997772	0.5925
chr4	101069799	101070514	dmr_997783	0.6915
chr4	101071187	101071650	dmr_997785	0.6295
chr4	101072372	101072618	dmr_997787	0.831
chr4	101087613	101087942	dmr_997802	0.6775
chr4	101088216	101088492	dmr_997803	0.6555
chr4	101148056	101149127	dmr_997857	0.516
chr4	101158347	101158845	dmr_997871	0.6845
chr4	101159182	101159849	dmr_997872	0.6335
chr4	101197662	101198437	dmr_997918	0.6735
chr4	101215761	101215917	dmr_997935	0.7735
chr4	101219668	101219765	dmr_997942	0.72
chr4	101220090	101220167	dmr_997943	0.7475
chr4	101244787	101244975	dmr_997966	0.7735
chr4	101264102	101264246	dmr_997987	0.6745
chr4	101292397	101293080	dmr_998002	0.5405
chr4	101303965	101304625	dmr_998008	0.87
chr4	101304723	101305118	dmr_998009	0.757
chr4	101306318	101306824	dmr_998012	0.5575
chr4	101353771	101353813	dmr_998043	0.622
chr4	101390138	101391002	dmr_998073	0.517
chr4	101404792	101405024	dmr_998081	0.768
chr4	101416683	101417479	dmr_998085	0.6745
chr4	101432284	101432493	dmr_998100	0.6275
chr4	101449993	101450552	dmr_998126	0.705
chr4	101450561	101450912	dmr_998127	0.7515
chr4	101459227	101459568	dmr_998139	0.5475
chr4	101470663	101470903	dmr_998148	0.6285
chr4	101473057	101473102	dmr_998152	0.5585
chr4	101516998	101517503	dmr_998189	0.545
chr4	101518762	101519442	dmr_998191	0.7490000000000001
chr4	101527574	101527669	dmr_998201	0.79
chr4	101527936	101527970	dmr_998202	0.655
chr4	101540547	101540977	dmr_998212	0.5385
chr4	101555201	101555311	dmr_998231	0.5035
chr4	101560363	101560395	dmr_998239	0.5785
chr4	101588880	101589245	dmr_998276	0.631
chr4	101594674	101594939	dmr_998283	0.594
chr4	101617273	101617469	dmr_998306	0.52
chr4	101619684	101620376	dmr_998312	0.7959999999999999
chr4	101621317	101621616	dmr_998314	0.56
chr4	101625083	101625131	dmr_998319	0.784
chr4	101625286	101625331	dmr_998320	0.8105
chr4	101642618	101643121	dmr_998337	0.628
chr4	101643471	101643595	dmr_998338	0.6385
chr4	101645963	101646008	dmr_998340	0.6829999999999999
chr4	101692867	101692890	dmr_998376	0.7295
chr4	101692993	101693104	dmr_998377	0.7759999999999999
chr4	101719192	101720030	dmr_998400	0.5885
chr4	102095916	102096064	dmr_998534	0.6825
chr4	102102100	102102471	dmr_998542	0.5455
chr4	102117710	102117946	dmr_998559	0.505
chr4	102148787	102149202	dmr_998585	0.851
chr4	102156793	102156941	dmr_998593	0.7290000000000001
chr4	102172774	102173287	dmr_998607	0.7245
chr4	102176685	102176770	dmr_998612	0.501
chr4	102197852	102198105	dmr_998626	0.589
chr4	102209475	102209574	dmr_998638	0.9395
chr4	102225182	102225608	dmr_998649	0.726
chr4	102239627	102240640	dmr_998662	0.708
chr4	102240908	102241553	dmr_998663	0.5670000000000001
chr4	102255676	102255689	dmr_998674	0.561
chr4	102275395	102276071	dmr_998688	0.5325
chr4	102290192	102290340	dmr_998699	0.5329999999999999
chr4	102302685	102302858	dmr_998707	0.63
chr4	102317898	102318300	dmr_998721	0.5525
chr4	102318633	102318892	dmr_998723	0.67
chr4	102346486	102346766	dmr_998749	0.602
chr4	102353885	102354060	dmr_998758	0.76
chr4	102378164	102378604	dmr_998777	0.7885
chr4	102393802	102393886	dmr_998790	0.7595
chr4	102397447	102397548	dmr_998794	0.787
chr4	102398221	102398467	dmr_998795	0.642
chr4	102408878	102409224	dmr_998806	0.726
chr4	102420712	102421957	dmr_998814	0.5725
chr4	102425577	102425617	dmr_998819	0.7625
chr4	102427083	102427495	dmr_998822	0.514
chr4	102439571	102439886	dmr_998832	0.6105
chr4	102439971	102440577	dmr_998833	0.6495
chr4	102458003	102458083	dmr_998857	0.5335
chr4	102510216	102511740	dmr_998903	0.6535
chr4	102535623	102536054	dmr_998933	0.5425
chr4	102588595	102588716	dmr_998990	0.6235
chr4	102590781	102591435	dmr_998992	0.685
chr4	102591483	102592551	dmr_998993	0.753
chr4	102592921	102594054	dmr_998994	0.6055
chr4	102608080	102608307	dmr_999012	0.9535
chr4	102618861	102619162	dmr_999023	0.6385
chr4	102627493	102627981	dmr_999032	0.578
chr4	102717019	102717512	dmr_999078	0.508
chr4	102721708	102721777	dmr_999082	0.7709999999999999
chr4	102728847	102728956	dmr_999087	0.5465
chr4	102792086	102792279	dmr_999139	0.6185
chr4	102799000	102799101	dmr_999147	0.6609999999999999
chr4	102812001	102812278	dmr_999163	0.5415
chr4	102840249	102841711	dmr_999196	0.5785
chr4	102850982	102851285	dmr_999205	0.612
chr4	102855090	102856038	dmr_999211	0.713
chr4	102856299	102856618	dmr_999212	0.6125
chr4	102884518	102884645	dmr_999241	0.7685
chr4	102888044	102888801	dmr_999248	0.841
chr4	102930397	102931106	dmr_999295	0.6155
chr4	102940305	102941117	dmr_999304	0.747
chr4	103011998	103012316	dmr_999370	0.6125
chr4	103013373	103013699	dmr_999371	0.723
chr4	103056393	103057310	dmr_999391	0.691
chr4	103096118	103096286	dmr_999406	0.797
chr4	103146360	103146542	dmr_999439	0.6809999999999999
chr4	103171405	103171747	dmr_999462	0.6595
chr4	103177667	103177911	dmr_999466	0.5745
chr4	103179240	103179633	dmr_999468	0.887
chr4	103179817	103179991	dmr_999469	0.6225
chr4	103286010	103286242	dmr_999536	0.5085
chr4	103286251	103286302	dmr_999537	0.607
chr4	103299438	103299846	dmr_999545	0.684
chr4	103313358	103313443	dmr_999550	0.7445
chr4	103343121	103343133	dmr_999578	0.5725
chr4	103346031	103346147	dmr_999583	0.5529999999999999
chr4	103357685	103357910	dmr_999590	0.632
chr4	103365193	103366243	dmr_999598	0.5555
chr4	103438586	103438960	dmr_999643	0.6815
chr4	103461296	103461392	dmr_999656	0.522
chr4	103541173	103541256	dmr_999716	0.7055
chr4	103552217	103552712	dmr_999725	0.6865
chr4	103621564	103621949	dmr_999756	0.544
chr4	103630109	103630681	dmr_999764	0.805
chr4	103630893	103631494	dmr_999765	0.5195
chr4	103670218	103670331	dmr_999807	0.606
chr4	103691941	103692035	dmr_999832	0.5815
chr4	103699154	103699539	dmr_999842	0.7705
chr4	103706473	103706718	dmr_999854	0.6205
chr4	103726801	103726814	dmr_999877	0.7355
chr4	103736031	103736489	dmr_999888	0.532
chr4	103738475	103738478	dmr_999892	0.653
chr4	103762439	103762811	dmr_999921	0.7145
chr4	103783650	103784058	dmr_999943	0.5415
chr4	103796459	103796789	dmr_999956	0.7415
chr4	103802558	103802734	dmr_999962	0.684
chr4	103861489	103862333	dmr_1000020	0.5645
chr4	103873950	103874007	dmr_1000036	0.6925
chr4	103874293	103874615	dmr_1000037	0.7665
chr4	103876677	103876854	dmr_1000040	0.7175
chr4	103881829	103881927	dmr_1000047	0.858
chr4	103884176	103884214	dmr_1000049	0.536
chr4	103888233	103888305	dmr_1000055	0.705
chr4	103889440	103889483	dmr_1000057	0.5870000000000001
chr4	103896669	103897462	dmr_1000065	0.847
chr4	103897720	103898175	dmr_1000066	0.6005
chr4	103930353	103930616	dmr_1000100	0.5055
chr4	103930670	103930836	dmr_1000101	0.5175
chr4	103983540	103983676	dmr_1000152	0.608
chr4	103991526	103991821	dmr_1000161	0.5735
chr4	104012474	104012868	dmr_1000187	0.5025
chr4	104044597	104044916	dmr_1000223	0.6625
chr4	104045752	104045944	dmr_1000224	0.6685
chr4	104048020	104048376	dmr_1000228	0.8235
chr4	104078152	104078259	dmr_1000259	0.556
chr4	104119796	104120362	dmr_1000291	0.6915
chr4	104121608	104122124	dmr_1000292	0.624
chr4	104122160	104122509	dmr_1000293	0.843
chr4	104178156	104178349	dmr_1000334	0.519
chr4	104233120	104233319	dmr_1000384	0.544
chr4	104244909	104245595	dmr_1000391	0.556
chr4	104257796	104258278	dmr_1000403	0.7490000000000001
chr4	104269057	104269836	dmr_1000409	0.6715
chr4	104270184	104270577	dmr_1000410	0.7170000000000001
chr4	104275533	104275787	dmr_1000415	0.586
chr4	104292230	104292707	dmr_1000431	0.622
chr4	104324718	104325135	dmr_1000457	0.6995
chr4	104369174	104370087	dmr_1000489	0.579
chr4	104385285	104385541	dmr_1000509	0.5315
chr4	104404883	104405022	dmr_1000535	0.7785
chr4	104419118	104419400	dmr_1000555	0.7945
chr4	104431328	104432163	dmr_1000572	0.7120000000000001
chr4	104432200	104432688	dmr_1000573	0.763
chr4	104437603	104437983	dmr_1000580	0.6755
chr4	104440679	104441132	dmr_1000585	0.598
chr4	104452072	104453927	dmr_1000599	0.737
chr4	104454884	104455320	dmr_1000601	0.623
chr4	104455364	104455414	dmr_1000602	0.5115
chr4	104455503	104456467	dmr_1000603	0.5825
chr4	104456528	104457038	dmr_1000604	0.5920000000000001
chr4	104458442	104459118	dmr_1000606	0.5715
chr4	104463469	104463596	dmr_1000615	0.59
chr4	104475923	104476102	dmr_1000632	0.6509999999999999
chr4	104503316	104503482	dmr_1000670	0.664
chr4	104516481	104516686	dmr_1000688	0.6305
chr4	104523075	104523292	dmr_1000694	0.515
chr4	104528093	104528672	dmr_1000701	0.71
chr4	104532933	104533636	dmr_1000707	0.8785
chr4	104535956	104536008	dmr_1000712	0.6629999999999999
chr4	104546891	104547121	dmr_1000727	0.6629999999999999
chr4	104551417	104551986	dmr_1000732	0.6375
chr4	104556833	104557426	dmr_1000739	0.6625
chr4	104561757	104561878	dmr_1000747	0.757
chr4	104563368	104563841	dmr_1000750	0.941
chr4	104563934	104564038	dmr_1000751	0.653
chr4	104585627	104585687	dmr_1000782	0.5379999999999999
chr4	104591587	104591713	dmr_1000787	0.718
chr4	104594396	104594635	dmr_1000791	0.505
chr4	104597917	104598254	dmr_1000797	0.5555
chr4	104599731	104600324	dmr_1000800	0.659
chr4	104602685	104602915	dmr_1000803	0.5670000000000001
chr4	104618480	104618770	dmr_1000829	0.5415
chr4	104628565	104628935	dmr_1000838	0.813
chr4	104635428	104635461	dmr_1000846	0.5345
chr4	104643631	104643841	dmr_1000859	0.7395
chr4	104644470	104644670	dmr_1000860	0.6509999999999999
chr4	104645929	104646003	dmr_1000862	0.523
chr4	104650154	104650600	dmr_1000869	0.547
chr4	104656729	104657246	dmr_1000877	0.6075
chr4	104657519	104657624	dmr_1000878	0.685
chr4	104663246	104663786	dmr_1000889	0.745
chr4	104680828	104681004	dmr_1000914	0.659
chr4	104691053	104691285	dmr_1000928	0.674
chr4	104695620	104695958	dmr_1000936	0.6085
chr4	104696705	104697078	dmr_1000938	0.782
chr4	104706146	104706553	dmr_1000950	0.569
chr4	104719082	104719375	dmr_1000966	0.758
chr4	104719636	104720377	dmr_1000967	0.5615
chr4	104720419	104720439	dmr_1000968	0.6695
chr4	104723524	104723554	dmr_1000975	0.537
chr4	104724112	104724357	dmr_1000976	0.6375
chr4	104828832	104829136	dmr_1001059	0.609
chr4	104894360	104895051	dmr_1001101	0.667
chr4	104937079	104937396	dmr_1001129	0.797
chr4	104943451	104943979	dmr_1001134	0.8365
chr4	104998754	104999065	dmr_1001170	0.5545
chr4	105013607	105013995	dmr_1001186	0.5265
chr4	105014084	105014396	dmr_1001187	0.597
chr4	105027165	105027618	dmr_1001203	0.6035
chr4	105046223	105046689	dmr_1001223	0.7625
chr4	105051154	105051329	dmr_1001232	0.716
chr4	105070952	105071434	dmr_1001244	0.5225
chr4	105098290	105098812	dmr_1001275	0.594
chr4	105101049	105101160	dmr_1001280	0.5275
chr4	105101520	105101606	dmr_1001281	0.5529999999999999
chr4	105107529	105108065	dmr_1001289	0.828
chr4	105110677	105110810	dmr_1001290	0.8035
chr4	105121160	105121514	dmr_1001299	0.635
chr4	105339009	105339166	dmr_1001439	0.6235
chr4	105339216	105339255	dmr_1001440	0.586
chr4	105372343	105372782	dmr_1001462	0.579
chr4	105819984	105820738	dmr_1001715	0.6335
chr4	105888079	105888552	dmr_1001747	0.5155
chr4	105941825	105941955	dmr_1001777	0.562
chr4	105957807	105958661	dmr_1001790	0.7895
chr4	106007798	106008315	dmr_1001826	0.6855
chr4	106202515	106202896	dmr_1001962	0.523
chr4	106390092	106390333	dmr_1002124	0.7190000000000001
chr4	106428161	106428329	dmr_1002160	0.5325
chr4	106437163	106437506	dmr_1002172	0.5770000000000001
chr4	106437899	106438358	dmr_1002173	0.649
chr4	106447123	106447326	dmr_1002185	0.503
chr4	106450318	106450510	dmr_1002189	0.584
chr4	106452165	106452412	dmr_1002193	0.6755
chr4	106452479	106452821	dmr_1002194	0.6675
chr4	106454560	106454827	dmr_1002198	0.6779999999999999
chr4	106474773	106474964	dmr_1002215	0.7455
chr4	106480250	106481391	dmr_1002219	0.5715
chr4	106498510	106499080	dmr_1002232	0.716
chr4	106500064	106500446	dmr_1002235	0.8525
chr4	106527708	106528520	dmr_1002251	0.5325
chr4	106528603	106528883	dmr_1002252	0.6445
chr4	106562434	106562987	dmr_1002277	0.62
chr4	106581089	106581894	dmr_1002301	0.5885
chr4	106630233	106630475	dmr_1002347	0.6845
chr4	106634749	106635027	dmr_1002353	0.809
chr4	106643669	106644435	dmr_1002361	0.7995
chr4	106704321	106704831	dmr_1002397	0.6755
chr4	106750085	106750111	dmr_1002425	0.5225
chr4	106789373	106790332	dmr_1002450	0.7125
chr4	106837426	106837703	dmr_1002473	0.5645
chr4	106838477	106838802	dmr_1002474	0.6629999999999999
chr4	106854677	106855086	dmr_1002488	0.5405
chr4	106858491	106858654	dmr_1002492	0.682
chr4	106886445	106887164	dmr_1002509	0.7425
chr4	106895793	106896514	dmr_1002513	0.698
chr4	106908051	106908414	dmr_1002523	0.5665
chr4	106909301	106909605	dmr_1002525	0.5175
chr4	106939859	106940250	dmr_1002556	0.8079999999999999
chr4	106955755	106956424	dmr_1002576	0.6595
chr4	106956716	106956792	dmr_1002577	0.62
chr4	106964355	106964676	dmr_1002593	0.563
chr4	106966323	106966901	dmr_1002596	0.747
chr4	106974477	106974727	dmr_1002609	0.5325
chr4	106996366	106997328	dmr_1002640	0.7515
chr4	107011992	107012054	dmr_1002656	0.611
chr4	107019126	107019288	dmr_1002665	0.6495
chr4	107047784	107048233	dmr_1002701	0.596
chr4	107052125	107052132	dmr_1002706	0.8095
chr4	107159246	107159463	dmr_1002786	0.5925
chr4	107163375	107164016	dmr_1002792	0.7495
chr4	107164480	107164721	dmr_1002793	0.64
chr4	107249543	107249627	dmr_1002848	0.5015
chr4	107273378	107273950	dmr_1002859	0.705
chr4	107274619	107274757	dmr_1002861	0.562
chr4	107291172	107292023	dmr_1002871	0.752
chr4	107318835	107318990	dmr_1002889	0.6065
chr4	107344457	107345251	dmr_1002900	0.544
chr4	107388913	107389113	dmr_1002925	0.6629999999999999
chr4	107389446	107389795	dmr_1002926	0.9279999999999999
chr4	107389849	107389889	dmr_1002927	0.703
chr4	107402336	107403928	dmr_1002934	0.547
chr4	107422277	107422521	dmr_1002946	0.5235
chr4	107426335	107426722	dmr_1002948	0.65
chr4	107426758	107426923	dmr_1002949	0.568
chr4	107432952	107433055	dmr_1002954	0.677
chr4	107435604	107436222	dmr_1002956	0.5675
chr4	107598413	107598504	dmr_1003062	0.6125
chr4	107598679	107598760	dmr_1003063	0.6135
chr4	107602838	107603178	dmr_1003066	0.508
chr4	107607323	107607433	dmr_1003070	0.703
chr4	107612204	107612408	dmr_1003075	0.545
chr4	107612481	107612696	dmr_1003076	0.662
chr4	107644455	107644713	dmr_1003096	0.7785
chr4	107717522	107718403	dmr_1003154	0.6305
chr4	107731269	107731925	dmr_1003166	0.5755
chr4	107737873	107737993	dmr_1003174	0.5535
chr4	107765705	107766847	dmr_1003202	0.542
chr4	107816673	107816729	dmr_1003251	0.7245
chr4	107820126	107820363	dmr_1003255	0.674
chr4	107820630	107820772	dmr_1003256	0.6555
chr4	107830137	107830409	dmr_1003271	0.6365
chr4	107830426	107830610	dmr_1003272	0.737
chr4	107836809	107837123	dmr_1003279	0.5175
chr4	107844828	107845701	dmr_1003286	0.5429999999999999
chr4	107864888	107865103	dmr_1003314	0.556
chr4	107875748	107875903	dmr_1003328	0.5655
chr4	107940933	107941232	dmr_1003375	0.6385
chr4	107942359	107942889	dmr_1003378	0.68
chr4	107983461	107983788	dmr_1003415	0.5479999999999999
chr4	107984605	107985251	dmr_1003417	0.593
chr4	108033064	108033652	dmr_1003458	0.7835
chr4	108057870	108057948	dmr_1003477	0.6509999999999999
chr4	108058234	108058505	dmr_1003478	0.7879999999999999
chr4	108059778	108060819	dmr_1003480	0.65
chr4	108071703	108071910	dmr_1003491	0.5965
chr4	108083088	108083327	dmr_1003501	0.6475
chr4	108277151	108277289	dmr_1003608	0.6509999999999999
chr4	108337483	108337599	dmr_1003655	0.7355
chr4	108337872	108338004	dmr_1003656	0.6759999999999999
chr4	108338387	108339043	dmr_1003657	0.762
chr4	108354285	108354393	dmr_1003674	0.625
chr4	108551086	108551099	dmr_1003785	0.6709999999999999
chr4	108590367	108590634	dmr_1003808	0.603
chr4	108623792	108624008	dmr_1003841	0.679
chr4	108634827	108635012	dmr_1003855	0.552
chr4	108731963	108732476	dmr_1003923	0.6809999999999999
chr4	108781987	108782029	dmr_1003957	0.5720000000000001
chr4	108803410	108803786	dmr_1003968	0.515
chr4	108838075	108838574	dmr_1003991	0.6335
chr4	108848845	108849016	dmr_1003999	0.6145
chr4	108863268	108863662	dmr_1004004	0.7955
chr4	108938159	108938278	dmr_1004078	0.6165
chr4	108949096	108949735	dmr_1004094	0.705
chr4	109050309	109050458	dmr_1004155	0.6495
chr4	109064116	109064880	dmr_1004171	0.7170000000000001
chr4	109118151	109118814	dmr_1004234	0.6459999999999999
chr4	109315871	109316096	dmr_1004374	0.74
chr4	109385682	109385928	dmr_1004416	0.7955
chr4	109401451	109401551	dmr_1004427	0.6895
chr4	109406313	109406360	dmr_1004431	0.611
chr4	109423609	109423796	dmr_1004441	0.6325
chr4	109442719	109443131	dmr_1004455	0.696
chr4	109592790	109593066	dmr_1004532	0.5305
chr4	109630970	109631472	dmr_1004548	0.5295
chr4	109744949	109745155	dmr_1004611	0.5415
chr4	109888021	109888301	dmr_1004706	0.645
chr4	109897939	109898107	dmr_1004710	0.5295
chr4	109904539	109904890	dmr_1004713	0.624
chr4	109980720	109981402	dmr_1004762	0.5489999999999999
chr4	109981658	109982572	dmr_1004763	0.629
chr4	109982879	109983202	dmr_1004764	0.62
chr4	110045891	110046290	dmr_1004797	0.561
chr4	110046293	110046617	dmr_1004798	0.555
chr4	110164897	110165532	dmr_1004867	0.5695
chr4	110199956	110200303	dmr_1004883	0.6825
chr4	110214296	110214844	dmr_1004907	0.6035
chr4	110218806	110219445	dmr_1004913	0.695
chr4	110227296	110227957	dmr_1004927	0.7225
chr4	110249718	110249770	dmr_1004957	0.629
chr4	110350643	110350838	dmr_1005041	0.5695
chr4	110529925	110530163	dmr_1005108	0.7645
chr4	110788771	110788943	dmr_1005197	0.525
chr4	110800064	110800108	dmr_1005204	0.5315
chr4	110916610	110916952	dmr_1005252	0.8355
chr4	110920824	110921249	dmr_1005253	0.53
chr4	111019354	111019679	dmr_1005300	0.8185
chr4	111067138	111067810	dmr_1005316	0.6855
chr4	111181723	111181760	dmr_1005387	0.6935
chr4	111307247	111307611	dmr_1005445	0.5475
chr4	111307653	111308007	dmr_1005446	0.7695
chr4	111326965	111327417	dmr_1005454	0.635
chr4	111327761	111327986	dmr_1005455	0.64
chr4	111328251	111328287	dmr_1005456	0.631
chr4	111364941	111364965	dmr_1005483	0.7555
chr4	111375122	111375364	dmr_1005495	0.6990000000000001
chr4	111443848	111444360	dmr_1005562	0.682
chr4	111498864	111499108	dmr_1005621	0.8240000000000001
chr4	111505074	111505673	dmr_1005622	0.525
chr4	111577467	111577640	dmr_1005659	0.5975
chr4	111579986	111580137	dmr_1005662	0.515
chr4	111583879	111584061	dmr_1005667	0.74
chr4	111607702	111608355	dmr_1005688	0.599
chr4	111791008	111791072	dmr_1005765	0.6955
chr4	111865786	111865845	dmr_1005787	0.503
chr4	111868183	111868699	dmr_1005791	0.589
chr4	114374828	114374892	dmr_1005925	0.529
chr4	114378403	114378923	dmr_1005929	0.583
chr4	114400002	114400188	dmr_1005947	0.6095
chr4	114411132	114411241	dmr_1005957	0.7445
chr4	114416064	114417003	dmr_1005966	0.6205
chr4	114448427	114448862	dmr_1005997	0.693
chr4	114460438	114461601	dmr_1006010	0.84
chr4	114463040	114463255	dmr_1006013	0.6555
chr4	114467985	114468169	dmr_1006020	0.738
chr4	114476134	114476553	dmr_1006029	0.589
chr4	114487689	114488015	dmr_1006040	0.5720000000000001
chr4	114515182	114515875	dmr_1006062	0.6505
chr4	114571279	114571447	dmr_1006103	0.7405
chr4	114635281	114635817	dmr_1006151	0.539
chr4	114636181	114636429	dmr_1006152	0.802
chr4	114642649	114642750	dmr_1006157	0.5855
chr4	114958501	114958541	dmr_1006326	0.6665
chr4	114997105	114997340	dmr_1006345	0.511
chr4	115019982	115020446	dmr_1006351	0.6175
chr4	115064041	115064196	dmr_1006382	0.5235
chr4	115103720	115104034	dmr_1006402	0.5485
chr4	115132935	115133080	dmr_1006413	0.7005
chr4	115650583	115651477	dmr_1006497	0.7125
chr4	115764666	115765051	dmr_1006540	0.655
chr4	115779090	115779340	dmr_1006545	0.6485
chr4	115780043	115780301	dmr_1006546	0.6585
chr4	115780359	115780501	dmr_1006547	0.8415
chr4	115862137	115862475	dmr_1006609	0.7415
chr4	115885722	115886162	dmr_1006624	0.5555
chr4	115890401	115890874	dmr_1006628	0.6405
chr4	115894039	115894667	dmr_1006630	0.5405
chr4	115952957	115953019	dmr_1006664	0.6855
chr4	116007810	116008059	dmr_1006701	0.75
chr4	116015828	116016559	dmr_1006711	0.6585
chr4	116032859	116033665	dmr_1006719	0.741
chr4	116094887	116094912	dmr_1006746	0.7465
chr4	116095581	116095827	dmr_1006747	0.5725
chr4	116104951	116105125	dmr_1006758	0.5605
chr4	116105406	116105598	dmr_1006759	0.6495
chr4	116141602	116141621	dmr_1006783	0.6629999999999999
chr4	116160483	116160780	dmr_1006805	0.6445
chr4	116161058	116161598	dmr_1006806	0.72
chr4	116174558	116174749	dmr_1006823	0.6679999999999999
chr4	116176120	116176376	dmr_1006826	0.613
chr4	116176699	116176994	dmr_1006827	0.596
chr4	116246491	116246528	dmr_1006876	0.564
chr4	116300918	116301146	dmr_1006908	0.506
chr4	116596613	116596847	dmr_1007077	0.6655
chr4	116736958	116737310	dmr_1007151	0.7335
chr4	116749171	116750223	dmr_1007157	0.621
chr4	116774918	116775158	dmr_1007166	0.742
chr4	116792607	116792798	dmr_1007176	0.6545
chr4	116818517	116818671	dmr_1007190	0.653
chr4	116825384	116825475	dmr_1007195	0.5145
chr4	116878595	116878963	dmr_1007224	0.599
chr4	117006803	117007757	dmr_1007296	0.643
chr4	117021830	117022207	dmr_1007302	0.653
chr4	117095570	117095732	dmr_1007332	0.5455
chr4	117116686	117116856	dmr_1007348	0.5245
chr4	117132834	117132891	dmr_1007361	0.711
chr4	117155073	117155097	dmr_1007373	0.6165
chr4	117224213	117224431	dmr_1007399	0.8325
chr4	117224472	117224731	dmr_1007400	0.6135
chr4	117334909	117335047	dmr_1007483	0.7055
chr4	117393143	117393704	dmr_1007513	0.562
chr4	117569884	117570032	dmr_1007621	0.588
chr4	117630176	117630584	dmr_1007671	0.655
chr4	117630893	117631010	dmr_1007672	0.6625
chr4	117646142	117646332	dmr_1007683	0.527
chr4	117654125	117654613	dmr_1007694	0.631
chr4	117657795	117658081	dmr_1007699	0.7295
chr4	117780369	117780417	dmr_1007758	0.525
chr4	117834610	117834774	dmr_1007799	0.6559999999999999
chr4	117880363	117880386	dmr_1007840	0.5025
chr4	117904063	117904647	dmr_1007863	0.726
chr4	117982478	117983212	dmr_1007916	0.6759999999999999
chr4	117983303	117983364	dmr_1007918	0.612
chr4	117985013	117985677	dmr_1007921	0.6575
chr4	118051251	118051637	dmr_1007994	0.5635
chr4	118070651	118070982	dmr_1008014	0.7595
chr4	118112399	118112628	dmr_1008057	0.5405
chr4	118112706	118112967	dmr_1008058	0.504
chr4	118131347	118131946	dmr_1008074	0.7475
chr4	118137892	118138090	dmr_1008082	0.55
chr4	118138765	118139127	dmr_1008084	0.8220000000000001
chr4	118145287	118145357	dmr_1008091	0.5685
chr4	118205733	118206054	dmr_1008139	0.6015
chr4	118209033	118209120	dmr_1008142	0.787
chr4	118245914	118246368	dmr_1008185	0.8155
chr4	118337257	118337826	dmr_1008276	0.721
chr4	118341598	118341669	dmr_1008280	0.795
chr4	118350209	118350430	dmr_1008289	0.6385
chr4	118352099	118352464	dmr_1008292	0.6215
chr4	118416168	118416821	dmr_1008333	0.867
chr4	118428653	118429094	dmr_1008344	0.6225
chr4	118434375	118434539	dmr_1008350	0.5275
chr4	118441889	118442455	dmr_1008357	0.541
chr4	118444805	118445643	dmr_1008361	0.85
chr4	118445865	118446060	dmr_1008363	0.6155
chr4	118446620	118447141	dmr_1008365	0.6965
chr4	118457673	118457953	dmr_1008371	0.602
chr4	118458060	118458268	dmr_1008372	0.5265
chr4	118465156	118465222	dmr_1008377	0.511
chr4	118500363	118500528	dmr_1008393	0.649
chr4	118542619	118543439	dmr_1008423	0.755
chr4	118571170	118572037	dmr_1008446	0.5695
chr4	118716302	118716410	dmr_1008526	0.5375
chr4	118722126	118722360	dmr_1008530	0.6765
chr4	118979085	118979527	dmr_1008620	0.5775
chr4	119098400	119098900	dmr_1008696	0.7595
chr4	119102289	119102786	dmr_1008701	0.7225
chr4	119140741	119141145	dmr_1008732	0.6965
chr4	119141286	119141952	dmr_1008733	0.614
chr4	119171822	119171903	dmr_1008755	0.6925
chr4	119195849	119195923	dmr_1008774	0.6695
chr4	119238942	119239066	dmr_1008802	0.6559999999999999
chr4	119241743	119242268	dmr_1008807	0.53
chr4	119245486	119246311	dmr_1008811	0.7415
chr4	119253868	119254639	dmr_1008818	0.6779999999999999
chr4	119423126	119423166	dmr_1008936	0.5275
chr4	119431847	119432123	dmr_1008943	0.6475
chr4	119460560	119460683	dmr_1008958	0.5479999999999999
chr4	119748362	119748470	dmr_1009176	0.7929999999999999
chr4	119759655	119759835	dmr_1009184	0.701
chr4	119762333	119762523	dmr_1009188	0.652
chr4	119813599	119813630	dmr_1009227	0.759
chr4	119816350	119816813	dmr_1009229	0.7390000000000001
chr4	119817120	119817465	dmr_1009230	0.5175
chr4	119861099	119861310	dmr_1009278	0.5255
chr4	119866051	119866080	dmr_1009289	0.5660000000000001
chr4	119874077	119874279	dmr_1009302	0.623
chr4	119876740	119877124	dmr_1009305	0.523
chr4	119880844	119881017	dmr_1009309	0.73
chr4	119881040	119881125	dmr_1009310	0.6545
chr4	119881386	119881960	dmr_1009311	0.679
chr4	119894783	119895760	dmr_1009328	0.569
chr4	119901925	119902763	dmr_1009336	0.5155
chr4	119904368	119904713	dmr_1009338	0.6785
chr4	119932480	119932982	dmr_1009369	0.7825
chr4	119949418	119949485	dmr_1009387	0.6125
chr4	119950959	119951041	dmr_1009390	0.726
chr4	119956186	119956573	dmr_1009394	0.7845
chr4	119958991	119959579	dmr_1009396	0.527
chr4	119965750	119966714	dmr_1009406	0.7265
chr4	119970418	119971054	dmr_1009412	0.6885
chr4	120023449	120023940	dmr_1009482	0.6565
chr4	120033573	120033635	dmr_1009496	0.502
chr4	120034051	120034418	dmr_1009497	0.503
chr4	120038298	120038384	dmr_1009503	0.512
chr4	120044531	120044988	dmr_1009513	0.6345
chr4	120063541	120063710	dmr_1009543	0.5115
chr4	120069892	120070063	dmr_1009555	0.701
chr4	120144601	120144653	dmr_1009660	0.648
chr4	120148620	120149088	dmr_1009664	0.7285
chr4	120162424	120162467	dmr_1009674	0.8440000000000001
chr4	120162720	120162944	dmr_1009675	0.6975
chr4	120163019	120163728	dmr_1009676	0.527
chr4	120177399	120177470	dmr_1009685	0.6065
chr4	120214975	120215407	dmr_1009704	0.728
chr4	120225290	120225433	dmr_1009716	0.5535
chr4	120259432	120260356	dmr_1009748	0.748
chr4	120271903	120272099	dmr_1009764	0.5165
chr4	120272414	120272607	dmr_1009765	0.821
chr4	120280467	120280921	dmr_1009777	0.6955
chr4	120283273	120283507	dmr_1009782	0.517
chr4	120290091	120290704	dmr_1009790	0.7395
chr4	120365402	120365739	dmr_1009852	0.58
chr4	120591045	120591058	dmr_1010023	0.5545
chr4	120606421	120606433	dmr_1010032	0.6055
chr4	120611753	120611906	dmr_1010037	0.7105
chr4	120660867	120661100	dmr_1010076	0.7975
chr4	120664866	120664965	dmr_1010081	0.657
chr4	120665818	120666480	dmr_1010083	0.5245
chr4	120667425	120667779	dmr_1010084	0.6125
chr4	120701981	120702605	dmr_1010111	0.6535
chr4	120711398	120711703	dmr_1010118	0.615
chr4	120731525	120731788	dmr_1010145	0.6615
chr4	120759920	120760185	dmr_1010173	0.5905
chr4	120790297	120790457	dmr_1010206	0.7265
chr4	120855385	120855842	dmr_1010266	0.5455
chr4	120859674	120859847	dmr_1010273	0.584
chr4	120860019	120860456	dmr_1010274	0.6295
chr4	120868912	120869216	dmr_1010287	0.5055
chr4	120878335	120878726	dmr_1010302	0.611
chr4	120878909	120879614	dmr_1010304	0.7765
chr4	120881140	120881622	dmr_1010307	0.601
chr4	120882627	120882759	dmr_1010310	0.6575
chr4	120892842	120894766	dmr_1010326	0.506
chr4	120895941	120896462	dmr_1010328	0.603
chr4	120952475	120952761	dmr_1010358	0.508
chr4	120974716	120975095	dmr_1010380	0.5670000000000001
chr4	121004079	121004340	dmr_1010415	0.7075
chr4	121009029	121009560	dmr_1010424	0.6920000000000001
chr4	121020068	121020742	dmr_1010434	0.5545
chr4	121080339	121080477	dmr_1010468	0.504
chr4	121103067	121103699	dmr_1010483	0.85
chr4	121230875	121231700	dmr_1010561	0.5845
chr4	121232496	121232514	dmr_1010562	0.544
chr4	122869489	122869910	dmr_1010631	0.5379999999999999
chr4	122870465	122870514	dmr_1010632	0.5675
chr4	122870800	122871873	dmr_1010633	0.591
chr4	122882687	122882959	dmr_1010650	0.622
chr4	122884425	122884642	dmr_1010652	0.602
chr4	122916149	122916260	dmr_1010679	0.615
chr4	122958485	122958639	dmr_1010702	0.5195
chr4	122982850	122983778	dmr_1010716	0.736
chr4	122985146	122985379	dmr_1010717	0.637
chr4	122997182	122998384	dmr_1010723	0.511
chr4	123005412	123005815	dmr_1010729	0.5505
chr4	123018673	123018861	dmr_1010737	0.5429999999999999
chr4	123025677	123025726	dmr_1010743	0.6215
chr4	123026498	123026850	dmr_1010745	0.637
chr4	123052919	123053403	dmr_1010783	0.528
chr4	123053456	123053608	dmr_1010784	0.6035
chr4	123054354	123054932	dmr_1010786	0.58
chr4	123061909	123061929	dmr_1010798	0.609
chr4	123147308	123147402	dmr_1010844	0.688
chr4	123147671	123148108	dmr_1010845	0.6555
chr4	123153028	123153289	dmr_1010850	0.68
chr4	123153381	123153472	dmr_1010851	0.777
chr4	123162744	123162969	dmr_1010860	0.526
chr4	123163707	123164974	dmr_1010862	0.6825
chr4	123181959	123182322	dmr_1010869	0.857
chr4	123183775	123184108	dmr_1010870	0.655
chr4	123184367	123184626	dmr_1010871	0.556
chr4	123185049	123185509	dmr_1010872	0.6085
chr4	123192095	123192883	dmr_1010881	0.578
chr4	123273860	123274598	dmr_1010942	0.517
chr4	123284330	123284501	dmr_1010945	0.505
chr4	123305986	123306061	dmr_1010969	0.502
chr4	123307078	123307565	dmr_1010971	0.6115
chr4	123335455	123335529	dmr_1010989	0.767
chr4	123383151	123383333	dmr_1011036	0.659
chr4	123383461	123383647	dmr_1011037	0.5785
chr4	123401314	123401372	dmr_1011057	0.5875
chr4	123409546	123409734	dmr_1011071	0.5935
chr4	123412652	123412895	dmr_1011075	0.6
chr4	123427723	123428412	dmr_1011095	0.6145
chr4	123523690	123523972	dmr_1011197	0.527
chr4	123535806	123536106	dmr_1011215	0.578
chr4	123572044	123572103	dmr_1011256	0.5535
chr4	123617053	123617602	dmr_1011306	0.593
chr4	123635201	123635350	dmr_1011328	0.6675
chr4	123635704	123635927	dmr_1011329	0.5820000000000001
chr4	123663686	123663773	dmr_1011354	0.6185
chr4	123666019	123666118	dmr_1011357	0.529
chr4	123669229	123670247	dmr_1011360	0.5425
chr4	123681934	123681999	dmr_1011378	0.511
chr4	123685038	123685386	dmr_1011386	0.506
chr4	123803326	123803910	dmr_1011454	0.7390000000000001
chr4	123898936	123899107	dmr_1011493	0.517
chr4	123918646	123918668	dmr_1011510	0.584
chr4	123959417	123959509	dmr_1011541	0.7290000000000001
chr4	123962858	123963124	dmr_1011545	0.56
chr4	123990609	123991564	dmr_1011565	0.5035
chr4	124142384	124142506	dmr_1011642	0.5415
chr4	124142563	124142784	dmr_1011643	0.7445
chr4	124145900	124146731	dmr_1011646	0.504
chr4	124166214	124166224	dmr_1011657	0.6745
chr4	124175205	124175853	dmr_1011667	0.737
chr4	124178843	124179373	dmr_1011671	0.6675
chr4	124189470	124190006	dmr_1011682	0.643
chr4	124190056	124190445	dmr_1011683	0.605
chr4	124198625	124200056	dmr_1011691	0.7709999999999999
chr4	124206012	124207423	dmr_1011699	0.6495
chr4	124265993	124266050	dmr_1011751	0.6345
chr4	124276364	124277272	dmr_1011762	0.759
chr4	124277929	124278449	dmr_1011764	0.542
chr4	124302886	124303289	dmr_1011778	0.696
chr4	124303309	124303738	dmr_1011779	0.7005
chr4	124305760	124306225	dmr_1011780	0.563
chr4	124326408	124326625	dmr_1011800	0.622
chr4	124337047	124337092	dmr_1011816	0.5395
chr4	124393711	124394246	dmr_1011857	0.6435
chr4	124398268	124398331	dmr_1011863	0.6645
chr4	124398392	124399013	dmr_1011864	0.545
chr4	124400404	124401488	dmr_1011867	0.6815
chr4	124408021	124408115	dmr_1011877	0.5645
chr4	124409525	124409774	dmr_1011880	0.6970000000000001
chr4	124477367	124477989	dmr_1011935	0.5785
chr4	124511867	124512110	dmr_1011960	0.6535
chr4	124562064	124562238	dmr_1012002	0.5835
chr4	124562786	124563039	dmr_1012004	0.5765
chr4	124570848	124571265	dmr_1012018	0.5055
chr4	124575875	124576783	dmr_1012024	0.6085
chr4	124583415	124584050	dmr_1012031	0.66
chr4	124594517	124595328	dmr_1012046	0.5245
chr4	124643878	124644355	dmr_1012101	0.58
chr4	124656279	124656699	dmr_1012115	0.7695
chr4	124659301	124659317	dmr_1012117	0.6679999999999999
chr4	124659665	124660381	dmr_1012118	0.581
chr4	124663661	124665307	dmr_1012122	0.6185
chr4	124672031	124672263	dmr_1012129	0.5355
chr4	124672799	124672818	dmr_1012130	0.7040000000000001
chr4	124685521	124686095	dmr_1012142	0.5785
chr4	124690800	124690842	dmr_1012145	0.7565
chr4	124742584	124742677	dmr_1012175	0.523
chr4	124762763	124763438	dmr_1012192	0.616
chr4	124765982	124766291	dmr_1012196	0.7985
chr4	124766594	124766616	dmr_1012197	0.593
chr4	124766942	124767603	dmr_1012198	0.5195
chr4	124811987	124812539	dmr_1012232	0.583
chr4	124848030	124848216	dmr_1012261	0.7245
chr4	124853276	124853345	dmr_1012265	0.639
chr4	124853613	124853952	dmr_1012266	0.512
chr4	124884079	124884131	dmr_1012288	0.7075
chr4	124888616	124889054	dmr_1012293	0.622
chr4	124890497	124891014	dmr_1012296	0.6695
chr4	124891394	124891501	dmr_1012298	0.7025
chr4	124893889	124894285	dmr_1012303	0.653
chr4	124984346	124984812	dmr_1012367	0.625
chr4	124984906	124985375	dmr_1012368	0.6635
chr4	124985789	124986002	dmr_1012369	0.638
chr4	125021127	125022044	dmr_1012398	0.6629999999999999
chr4	125115520	125116015	dmr_1012477	0.7705
chr4	125116307	125116878	dmr_1012478	0.597
chr4	125117215	125117323	dmr_1012480	0.519
chr4	125194917	125195135	dmr_1012543	0.507
chr4	125195205	125195292	dmr_1012544	0.5755
chr4	125248977	125249636	dmr_1012591	0.738
chr4	125282164	125283055	dmr_1012635	0.574
chr4	125289376	125289685	dmr_1012642	0.619
chr4	125300956	125301107	dmr_1012656	0.6579999999999999
chr4	125302750	125303244	dmr_1012660	0.6015
chr4	125316945	125317698	dmr_1012677	0.7165
chr4	125397007	125397541	dmr_1012741	0.7685
chr4	125398501	125398843	dmr_1012743	0.5710000000000001
chr4	125697449	125697930	dmr_1013101	0.5715
chr4	125814287	125814644	dmr_1013213	0.679
chr4	126051693	126052326	dmr_1013401	0.605
chr4	126102470	126102863	dmr_1013439	0.7
chr4	126109662	126110298	dmr_1013444	0.5495
chr4	126110335	126110570	dmr_1013445	0.6985
chr4	126123440	126124159	dmr_1013464	0.685
chr4	126227667	126227945	dmr_1013551	0.682
chr4	126237399	126237744	dmr_1013563	0.594
chr4	126238469	126238956	dmr_1013565	0.5395
chr4	126238985	126239196	dmr_1013566	0.7240000000000001
chr4	126242079	126242767	dmr_1013575	0.5425
chr4	126246126	126248080	dmr_1013580	0.6085
chr4	126249687	126249915	dmr_1013583	0.561
chr4	126253743	126253813	dmr_1013589	0.737
chr4	126257746	126257760	dmr_1013591	0.617
chr4	126296697	126297275	dmr_1013622	0.5365
chr4	126399382	126399616	dmr_1013677	0.6745
chr4	126428540	126428583	dmr_1013689	0.7
chr4	126470257	126470318	dmr_1013725	0.594
chr4	126486102	126486104	dmr_1013736	0.7505
chr4	126545890	126546043	dmr_1013781	0.8255
chr4	126557587	126557688	dmr_1013791	0.544
chr4	126576032	126576199	dmr_1013806	0.7615
chr4	126576374	126576651	dmr_1013808	0.8685
chr4	126641687	126642263	dmr_1013857	0.7485
chr4	126642279	126642354	dmr_1013858	0.8365
chr4	126653114	126653156	dmr_1013863	0.5615
chr4	126653180	126653376	dmr_1013864	0.8765
chr4	126746021	126746110	dmr_1013931	0.7645
chr4	126746487	126746808	dmr_1013932	0.6609999999999999
chr4	126749500	126749866	dmr_1013938	0.5775
chr4	126749908	126750609	dmr_1013939	0.7725
chr4	126751706	126751711	dmr_1013941	0.703
chr4	126782135	126783209	dmr_1013967	0.5820000000000001
chr4	126792258	126792709	dmr_1013976	0.804
chr4	126846875	126847482	dmr_1014013	0.5555
chr4	127101096	127101169	dmr_1014158	0.54
chr4	127167389	127167975	dmr_1014183	0.6755
chr4	127170193	127170453	dmr_1014184	0.653
chr4	127171241	127171641	dmr_1014186	0.8909999999999999
chr4	127173004	127174096	dmr_1014188	0.5305
chr4	127174441	127175374	dmr_1014189	0.7509999999999999
chr4	127176915	127179268	dmr_1014192	0.505
chr4	127183460	127183660	dmr_1014198	0.733
chr4	127183990	127184679	dmr_1014199	0.597
chr4	127185447	127185606	dmr_1014201	0.5085
chr4	127189071	127189289	dmr_1014208	0.502
chr4	127192758	127192950	dmr_1014214	0.5235
chr4	127196720	127197078	dmr_1014220	0.603
chr4	127198874	127199330	dmr_1014224	0.5835
chr4	127200393	127201527	dmr_1014227	0.6385
chr4	127202415	127202730	dmr_1014229	0.5710000000000001
chr4	127203526	127203679	dmr_1014231	0.701
chr4	127211232	127211562	dmr_1014240	0.708
chr4	127217086	127217190	dmr_1014249	0.7575
chr4	127222817	127223288	dmr_1014255	0.6165
chr4	127226035	127226271	dmr_1014258	0.7215
chr4	127226416	127226625	dmr_1014259	0.5065
chr4	127232806	127233066	dmr_1014266	0.555
chr4	127234363	127234464	dmr_1014268	0.6975
chr4	127234642	127234735	dmr_1014269	0.7715
chr4	127236038	127237309	dmr_1014272	0.711
chr4	127237320	127238206	dmr_1014273	0.6729999999999999
chr4	127244505	127244580	dmr_1014283	0.618
chr4	127313585	127313618	dmr_1014324	0.6835
chr4	127314475	127314800	dmr_1014325	0.562
chr4	127330882	127331668	dmr_1014339	0.5025
chr4	127440734	127441455	dmr_1014426	0.65
chr4	127441758	127442955	dmr_1014427	0.7390000000000001
chr4	127450530	127450782	dmr_1014436	0.5670000000000001
chr4	127509984	127510760	dmr_1014472	0.511
chr4	127517497	127517996	dmr_1014478	0.627
chr4	127542800	127543733	dmr_1014492	0.619
chr4	127600828	127601868	dmr_1014556	0.721
chr4	127640496	127641149	dmr_1014586	0.55
chr4	127641234	127641689	dmr_1014587	0.608
chr4	127685093	127685909	dmr_1014626	0.752
chr4	127687839	127688305	dmr_1014629	0.6665
chr4	127708107	127708890	dmr_1014649	0.8895
chr4	127731265	127731277	dmr_1014669	0.6455
chr4	127763774	127763927	dmr_1014700	0.8909999999999999
chr4	127763950	127763970	dmr_1014701	0.7855
chr4	127764206	127764520	dmr_1014702	0.7020000000000001
chr4	127788618	127789541	dmr_1014722	0.5605
chr4	127789632	127789892	dmr_1014723	0.6615
chr4	127833666	127833845	dmr_1014761	0.655
chr4	127834347	127834384	dmr_1014763	0.6685
chr4	127834402	127834604	dmr_1014764	0.507
chr4	127860543	127862075	dmr_1014793	0.505
chr4	127932237	127932645	dmr_1014839	0.72
chr4	127938878	127939473	dmr_1014848	0.5225
chr4	127953076	127953653	dmr_1014859	0.5735
chr4	127985531	127986789	dmr_1014884	0.5085
chr4	127987089	127987370	dmr_1014885	0.7
chr4	128002629	128003111	dmr_1014902	0.6970000000000001
chr4	128029586	128029811	dmr_1014939	0.6505
chr4	128039615	128039658	dmr_1014952	0.5135
chr4	128079368	128079983	dmr_1015005	0.609
chr4	128084288	128085556	dmr_1015010	0.616
chr4	128098969	128099326	dmr_1015028	0.51
chr4	128117991	128118256	dmr_1015055	0.7659999999999999
chr4	128118280	128118426	dmr_1015056	0.7905
chr4	128123116	128123709	dmr_1015064	0.645
chr4	128128512	128129231	dmr_1015074	0.575
chr4	128133919	128134267	dmr_1015084	0.6409999999999999
chr4	128144901	128145172	dmr_1015097	0.5445
chr4	128156302	128156739	dmr_1015109	0.6855
chr4	128233271	128234104	dmr_1015202	0.654
chr4	128234191	128235548	dmr_1015203	0.7055
chr4	128241567	128241786	dmr_1015217	0.5875
chr4	128260844	128261477	dmr_1015237	0.53
chr4	128271033	128271591	dmr_1015247	0.501
chr4	128274645	128275886	dmr_1015251	0.598
chr4	128303707	128304345	dmr_1015282	0.675
chr4	128304384	128304782	dmr_1015283	0.6579999999999999
chr4	128340536	128340780	dmr_1015325	0.7340000000000001
chr4	128341112	128341974	dmr_1015327	0.7025
chr4	128358095	128359140	dmr_1015344	0.759
chr4	128391540	128392146	dmr_1015381	0.6585
chr4	128400062	128400536	dmr_1015395	0.6609999999999999
chr4	128418842	128419207	dmr_1015412	0.54
chr4	128428501	128429318	dmr_1015427	0.5335
chr4	128440481	128440906	dmr_1015435	0.665
chr4	128444081	128445171	dmr_1015440	0.6825
chr4	128449094	128450579	dmr_1015445	0.5695
chr4	128451323	128451812	dmr_1015448	0.5985
chr4	128463813	128463847	dmr_1015459	0.619
chr4	128476285	128477182	dmr_1015474	0.6625
chr4	128554402	128554670	dmr_1015553	0.61
chr4	128569978	128570358	dmr_1015571	0.5955
chr4	128607212	128607533	dmr_1015589	0.526
chr4	128607614	128607853	dmr_1015590	0.5755
chr4	128607901	128608356	dmr_1015591	0.665
chr4	128661910	128662026	dmr_1015648	0.6805
chr4	128688812	128689024	dmr_1015676	0.7490000000000001
chr4	128692436	128692687	dmr_1015682	0.588
chr4	128695146	128695303	dmr_1015687	0.6579999999999999
chr4	128698515	128698736	dmr_1015692	0.7395
chr4	128713087	128713229	dmr_1015710	0.636
chr4	128715275	128715877	dmr_1015714	0.6945
chr4	128729405	128729557	dmr_1015734	0.564
chr4	128733389	128733836	dmr_1015740	0.597
chr4	128734567	128734776	dmr_1015742	0.563
chr4	128743167	128743226	dmr_1015753	0.581
chr4	128777676	128778032	dmr_1015792	0.5329999999999999
chr4	128787420	128787635	dmr_1015804	0.8315
chr4	128787715	128787726	dmr_1015805	0.589
chr4	128787889	128788292	dmr_1015807	0.5205
chr4	128942299	128942360	dmr_1015938	0.6545
chr4	129019784	129020303	dmr_1015997	0.5915
chr4	129113109	129113582	dmr_1016069	0.5895
chr4	129113774	129114424	dmr_1016071	0.55
chr4	129116021	129116767	dmr_1016073	0.7
chr4	129116864	129117316	dmr_1016074	0.7905
chr4	129124871	129125456	dmr_1016081	0.6609999999999999
chr4	129143679	129144185	dmr_1016106	0.5615
chr4	129144321	129144492	dmr_1016107	0.56
chr4	129144916	129145382	dmr_1016108	0.5975
chr4	129204635	129204946	dmr_1016151	0.657
chr4	129223409	129223750	dmr_1016176	0.5375
chr4	129237648	129238149	dmr_1016191	0.5545
chr4	129263260	129263997	dmr_1016215	0.61
chr4	129286218	129286815	dmr_1016231	0.645
chr4	129289629	129290021	dmr_1016234	0.6555
chr4	129297841	129298159	dmr_1016238	0.5155
chr4	129321863	129322168	dmr_1016260	0.5975
chr4	129351105	129351529	dmr_1016279	0.759
chr4	129380434	129381505	dmr_1016308	0.7725
chr4	129441013	129441447	dmr_1016338	0.6385
chr4	129496145	129497183	dmr_1016370	0.5305
chr4	129533173	129533879	dmr_1016396	0.5555
chr4	129619611	129619631	dmr_1016445	0.5735
chr4	129641994	129642803	dmr_1016466	0.5895
chr4	129645043	129645406	dmr_1016469	0.8109999999999999
chr4	129654631	129654942	dmr_1016481	0.7145
chr4	129678387	129678726	dmr_1016504	0.7945
chr4	129701755	129702573	dmr_1016531	0.6225
chr4	129702964	129703192	dmr_1016532	0.5795
chr4	129706382	129706409	dmr_1016539	0.6305
chr4	129717847	129717990	dmr_1016557	0.7565
chr4	129771395	129772044	dmr_1016604	0.7645
chr4	129875460	129875633	dmr_1016693	0.6345
chr4	129979061	129979336	dmr_1016784	0.6665
chr4	129982870	129982880	dmr_1016790	0.6525
chr4	129983143	129983709	dmr_1016791	0.7565
chr4	129984240	129984245	dmr_1016792	0.6275
chr4	129986393	129986473	dmr_1016793	0.6920000000000001
chr4	129987257	129987805	dmr_1016795	0.6659999999999999
chr4	129988233	129988479	dmr_1016796	0.6155
chr4	129997703	129998315	dmr_1016805	0.669
chr4	129998334	129998451	dmr_1016806	0.7305
chr4	130001595	130002616	dmr_1016812	0.6679999999999999
chr4	130012386	130012562	dmr_1016826	0.595
chr4	130012896	130013899	dmr_1016827	0.524
chr4	130023717	130024011	dmr_1016843	0.5045
chr4	130024014	130024088	dmr_1016844	0.618
chr4	130035935	130037601	dmr_1016854	0.618
chr4	130140699	130141355	dmr_1016950	0.7655
chr4	130168957	130169077	dmr_1016974	0.514
chr4	130263145	130263370	dmr_1017044	0.716
chr4	130263615	130264612	dmr_1017045	0.669
chr4	130269926	130270372	dmr_1017053	0.6
chr4	130270715	130271074	dmr_1017054	0.556
chr4	130311151	130311215	dmr_1017090	0.6745
chr4	130521167	130521398	dmr_1017161	0.507
chr4	130531039	130531341	dmr_1017169	0.561
chr4	130570893	130571505	dmr_1017206	0.755
chr4	130572590	130573257	dmr_1017208	0.6409999999999999
chr4	130699907	130700722	dmr_1017263	0.6175
chr4	130706355	130706361	dmr_1017269	0.5429999999999999
chr4	130744202	130744326	dmr_1017318	0.5015
chr4	130752141	130752594	dmr_1017329	0.6765
chr4	130752604	130752811	dmr_1017330	0.7805
chr4	130756640	130756784	dmr_1017338	0.6625
chr4	130757088	130757282	dmr_1017339	0.5865
chr4	130757299	130757450	dmr_1017340	0.6015
chr4	130772674	130773231	dmr_1017365	0.7395
chr4	130778889	130779542	dmr_1017374	0.6595
chr4	130782927	130784055	dmr_1017378	0.7525
chr4	130785738	130786421	dmr_1017381	0.5525
chr4	130793295	130793760	dmr_1017387	0.5455
chr4	130814320	130814372	dmr_1017419	0.6445
chr4	130836166	130836917	dmr_1017445	0.6565
chr4	130838549	130838972	dmr_1017447	0.6555
chr4	130858198	130858523	dmr_1017460	0.626
chr4	130865192	130866038	dmr_1017470	0.521
chr4	130866098	130866951	dmr_1017471	0.57
chr4	130876496	130876636	dmr_1017483	0.884
chr4	130876660	130877246	dmr_1017484	0.7035
chr4	130878123	130878481	dmr_1017486	0.76
chr4	130909077	130909237	dmr_1017513	0.645
chr4	130909488	130909616	dmr_1017514	0.6335
chr4	130927853	130927968	dmr_1017531	0.5760000000000001
chr4	130927996	130928316	dmr_1017532	0.6025
chr4	130941078	130941650	dmr_1017539	0.528
chr4	131047066	131047366	dmr_1017619	0.6235
chr4	131133067	131133124	dmr_1017674	0.5485
chr4	131304268	131304466	dmr_1017805	0.7509999999999999
chr4	131304570	131304973	dmr_1017806	0.7125
chr4	131380512	131381447	dmr_1017888	0.547
chr4	131383547	131383986	dmr_1017893	0.779
chr4	131384123	131384203	dmr_1017894	0.7845
chr4	131417458	131417785	dmr_1017931	0.701
chr4	131431068	131431170	dmr_1017946	0.5005
chr4	131485354	131485573	dmr_1017991	0.662
chr4	131500689	131501958	dmr_1018009	0.6875
chr4	131530293	131530970	dmr_1018037	0.5489999999999999
chr4	131710802	131710837	dmr_1018157	0.6779999999999999
chr4	131718914	131719762	dmr_1018166	0.574
chr4	131761755	131762782	dmr_1018192	0.6665
chr4	131763909	131764320	dmr_1018195	0.647
chr4	131812550	131812763	dmr_1018250	0.6315
chr4	131821060	131822053	dmr_1018261	0.5445
chr4	131913445	131914003	dmr_1018340	0.61
chr4	131964790	131965548	dmr_1018383	0.6675
chr4	132076386	132078055	dmr_1018453	0.6315
chr4	132131870	132132326	dmr_1018504	0.7555
chr4	132141376	132141428	dmr_1018517	0.54
chr4	132144978	132145172	dmr_1018521	0.557
chr4	132169604	132170011	dmr_1018536	0.6415
chr4	132170281	132170448	dmr_1018537	0.67
chr4	132170788	132171164	dmr_1018538	0.688
chr4	132266687	132266837	dmr_1018609	0.6485
chr4	132302622	132302827	dmr_1018627	0.698
chr4	132311174	132311351	dmr_1018634	0.5535
chr4	132387878	132388164	dmr_1018692	0.735
chr4	132539566	132539761	dmr_1018772	0.8009999999999999
chr4	132546145	132546189	dmr_1018780	0.634
chr4	132617872	132618214	dmr_1018838	0.7190000000000001
chr4	132621183	132621343	dmr_1018843	0.56
chr4	132688339	132688526	dmr_1018895	0.6175
chr4	132799959	132799995	dmr_1018963	0.536
chr4	132809402	132809856	dmr_1018978	0.8775
chr4	132879769	132880032	dmr_1019032	0.5295
chr4	132933159	132933430	dmr_1019074	0.7065
chr4	132937318	132937761	dmr_1019078	0.6559999999999999
chr4	132937966	132938002	dmr_1019079	0.5225
chr4	132938274	132938378	dmr_1019080	0.705
chr4	133013707	133013812	dmr_1019142	0.5695
chr4	133014458	133014613	dmr_1019144	0.5335
chr4	133016544	133017115	dmr_1019147	0.6779999999999999
chr4	133039502	133040086	dmr_1019174	0.5995
chr4	133041791	133041992	dmr_1019179	0.639
chr4	133042174	133042582	dmr_1019180	0.6325
chr4	133042938	133043196	dmr_1019181	0.519
chr4	133045135	133046168	dmr_1019185	0.6815
chr4	133046625	133047021	dmr_1019187	0.6579999999999999
chr4	133047183	133048050	dmr_1019188	0.722
chr4	133048991	133049737	dmr_1019191	0.6635
chr4	133052250	133052508	dmr_1019196	0.7055
chr4	133057102	133057976	dmr_1019201	0.5375
chr4	133070475	133071084	dmr_1019220	0.5225
chr4	133072577	133074640	dmr_1019224	0.706
chr4	133074697	133075140	dmr_1019225	0.642
chr4	133120748	133120932	dmr_1019271	0.546
chr4	133176154	133177257	dmr_1019314	0.517
chr4	133278297	133278386	dmr_1019387	0.5579999999999999
chr4	133298363	133298506	dmr_1019408	0.7365
chr4	133298617	133299495	dmr_1019409	0.5965
chr4	133299636	133300364	dmr_1019410	0.5105
chr4	133300534	133300567	dmr_1019411	0.7040000000000001
chr4	133378182	133378532	dmr_1019461	0.7755
chr4	133386451	133386654	dmr_1019474	0.8025
chr4	133395712	133396200	dmr_1019483	0.5489999999999999
chr4	133432333	133432563	dmr_1019517	0.5585
chr4	133504270	133504579	dmr_1019570	0.5575
chr4	133508931	133509306	dmr_1019575	0.573
chr4	133595292	133596069	dmr_1019615	0.7020000000000001
chr4	133596229	133596406	dmr_1019616	0.84
chr4	133614341	133615046	dmr_1019626	0.6655
chr4	133673849	133674083	dmr_1019670	0.547
chr4	133700872	133701085	dmr_1019708	0.777
chr4	133853568	133854167	dmr_1019812	0.6459999999999999
chr4	133854430	133854499	dmr_1019813	0.6365
chr4	133966708	133966778	dmr_1019871	0.602
chr4	134081465	134081716	dmr_1019939	0.5495
chr4	134082443	134082671	dmr_1019940	0.645
chr4	134107802	134108223	dmr_1019953	0.883
chr4	134123851	134124587	dmr_1019963	0.6629999999999999
chr4	134126646	134128093	dmr_1019965	0.535
chr4	134129318	134130039	dmr_1019966	0.595
chr4	134132579	134132887	dmr_1019969	0.5665
chr4	134156831	134156961	dmr_1019988	0.6925
chr4	134250349	134250400	dmr_1020029	0.5215
chr4	134250802	134250987	dmr_1020030	0.713
chr4	134300388	134300846	dmr_1020063	0.581
chr4	134369145	134370614	dmr_1020117	0.584
chr4	134393223	134393379	dmr_1020132	0.5795
chr4	134399920	134399967	dmr_1020141	0.522
chr4	134400288	134400337	dmr_1020142	0.672
chr4	134405274	134405371	dmr_1020152	0.575
chr4	134405507	134405921	dmr_1020153	0.517
chr4	134423947	134424138	dmr_1020173	0.5815
chr4	134424221	134424336	dmr_1020174	0.924
chr4	134430161	134430550	dmr_1020180	0.5365
chr4	134430930	134432098	dmr_1020181	0.7255
chr4	134439404	134439451	dmr_1020191	0.637
chr4	134439673	134439909	dmr_1020192	0.62
chr4	134444658	134444861	dmr_1020202	0.6535
chr4	134450012	134450527	dmr_1020212	0.7909999999999999
chr4	134470159	134470209	dmr_1020232	0.6755
chr4	134470629	134471466	dmr_1020233	0.5875
chr4	134473653	134474591	dmr_1020236	0.5985
chr4	134474897	134475195	dmr_1020237	0.5385
chr4	134485709	134485769	dmr_1020253	0.5965
chr4	134498045	134498311	dmr_1020263	0.652
chr4	134517610	134517853	dmr_1020282	0.501
chr4	134517889	134518315	dmr_1020283	0.657
chr4	134578397	134578680	dmr_1020347	0.735
chr4	134580319	134580443	dmr_1020351	0.6409999999999999
chr4	134600129	134600926	dmr_1020370	0.6205
chr4	134600972	134601058	dmr_1020371	0.685
chr4	134615626	134616126	dmr_1020388	0.561
chr4	134616134	134616775	dmr_1020389	0.7835
chr4	134621658	134621997	dmr_1020397	0.6605
chr4	134624562	134624630	dmr_1020400	0.5525
chr4	134626291	134626350	dmr_1020404	0.5705
chr4	134626434	134626932	dmr_1020405	0.792
chr4	134631311	134632279	dmr_1020414	0.7295
chr4	134640992	134641969	dmr_1020422	0.6795
chr4	134642055	134642627	dmr_1020423	0.769
chr4	134643910	134644561	dmr_1020426	0.684
chr4	134645148	134645472	dmr_1020428	0.7435
chr4	134650256	134650369	dmr_1020433	0.5505
chr4	134652714	134652873	dmr_1020439	0.605
chr4	134660495	134661355	dmr_1020451	0.6785
chr4	134677392	134678386	dmr_1020473	0.7415
chr4	134685480	134686075	dmr_1020485	0.7070000000000001
chr4	134701015	134701114	dmr_1020503	0.5275
chr4	134702121	134703070	dmr_1020505	0.6655
chr4	134704951	134705606	dmr_1020506	0.7875
chr4	134705682	134706022	dmr_1020507	0.6829999999999999
chr4	134719428	134720110	dmr_1020520	0.915
chr4	134721086	134721823	dmr_1020522	0.8220000000000001
chr4	134732866	134733279	dmr_1020531	0.5085
chr4	134744555	134744717	dmr_1020546	0.6925
chr4	134745863	134746186	dmr_1020550	0.708
chr4	134766649	134767496	dmr_1020568	0.6165
chr4	134782385	134782619	dmr_1020580	0.6675
chr4	134799732	134800448	dmr_1020593	0.5515
chr4	134805285	134805474	dmr_1020603	0.638
chr4	134813408	134813789	dmr_1020616	0.7735
chr4	134823769	134824075	dmr_1020634	0.7385
chr4	134884610	134884625	dmr_1020685	0.6015
chr4	135128990	135129184	dmr_1020848	0.544
chr4	135221653	135222162	dmr_1020906	0.5425
chr4	135507673	135507899	dmr_1021116	0.6035
chr4	135714785	135715042	dmr_1021253	0.6635
chr4	135828245	135828426	dmr_1021314	0.8095
chr4	135828807	135828875	dmr_1021315	0.6275
chr4	135831559	135832155	dmr_1021320	0.865
chr4	135853880	135854230	dmr_1021345	0.6845
chr4	135854305	135854405	dmr_1021346	0.7035
chr4	135875677	135875925	dmr_1021369	0.5379999999999999
chr4	135968174	135968271	dmr_1021409	0.502
chr4	135981466	135982229	dmr_1021421	0.684
chr4	136123084	136123148	dmr_1021505	0.5125
chr4	136140667	136140833	dmr_1021519	0.555
chr4	136180384	136180546	dmr_1021551	0.608
chr4	136256658	136257274	dmr_1021600	0.578
chr4	136281534	136281828	dmr_1021616	0.711
chr4	136283979	136284032	dmr_1021619	0.7325
chr4	136360760	136360927	dmr_1021682	0.5405
chr4	136373547	136374518	dmr_1021694	0.581
chr4	136430508	136430940	dmr_1021735	0.601
chr4	136468798	136469310	dmr_1021758	0.6455
chr4	136494365	136494450	dmr_1021776	0.579
chr4	136545943	136546443	dmr_1021818	0.502
chr4	136549638	136549810	dmr_1021824	0.5535
chr4	136565555	136565727	dmr_1021848	0.6165
chr4	136638430	136639739	dmr_1021922	0.5325
chr4	136649351	136649939	dmr_1021931	0.6215
chr4	136652501	136652852	dmr_1021936	0.5075
chr4	136664723	136665411	dmr_1021946	0.6345
chr4	136698698	136699541	dmr_1021980	0.5725
chr4	136722519	136722601	dmr_1022003	0.5195
chr4	136741815	136743713	dmr_1022031	0.728
chr4	136749709	136750245	dmr_1022039	0.621
chr4	136755184	136756431	dmr_1022046	0.631
chr4	136786029	136786633	dmr_1022082	0.5835
chr4	136786692	136787641	dmr_1022083	0.6355
chr4	136833900	136834179	dmr_1022139	0.6425
chr4	136834481	136834847	dmr_1022140	0.6375
chr4	136836897	136837374	dmr_1022141	0.6759999999999999
chr4	136911918	136912234	dmr_1022195	0.5589999999999999
chr4	136947928	136948557	dmr_1022221	0.5760000000000001
chr4	136967311	136967682	dmr_1022243	0.5770000000000001
chr4	137098465	137098832	dmr_1022343	0.5615
chr4	137110770	137110928	dmr_1022350	0.5545
chr4	137117686	137118009	dmr_1022357	0.5325
chr4	137133484	137134338	dmr_1022370	0.669
chr4	137134411	137135216	dmr_1022371	0.593
chr4	137136592	137136663	dmr_1022373	0.7675
chr4	137211975	137212537	dmr_1022427	0.68
chr4	137212596	137213140	dmr_1022428	0.578
chr4	137235403	137235719	dmr_1022442	0.8059999999999999
chr4	137235755	137235820	dmr_1022443	0.6065
chr4	137243126	137243473	dmr_1022450	0.573
chr4	137258053	137258283	dmr_1022464	0.7340000000000001
chr4	137266205	137266213	dmr_1022470	0.742
chr4	137271641	137272049	dmr_1022473	0.5995
chr4	137278822	137279017	dmr_1022480	0.6325
chr4	137280938	137281012	dmr_1022485	0.7565
chr4	137289938	137289961	dmr_1022496	0.6759999999999999
chr4	137293994	137294353	dmr_1022502	0.9359999999999999
chr4	137294707	137294844	dmr_1022503	0.8715
chr4	137295023	137295254	dmr_1022504	0.8535
chr4	137297784	137297815	dmr_1022507	0.768
chr4	137336357	137336664	dmr_1022557	0.534
chr4	137447926	137447994	dmr_1022630	0.542
chr4	137448275	137448741	dmr_1022631	0.5479999999999999
chr4	137476547	137477483	dmr_1022651	0.55
chr4	137520451	137520734	dmr_1022687	0.6305
chr4	137600916	137601345	dmr_1022731	0.544
chr4	137628071	137628907	dmr_1022758	0.542
chr4	137667093	137667141	dmr_1022799	0.655
chr4	137675374	137677241	dmr_1022810	0.578
chr4	137681538	137682085	dmr_1022820	0.71
chr4	137692072	137692388	dmr_1022836	0.8915
chr4	137696211	137696404	dmr_1022841	0.5405
chr4	137705439	137705577	dmr_1022852	0.6709999999999999
chr4	137722993	137724229	dmr_1022878	0.7055
chr4	137728657	137729410	dmr_1022885	0.5365
chr4	137839058	137839361	dmr_1022974	0.537
chr4	137861597	137861646	dmr_1022990	0.7135
chr4	137864661	137865230	dmr_1022993	0.613
chr4	137865490	137866224	dmr_1022994	0.7135
chr4	137911046	137911589	dmr_1023047	0.555
chr4	137941802	137942564	dmr_1023082	0.5625
chr4	137942570	137942994	dmr_1023083	0.615
chr4	137960109	137961669	dmr_1023105	0.5185
chr4	137995142	137995191	dmr_1023125	0.505
chr4	137995460	137995965	dmr_1023126	0.6809999999999999
chr4	137998166	137998567	dmr_1023131	0.6595
chr4	138032149	138032432	dmr_1023180	0.6509999999999999
chr4	138049003	138049057	dmr_1023202	0.51
chr4	138068548	138068621	dmr_1023236	0.5355
chr4	138091001	138091673	dmr_1023273	0.542
chr4	138095604	138095815	dmr_1023283	0.5870000000000001
chr4	138095976	138096080	dmr_1023284	0.705
chr4	138096087	138096097	dmr_1023285	0.659
chr4	138108182	138108326	dmr_1023308	0.569
chr4	138129348	138129856	dmr_1023344	0.669
chr4	138131113	138131841	dmr_1023347	0.7725
chr4	138164590	138164688	dmr_1023395	0.7565
chr4	138166212	138166815	dmr_1023400	0.5589999999999999
chr4	138181334	138181401	dmr_1023419	0.521
chr4	138182916	138183129	dmr_1023423	0.7655
chr4	138192490	138192933	dmr_1023437	0.6645
chr4	138247512	138247904	dmr_1023493	0.732
chr4	138251375	138251404	dmr_1023496	0.691
chr4	138259601	138259784	dmr_1023508	0.7859999999999999
chr4	138271879	138272882	dmr_1023519	0.732
chr4	138278299	138278975	dmr_1023527	0.601
chr4	138279015	138279062	dmr_1023528	0.568
chr4	138322991	138323028	dmr_1023568	0.508
chr4	138377568	138377703	dmr_1023610	0.5225
chr4	138380285	138380419	dmr_1023613	0.6920000000000001
chr4	138457250	138457560	dmr_1023669	0.518
chr4	138457811	138458615	dmr_1023670	0.5135
chr4	138460289	138460396	dmr_1023672	0.523
chr4	138460846	138462594	dmr_1023673	0.516
chr4	138462628	138462729	dmr_1023674	0.5605
chr4	138468828	138469102	dmr_1023681	0.6335
chr4	138476456	138476978	dmr_1023687	0.5805
chr4	138479574	138480085	dmr_1023689	0.5945
chr4	138493633	138493785	dmr_1023708	0.5589999999999999
chr4	138495794	138496253	dmr_1023711	0.7285
chr4	138519064	138520130	dmr_1023736	0.647
chr4	138523818	138524075	dmr_1023740	0.599
chr4	138525030	138525195	dmr_1023743	0.6485
chr4	138525466	138525645	dmr_1023744	0.7345
chr4	138525679	138526201	dmr_1023745	0.7275
chr4	138527516	138527712	dmr_1023748	0.7385
chr4	138530041	138530372	dmr_1023753	0.5770000000000001
chr4	138540028	138540772	dmr_1023767	0.7465
chr4	138542825	138543560	dmr_1023768	0.6865
chr4	138547029	138548505	dmr_1023773	0.6975
chr4	138548670	138549410	dmr_1023774	0.691
chr4	138585371	138585419	dmr_1023821	0.672
chr4	138597971	138598371	dmr_1023832	0.6685
chr4	138638846	138639269	dmr_1023860	0.8005
chr4	138659485	138660762	dmr_1023878	0.7155
chr4	138676087	138677028	dmr_1023894	0.5539999999999999
chr4	138685568	138686073	dmr_1023908	0.617
chr4	138691370	138692424	dmr_1023916	0.664
chr4	138698293	138698375	dmr_1023923	0.7
chr4	138705675	138705782	dmr_1023933	0.7390000000000001
chr4	138710278	138710819	dmr_1023938	0.5525
chr4	138719202	138719613	dmr_1023952	0.6990000000000001
chr4	138723133	138724311	dmr_1023957	0.7785
chr4	138724379	138725291	dmr_1023958	0.6035
chr4	138727219	138727433	dmr_1023962	0.7055
chr4	138727447	138727609	dmr_1023963	0.7859999999999999
chr4	138739029	138739842	dmr_1023978	0.722
chr4	138747709	138747833	dmr_1023987	0.6785
chr4	138788517	138788689	dmr_1024033	0.627
chr4	138801438	138801819	dmr_1024051	0.565
chr4	138805807	138806024	dmr_1024056	0.7195
chr4	138841190	138841856	dmr_1024074	0.787
chr4	138852072	138852399	dmr_1024081	0.5245
chr4	138854701	138855422	dmr_1024083	0.7045
chr4	138856608	138857140	dmr_1024085	0.6275
chr4	138863738	138863810	dmr_1024094	0.7305
chr4	138881960	138882708	dmr_1024112	0.8225
chr4	138884036	138884382	dmr_1024115	0.5405
chr4	138890326	138890475	dmr_1024121	0.7145
chr4	138893643	138894012	dmr_1024125	0.532
chr4	138917366	138917969	dmr_1024157	0.7275
chr4	138959004	138960231	dmr_1024195	0.631
chr4	138998621	138999242	dmr_1024222	0.5905
chr4	139033376	139034076	dmr_1024250	0.659
chr4	139034097	139034323	dmr_1024251	0.7155
chr4	139048641	139048894	dmr_1024265	0.5975
chr4	139049576	139049715	dmr_1024266	0.6735
chr4	139052867	139053171	dmr_1024270	0.583
chr4	139064987	139065246	dmr_1024282	0.6285
chr4	139068185	139068708	dmr_1024287	0.604
chr4	139082687	139083515	dmr_1024300	0.51
chr4	139096433	139096613	dmr_1024314	0.5975
chr4	139131693	139131957	dmr_1024351	0.527
chr4	139146979	139147205	dmr_1024358	0.5235
chr4	139194240	139194251	dmr_1024391	0.7315
chr4	139196754	139197867	dmr_1024395	0.513
chr4	139203570	139204107	dmr_1024402	0.5145
chr4	139206367	139206579	dmr_1024405	0.7865
chr4	139206724	139207095	dmr_1024406	0.527
chr4	139213905	139214341	dmr_1024416	0.5855
chr4	139216725	139216982	dmr_1024421	0.5955
chr4	139225069	139225331	dmr_1024433	0.501
chr4	139241843	139242303	dmr_1024454	0.507
chr4	139278121	139278891	dmr_1024507	0.5885
chr4	139287774	139287874	dmr_1024519	0.523
chr4	139291479	139291617	dmr_1024526	0.534
chr4	139294393	139294734	dmr_1024531	0.5335
chr4	139296082	139296229	dmr_1024534	0.711
chr4	139379697	139379845	dmr_1024593	0.507
chr4	139395672	139395764	dmr_1024609	0.5985
chr4	139464035	139464647	dmr_1024682	0.6355
chr4	139583995	139584049	dmr_1024785	0.542
chr4	139611650	139611685	dmr_1024823	0.6805
chr4	139640855	139641271	dmr_1024853	0.777
chr4	139851017	139851276	dmr_1024992	0.595
chr4	139906546	139907562	dmr_1025022	0.6315
chr4	139921382	139922214	dmr_1025039	0.8615
chr4	139922256	139922609	dmr_1025040	0.8085
chr4	139926080	139926970	dmr_1025045	0.6555
chr4	140003635	140005049	dmr_1025106	0.506
chr4	140037150	140038990	dmr_1025141	0.6565
chr4	140140436	140140682	dmr_1025266	0.5525
chr4	140234103	140235556	dmr_1025380	0.509
chr4	140244111	140244221	dmr_1025394	0.593
chr4	140285871	140286555	dmr_1025436	0.597
chr4	140335851	140336135	dmr_1025490	0.564
chr4	140371461	140371547	dmr_1025526	0.5355
chr4	140371590	140371727	dmr_1025527	0.7075
chr4	140412976	140413026	dmr_1025561	0.573
chr4	140423738	140424181	dmr_1025576	0.597
chr4	140446568	140446665	dmr_1025595	0.665
chr4	140447031	140447150	dmr_1025596	0.5275
chr4	140449057	140449397	dmr_1025598	0.7265
chr4	140466651	140466707	dmr_1025621	0.5265
chr4	140480017	140480103	dmr_1025637	0.6635
chr4	140576282	140576854	dmr_1025730	0.5479999999999999
chr4	140620717	140621225	dmr_1025769	0.5985
chr4	140630285	140631217	dmr_1025780	0.5705
chr4	140641143	140641694	dmr_1025788	0.6055
chr4	140649158	140649552	dmr_1025794	0.6859999999999999
chr4	140661330	140661569	dmr_1025803	0.522
chr4	140713011	140713770	dmr_1025844	0.5175
chr4	140724723	140725247	dmr_1025855	0.6415
chr4	140956584	140957431	dmr_1025995	0.735
chr4	140960880	140960918	dmr_1026000	0.6625
chr4	140963728	140964362	dmr_1026003	0.755
chr4	141004847	141005106	dmr_1026041	0.667
chr4	141016160	141016590	dmr_1026050	0.6475
chr4	141024128	141024592	dmr_1026061	0.662
chr4	141048541	141049087	dmr_1026083	0.6175
chr4	141050834	141050978	dmr_1026086	0.6265
chr4	141056340	141056971	dmr_1026093	0.544
chr4	141073530	141074262	dmr_1026109	0.7705
chr4	141076064	141076276	dmr_1026112	0.58
chr4	141088782	141089170	dmr_1026125	0.603
chr4	141134235	141134898	dmr_1026167	0.762
chr4	141151998	141152257	dmr_1026181	0.7290000000000001
chr4	141173848	141174183	dmr_1026209	0.5845
chr4	141205419	141205812	dmr_1026239	0.62
chr4	141267937	141268439	dmr_1026271	0.665
chr4	141273676	141273884	dmr_1026278	0.6985
chr4	141439471	141439811	dmr_1026390	0.616
chr4	141446282	141446636	dmr_1026392	0.5920000000000001
chr4	141454353	141455330	dmr_1026401	0.6065
chr4	141455729	141455773	dmr_1026403	0.8155
chr4	141468771	141468778	dmr_1026419	0.5625
chr4	141468793	141468979	dmr_1026420	0.7120000000000001
chr4	141477468	141478242	dmr_1026430	0.6125
chr4	141497104	141497380	dmr_1026460	0.5805
chr4	141501379	141501504	dmr_1026467	0.5720000000000001
chr4	141502733	141502930	dmr_1026470	0.5425
chr4	141540722	141541045	dmr_1026517	0.5225
chr4	141558854	141558924	dmr_1026528	0.6890000000000001
chr4	141587264	141587464	dmr_1026547	0.759
chr4	141590827	141591044	dmr_1026549	0.5845
chr4	141654637	141654807	dmr_1026604	0.5235
chr4	141686572	141686841	dmr_1026632	0.63
chr4	141705379	141705884	dmr_1026656	0.6445
chr4	141730214	141730829	dmr_1026682	0.8135
chr4	141767538	141767740	dmr_1026713	0.631
chr4	141779552	141779814	dmr_1026725	0.6455
chr4	141779832	141780116	dmr_1026726	0.727
chr4	141780138	141780347	dmr_1026727	0.8345
chr4	141794557	141794626	dmr_1026742	0.5605
chr4	141816916	141817170	dmr_1026756	0.512
chr4	141858271	141858852	dmr_1026790	0.5365
chr4	141885496	141885882	dmr_1026829	0.6965
chr4	141886503	141886687	dmr_1026831	0.8215
chr4	141952097	141952306	dmr_1026893	0.7225
chr4	141952859	141952903	dmr_1026894	0.6545
chr4	141964625	141965220	dmr_1026906	0.5055
chr4	142005784	142006425	dmr_1026932	0.619
chr4	142012383	142013102	dmr_1026941	0.522
chr4	142038816	142039329	dmr_1026956	0.634
chr4	142077121	142077538	dmr_1026986	0.5525
chr4	142077586	142078154	dmr_1026987	0.5175
chr4	142301658	142302154	dmr_1027228	0.5475
chr4	142302281	142302556	dmr_1027229	0.628
chr4	142390467	142391034	dmr_1027327	0.5165
chr4	142410757	142411105	dmr_1027352	0.654
chr4	142447543	142447982	dmr_1027402	0.5505
chr4	142475600	142475913	dmr_1027441	0.6515
chr4	142588436	142589052	dmr_1027527	0.5025
chr4	142625678	142625722	dmr_1027555	0.6025
chr4	142639536	142639826	dmr_1027565	0.7395
chr4	142664961	142665288	dmr_1027592	0.581
chr4	142785155	142785816	dmr_1027681	0.8
chr4	142845166	142845769	dmr_1027722	0.5175
chr4	142853865	142854456	dmr_1027733	0.737
chr4	142887711	142888383	dmr_1027760	0.7020000000000001
chr4	143099083	143099939	dmr_1027916	0.535
chr4	143112697	143112968	dmr_1027930	0.536
chr4	143126342	143127090	dmr_1027954	0.5745
chr4	143131920	143132858	dmr_1027963	0.5660000000000001
chr4	143143586	143143779	dmr_1027976	0.5095
chr4	143180626	143180671	dmr_1028022	0.537
chr4	143182929	143183687	dmr_1028026	0.6759999999999999
chr4	143324760	143326112	dmr_1028118	0.57
chr4	143339598	143340388	dmr_1028135	0.51
chr4	144977942	144978117	dmr_1028301	0.575
chr4	145074740	145075025	dmr_1028402	0.6685
chr4	145222352	145222458	dmr_1028549	0.525
chr4	145310358	145310550	dmr_1028595	0.5295
chr4	145310821	145311122	dmr_1028596	0.6845
chr4	145319594	145319616	dmr_1028601	0.5725
chr4	145320673	145320855	dmr_1028602	0.833
chr4	145408065	145408214	dmr_1028622	0.6559999999999999
chr4	145523010	145523120	dmr_1028624	0.531
chr4	147940099	147940410	dmr_1028783	0.7375
chr4	147959297	147959396	dmr_1028798	0.674
chr4	148000223	148000721	dmr_1028831	0.601
chr4	148011759	148011794	dmr_1028844	0.589
chr4	148039692	148040079	dmr_1028868	0.703
chr4	148040550	148042420	dmr_1028870	0.6255
chr4	148053254	148054083	dmr_1028881	0.7305
chr4	148088301	148088517	dmr_1028913	0.745
chr4	148115147	148115214	dmr_1028926	0.5125
chr4	148160861	148161450	dmr_1028958	0.728
chr4	148164425	148165314	dmr_1028961	0.525
chr4	148174517	148174751	dmr_1028972	0.603
chr4	148214552	148214567	dmr_1029007	0.5595
chr4	148285241	148285388	dmr_1029089	0.5965
chr4	148285914	148286698	dmr_1029091	0.6095
chr4	148286736	148286915	dmr_1029092	0.613
chr4	148297411	148298282	dmr_1029108	0.5655
chr4	148298524	148298626	dmr_1029110	0.6085
chr4	148298877	148299125	dmr_1029111	0.635
chr4	148299697	148299806	dmr_1029113	0.8245
chr4	148324407	148325068	dmr_1029143	0.523
chr4	148325373	148325934	dmr_1029144	0.7605
chr4	148326112	148326843	dmr_1029145	0.6709999999999999
chr4	148360749	148360957	dmr_1029178	0.6095
chr4	148364889	148365074	dmr_1029185	0.6315
chr4	148384309	148385326	dmr_1029201	0.6105
chr4	148466641	148466894	dmr_1029265	0.591
chr4	148475846	148476531	dmr_1029276	0.6145
chr4	148502484	148502725	dmr_1029313	0.6675
chr4	148508267	148508659	dmr_1029319	0.7465
chr4	148508665	148508693	dmr_1029320	0.6365
chr4	148509516	148509527	dmr_1029322	0.555
chr4	148517959	148518190	dmr_1029335	0.7575
chr4	148518459	148518519	dmr_1029336	0.6145
chr4	148518673	148518893	dmr_1029337	0.5665
chr4	148603554	148604817	dmr_1029393	0.7075
chr4	148607828	148608391	dmr_1029397	0.655
chr4	148719656	148720051	dmr_1029476	0.608
chr4	149058019	149058547	dmr_1029742	0.6255
chr4	149060778	149060972	dmr_1029746	0.6515
chr4	149188132	149188161	dmr_1029850	0.6425
chr4	149256444	149256885	dmr_1029937	0.595
chr4	149264691	149265074	dmr_1029948	0.6935
chr4	149277531	149277768	dmr_1029967	0.7170000000000001
chr4	149280554	149281151	dmr_1029971	0.5305
chr4	149300726	149301120	dmr_1030003	0.6175
chr4	149301640	149302011	dmr_1030004	0.5375
chr4	149374014	149374243	dmr_1030085	0.506
chr4	149390280	149390489	dmr_1030113	0.5045
chr4	149396656	149397537	dmr_1030122	0.5595
chr4	149555869	149556326	dmr_1030244	0.7385
chr4	149556582	149556845	dmr_1030245	0.5015
chr4	149562249	149563608	dmr_1030256	0.637
chr4	149569889	149570116	dmr_1030264	0.6035
chr4	149570146	149570176	dmr_1030265	0.687
chr4	149570618	149570734	dmr_1030266	0.7455
chr4	149577857	149578259	dmr_1030273	0.568
chr4	149578290	149578411	dmr_1030274	0.623
chr4	149578941	149579061	dmr_1030276	0.72
chr4	149601932	149602590	dmr_1030302	0.511
chr4	149607332	149607663	dmr_1030309	0.556
chr4	149611981	149612188	dmr_1030318	0.5845
chr4	149626488	149627129	dmr_1030338	0.7085
chr4	149628728	149629061	dmr_1030342	0.672
chr4	149632571	149632898	dmr_1030350	0.5095
chr4	149633007	149633246	dmr_1030351	0.6135
chr4	149648250	149648706	dmr_1030369	0.5015
chr4	149648716	149648734	dmr_1030370	0.5445
chr4	149650343	149651009	dmr_1030374	0.6085
chr4	149651071	149651190	dmr_1030375	0.537
chr4	149724526	149724877	dmr_1030423	0.6485
chr4	149732735	149733040	dmr_1030430	0.721
chr4	149733378	149733741	dmr_1030432	0.6609999999999999
chr4	149733864	149734089	dmr_1030433	0.6705
chr4	149840789	149841221	dmr_1030522	0.6965
chr4	149850770	149851622	dmr_1030536	0.5429999999999999
chr4	149918385	149919045	dmr_1030603	0.5295
chr4	149948407	149948567	dmr_1030637	0.526
chr4	149958310	149958484	dmr_1030644	0.5660000000000001
chr4	150168332	150168866	dmr_1030838	0.545
chr4	150230517	150231288	dmr_1030883	0.5815
chr4	150249607	150250031	dmr_1030909	0.6335
chr4	150257413	150258780	dmr_1030917	0.6135
chr4	150258794	150258807	dmr_1030918	0.645
chr4	150259235	150259462	dmr_1030920	0.6785
chr4	150314447	150314742	dmr_1030971	0.6559999999999999
chr4	150339039	150339144	dmr_1030998	0.72
chr4	150351542	150351586	dmr_1031012	0.6925
chr4	150351854	150351884	dmr_1031013	0.649
chr4	150373233	150373275	dmr_1031038	0.7045
chr4	150382384	150382460	dmr_1031051	0.7759999999999999
chr4	150382635	150382959	dmr_1031053	0.5405
chr4	150389742	150390123	dmr_1031062	0.539
chr4	150397694	150397740	dmr_1031071	0.599
chr4	150399759	150399943	dmr_1031074	0.518
chr4	150444215	150444248	dmr_1031134	0.5325
chr4	150450085	150450440	dmr_1031148	0.5720000000000001
chr4	150462521	150462661	dmr_1031164	0.5085
chr4	150465333	150465483	dmr_1031166	0.513
chr4	150484321	150484539	dmr_1031190	0.6985
chr4	150488581	150488600	dmr_1031197	0.7045
chr4	150490215	150490331	dmr_1031200	0.6135
chr4	150495753	150495841	dmr_1031208	0.5525
chr4	150504898	150505115	dmr_1031217	0.7195
chr4	150508343	150508693	dmr_1031221	0.7315
chr4	150510006	150510048	dmr_1031225	0.8140000000000001
chr4	150513083	150513362	dmr_1031230	0.865
chr4	150528075	150528442	dmr_1031247	0.604
chr4	150531599	150531982	dmr_1031250	0.6759999999999999
chr4	150532036	150532453	dmr_1031251	0.609
chr4	150544963	150545247	dmr_1031270	0.5670000000000001
chr4	150551489	150551931	dmr_1031281	0.5985
chr4	150552708	150553311	dmr_1031284	0.6195
chr4	150563058	150563688	dmr_1031296	0.769
chr4	150567408	150567696	dmr_1031302	0.527
chr4	150581777	150582537	dmr_1031320	0.7505
chr4	150586487	150586651	dmr_1031326	0.7025
chr4	150587658	150588178	dmr_1031329	0.569
chr4	150599088	150599284	dmr_1031343	0.552
chr4	150621719	150622311	dmr_1031373	0.7095
chr4	150655871	150655927	dmr_1031403	0.599
chr4	150750962	150751201	dmr_1031468	0.623
chr4	150817613	150817677	dmr_1031512	0.746
chr4	150817697	150817759	dmr_1031513	0.72
chr4	150818118	150818181	dmr_1031515	0.6315
chr4	150854441	150854470	dmr_1031550	0.625
chr4	150915181	150915428	dmr_1031596	0.8515
chr4	150915712	150916176	dmr_1031597	0.667
chr4	150921522	150921611	dmr_1031601	0.6105
chr4	150937848	150938480	dmr_1031615	0.5429999999999999
chr4	150945019	150945106	dmr_1031619	0.7775
chr4	150956494	150957174	dmr_1031628	0.525
chr4	150966608	150966635	dmr_1031636	0.6990000000000001
chr4	151041203	151041969	dmr_1031676	0.6859999999999999
chr4	151043690	151043872	dmr_1031678	0.5035
chr4	151051421	151051587	dmr_1031684	0.7515
chr4	151129558	151130073	dmr_1031780	0.7545
chr4	151139246	151139475	dmr_1031793	0.6065
chr4	151140487	151140709	dmr_1031795	0.7605
chr4	151178563	151179358	dmr_1031825	0.6445
chr4	151224149	151224740	dmr_1031857	0.6395
chr4	151245367	151245675	dmr_1031873	0.733
chr4	151263672	151264340	dmr_1031889	0.5820000000000001
chr4	151274971	151275853	dmr_1031895	0.6885
chr4	151300201	151301910	dmr_1031917	0.5125
chr4	151339118	151340071	dmr_1031952	0.531
chr4	151362176	151362201	dmr_1031975	0.853
chr4	151385849	151387024	dmr_1031995	0.5685
chr4	151411434	151411733	dmr_1032010	0.5539999999999999
chr4	151412154	151412313	dmr_1032011	0.51
chr4	151440217	151440594	dmr_1032026	0.5435
chr4	151445592	151445764	dmr_1032030	0.54
chr4	151472064	151472296	dmr_1032067	0.517
chr4	151506744	151506981	dmr_1032091	0.6865
chr4	151592927	151592967	dmr_1032164	0.5820000000000001
chr4	151592969	151593552	dmr_1032165	0.6679999999999999
chr4	151639795	151640130	dmr_1032211	0.5429999999999999
chr4	151640723	151642460	dmr_1032213	0.5770000000000001
chr4	151680409	151680687	dmr_1032250	0.6625
chr4	151680700	151680819	dmr_1032251	0.5785
chr4	151689785	151690592	dmr_1032258	0.6385
chr4	151691952	151692112	dmr_1032262	0.594
chr4	151718882	151719279	dmr_1032286	0.6275
chr4	151719291	151719421	dmr_1032287	0.6895
chr4	151728602	151729323	dmr_1032296	0.5095
chr4	151729621	151729956	dmr_1032298	0.5145
chr4	151774193	151774600	dmr_1032341	0.674
chr4	151824131	151824600	dmr_1032396	0.69
chr4	151824774	151825171	dmr_1032397	0.8085
chr4	151860436	151860510	dmr_1032433	0.565
chr4	151916360	151916945	dmr_1032482	0.547
chr4	151977793	151978186	dmr_1032529	0.539
chr4	152062752	152063172	dmr_1032599	0.7295
chr4	152087677	152087799	dmr_1032614	0.758
chr4	152088516	152089814	dmr_1032615	0.5045
chr4	152092918	152093138	dmr_1032618	0.5475
chr4	152099771	152102022	dmr_1032627	0.591
chr4	152119559	152120334	dmr_1032653	0.6145
chr4	152121108	152121540	dmr_1032655	0.722
chr4	152125180	152125292	dmr_1032661	0.8045
chr4	152141671	152141700	dmr_1032673	0.622
chr4	152141981	152142213	dmr_1032674	0.536
chr4	152179588	152180045	dmr_1032704	0.5535
chr4	152203287	152203806	dmr_1032736	0.5945
chr4	152226563	152227174	dmr_1032774	0.514
chr4	152227182	152227919	dmr_1032775	0.6725
chr4	152243585	152243815	dmr_1032800	0.7895
chr4	152244533	152245414	dmr_1032802	0.636
chr4	152266408	152266648	dmr_1032838	0.5379999999999999
chr4	152278792	152279446	dmr_1032853	0.65
chr4	152282862	152283675	dmr_1032858	0.6925
chr4	152351502	152352018	dmr_1032926	0.5085
chr4	152390189	152390208	dmr_1032968	0.5195
chr4	152390760	152390980	dmr_1032969	0.698
chr4	152396478	152396499	dmr_1032978	0.5385
chr4	152404698	152405673	dmr_1032991	0.5945
chr4	152405951	152406966	dmr_1032992	0.626
chr4	152421296	152421415	dmr_1033009	0.773
chr4	152452735	152453772	dmr_1033050	0.6925
chr4	152458095	152458246	dmr_1033056	0.546
chr4	152462550	152462754	dmr_1033061	0.706
chr4	152462890	152462997	dmr_1033063	0.511
chr4	152467932	152468423	dmr_1033070	0.7285
chr4	152478587	152478991	dmr_1033079	0.768
chr4	152479057	152479317	dmr_1033080	0.6005
chr4	152480503	152480766	dmr_1033082	0.6525
chr4	152491499	152491971	dmr_1033093	0.6265
chr4	152496687	152497008	dmr_1033099	0.5265
chr4	152511171	152511653	dmr_1033113	0.8105
chr4	152520359	152520367	dmr_1033125	0.5429999999999999
chr4	152548182	152548880	dmr_1033155	0.7605
chr4	152549513	152549767	dmr_1033157	0.7475
chr4	152549775	152549841	dmr_1033158	0.7605
chr4	152568020	152569888	dmr_1033179	0.67
chr4	152580902	152581085	dmr_1033188	0.6255
chr4	152585490	152585930	dmr_1033193	0.5315
chr4	152586286	152586298	dmr_1033194	0.531
chr4	152586557	152586810	dmr_1033195	0.622
chr4	152610625	152610838	dmr_1033213	0.6215
chr4	152614181	152614453	dmr_1033215	0.7340000000000001
chr4	152614658	152615051	dmr_1033216	0.6595
chr4	152615387	152615449	dmr_1033217	0.6345
chr4	152617663	152617746	dmr_1033220	0.6835
chr4	152622148	152623046	dmr_1033225	0.684
chr4	152691899	152692028	dmr_1033274	0.537
chr4	152886308	152887023	dmr_1033421	0.5295
chr4	152899495	152899942	dmr_1033431	0.6609999999999999
chr4	152900118	152900245	dmr_1033432	0.7835
chr4	152913419	152913760	dmr_1033445	0.5925
chr4	152959716	152960269	dmr_1033473	0.5855
chr4	153017514	153017562	dmr_1033520	0.6115
chr4	153018107	153018317	dmr_1033522	0.6275
chr4	153018571	153019447	dmr_1033523	0.6995
chr4	153158353	153158614	dmr_1033608	0.8945
chr4	153158657	153158797	dmr_1033609	0.667
chr4	153168636	153168861	dmr_1033617	0.6465
chr4	153188226	153188510	dmr_1033636	0.7105
chr4	153191200	153191552	dmr_1033639	0.6629999999999999
chr4	153199206	153199447	dmr_1033647	0.63
chr4	153208313	153208428	dmr_1033657	0.6535
chr4	153263849	153264019	dmr_1033710	0.6275
chr4	153311209	153312277	dmr_1033744	0.726
chr4	153372882	153373630	dmr_1033804	0.6465
chr4	153403092	153403429	dmr_1033840	0.7035
chr4	153417082	153417311	dmr_1033856	0.631
chr4	153417680	153418187	dmr_1033857	0.7155
chr4	153422924	153423069	dmr_1033863	0.5695
chr4	153424093	153424466	dmr_1033865	0.6885
chr4	153424500	153424669	dmr_1033866	0.8440000000000001
chr4	153424793	153425118	dmr_1033867	0.601
chr4	153425411	153426517	dmr_1033868	0.5245
chr4	153433448	153433804	dmr_1033878	0.72
chr4	153433848	153434115	dmr_1033879	0.6559999999999999
chr4	153436006	153436065	dmr_1033883	0.7075
chr4	153438881	153439841	dmr_1033889	0.5405
chr4	153440237	153440702	dmr_1033890	0.7625
chr4	153448442	153448596	dmr_1033899	0.5365
chr4	153459847	153460641	dmr_1033919	0.617
chr4	153461531	153461906	dmr_1033922	0.7575
chr4	153470427	153470708	dmr_1033934	0.8115
chr4	153478729	153479567	dmr_1033944	0.636
chr4	153479897	153480267	dmr_1033945	0.509
chr4	153480607	153481001	dmr_1033946	0.7509999999999999
chr4	153483326	153483922	dmr_1033947	0.6759999999999999
chr4	153484280	153484546	dmr_1033948	0.551
chr4	153547718	153548400	dmr_1033995	0.7915
chr4	153551151	153551556	dmr_1033998	0.6859999999999999
chr4	153557998	153558654	dmr_1034006	0.5275
chr4	153599689	153600432	dmr_1034035	0.5235
chr4	153651958	153653495	dmr_1034077	0.863
chr4	153653529	153654419	dmr_1034078	0.7795
chr4	153716758	153717454	dmr_1034119	0.6065
chr4	153717464	153717930	dmr_1034120	0.5555
chr4	153752850	153753488	dmr_1034139	0.7585
chr4	153768577	153769199	dmr_1034157	0.7355
chr4	153951122	153951814	dmr_1034306	0.5885
chr4	153962819	153963176	dmr_1034316	0.515
chr4	154006797	154008472	dmr_1034350	0.7045
chr4	154022755	154023539	dmr_1034365	0.502
chr4	154024803	154025385	dmr_1034367	0.8325
chr4	154025391	154025617	dmr_1034368	0.6845
chr4	154025643	154025871	dmr_1034369	0.6935
chr4	154064626	154065277	dmr_1034407	0.597
chr4	154072020	154072479	dmr_1034410	0.523
chr4	154080047	154080648	dmr_1034414	0.5379999999999999
chr4	154157725	154158624	dmr_1034473	0.6355
chr4	154159554	154159908	dmr_1034475	0.613
chr4	154252806	154253475	dmr_1034545	0.6729999999999999
chr4	154401458	154401742	dmr_1034617	0.58
chr4	154438803	154439849	dmr_1034649	0.575
chr4	154454954	154455167	dmr_1034663	0.7015
chr4	154499618	154500320	dmr_1034684	0.5479999999999999
chr4	154557614	154558242	dmr_1034732	0.747
chr4	154699284	154699572	dmr_1034808	0.7225
chr4	154729179	154729333	dmr_1034823	0.6205
chr4	154904645	154905333	dmr_1034926	0.6885
chr4	154952729	154953357	dmr_1034949	0.5595
chr4	154956685	154957867	dmr_1034951	0.7190000000000001
chr4	154958123	154958204	dmr_1034952	0.617
chr4	154959853	154960512	dmr_1034954	0.5575
chr4	154961719	154962099	dmr_1034955	0.5765
chr4	155014349	155014923	dmr_1035014	0.7225
chr4	155014959	155015549	dmr_1035015	0.742
chr4	155034416	155034507	dmr_1035040	0.5265
chr4	155039473	155040996	dmr_1035047	0.63
chr4	155053942	155054083	dmr_1035060	0.6035
chr4	155054359	155054557	dmr_1035061	0.6595
chr4	155129591	155129728	dmr_1035127	0.6015
chr4	155129915	155130601	dmr_1035128	0.677
chr4	155144360	155144427	dmr_1035140	0.57
chr4	155172209	155172282	dmr_1035179	0.5655
chr4	155178949	155179690	dmr_1035189	0.5125
chr4	155190363	155190579	dmr_1035202	0.8009999999999999
chr4	155212992	155213340	dmr_1035236	0.5075
chr4	155213743	155213966	dmr_1035237	0.535
chr4	155215417	155216485	dmr_1035241	0.6759999999999999
chr4	155216856	155217599	dmr_1035242	0.556
chr4	155233821	155234169	dmr_1035251	0.6115
chr4	155234487	155234802	dmr_1035252	0.5555
chr4	155235817	155235855	dmr_1035253	0.7390000000000001
chr4	155236260	155236577	dmr_1035254	0.713
chr4	155246334	155247333	dmr_1035265	0.7455
chr4	155265568	155265685	dmr_1035281	0.552
chr4	155272321	155272747	dmr_1035291	0.5655
chr4	155274621	155275142	dmr_1035293	0.6105
chr4	155281474	155282028	dmr_1035304	0.5579999999999999
chr4	155283360	155284027	dmr_1035307	0.7285
chr4	155294734	155295059	dmr_1035327	0.5265
chr4	155295775	155296006	dmr_1035329	0.539
chr4	155296636	155296672	dmr_1035330	0.624
chr4	155301722	155302086	dmr_1035337	0.7485
chr4	155304775	155305433	dmr_1035343	0.5185
chr4	155305903	155307335	dmr_1035344	0.574
chr4	155309045	155309792	dmr_1035349	0.5135
chr4	155311064	155311105	dmr_1035351	0.6365
chr4	155311119	155311174	dmr_1035352	0.8185
chr4	155316969	155317324	dmr_1035361	0.5225
chr4	155325046	155326628	dmr_1035370	0.61
chr4	155328205	155328299	dmr_1035373	0.8175
chr4	155328382	155328443	dmr_1035374	0.5535
chr4	155328491	155328797	dmr_1035375	0.611
chr4	155343491	155343745	dmr_1035399	0.5795
chr4	155345999	155346219	dmr_1035401	0.633
chr4	155382994	155383107	dmr_1035424	0.7145
chr4	155395401	155395970	dmr_1035442	0.6345
chr4	155549429	155549437	dmr_1035586	0.782
chr4	155612568	155612713	dmr_1035645	0.51
chr4	155676161	155676317	dmr_1035691	0.5365
chr4	155696972	155697473	dmr_1035703	0.6459999999999999
chr4	155709428	155709514	dmr_1035710	0.5135
chr4	155740043	155740067	dmr_1035740	0.5195
chr4	155774993	155775023	dmr_1035765	0.6659999999999999
chr4	155775318	155775697	dmr_1035766	0.6709999999999999
chr4	155779632	155779934	dmr_1035771	0.594
chr4	155783359	155783568	dmr_1035774	0.711
chr4	155840490	155841137	dmr_1035803	0.5905
chr4	155854600	155854871	dmr_1035812	0.7659999999999999
chr4	155962635	155963344	dmr_1035873	0.589
chr4	156013623	156014163	dmr_1035896	0.6805
chr4	156122592	156122737	dmr_1035964	0.5920000000000001
chr4	156192215	156192296	dmr_1036002	0.5125
chr4	156204028	156204231	dmr_1036012	0.5925
chr4	156228785	156229226	dmr_1036025	0.7509999999999999
chr4	156230122	156230204	dmr_1036027	0.5660000000000001
chr4	156249141	156249457	dmr_1036044	0.604
chr5	3141632	3142125	dmr_1036062	0.5720000000000001
chr5	3269614	3270410	dmr_1036117	0.5405
chr5	3339428	3339455	dmr_1036152	0.5995
chr5	3340529	3340928	dmr_1036153	0.5595
chr5	3367272	3367339	dmr_1036168	0.9259999999999999
chr5	3393052	3393906	dmr_1036186	0.5355
chr5	3435469	3435891	dmr_1036211	0.7559999999999999
chr5	3516533	3517084	dmr_1036264	0.6265
chr5	3583037	3584052	dmr_1036309	0.5685
chr5	3584384	3584439	dmr_1036310	0.5770000000000001
chr5	3589095	3589132	dmr_1036318	0.5235
chr5	3616853	3617091	dmr_1036330	0.7090000000000001
chr5	3641702	3642340	dmr_1036349	0.5085
chr5	3644572	3644798	dmr_1036355	0.516
chr5	3700590	3700670	dmr_1036387	0.5275
chr5	3706760	3707353	dmr_1036393	0.541
chr5	4105355	4105392	dmr_1036657	0.516
chr5	4220865	4221106	dmr_1036707	0.69
chr5	4221553	4221934	dmr_1036708	0.6475
chr5	4221998	4222641	dmr_1036709	0.675
chr5	4234655	4234897	dmr_1036719	0.8465
chr5	4235205	4235233	dmr_1036720	0.5725
chr5	4248687	4248697	dmr_1036732	0.5395
chr5	4249333	4249672	dmr_1036733	0.501
chr5	4273886	4274089	dmr_1036745	0.6545
chr5	4308434	4308749	dmr_1036758	0.5965
chr5	4484545	4485071	dmr_1036842	0.8225
chr5	4500801	4500888	dmr_1036856	0.8375
chr5	4510547	4511085	dmr_1036860	0.731
chr5	4578211	4578567	dmr_1036900	0.6779999999999999
chr5	4578922	4579045	dmr_1036901	0.9255
chr5	4593910	4594098	dmr_1036913	0.9595
chr5	4598880	4599064	dmr_1036920	0.7525
chr5	4620811	4621225	dmr_1036927	0.626
chr5	4742562	4742947	dmr_1036994	0.5545
chr5	4773074	4773297	dmr_1037010	0.5095
chr5	4847022	4847303	dmr_1037061	0.6829999999999999
chr5	4893433	4894048	dmr_1037108	0.6485
chr5	4916593	4917043	dmr_1037121	0.7725
chr5	4917072	4917291	dmr_1037122	0.6975
chr5	4917919	4918426	dmr_1037124	0.7535
chr5	4931825	4932392	dmr_1037140	0.53
chr5	4933400	4933403	dmr_1037142	0.5725
chr5	4934487	4934885	dmr_1037144	0.564
chr5	4959316	4959537	dmr_1037162	0.7395
chr5	4963763	4963864	dmr_1037168	0.528
chr5	4979736	4979795	dmr_1037184	0.716
chr5	4989753	4990432	dmr_1037191	0.695
chr5	4991137	4991293	dmr_1037192	0.8
chr5	4992475	4993453	dmr_1037195	0.6579999999999999
chr5	4993758	4993806	dmr_1037196	0.7145
chr5	5005917	5006114	dmr_1037211	0.6645
chr5	5012694	5012855	dmr_1037216	0.6185
chr5	5013126	5013197	dmr_1037217	0.7815
chr5	5035691	5035781	dmr_1037245	0.504
chr5	5056078	5056267	dmr_1037260	0.6325
chr5	5094494	5094503	dmr_1037287	0.5579999999999999
chr5	5096402	5096467	dmr_1037289	0.623
chr5	5112184	5112562	dmr_1037307	0.659
chr5	5141183	5141255	dmr_1037332	0.748
chr5	5227145	5227517	dmr_1037405	0.5735
chr5	5240148	5240598	dmr_1037414	0.583
chr5	5241234	5241541	dmr_1037416	0.679
chr5	5252520	5252627	dmr_1037425	0.5555
chr5	5254153	5254664	dmr_1037429	0.6085
chr5	5254953	5255000	dmr_1037430	0.596
chr5	5259768	5260025	dmr_1037437	0.7240000000000001
chr5	5263673	5264356	dmr_1037442	0.657
chr5	5265021	5265060	dmr_1037443	0.6679999999999999
chr5	5284457	5285098	dmr_1037454	0.6065
chr5	5302682	5303339	dmr_1037464	0.6
chr5	5401857	5402253	dmr_1037531	0.6675
chr5	5431837	5431999	dmr_1037547	0.5539999999999999
chr5	5510140	5510461	dmr_1037585	0.6185
chr5	5511088	5511468	dmr_1037588	0.742
chr5	5513106	5513611	dmr_1037592	0.6445
chr5	5638837	5638894	dmr_1037645	0.6205
chr5	5648890	5649472	dmr_1037651	0.5539999999999999
chr5	5711235	5711588	dmr_1037679	0.8809999999999999
chr5	5748576	5748987	dmr_1037701	0.6759999999999999
chr5	5756717	5756914	dmr_1037705	0.6895
chr5	5846116	5846231	dmr_1037739	0.596
chr5	5864967	5865631	dmr_1037750	0.7475
chr5	5873484	5873876	dmr_1037755	0.733
chr5	6011003	6011009	dmr_1037818	0.5415
chr5	6179567	6179589	dmr_1037886	0.5715
chr5	6344716	6344800	dmr_1037934	0.6485
chr5	6356594	6356831	dmr_1037945	0.7809999999999999
chr5	6772114	6772657	dmr_1038067	0.672
chr5	6871460	6872449	dmr_1038112	0.748
chr5	7124347	7124710	dmr_1038212	0.547
chr5	7141758	7141826	dmr_1038220	0.5995
chr5	7283817	7283859	dmr_1038271	0.583
chr5	7287879	7288175	dmr_1038276	0.6409999999999999
chr5	7594817	7594882	dmr_1038361	0.693
chr5	7707262	7707501	dmr_1038395	0.5845
chr5	7711880	7712090	dmr_1038399	0.5875
chr5	7833790	7833962	dmr_1038431	0.6275
chr5	7917526	7918457	dmr_1038463	0.601
chr5	7999278	7999369	dmr_1038512	0.8145
chr5	8000291	8000303	dmr_1038514	0.5285
chr5	8000604	8001074	dmr_1038515	0.7175
chr5	8071225	8071429	dmr_1038552	0.691
chr5	8071718	8071819	dmr_1038554	0.515
chr5	8072571	8072920	dmr_1038556	0.55
chr5	8116420	8117031	dmr_1038592	0.6515
chr5	8132427	8132611	dmr_1038603	0.5125
chr5	8144065	8144282	dmr_1038618	0.54
chr5	8144746	8144795	dmr_1038619	0.672
chr5	8152011	8152440	dmr_1038627	0.7045
chr5	8163923	8164008	dmr_1038639	0.6715
chr5	8255920	8256055	dmr_1038717	0.5335
chr5	8278182	8278207	dmr_1038730	0.5795
chr5	8290046	8290571	dmr_1038742	0.57
chr5	8309591	8309871	dmr_1038763	0.5945
chr5	8310740	8311548	dmr_1038765	0.7475
chr5	8311656	8311691	dmr_1038766	0.841
chr5	8312204	8312894	dmr_1038767	0.6835
chr5	8313725	8313901	dmr_1038769	0.6045
chr5	8314800	8314809	dmr_1038771	0.593
chr5	8315005	8315339	dmr_1038772	0.7145
chr5	8357132	8357498	dmr_1038810	0.5655
chr5	8378845	8378937	dmr_1038830	0.735
chr5	8550354	8550407	dmr_1038901	0.665
chr5	8623522	8623661	dmr_1038940	0.679
chr5	9073317	9073760	dmr_1039108	0.6205
chr5	9098655	9098937	dmr_1039124	0.619
chr5	9111869	9111885	dmr_1039137	0.51
chr5	9128656	9128912	dmr_1039150	0.5975
chr5	9149325	9150047	dmr_1039163	0.684
chr5	9162376	9162381	dmr_1039172	0.718
chr5	9163326	9164015	dmr_1039174	0.9325
chr5	9199006	9199131	dmr_1039193	0.5835
chr5	9227666	9228145	dmr_1039208	0.8675
chr5	9272883	9273245	dmr_1039232	0.5595
chr5	9367165	9367822	dmr_1039303	0.5995
chr5	9373239	9373782	dmr_1039312	0.6695
chr5	9449706	9449922	dmr_1039361	0.597
chr5	9482779	9483049	dmr_1039393	0.5815
chr5	9493993	9494159	dmr_1039403	0.6395
chr5	9494556	9494624	dmr_1039404	0.7040000000000001
chr5	9495536	9495794	dmr_1039406	0.8105
chr5	9525579	9525892	dmr_1039430	0.6829999999999999
chr5	9566477	9566671	dmr_1039467	0.7595
chr5	9571010	9571081	dmr_1039472	0.7965
chr5	9571137	9571218	dmr_1039473	0.623
chr5	9579289	9580140	dmr_1039485	0.685
chr5	9611543	9611835	dmr_1039512	0.5315
chr5	9661779	9662072	dmr_1039559	0.5795
chr5	9663446	9663673	dmr_1039562	0.7595
chr5	9668683	9668780	dmr_1039566	0.8370000000000001
chr5	9669454	9669671	dmr_1039568	0.5845
chr5	9682581	9683617	dmr_1039576	0.672
chr5	9704723	9705665	dmr_1039597	0.6859999999999999
chr5	9706127	9706141	dmr_1039598	0.711
chr5	9724422	9724662	dmr_1039617	0.823
chr5	9753968	9754128	dmr_1039634	0.737
chr5	9912164	9912517	dmr_1039687	0.763
chr5	10156291	10156478	dmr_1039762	0.5825
chr5	10170473	10170479	dmr_1039768	0.7445
chr5	10388940	10389106	dmr_1039818	0.748
chr5	10562324	10562607	dmr_1039883	0.8145
chr5	10691703	10691802	dmr_1039945	0.7625
chr5	10692089	10692221	dmr_1039946	0.649
chr5	10861583	10861672	dmr_1039993	0.524
chr5	10862100	10862104	dmr_1039994	0.506
chr5	12049145	12049361	dmr_1040103	0.69
chr5	12109689	12109891	dmr_1040119	0.685
chr5	12175947	12176307	dmr_1040146	0.7885
chr5	12243340	12243775	dmr_1040178	0.659
chr5	12383076	12383209	dmr_1040225	0.5595
chr5	12430788	12431650	dmr_1040251	0.6125
chr5	12503342	12503519	dmr_1040283	0.6729999999999999
chr5	12507382	12507986	dmr_1040287	0.512
chr5	12558023	12558084	dmr_1040302	0.5715
chr5	12583333	12583608	dmr_1040313	0.7240000000000001
chr5	12583869	12583953	dmr_1040314	0.6115
chr5	12698905	12699024	dmr_1040351	0.7005
chr5	12715028	12715437	dmr_1040363	0.6435
chr5	12745809	12745988	dmr_1040371	0.77
chr5	12899233	12899337	dmr_1040410	0.6815
chr5	12948515	12948709	dmr_1040431	0.8859999999999999
chr5	13022321	13022501	dmr_1040454	0.6859999999999999
chr5	13147501	13147828	dmr_1040489	0.6425
chr5	13149979	13150254	dmr_1040491	0.522
chr5	13157943	13158170	dmr_1040493	0.596
chr5	13182340	13182487	dmr_1040502	0.708
chr5	13263077	13263329	dmr_1040537	0.664
chr5	13271258	13271729	dmr_1040543	0.5205
chr5	13282148	13282414	dmr_1040552	0.5785
chr5	13319564	13320154	dmr_1040567	0.5720000000000001
chr5	13345169	13345229	dmr_1040581	0.7525
chr5	13364928	13365790	dmr_1040598	0.5325
chr5	13384327	13384936	dmr_1040610	0.7755
chr5	13393858	13394043	dmr_1040616	0.6145
chr5	13397895	13398519	dmr_1040619	0.7415
chr5	13402498	13403225	dmr_1040622	0.743
chr5	13421148	13421258	dmr_1040638	0.7909999999999999
chr5	13447309	13447391	dmr_1040657	0.8845
chr5	13469943	13470219	dmr_1040670	0.7809999999999999
chr5	13477848	13478052	dmr_1040680	0.748
chr5	13496118	13496718	dmr_1040689	0.647
chr5	13552196	13552363	dmr_1040720	0.589
chr5	13596128	13596560	dmr_1040738	0.6
chr5	13611283	13611496	dmr_1040744	0.722
chr5	13628327	13628676	dmr_1040755	0.5205
chr5	13629302	13629607	dmr_1040756	0.635
chr5	13659381	13659566	dmr_1040768	0.8005
chr5	13667728	13668068	dmr_1040773	0.6635
chr5	14092286	14093120	dmr_1040986	0.5625
chr5	14210081	14210376	dmr_1041070	0.6565
chr5	14218696	14218701	dmr_1041080	0.836
chr5	14311123	14311143	dmr_1041134	0.6145
chr5	14311538	14311982	dmr_1041135	0.8195
chr5	14322250	14322511	dmr_1041140	0.531
chr5	14391842	14391917	dmr_1041175	0.561
chr5	14392382	14392601	dmr_1041176	0.6925
chr5	14411407	14411467	dmr_1041178	0.6655
chr5	14528441	14528521	dmr_1041234	0.7855
chr5	14557911	14558151	dmr_1041253	0.6345
chr5	14560058	14560122	dmr_1041256	0.635
chr5	14596612	14596903	dmr_1041292	0.7055
chr5	14662543	14662616	dmr_1041340	0.7215
chr5	14671923	14672037	dmr_1041345	0.7715
chr5	14723406	14723869	dmr_1041394	0.5005
chr5	14807312	14807427	dmr_1041446	0.61
chr5	15507407	15507467	dmr_1041524	0.5705
chr5	15800311	15800434	dmr_1041629	0.541
chr5	15815101	15815637	dmr_1041635	0.8775
chr5	15831869	15832316	dmr_1041647	0.7290000000000001
chr5	15850248	15850855	dmr_1041669	0.8695
chr5	15915174	15915472	dmr_1041711	0.8175
chr5	15932442	15932661	dmr_1041721	0.7005
chr5	15933020	15934063	dmr_1041722	0.7575
chr5	15935558	15936588	dmr_1041723	0.733
chr5	15936846	15937034	dmr_1041724	0.6325
chr5	15938488	15938625	dmr_1041727	0.65
chr5	15939041	15939144	dmr_1041728	0.7065
chr5	15939349	15939528	dmr_1041729	0.6755
chr5	15941259	15941606	dmr_1041733	0.57
chr5	15955594	15955611	dmr_1041748	0.5735
chr5	15962465	15962509	dmr_1041757	0.705
chr5	15962810	15962864	dmr_1041758	0.5395
chr5	15968595	15968640	dmr_1041767	0.5429999999999999
chr5	15983579	15983710	dmr_1041786	0.784
chr5	15999137	15999343	dmr_1041801	0.5495
chr5	16001267	16001275	dmr_1041804	0.5755
chr5	16002315	16003017	dmr_1041806	0.792
chr5	16004862	16005377	dmr_1041809	0.8905
chr5	16005512	16005691	dmr_1041810	0.5995
chr5	16047206	16047665	dmr_1041856	0.515
chr5	16087504	16087894	dmr_1041890	0.5445
chr5	16088185	16088193	dmr_1041891	0.511
chr5	16092450	16093562	dmr_1041896	0.6565
chr5	16106376	16106517	dmr_1041913	0.6485
chr5	16121230	16121668	dmr_1041932	0.524
chr5	16121756	16121995	dmr_1041933	0.593
chr5	16133935	16134380	dmr_1041948	0.66
chr5	16135962	16136321	dmr_1041951	0.7565
chr5	16167744	16167808	dmr_1041983	0.502
chr5	16182856	16182887	dmr_1041989	0.631
chr5	16183143	16183495	dmr_1041990	0.5995
chr5	16189983	16190148	dmr_1042001	0.6355
chr5	16190382	16190546	dmr_1042002	0.6645
chr5	16190823	16191032	dmr_1042003	0.5575
chr5	16191379	16191627	dmr_1042004	0.608
chr5	16213936	16214157	dmr_1042023	0.626
chr5	16214511	16214669	dmr_1042024	0.6845
chr5	16223016	16223437	dmr_1042036	0.5775
chr5	16225625	16225962	dmr_1042039	0.529
chr5	16231553	16231764	dmr_1042044	0.602
chr5	16234293	16234775	dmr_1042047	0.716
chr5	16235056	16235325	dmr_1042048	0.733
chr5	16236477	16236805	dmr_1042050	0.7020000000000001
chr5	16236989	16237236	dmr_1042051	0.633
chr5	16241051	16241644	dmr_1042058	0.7385
chr5	16294779	16295019	dmr_1042108	0.6765
chr5	16297429	16298172	dmr_1042111	0.6755
chr5	16306787	16307000	dmr_1042123	0.7095
chr5	16355425	16355646	dmr_1042161	0.7245
chr5	16356132	16356174	dmr_1042162	0.525
chr5	16363111	16363383	dmr_1042169	0.8540000000000001
chr5	16363634	16363721	dmr_1042170	0.7965
chr5	16373022	16373041	dmr_1042179	0.605
chr5	16380364	16380820	dmr_1042183	0.648
chr5	16552638	16552967	dmr_1042257	0.5685
chr5	16560312	16560558	dmr_1042265	0.8355
chr5	16794806	16795183	dmr_1042370	0.691
chr5	16817496	16817859	dmr_1042384	0.7070000000000001
chr5	17007004	17007214	dmr_1042454	0.723
chr5	17112378	17112436	dmr_1042485	0.722
chr5	17164754	17165145	dmr_1042516	0.513
chr5	17390002	17390856	dmr_1042592	0.6215
chr5	17698983	17699163	dmr_1042790	0.662
chr5	17843936	17844776	dmr_1042871	0.758
chr5	17982829	17983059	dmr_1042923	0.6115
chr5	18035807	18036571	dmr_1042960	0.6675
chr5	18085588	18085665	dmr_1042985	0.718
chr5	18087931	18088742	dmr_1042988	0.5625
chr5	18227250	18227863	dmr_1043068	0.807
chr5	18228449	18228905	dmr_1043070	0.6045
chr5	18229007	18229226	dmr_1043071	0.773
chr5	18281834	18282451	dmr_1043104	0.725
chr5	18284743	18285137	dmr_1043108	0.632
chr5	18288845	18289010	dmr_1043115	0.5215
chr5	18305462	18305581	dmr_1043128	0.505
chr5	18308409	18308576	dmr_1043131	0.6115
chr5	18321226	18321735	dmr_1043148	0.9265
chr5	18325884	18326411	dmr_1043154	0.591
chr5	18330712	18330889	dmr_1043159	0.5305
chr5	18330949	18330952	dmr_1043160	0.5765
chr5	18342934	18343007	dmr_1043176	0.6885
chr5	18358827	18358830	dmr_1043192	0.626
chr5	18360869	18361123	dmr_1043193	0.6505
chr5	18368064	18368187	dmr_1043200	0.8035
chr5	18427627	18428165	dmr_1043233	0.6205
chr5	18436345	18436670	dmr_1043236	0.784
chr5	18437181	18437194	dmr_1043239	0.642
chr5	18484066	18484170	dmr_1043265	0.6395
chr5	18496377	18496550	dmr_1043273	0.6105
chr5	18694650	18694832	dmr_1043329	0.7375
chr5	18916629	18916847	dmr_1043383	0.552
chr5	19009179	19009355	dmr_1043416	0.818
chr5	19140809	19141048	dmr_1043461	0.8805
chr5	19178633	19178968	dmr_1043473	0.6579999999999999
chr5	19211631	19211797	dmr_1043494	0.693
chr5	19225337	19226160	dmr_1043500	0.6615
chr5	19322749	19323227	dmr_1043567	0.7809999999999999
chr5	19473249	19473763	dmr_1043644	0.6855
chr5	19518613	19518638	dmr_1043669	0.5695
chr5	19543244	19543610	dmr_1043680	0.609
chr5	19546184	19546738	dmr_1043684	0.722
chr5	19547025	19547097	dmr_1043685	0.7715
chr5	19547400	19547461	dmr_1043686	0.746
chr5	19552012	19552154	dmr_1043691	0.6545
chr5	19553106	19553557	dmr_1043693	0.685
chr5	19560409	19560658	dmr_1043699	0.7115
chr5	19621587	19621775	dmr_1043732	0.518
chr5	19669949	19670128	dmr_1043760	0.637
chr5	19745169	19745416	dmr_1043805	0.62
chr5	19745867	19746246	dmr_1043806	0.7505
chr5	19747325	19747418	dmr_1043808	0.578
chr5	19801223	19801535	dmr_1043842	0.5825
chr5	19816400	19816718	dmr_1043854	0.5825
chr5	19827002	19827344	dmr_1043864	0.8185
chr5	19870088	19870830	dmr_1043888	0.7555
chr5	19907390	19907543	dmr_1043911	0.7090000000000001
chr5	19909799	19910320	dmr_1043912	0.5655
chr5	19915032	19915083	dmr_1043918	0.519
chr5	19916094	19916193	dmr_1043920	0.6385
chr5	19950196	19950559	dmr_1043955	0.6615
chr5	19952533	19952548	dmr_1043958	0.573
chr5	19982191	19982824	dmr_1043979	0.7170000000000001
chr5	19989051	19989215	dmr_1043987	0.7675
chr5	19999448	19999962	dmr_1043993	0.7390000000000001
chr5	20001366	20001383	dmr_1043995	0.5155
chr5	20068378	20068422	dmr_1044059	0.6775
chr5	20079062	20079207	dmr_1044073	0.6615
chr5	20087165	20087541	dmr_1044083	0.75
chr5	20103544	20103743	dmr_1044100	0.5575
chr5	20104424	20105188	dmr_1044101	0.7695
chr5	20105211	20105548	dmr_1044102	0.81
chr5	20112721	20112846	dmr_1044110	0.664
chr5	20140554	20140810	dmr_1044129	0.5585
chr5	20201690	20201794	dmr_1044175	0.5595
chr5	20204715	20204861	dmr_1044178	0.542
chr5	20208443	20208461	dmr_1044180	0.6579999999999999
chr5	20211386	20211612	dmr_1044182	0.5589999999999999
chr5	20222055	20223030	dmr_1044197	0.529
chr5	20224497	20225585	dmr_1044200	0.7025
chr5	20227478	20227539	dmr_1044204	0.6225
chr5	20228483	20228654	dmr_1044206	0.6325
chr5	20231800	20231848	dmr_1044211	0.584
chr5	20232100	20232943	dmr_1044212	0.5665
chr5	20236801	20236849	dmr_1044214	0.5165
chr5	20256760	20257002	dmr_1044236	0.61
chr5	20286901	20287702	dmr_1044268	0.5115
chr5	20302873	20303007	dmr_1044284	0.8855
chr5	20359588	20359710	dmr_1044333	0.7995
chr5	20363667	20363826	dmr_1044339	0.7240000000000001
chr5	20446401	20446473	dmr_1044400	0.7395
chr5	20447173	20447802	dmr_1044401	0.6685
chr5	20452255	20452439	dmr_1044407	0.7265
chr5	20452452	20452670	dmr_1044408	0.7005
chr5	20461597	20461958	dmr_1044418	0.738
chr5	20462686	20462690	dmr_1044420	0.813
chr5	20492836	20493149	dmr_1044456	0.622
chr5	20494120	20494390	dmr_1044459	0.7859999999999999
chr5	20510249	20511003	dmr_1044481	0.7405
chr5	20511034	20511238	dmr_1044482	0.55
chr5	20515343	20516021	dmr_1044487	0.5735
chr5	20516344	20516374	dmr_1044488	0.72
chr5	20544431	20544763	dmr_1044514	0.7255
chr5	20549642	20549767	dmr_1044521	0.632
chr5	20562899	20563538	dmr_1044535	0.6485
chr5	20568283	20568828	dmr_1044542	0.778
chr5	20569166	20569203	dmr_1044543	0.6915
chr5	20575874	20576018	dmr_1044553	0.5715
chr5	20578332	20579014	dmr_1044556	0.769
chr5	20582239	20583807	dmr_1044561	0.5725
chr5	20590585	20591017	dmr_1044569	0.818
chr5	20591120	20591821	dmr_1044570	0.5005
chr5	20606480	20606986	dmr_1044580	0.5125
chr5	20612086	20613034	dmr_1044587	0.5855
chr5	20614234	20614670	dmr_1044589	0.5870000000000001
chr5	20614982	20615653	dmr_1044590	0.7035
chr5	20622753	20623058	dmr_1044597	0.515
chr5	20623306	20623835	dmr_1044598	0.625
chr5	20625314	20625348	dmr_1044600	0.83
chr5	20628902	20629071	dmr_1044605	0.6559999999999999
chr5	20629368	20629484	dmr_1044606	0.5835
chr5	20634376	20635144	dmr_1044612	0.5685
chr5	20637791	20638122	dmr_1044618	0.7645
chr5	20640649	20641290	dmr_1044621	0.747
chr5	20641976	20642513	dmr_1044623	0.7915
chr5	20645982	20646048	dmr_1044629	0.6165
chr5	20646284	20646580	dmr_1044631	0.8140000000000001
chr5	20651711	20651825	dmr_1044639	0.6375
chr5	20668846	20669390	dmr_1044657	0.6679999999999999
chr5	20670378	20670599	dmr_1044660	0.638
chr5	20680972	20681224	dmr_1044673	0.7095
chr5	20681243	20681318	dmr_1044674	0.909
chr5	20684155	20684707	dmr_1044678	0.8270000000000001
chr5	20703030	20703550	dmr_1044690	0.5579999999999999
chr5	20753197	20753216	dmr_1044728	0.6425
chr5	20759915	20760181	dmr_1044734	0.575
chr5	20919549	20920069	dmr_1044859	0.6890000000000001
chr5	20921392	20921975	dmr_1044862	0.5379999999999999
chr5	20938132	20938591	dmr_1044882	0.5985
chr5	20938663	20939050	dmr_1044883	0.8270000000000001
chr5	21005985	21006082	dmr_1044923	0.6759999999999999
chr5	21034464	21034768	dmr_1044949	0.6335
chr5	21050234	21050775	dmr_1044965	0.6809999999999999
chr5	21139809	21140193	dmr_1045005	0.7235
chr5	21143868	21143938	dmr_1045012	0.603
chr5	21168843	21169236	dmr_1045022	0.8155
chr5	21248120	21248447	dmr_1045065	0.785
chr5	21248731	21249169	dmr_1045066	0.546
chr5	21262032	21262269	dmr_1045074	0.506
chr5	21328784	21329653	dmr_1045118	0.5285
chr5	21348436	21348692	dmr_1045123	0.5955
chr5	21383632	21383639	dmr_1045146	0.731
chr5	21434093	21434439	dmr_1045169	0.5275
chr5	21434703	21434927	dmr_1045170	0.525
chr5	21485346	21485660	dmr_1045208	0.605
chr5	21487265	21487619	dmr_1045212	0.635
chr5	21539084	21539748	dmr_1045261	0.675
chr5	21540056	21540274	dmr_1045262	0.527
chr5	21540638	21540729	dmr_1045263	0.56
chr5	21541223	21541334	dmr_1045264	0.5645
chr5	21555448	21555784	dmr_1045276	0.7290000000000001
chr5	21556383	21556974	dmr_1045278	0.6165
chr5	21560629	21561045	dmr_1045283	0.6465
chr5	21566814	21566885	dmr_1045293	0.6
chr5	21568263	21568637	dmr_1045294	0.7215
chr5	21569164	21569565	dmr_1045295	0.5845
chr5	21572270	21572678	dmr_1045299	0.6875
chr5	21603156	21603453	dmr_1045334	0.5385
chr5	21608554	21609597	dmr_1045339	0.6995
chr5	21642438	21642697	dmr_1045358	0.648
chr5	21648889	21649645	dmr_1045363	0.5715
chr5	21658682	21659012	dmr_1045371	0.57
chr5	21662132	21662480	dmr_1045375	0.7855
chr5	21680923	21681387	dmr_1045397	0.6575
chr5	21686993	21687321	dmr_1045403	0.8355
chr5	21687691	21687863	dmr_1045404	0.621
chr5	21695223	21695278	dmr_1045407	0.612
chr5	21724669	21725112	dmr_1045434	0.6655
chr5	21725157	21725298	dmr_1045435	0.6295
chr5	21732949	21733200	dmr_1045441	0.674
chr5	21735122	21735218	dmr_1045444	0.5455
chr5	21745342	21745572	dmr_1045452	0.657
chr5	21763756	21764109	dmr_1045466	0.5365
chr5	21804593	21804938	dmr_1045492	0.5325
chr5	21805103	21805182	dmr_1045493	0.9065
chr5	21818002	21818161	dmr_1045503	0.9470000000000001
chr5	21828958	21829088	dmr_1045509	0.6940000000000001
chr5	21843025	21843257	dmr_1045519	0.5325
chr5	21851816	21851940	dmr_1045524	0.511
chr5	21866399	21867053	dmr_1045530	0.7120000000000001
chr5	21894236	21894494	dmr_1045559	0.857
chr5	21900993	21902357	dmr_1045570	0.5055
chr5	21912875	21913358	dmr_1045582	0.748
chr5	21933786	21934197	dmr_1045603	0.5185
chr5	21939416	21939682	dmr_1045610	0.6425
chr5	21957166	21957445	dmr_1045634	0.5225
chr5	21982987	21983171	dmr_1045661	0.8265
chr5	21987794	21988316	dmr_1045669	0.9445
chr5	22041427	22041473	dmr_1045731	0.698
chr5	22041747	22042221	dmr_1045732	0.5765
chr5	22147199	22147570	dmr_1045842	0.534
chr5	22262264	22262615	dmr_1045974	0.7625
chr5	22274076	22274382	dmr_1045991	0.605
chr5	22274688	22274761	dmr_1045992	0.5935
chr5	22285521	22286103	dmr_1046010	0.6435
chr5	22307215	22307303	dmr_1046032	0.7809999999999999
chr5	22331071	22331112	dmr_1046068	0.6559999999999999
chr5	22343364	22343777	dmr_1046083	0.5429999999999999
chr5	22471303	22471525	dmr_1046144	0.6645
chr5	22508351	22508774	dmr_1046168	0.7125
chr5	22511497	22512154	dmr_1046171	0.514
chr5	22515732	22515748	dmr_1046174	0.524
chr5	22813653	22813734	dmr_1046255	0.8665
chr5	22913583	22913818	dmr_1046294	0.6185
chr5	23049090	23049629	dmr_1046349	0.5915
chr5	23152261	23152440	dmr_1046396	0.6405
chr5	23165893	23166545	dmr_1046404	0.5745
chr5	23189676	23190236	dmr_1046412	0.7
chr5	23224905	23225017	dmr_1046427	0.6935
chr5	23226520	23227076	dmr_1046429	0.7145
chr5	23251576	23252086	dmr_1046436	0.5405
chr5	23394464	23394576	dmr_1046486	0.8455
chr5	23410202	23410511	dmr_1046503	0.596
chr5	23411330	23411844	dmr_1046505	0.8240000000000001
chr5	23411900	23412110	dmr_1046507	0.79
chr5	23412242	23412371	dmr_1046508	0.6475
chr5	23413173	23413857	dmr_1046510	0.5265
chr5	23414562	23414741	dmr_1046512	0.713
chr5	23416935	23416993	dmr_1046516	0.5965
chr5	23417443	23417671	dmr_1046517	0.7925
chr5	23444502	23444954	dmr_1046540	0.6875
chr5	23445817	23445950	dmr_1046542	0.7859999999999999
chr5	23469908	23470124	dmr_1046568	0.5695
chr5	23492337	23492739	dmr_1046590	0.556
chr5	23496185	23496715	dmr_1046596	0.6595
chr5	23496995	23497297	dmr_1046597	0.5195
chr5	23497737	23497913	dmr_1046598	0.769
chr5	23497987	23498255	dmr_1046599	0.8115
chr5	23500817	23501098	dmr_1046604	0.727
chr5	23501715	23502005	dmr_1046605	0.7495
chr5	23502962	23503029	dmr_1046607	0.507
chr5	23503627	23504050	dmr_1046608	0.7859999999999999
chr5	23504834	23505107	dmr_1046610	0.7475
chr5	23505559	23506008	dmr_1046611	0.552
chr5	23506289	23507094	dmr_1046612	0.764
chr5	23517947	23518492	dmr_1046625	0.802
chr5	23525266	23525669	dmr_1046635	0.6575
chr5	23527140	23527177	dmr_1046637	0.5579999999999999
chr5	23530707	23530768	dmr_1046642	0.7435
chr5	23531309	23533209	dmr_1046643	0.8095
chr5	23535509	23535956	dmr_1046646	0.6545
chr5	23553928	23554154	dmr_1046666	0.611
chr5	23567374	23568565	dmr_1046685	0.612
chr5	23578653	23579124	dmr_1046697	0.5975
chr5	23595168	23595406	dmr_1046721	0.636
chr5	23596533	23596690	dmr_1046724	0.6305
chr5	23598607	23599360	dmr_1046728	0.5165
chr5	23602267	23602315	dmr_1046733	0.5235
chr5	23605386	23605833	dmr_1046740	0.5175
chr5	23612074	23612183	dmr_1046752	0.672
chr5	23614678	23614904	dmr_1046755	0.6859999999999999
chr5	23617869	23618012	dmr_1046756	0.6405
chr5	23651198	23651599	dmr_1046786	0.5325
chr5	23758545	23758646	dmr_1046836	0.6755
chr5	23759189	23759682	dmr_1046837	0.708
chr5	23759959	23760206	dmr_1046838	0.667
chr5	23760751	23760856	dmr_1046840	0.517
chr5	23762568	23762969	dmr_1046843	0.708
chr5	23764820	23765144	dmr_1046847	0.52
chr5	23844647	23844727	dmr_1046901	0.597
chr5	23892098	23892209	dmr_1046926	0.6725
chr5	23977743	23978615	dmr_1046983	0.603
chr5	24046574	24046819	dmr_1047036	0.6235
chr5	24048830	24049135	dmr_1047038	0.7879999999999999
chr5	24064003	24064605	dmr_1047049	0.5435
chr5	24103894	24103907	dmr_1047081	0.5685
chr5	24110260	24110326	dmr_1047089	0.5985
chr5	24165839	24165999	dmr_1047131	0.529
chr5	24224186	24224220	dmr_1047169	0.5379999999999999
chr5	24342360	24342541	dmr_1047265	0.7395
chr5	24350826	24351066	dmr_1047277	0.5535
chr5	24352348	24353117	dmr_1047278	0.6845
chr5	24379757	24380027	dmr_1047300	0.705
chr5	24384257	24384738	dmr_1047303	0.765
chr5	24405140	24405245	dmr_1047314	0.68
chr5	24450101	24450186	dmr_1047351	0.721
chr5	24466640	24467093	dmr_1047365	0.675
chr5	24477023	24477241	dmr_1047379	0.5175
chr5	24479342	24480274	dmr_1047381	0.5255
chr5	24483521	24483732	dmr_1047388	0.7415
chr5	24527296	24527385	dmr_1047432	0.5085
chr5	24597872	24598158	dmr_1047487	0.6695
chr5	24602726	24603577	dmr_1047490	0.5085
chr5	24750285	24750322	dmr_1047606	0.6890000000000001
chr5	24751457	24751975	dmr_1047607	0.7485
chr5	24781239	24781640	dmr_1047621	0.552
chr5	24783091	24783347	dmr_1047624	0.669
chr5	24804660	24805516	dmr_1047651	0.69
chr5	24834336	24834556	dmr_1047677	0.63
chr5	24834651	24835125	dmr_1047678	0.7795
chr5	24840939	24841077	dmr_1047687	0.629
chr5	24871313	24872019	dmr_1047713	0.5525
chr5	24889743	24890325	dmr_1047734	0.6035
chr5	24895696	24896070	dmr_1047744	0.5425
chr5	24906369	24907436	dmr_1047759	0.5705
chr5	24984980	24985686	dmr_1047840	0.7485
chr5	24986223	24987005	dmr_1047841	0.578
chr5	24989809	24990097	dmr_1047843	0.6805
chr5	24992025	24992153	dmr_1047846	0.527
chr5	25008452	25009441	dmr_1047863	0.5805
chr5	25030947	25031867	dmr_1047893	0.7190000000000001
chr5	25049109	25049613	dmr_1047911	0.5075
chr5	25053517	25053794	dmr_1047918	0.5495
chr5	25054302	25054515	dmr_1047920	0.585
chr5	25062812	25063337	dmr_1047931	0.5095
chr5	25080578	25080938	dmr_1047947	0.7375
chr5	25081256	25081928	dmr_1047948	0.7775
chr5	25085160	25085440	dmr_1047952	0.848
chr5	25086982	25087553	dmr_1047955	0.7395
chr5	25089205	25089838	dmr_1047958	0.6535
chr5	25116037	25116512	dmr_1047984	0.7675
chr5	25160380	25161097	dmr_1048007	0.6325
chr5	25276565	25276683	dmr_1048097	0.5305
chr5	25278086	25278435	dmr_1048099	0.7040000000000001
chr5	25283092	25283117	dmr_1048102	0.5265
chr5	25297068	25297559	dmr_1048115	0.607
chr5	25353767	25353994	dmr_1048146	0.669
chr5	25378336	25378365	dmr_1048168	0.635
chr5	25420637	25420650	dmr_1048198	0.6285
chr5	25504974	25505189	dmr_1048250	0.884
chr5	25532787	25533198	dmr_1048267	0.532
chr5	25609858	25610362	dmr_1048297	0.5095
chr5	25718807	25719957	dmr_1048346	0.633
chr5	25754441	25754774	dmr_1048370	0.642
chr5	25755120	25755312	dmr_1048371	0.51
chr5	25761502	25762120	dmr_1048374	0.715
chr5	25762415	25763049	dmr_1048375	0.6905
chr5	25773141	25773430	dmr_1048390	0.645
chr5	25773685	25774345	dmr_1048391	0.7105
chr5	25776623	25776649	dmr_1048395	0.746
chr5	25784224	25784315	dmr_1048403	0.6925
chr5	25784760	25784923	dmr_1048404	0.5025
chr5	25791588	25792210	dmr_1048414	0.826
chr5	25797601	25798015	dmr_1048423	0.696
chr5	25800948	25801199	dmr_1048429	0.5695
chr5	25801931	25802815	dmr_1048430	0.7905
chr5	25802837	25802930	dmr_1048431	0.755
chr5	25841005	25841217	dmr_1048480	0.693
chr5	25856852	25857305	dmr_1048498	0.7455
chr5	26359106	26359288	dmr_1048659	0.6659999999999999
chr5	26707153	26707329	dmr_1048781	0.6405
chr5	26707502	26707707	dmr_1048782	0.6579999999999999
chr5	26816979	26817055	dmr_1048823	0.6829999999999999
chr5	26945965	26946127	dmr_1048904	0.6955
chr5	26950683	26950910	dmr_1048908	0.6165
chr5	27034774	27035211	dmr_1048952	0.746
chr5	27068504	27068566	dmr_1048983	0.5125
chr5	27075405	27075519	dmr_1048991	0.5635
chr5	27099544	27099721	dmr_1049012	0.6459999999999999
chr5	27204645	27205208	dmr_1049108	0.6175
chr5	27263185	27263247	dmr_1049153	0.628
chr5	27263623	27263914	dmr_1049154	0.606
chr5	27264422	27265104	dmr_1049156	0.7065
chr5	27291477	27291744	dmr_1049189	0.6779999999999999
chr5	27306679	27306789	dmr_1049198	0.6365
chr5	27319810	27319959	dmr_1049211	0.5825
chr5	27324594	27325039	dmr_1049219	0.624
chr5	27371109	27371699	dmr_1049264	0.573
chr5	27399545	27399636	dmr_1049284	0.7025
chr5	27414605	27414844	dmr_1049294	0.5710000000000001
chr5	27417405	27417827	dmr_1049299	0.589
chr5	27475171	27475283	dmr_1049338	0.5720000000000001
chr5	27493304	27493392	dmr_1049358	0.5945
chr5	27531829	27531976	dmr_1049388	0.7435
chr5	27558214	27558393	dmr_1049410	0.537
chr5	27568225	27568516	dmr_1049417	0.861
chr5	27588459	27589001	dmr_1049432	0.7255
chr5	27591258	27591395	dmr_1049435	0.5095
chr5	27603469	27603780	dmr_1049446	0.5505
chr5	27656008	27656414	dmr_1049490	0.7035
chr5	27677511	27677658	dmr_1049514	0.506
chr5	27717054	27717232	dmr_1049546	0.7515
chr5	27717721	27717746	dmr_1049547	0.6675
chr5	27725336	27725355	dmr_1049557	0.7655
chr5	27725637	27725858	dmr_1049558	0.5545
chr5	27727421	27727466	dmr_1049561	0.8375
chr5	27730744	27731030	dmr_1049564	0.6859999999999999
chr5	27732551	27733287	dmr_1049567	0.6405
chr5	27842378	27843063	dmr_1049621	0.634
chr5	27843083	27843251	dmr_1049622	0.5675
chr5	27844403	27844498	dmr_1049625	0.634
chr5	27845017	27845051	dmr_1049626	0.5575
chr5	27850295	27850363	dmr_1049633	0.6075
chr5	27874011	27875096	dmr_1049639	0.821
chr5	28079699	28079976	dmr_1049732	0.596
chr5	28142450	28142686	dmr_1049755	0.6385
chr5	28241628	28241808	dmr_1049793	0.878
chr5	28251401	28251811	dmr_1049800	0.813
chr5	28375223	28375383	dmr_1049911	0.769
chr5	28386880	28387099	dmr_1049918	0.6559999999999999
chr5	28387599	28388068	dmr_1049919	0.603
chr5	28415519	28415548	dmr_1049948	0.72
chr5	28704294	28704433	dmr_1050051	0.7805
chr5	28704759	28705341	dmr_1050052	0.7435
chr5	28727866	28728096	dmr_1050062	0.848
chr5	28744588	28745098	dmr_1050073	0.529
chr5	28856726	28856853	dmr_1050128	0.8009999999999999
chr5	28858981	28859134	dmr_1050131	0.784
chr5	28859732	28860364	dmr_1050133	0.505
chr5	29036638	29036836	dmr_1050239	0.531
chr5	29254026	29254127	dmr_1050322	0.6955
chr5	29444200	29444327	dmr_1050398	0.614
chr5	29599973	29600330	dmr_1050455	0.5245
chr5	29688388	29688621	dmr_1050509	0.6859999999999999
chr5	29699852	29699906	dmr_1050512	0.693
chr5	29711505	29711538	dmr_1050518	0.5015
chr5	29775588	29775704	dmr_1050562	0.7185
chr5	29777921	29777976	dmr_1050565	0.5825
chr5	29778026	29778314	dmr_1050566	0.6295
chr5	29778340	29778719	dmr_1050567	0.8085
chr5	30007442	30007468	dmr_1050675	0.626
chr5	30012752	30013599	dmr_1050677	0.6579999999999999
chr5	30128229	30128487	dmr_1050727	0.654
chr5	30270427	30271187	dmr_1050816	0.7759999999999999
chr5	30342473	30343648	dmr_1050833	0.799
chr5	30344651	30344751	dmr_1050835	0.7395
chr5	30461309	30462339	dmr_1050914	0.584
chr5	30465794	30466125	dmr_1050917	0.6659999999999999
chr5	30466452	30466922	dmr_1050918	0.5585
chr5	30535612	30536316	dmr_1050975	0.5715
chr5	30582772	30583400	dmr_1051015	0.5775
chr5	30606189	30606762	dmr_1051044	0.696
chr5	30641219	30641377	dmr_1051084	0.7585
chr5	30643699	30644069	dmr_1051087	0.6665
chr5	30656853	30656861	dmr_1051098	0.6715
chr5	30656871	30656921	dmr_1051099	0.7685
chr5	30710723	30710897	dmr_1051138	0.733
chr5	30765824	30766088	dmr_1051209	0.6675
chr5	30816869	30816991	dmr_1051266	0.5145
chr5	30848719	30848852	dmr_1051307	0.5465
chr5	30875804	30875968	dmr_1051338	0.636
chr5	30949406	30949460	dmr_1051393	0.613
chr5	30994111	30994173	dmr_1051429	0.6135
chr5	31053977	31054016	dmr_1051459	0.511
chr5	31074674	31075052	dmr_1051467	0.63
chr5	31079504	31080262	dmr_1051473	0.7925
chr5	31080830	31080849	dmr_1051475	0.7855
chr5	31096381	31096598	dmr_1051491	0.7435
chr5	31120919	31121668	dmr_1051507	0.7759999999999999
chr5	31123136	31123742	dmr_1051510	0.606
chr5	31155001	31155150	dmr_1051530	0.5995
chr5	31198423	31198738	dmr_1051550	0.529
chr5	31303205	31303525	dmr_1051624	0.7290000000000001
chr5	31576145	31577128	dmr_1051742	0.5525
chr5	31590899	31591151	dmr_1051756	0.636
chr5	31591252	31591561	dmr_1051757	0.7235
chr5	31596023	31597227	dmr_1051760	0.691
chr5	31699072	31699269	dmr_1051846	0.5095
chr5	31704890	31705372	dmr_1051850	0.8205
chr5	31750655	31751496	dmr_1051878	0.6735
chr5	31768699	31768853	dmr_1051889	0.565
chr5	31787755	31788137	dmr_1051905	0.5395
chr5	31881808	31882092	dmr_1051976	0.619
chr5	31882477	31882932	dmr_1051977	0.5315
chr5	31892456	31892860	dmr_1051984	0.57
chr5	31954575	31954740	dmr_1052039	0.6165
chr5	31984178	31985353	dmr_1052064	0.688
chr5	32010000	32010547	dmr_1052075	0.6015
chr5	32035776	32036288	dmr_1052090	0.7045
chr5	32037105	32037712	dmr_1052091	0.5365
chr5	32044419	32044578	dmr_1052095	0.5585
chr5	32044923	32044926	dmr_1052096	0.6845
chr5	32065974	32066552	dmr_1052113	0.613
chr5	32070866	32071311	dmr_1052119	0.778
chr5	32132527	32132862	dmr_1052168	0.54
chr5	32199390	32199693	dmr_1052217	0.642
chr5	32309666	32309940	dmr_1052285	0.509
chr5	32336153	32336661	dmr_1052299	0.6335
chr5	32345874	32346570	dmr_1052310	0.5995
chr5	32347103	32347443	dmr_1052311	0.506
chr5	32362122	32362342	dmr_1052326	0.532
chr5	32368489	32368720	dmr_1052332	0.58
chr5	32369255	32369634	dmr_1052333	0.5735
chr5	32372043	32372171	dmr_1052335	0.733
chr5	32390412	32390647	dmr_1052344	0.8005
chr5	32403940	32403955	dmr_1052359	0.5855
chr5	32414466	32414549	dmr_1052368	0.7240000000000001
chr5	32493734	32493945	dmr_1052438	0.502
chr5	32494516	32494615	dmr_1052439	0.7805
chr5	32610178	32610651	dmr_1052496	0.7495
chr5	32614375	32614448	dmr_1052499	0.5489999999999999
chr5	32741720	32741889	dmr_1052560	0.611
chr5	32742169	32742700	dmr_1052561	0.563
chr5	32745194	32745297	dmr_1052564	0.573
chr5	32756343	32756513	dmr_1052584	0.721
chr5	32759429	32759485	dmr_1052586	0.6355
chr5	32759662	32759758	dmr_1052587	0.7135
chr5	32792247	32792824	dmr_1052617	0.6935
chr5	32822012	32822324	dmr_1052642	0.5820000000000001
chr5	32852246	32852464	dmr_1052672	0.608
chr5	32922989	32923110	dmr_1052715	0.599
chr5	32927732	32928216	dmr_1052719	0.584
chr5	32950107	32950310	dmr_1052739	0.67
chr5	32950468	32951125	dmr_1052740	0.512
chr5	32951806	32952158	dmr_1052742	0.611
chr5	32978943	32979009	dmr_1052769	0.5505
chr5	32986137	32986331	dmr_1052779	0.772
chr5	32989611	32990284	dmr_1052786	0.537
chr5	32990331	32990860	dmr_1052787	0.614
chr5	32991130	32992027	dmr_1052789	0.6715
chr5	33001051	33001526	dmr_1052808	0.6990000000000001
chr5	33005980	33006238	dmr_1052817	0.7695
chr5	33006766	33006928	dmr_1052818	0.6535
chr5	33015606	33016314	dmr_1052830	0.8075
chr5	33021057	33021810	dmr_1052834	0.7195
chr5	33022159	33022267	dmr_1052835	0.743
chr5	33023837	33024026	dmr_1052838	0.7475
chr5	33024616	33024910	dmr_1052839	0.6725
chr5	33025506	33026237	dmr_1052841	0.519
chr5	33029229	33029674	dmr_1052844	0.782
chr5	33031548	33032408	dmr_1052848	0.534
chr5	33109503	33110253	dmr_1052885	0.79
chr5	33220636	33221381	dmr_1052950	0.504
chr5	33286849	33287265	dmr_1053003	0.8235
chr5	33363075	33363813	dmr_1053054	0.84
chr5	33622429	33622698	dmr_1053177	0.7325
chr5	33738815	33739002	dmr_1053254	0.7935
chr5	33928073	33928184	dmr_1053379	0.6425
chr5	34007931	34007952	dmr_1053434	0.601
chr5	34119098	34119437	dmr_1053478	0.6895
chr5	34132843	34133067	dmr_1053491	0.7020000000000001
chr5	34170832	34171209	dmr_1053502	0.789
chr5	34173468	34173808	dmr_1053507	0.515
chr5	34188396	34188551	dmr_1053522	0.682
chr5	34194742	34195451	dmr_1053528	0.912
chr5	34197291	34197673	dmr_1053531	0.688
chr5	34215824	34216311	dmr_1053556	0.8965
chr5	34217503	34218104	dmr_1053558	0.638
chr5	34228678	34228762	dmr_1053570	0.626
chr5	34238347	34238877	dmr_1053585	0.743
chr5	34239380	34239398	dmr_1053586	0.5295
chr5	34244149	34244498	dmr_1053593	0.642
chr5	34253188	34253421	dmr_1053605	0.6205
chr5	34253914	34254019	dmr_1053606	0.706
chr5	34271051	34271592	dmr_1053626	0.6675
chr5	34273185	34273665	dmr_1053630	0.6015
chr5	34276293	34276715	dmr_1053634	0.7145
chr5	34276856	34277260	dmr_1053635	0.7995
chr5	34279208	34279487	dmr_1053639	0.5145
chr5	34286296	34286799	dmr_1053648	0.7095
chr5	34371221	34371518	dmr_1053687	0.5265
chr5	34414049	34414160	dmr_1053730	0.6235
chr5	34430660	34431026	dmr_1053743	0.5265
chr5	34434223	34434622	dmr_1053747	0.687
chr5	34472043	34472253	dmr_1053778	0.636
chr5	34479461	34479848	dmr_1053782	0.508
chr5	34520856	34521578	dmr_1053816	0.501
chr5	34526088	34526471	dmr_1053818	0.642
chr5	34575068	34575138	dmr_1053847	0.5329999999999999
chr5	34581904	34582148	dmr_1053858	0.6585
chr5	34582425	34582534	dmr_1053859	0.7045
chr5	34584003	34584216	dmr_1053863	0.5435
chr5	34607761	34607765	dmr_1053894	0.5015
chr5	34634385	34634594	dmr_1053921	0.5365
chr5	34636043	34636198	dmr_1053924	0.583
chr5	34785108	34785341	dmr_1053991	0.8615
chr5	34917384	34917673	dmr_1054083	0.517
chr5	34989256	34989297	dmr_1054160	0.682
chr5	35020019	35020616	dmr_1054201	0.6505
chr5	35020836	35021016	dmr_1054202	0.517
chr5	35043695	35044043	dmr_1054231	0.51
chr5	35047820	35047926	dmr_1054235	0.6645
chr5	35112340	35113118	dmr_1054302	0.599
chr5	35119952	35120418	dmr_1054308	0.7245
chr5	35128946	35129813	dmr_1054317	0.6970000000000001
chr5	35137106	35137808	dmr_1054326	0.537
chr5	35138377	35138836	dmr_1054328	0.629
chr5	35141661	35141884	dmr_1054331	0.6575
chr5	35215588	35215821	dmr_1054396	0.7155
chr5	35244836	35246568	dmr_1054406	0.5429999999999999
chr5	35286394	35286493	dmr_1054429	0.591
chr5	35312905	35314222	dmr_1054446	0.664
chr5	35330264	35330929	dmr_1054455	0.883
chr5	35331104	35331116	dmr_1054456	0.9229999999999999
chr5	35331911	35332007	dmr_1054458	0.585
chr5	35334596	35334966	dmr_1054461	0.5705
chr5	35447672	35448416	dmr_1054519	0.6485
chr5	35530733	35530794	dmr_1054572	0.624
chr5	35562424	35562648	dmr_1054597	0.7809999999999999
chr5	35562961	35563164	dmr_1054598	0.6775
chr5	35566889	35567259	dmr_1054601	0.893
chr5	35744183	35744332	dmr_1054714	0.7105
chr5	35770700	35771158	dmr_1054743	0.6325
chr5	35779601	35779805	dmr_1054756	0.767
chr5	35785620	35785857	dmr_1054761	0.625
chr5	35787821	35787859	dmr_1054765	0.6885
chr5	35787874	35788443	dmr_1054766	0.705
chr5	35792532	35792622	dmr_1054773	0.5845
chr5	35795390	35795422	dmr_1054778	0.6275
chr5	35795796	35796107	dmr_1054779	0.7115
chr5	35798770	35799373	dmr_1054783	0.647
chr5	35800101	35800301	dmr_1054785	0.6125
chr5	35800552	35800564	dmr_1054786	0.6679999999999999
chr5	35806963	35807893	dmr_1054793	0.7455
chr5	35808044	35808132	dmr_1054794	0.728
chr5	35810686	35811001	dmr_1054796	0.6805
chr5	35814343	35815098	dmr_1054804	0.804
chr5	35815633	35816355	dmr_1054805	0.6970000000000001
chr5	35822530	35823301	dmr_1054814	0.5665
chr5	35823365	35823401	dmr_1054815	0.7485
chr5	35827101	35827303	dmr_1054818	0.6185
chr5	35836382	35837186	dmr_1054829	0.7390000000000001
chr5	35837235	35837349	dmr_1054831	0.9055
chr5	35837631	35837996	dmr_1054832	0.72
chr5	35879035	35879497	dmr_1054874	0.5785
chr5	35879599	35879628	dmr_1054875	0.726
chr5	35925045	35925873	dmr_1054920	0.672
chr5	35938378	35938946	dmr_1054938	0.6505
chr5	36015496	36015523	dmr_1055026	0.8005
chr5	36034760	36035060	dmr_1055041	0.797
chr5	36069732	36069894	dmr_1055061	0.52
chr5	36213316	36213761	dmr_1055206	0.7235
chr5	36226261	36226897	dmr_1055222	0.5055
chr5	36304620	36305037	dmr_1055288	0.7705
chr5	36387975	36388538	dmr_1055382	0.7085
chr5	36400548	36400741	dmr_1055398	0.5595
chr5	36414715	36414754	dmr_1055406	0.594
chr5	36426065	36426403	dmr_1055413	0.5105
chr5	36466086	36466159	dmr_1055456	0.691
chr5	36493549	36493929	dmr_1055486	0.598
chr5	36494787	36495426	dmr_1055488	0.5015
chr5	36530900	36531191	dmr_1055523	0.6335
chr5	36531464	36531673	dmr_1055524	0.561
chr5	36533764	36534012	dmr_1055529	0.893
chr5	36561517	36561926	dmr_1055551	0.968
chr5	36562177	36562555	dmr_1055552	0.5655
chr5	36566136	36566227	dmr_1055555	0.6405
chr5	36568679	36568900	dmr_1055559	0.665
chr5	36573283	36573707	dmr_1055563	0.644
chr5	36573952	36574052	dmr_1055564	0.5835
chr5	36576422	36576493	dmr_1055568	0.6195
chr5	36586342	36586457	dmr_1055575	0.6595
chr5	36590397	36590753	dmr_1055578	0.7125
chr5	36594339	36594576	dmr_1055581	0.6715
chr5	36594841	36595560	dmr_1055582	0.5965
chr5	36596257	36596597	dmr_1055583	0.6745
chr5	36601783	36601886	dmr_1055588	0.797
chr5	36618282	36618694	dmr_1055615	0.6515
chr5	36620475	36620595	dmr_1055617	0.517
chr5	36663580	36663734	dmr_1055629	0.7105
chr5	36669551	36669786	dmr_1055636	0.779
chr5	36693689	36693731	dmr_1055661	0.506
chr5	36839165	36839177	dmr_1055767	0.6375
chr5	36844174	36844797	dmr_1055777	0.7495
chr5	36856695	36857212	dmr_1055787	0.7965
chr5	36857327	36857878	dmr_1055788	0.6435
chr5	36867541	36867797	dmr_1055794	0.6945
chr5	36870488	36871500	dmr_1055795	0.6
chr5	36873339	36874177	dmr_1055798	0.511
chr5	36876310	36876606	dmr_1055802	0.56
chr5	36876753	36877581	dmr_1055803	0.5035
chr5	36884256	36884990	dmr_1055813	0.5985
chr5	36885306	36886444	dmr_1055814	0.6535
chr5	36888555	36889617	dmr_1055817	0.6665
chr5	36893319	36894928	dmr_1055821	0.596
chr5	36895205	36895304	dmr_1055822	0.6805
chr5	36895606	36896185	dmr_1055823	0.7809999999999999
chr5	36900252	36900671	dmr_1055828	0.7405
chr5	36932712	36933389	dmr_1055870	0.508
chr5	36936213	36936518	dmr_1055873	0.65
chr5	36944211	36944973	dmr_1055884	0.546
chr5	36945301	36945467	dmr_1055885	0.654
chr5	36958774	36958932	dmr_1055907	0.6859999999999999
chr5	36960790	36961018	dmr_1055910	0.7
chr5	36988110	36988576	dmr_1055933	0.6405
chr5	36989983	36990141	dmr_1055934	0.76
chr5	36990329	36990521	dmr_1055935	0.9485
chr5	36990979	36990995	dmr_1055936	0.9520000000000001
chr5	36996152	36996893	dmr_1055943	0.7020000000000001
chr5	36998050	36998418	dmr_1055945	0.8590000000000001
chr5	37010692	37011423	dmr_1055954	0.5495
chr5	37029921	37031034	dmr_1055971	0.5905
chr5	37031051	37031062	dmr_1055972	0.63
chr5	37046097	37047021	dmr_1055995	0.755
chr5	37053325	37053773	dmr_1056005	0.579
chr5	37068004	37068232	dmr_1056020	0.51
chr5	37076695	37077091	dmr_1056029	0.733
chr5	37081903	37082493	dmr_1056039	0.71
chr5	37082994	37083392	dmr_1056040	0.638
chr5	37083643	37084490	dmr_1056041	0.6385
chr5	37090946	37091399	dmr_1056048	0.6125
chr5	37101578	37102640	dmr_1056063	0.764
chr5	37105480	37105651	dmr_1056069	0.7170000000000001
chr5	37105736	37105791	dmr_1056070	0.5805
chr5	37105846	37106515	dmr_1056071	0.688
chr5	37121578	37121641	dmr_1056093	0.5545
chr5	37176569	37176743	dmr_1056137	0.5345
chr5	37177011	37178453	dmr_1056138	0.586
chr5	37204735	37205432	dmr_1056169	0.55
chr5	37213019	37213245	dmr_1056175	0.634
chr5	37220141	37220618	dmr_1056183	0.579
chr5	37226904	37227012	dmr_1056193	0.7440000000000001
chr5	37227575	37228501	dmr_1056195	0.609
chr5	37228716	37229970	dmr_1056196	0.5489999999999999
chr5	37238729	37238818	dmr_1056208	0.7105
chr5	37241121	37241142	dmr_1056212	0.7485
chr5	37243036	37243059	dmr_1056213	0.7345
chr5	37244807	37245083	dmr_1056214	0.6745
chr5	37251994	37252906	dmr_1056220	0.726
chr5	37253391	37253406	dmr_1056221	0.5489999999999999
chr5	37254460	37255015	dmr_1056223	0.525
chr5	37256196	37256482	dmr_1056226	0.6509999999999999
chr5	37256906	37257445	dmr_1056227	0.6085
chr5	37263886	37264384	dmr_1056237	0.503
chr5	37264411	37264476	dmr_1056238	0.7155
chr5	37293739	37293813	dmr_1056278	0.545
chr5	37296614	37297152	dmr_1056282	0.524
chr5	37320277	37321058	dmr_1056299	0.722
chr5	37338212	37338248	dmr_1056316	0.7225
chr5	37344037	37344079	dmr_1056319	0.889
chr5	37352554	37352559	dmr_1056325	0.5085
chr5	37522699	37522849	dmr_1056418	0.5935
chr5	37535361	37535624	dmr_1056429	0.521
chr5	37536088	37536309	dmr_1056430	0.6409999999999999
chr5	37613716	37613723	dmr_1056475	0.5005
chr5	37657851	37658202	dmr_1056507	0.638
chr5	37670942	37671110	dmr_1056515	0.6995
chr5	37676246	37676461	dmr_1056521	0.6345
chr5	37697262	37697535	dmr_1056535	0.8
chr5	37720725	37721107	dmr_1056560	0.8190000000000001
chr5	37736358	37736467	dmr_1056566	0.6075
chr5	37760554	37761705	dmr_1056582	0.5065
chr5	37860164	37860973	dmr_1056637	0.685
chr5	37875423	37875889	dmr_1056645	0.66
chr5	38064055	38064113	dmr_1056751	0.5715
chr5	38064535	38064890	dmr_1056752	0.7979999999999999
chr5	38064925	38065176	dmr_1056753	0.6545
chr5	38112885	38113058	dmr_1056800	0.5965
chr5	38116259	38117162	dmr_1056804	0.6535
chr5	38118603	38118613	dmr_1056806	0.6715
chr5	38119101	38119154	dmr_1056807	0.635
chr5	38121236	38121520	dmr_1056810	0.718
chr5	38126950	38127327	dmr_1056814	0.6275
chr5	38137827	38138499	dmr_1056822	0.7490000000000001
chr5	38138514	38139070	dmr_1056823	0.5135
chr5	38139099	38139199	dmr_1056824	0.5845
chr5	38142770	38143424	dmr_1056829	0.6805
chr5	38150328	38150465	dmr_1056841	0.6115
chr5	38150799	38151247	dmr_1056842	0.688
chr5	38151654	38152331	dmr_1056843	0.7040000000000001
chr5	38152461	38152747	dmr_1056844	0.649
chr5	38153544	38153862	dmr_1056846	0.5545
chr5	38236007	38236167	dmr_1056899	0.7485
chr5	38258117	38258743	dmr_1056908	0.5645
chr5	38261838	38262079	dmr_1056913	0.731
chr5	38271078	38271093	dmr_1056925	0.6505
chr5	38401060	38401261	dmr_1057029	0.762
chr5	38418354	38419652	dmr_1057038	0.6365
chr5	38440342	38440350	dmr_1057057	0.5489999999999999
chr5	38547359	38547599	dmr_1057132	0.55
chr5	38548381	38548619	dmr_1057134	0.685
chr5	38582499	38583553	dmr_1057166	0.7495
chr5	38614139	38614386	dmr_1057195	0.723
chr5	38686337	38686371	dmr_1057253	0.6990000000000001
chr5	38686639	38686778	dmr_1057254	0.608
chr5	38729037	38729901	dmr_1057286	0.5525
chr5	38775194	38775558	dmr_1057311	0.687
chr5	38775571	38776044	dmr_1057312	0.8515
chr5	38794931	38795728	dmr_1057330	0.5915
chr5	38869766	38870250	dmr_1057376	0.52
chr5	38870320	38870816	dmr_1057378	0.735
chr5	38870832	38870845	dmr_1057379	0.57
chr5	38871705	38872121	dmr_1057381	0.536
chr5	38882523	38882718	dmr_1057393	0.645
chr5	38898983	38899344	dmr_1057409	0.642
chr5	38899632	38899795	dmr_1057410	0.6575
chr5	38938232	38938333	dmr_1057427	0.5135
chr5	38946049	38946700	dmr_1057431	0.6965
chr5	39052305	39053677	dmr_1057483	0.5255
chr5	39063230	39063974	dmr_1057489	0.595
chr5	39076482	39077283	dmr_1057497	0.7040000000000001
chr5	39120476	39120644	dmr_1057514	0.504
chr5	39159582	39159845	dmr_1057539	0.6485
chr5	39214657	39214771	dmr_1057565	0.795
chr5	39215140	39215160	dmr_1057566	0.529
chr5	39216475	39216515	dmr_1057568	0.835
chr5	39325539	39325580	dmr_1057628	0.7035
chr5	39348688	39348754	dmr_1057644	0.672
chr5	39417017	39418065	dmr_1057675	0.505
chr5	39440752	39441118	dmr_1057692	0.6925
chr5	39604402	39604413	dmr_1057742	0.5385
chr5	39624414	39625531	dmr_1057766	0.7885
chr5	39637974	39638278	dmr_1057780	0.7615
chr5	39638833	39639473	dmr_1057781	0.65
chr5	39639801	39640163	dmr_1057782	0.631
chr5	39641841	39642717	dmr_1057785	0.595
chr5	39645319	39645526	dmr_1057787	0.6625
chr5	39665952	39666320	dmr_1057807	0.606
chr5	39709059	39709577	dmr_1057833	0.5495
chr5	39709842	39710186	dmr_1057834	0.966
chr5	39717295	39717316	dmr_1057842	0.565
chr5	39771954	39772279	dmr_1057864	0.5015
chr5	39777267	39777628	dmr_1057869	0.5405
chr5	39803793	39804312	dmr_1057879	0.626
chr5	39851242	39851274	dmr_1057908	0.5045
chr5	39857034	39857232	dmr_1057916	0.64
chr5	39862082	39862112	dmr_1057921	0.705
chr5	39865601	39865817	dmr_1057925	0.779
chr5	39931685	39932004	dmr_1057944	0.6725
chr5	40001011	40001237	dmr_1057980	0.598
chr5	40136895	40137063	dmr_1058030	0.5075
chr5	40246926	40246997	dmr_1058070	0.6625
chr5	40270954	40271116	dmr_1058080	0.713
chr5	40394788	40395162	dmr_1058129	0.698
chr5	40469143	40469650	dmr_1058163	0.5345
chr5	40624795	40625312	dmr_1058201	0.8035
chr5	40708467	40709109	dmr_1058243	0.6085
chr5	40714555	40714850	dmr_1058252	0.611
chr5	40735660	40736338	dmr_1058269	0.894
chr5	40928926	40928954	dmr_1058339	0.6915
chr5	40929268	40929820	dmr_1058340	0.6559999999999999
chr5	40930210	40930271	dmr_1058341	0.5379999999999999
chr5	41058053	41058070	dmr_1058391	0.5535
chr5	41076288	41076711	dmr_1058398	0.5085
chr5	41093431	41093505	dmr_1058408	0.932
chr5	41165715	41166506	dmr_1058427	0.594
chr5	41193846	41193924	dmr_1058439	0.7305
chr5	41335574	41335629	dmr_1058485	0.6985
chr5	41598928	41599477	dmr_1058575	0.696
chr5	41602572	41602848	dmr_1058579	0.518
chr5	41610665	41610903	dmr_1058585	0.5255
chr5	41618690	41618942	dmr_1058595	0.518
chr5	41619287	41619670	dmr_1058596	0.6505
chr5	41627432	41627668	dmr_1058604	0.8859999999999999
chr5	41635737	41635891	dmr_1058609	0.6775
chr5	41673623	41673953	dmr_1058631	0.6385
chr5	41705140	41705318	dmr_1058646	0.544
chr5	41942436	41942620	dmr_1058764	0.746
chr5	41958412	41958491	dmr_1058777	0.775
chr5	42022069	42022480	dmr_1058802	0.863
chr5	42168680	42169063	dmr_1058874	0.5655
chr5	42171948	42172307	dmr_1058878	0.6565
chr5	42174277	42174527	dmr_1058880	0.727
chr5	42175162	42175590	dmr_1058881	0.5915
chr5	42228845	42228879	dmr_1058901	0.6485
chr5	42238744	42239179	dmr_1058910	0.608
chr5	42239253	42239803	dmr_1058911	0.715
chr5	42240483	42240528	dmr_1058912	0.6
chr5	42270983	42271847	dmr_1058929	0.6515
chr5	42272109	42272273	dmr_1058930	0.802
chr5	42295287	42295958	dmr_1058941	0.6975
chr5	42364209	42364411	dmr_1058970	0.5415
chr5	42414614	42414905	dmr_1058994	0.6685
chr5	42418003	42418228	dmr_1058997	0.73
chr5	42421423	42421550	dmr_1058999	0.763
chr5	42435244	42435504	dmr_1059009	0.5345
chr5	42457297	42457547	dmr_1059023	0.7040000000000001
chr5	42509266	42509590	dmr_1059048	0.866
chr5	42552595	42553053	dmr_1059063	0.866
chr5	42553062	42553125	dmr_1059064	0.758
chr5	42576103	42576246	dmr_1059075	0.6779999999999999
chr5	42577989	42578408	dmr_1059076	0.5085
chr5	42805792	42806221	dmr_1059158	0.5075
chr5	42918833	42919057	dmr_1059205	0.626
chr5	43130067	43131328	dmr_1059306	0.589
chr5	43205213	43205343	dmr_1059348	0.7440000000000001
chr5	43230509	43230757	dmr_1059358	0.6970000000000001
chr5	43231031	43231245	dmr_1059359	0.6075
chr5	43237264	43237907	dmr_1059361	0.73
chr5	43238450	43238452	dmr_1059362	0.8295
chr5	43246315	43246753	dmr_1059373	0.611
chr5	43285776	43286281	dmr_1059428	0.6905
chr5	43359281	43359285	dmr_1059476	0.774
chr5	43381386	43381663	dmr_1059493	0.6645
chr5	43384446	43384788	dmr_1059499	0.72
chr5	43391721	43391842	dmr_1059505	0.6635
chr5	43515365	43515810	dmr_1059573	0.6409999999999999
chr5	43542401	43542766	dmr_1059593	0.539
chr5	43557499	43557716	dmr_1059610	0.6555
chr5	43561722	43561945	dmr_1059612	0.728
chr5	43662929	43663144	dmr_1059686	0.653
chr5	43667973	43668381	dmr_1059693	0.6255
chr5	43668500	43668918	dmr_1059694	0.7635
chr5	43723455	43724576	dmr_1059734	0.6865
chr5	43732066	43732797	dmr_1059741	0.7290000000000001
chr5	43748170	43748438	dmr_1059757	0.629
chr5	43759902	43760074	dmr_1059772	0.7979999999999999
chr5	43865509	43865676	dmr_1059839	0.669
chr5	43866399	43866764	dmr_1059840	0.5685
chr5	43867252	43867383	dmr_1059841	0.541
chr5	43867753	43868186	dmr_1059842	0.6435
chr5	44180378	44180551	dmr_1060046	0.6225
chr5	44181926	44182027	dmr_1060049	0.7235
chr5	44221006	44221212	dmr_1060087	0.562
chr5	44246359	44246816	dmr_1060108	0.5479999999999999
chr5	44257168	44257969	dmr_1060119	0.726
chr5	44307131	44307937	dmr_1060155	0.5175
chr5	44387489	44387691	dmr_1060200	0.7355
chr5	44388059	44388284	dmr_1060201	0.5529999999999999
chr5	44390151	44390673	dmr_1060205	0.595
chr5	44399896	44400256	dmr_1060214	0.6705
chr5	44414239	44414695	dmr_1060226	0.768
chr5	44498227	44498377	dmr_1060297	0.637
chr5	44537495	44537744	dmr_1060338	0.6125
chr5	44593552	44594007	dmr_1060410	0.657
chr5	44613560	44613848	dmr_1060436	0.5785
chr5	44632198	44632347	dmr_1060458	0.6605
chr5	44659560	44660494	dmr_1060494	0.6225
chr5	44693762	44693929	dmr_1060538	0.7265
chr5	44727489	44728103	dmr_1060581	0.6545
chr5	44728170	44728240	dmr_1060582	0.669
chr5	44734047	44734400	dmr_1060585	0.7020000000000001
chr5	44772809	44772870	dmr_1060625	0.7345
chr5	44779239	44779729	dmr_1060636	0.514
chr5	44784203	44784759	dmr_1060643	0.594
chr5	44785250	44785327	dmr_1060644	0.684
chr5	44794603	44794985	dmr_1060657	0.7345
chr5	44798048	44798051	dmr_1060663	0.7045
chr5	44798367	44798548	dmr_1060664	0.727
chr5	44798821	44799245	dmr_1060665	0.8135
chr5	44861503	44861563	dmr_1060695	0.632
chr5	44863329	44864041	dmr_1060697	0.6635
chr5	44872313	44872524	dmr_1060704	0.8365
chr5	44876873	44877156	dmr_1060711	0.7985
chr5	44877843	44878063	dmr_1060713	0.5405
chr5	44886584	44886936	dmr_1060717	0.8440000000000001
chr5	44902195	44903173	dmr_1060728	0.6525
chr5	44917678	44917748	dmr_1060741	0.573
chr5	45043170	45043280	dmr_1060799	0.7005
chr5	45102648	45102690	dmr_1060833	0.5065
chr5	45111889	45112056	dmr_1060848	0.5225
chr5	45127661	45128412	dmr_1060857	0.7245
chr5	45144299	45144608	dmr_1060872	0.688
chr5	45231711	45232204	dmr_1060939	0.7285
chr5	45278226	45278319	dmr_1060971	0.6425
chr5	45298976	45299512	dmr_1060989	0.8085
chr5	45301617	45301905	dmr_1060992	0.5125
chr5	45453263	45454024	dmr_1061058	0.7440000000000001
chr5	45454032	45454133	dmr_1061059	0.6505
chr5	45476482	45476994	dmr_1061070	0.519
chr5	45477670	45477994	dmr_1061072	0.5670000000000001
chr5	45510215	45510596	dmr_1061086	0.743
chr5	45549457	45549598	dmr_1061123	0.7035
chr5	45563697	45564182	dmr_1061135	0.797
chr5	45564297	45564437	dmr_1061136	0.6995
chr5	45579255	45579302	dmr_1061146	0.5185
chr5	45590064	45590482	dmr_1061157	0.8595
chr5	45609079	45609331	dmr_1061167	0.7825
chr5	45738261	45738450	dmr_1061228	0.7275
chr5	45743850	45743894	dmr_1061230	0.5945
chr5	45957991	45958199	dmr_1061355	0.6295
chr5	46006599	46007111	dmr_1061370	0.624
chr5	46021114	46021315	dmr_1061378	0.5985
chr5	46023561	46024506	dmr_1061382	0.502
chr5	46067138	46067530	dmr_1061407	0.8125
chr5	46103500	46104094	dmr_1061429	0.5445
chr5	46207631	46207978	dmr_1061489	0.6395
chr5	46228990	46229036	dmr_1061511	0.523
chr5	46259706	46259756	dmr_1061527	0.705
chr5	46443065	46443782	dmr_1061600	0.643
chr5	46528743	46529313	dmr_1061632	0.5485
chr5	47034100	47034301	dmr_1061792	0.7015
chr5	47240668	47240869	dmr_1061848	0.5035
chr5	47240946	47240965	dmr_1061849	0.6285
chr5	47299638	47300721	dmr_1061877	0.601
chr5	47339875	47340179	dmr_1061898	0.73
chr5	47522015	47522363	dmr_1061970	0.6895
chr5	47676914	47677238	dmr_1062023	0.696
chr5	47732769	47733057	dmr_1062049	0.7929999999999999
chr5	47742611	47742738	dmr_1062056	0.7055
chr5	47743058	47743234	dmr_1062057	0.6775
chr5	47795567	47795718	dmr_1062084	0.8125
chr5	47936600	47937166	dmr_1062129	0.7475
chr5	47981881	47982460	dmr_1062151	0.7255
chr5	47984055	47984089	dmr_1062152	0.6335
chr5	47984363	47985523	dmr_1062153	0.8245
chr5	47986377	47986774	dmr_1062154	0.6
chr5	48129514	48129865	dmr_1062253	0.6345
chr5	48130079	48130156	dmr_1062254	0.8495
chr5	48285870	48285962	dmr_1062356	0.6705
chr5	48286149	48286513	dmr_1062358	0.604
chr5	48460487	48460905	dmr_1062440	0.5305
chr5	48490894	48491029	dmr_1062459	0.774
chr5	48509447	48510620	dmr_1062473	0.5489999999999999
chr5	48606367	48606666	dmr_1062542	0.584
chr5	48657921	48657995	dmr_1062577	0.7705
chr5	48659647	48659801	dmr_1062579	0.755
chr5	48687196	48687303	dmr_1062588	0.7005
chr5	48705962	48706589	dmr_1062601	0.601
chr5	48708018	48708402	dmr_1062603	0.5385
chr5	48718824	48719061	dmr_1062608	0.6245
chr5	48889426	48889917	dmr_1062706	0.726
chr5	48973606	48973765	dmr_1062754	0.52
chr5	49097375	49097584	dmr_1062824	0.5955
chr5	49097630	49097711	dmr_1062825	0.5405
chr5	49201542	49201734	dmr_1062885	0.6715
chr5	49205214	49205381	dmr_1062889	0.5145
chr5	49223840	49224064	dmr_1062897	0.6045
chr5	49232197	49232408	dmr_1062904	0.5529999999999999
chr5	49256079	49256370	dmr_1062919	0.667
chr5	49256680	49257256	dmr_1062920	0.5765
chr5	49268613	49269508	dmr_1062930	0.7170000000000001
chr5	49291978	49292076	dmr_1062948	0.633
chr5	49349347	49349705	dmr_1062989	0.636
chr5	49408625	49408846	dmr_1063039	0.603
chr5	49410607	49410645	dmr_1063043	0.7515
chr5	49416994	49417067	dmr_1063050	0.6759999999999999
chr5	49420227	49420333	dmr_1063055	0.7909999999999999
chr5	49428353	49428630	dmr_1063064	0.7605
chr5	49428976	49428983	dmr_1063065	0.6745
chr5	49429340	49429562	dmr_1063066	0.5795
chr5	49443068	49443371	dmr_1063080	0.5760000000000001
chr5	49452071	49453924	dmr_1063094	0.5795
chr5	49458267	49458610	dmr_1063097	0.7375
chr5	49459232	49459606	dmr_1063098	0.6015
chr5	49460747	49461277	dmr_1063100	0.887
chr5	49497262	49497603	dmr_1063135	0.6425
chr5	49498005	49498079	dmr_1063136	0.639
chr5	49498405	49498949	dmr_1063137	0.562
chr5	49518570	49518887	dmr_1063156	0.5385
chr5	49547803	49548045	dmr_1063178	0.7190000000000001
chr5	49554678	49554724	dmr_1063183	0.8035
chr5	49555190	49555401	dmr_1063184	0.7445
chr5	49563530	49564183	dmr_1063190	0.614
chr5	49624235	49624351	dmr_1063217	0.506
chr5	49638644	49638873	dmr_1063221	0.8365
chr5	49651107	49651449	dmr_1063232	0.8170000000000001
chr5	49896209	49896266	dmr_1063342	0.551
chr5	49896626	49897064	dmr_1063343	0.6835
chr5	49906414	49906854	dmr_1063352	0.5579999999999999
chr5	49988042	49988653	dmr_1063411	0.66
chr5	49996097	49997135	dmr_1063423	0.7555
chr5	49999874	50000155	dmr_1063427	0.825
chr5	50045242	50045662	dmr_1063464	0.7005
chr5	50301513	50301572	dmr_1063597	0.8835
chr5	50886652	50886754	dmr_1063817	0.53
chr5	51348146	51348384	dmr_1063984	0.7075
chr5	51433946	51434299	dmr_1064017	0.6920000000000001
chr5	51495179	51495400	dmr_1064070	0.57
chr5	51495414	51495738	dmr_1064071	0.5755
chr5	51568463	51568918	dmr_1064142	0.5865
chr5	51583782	51583843	dmr_1064159	0.6975
chr5	51608190	51608201	dmr_1064188	0.657
chr5	51610179	51610479	dmr_1064191	0.5205
chr5	51701673	51701956	dmr_1064283	0.632
chr5	51766090	51766417	dmr_1064356	0.7335
chr5	51775575	51775820	dmr_1064365	0.5865
chr5	51783023	51783175	dmr_1064372	0.8615
chr5	51783212	51783600	dmr_1064373	0.768
chr5	51786599	51786770	dmr_1064378	0.5455
chr5	51799076	51799483	dmr_1064395	0.528
chr5	51801599	51801960	dmr_1064399	0.711
chr5	51923995	51924031	dmr_1064551	0.5995
chr5	51982835	51983082	dmr_1064608	0.519
chr5	51984901	51985329	dmr_1064610	0.634
chr5	52023176	52023216	dmr_1064665	0.594
chr5	52023561	52023883	dmr_1064666	0.609
chr5	52040347	52040758	dmr_1064686	0.6890000000000001
chr5	52040776	52040917	dmr_1064687	0.6935
chr5	52040932	52041133	dmr_1064688	0.6805
chr5	52051351	52051904	dmr_1064702	0.7885
chr5	52051944	52052148	dmr_1064703	0.6465
chr5	52112497	52113015	dmr_1064778	0.696
chr5	52138066	52138539	dmr_1064798	0.523
chr5	52210455	52210668	dmr_1064859	0.6295
chr5	52212911	52214512	dmr_1064861	0.649
chr5	52218427	52218430	dmr_1064869	0.581
chr5	52224022	52224523	dmr_1064874	0.6155
chr5	52242675	52243014	dmr_1064892	0.5945
chr5	52263017	52263730	dmr_1064908	0.6185
chr5	52321483	52321706	dmr_1064949	0.5805
chr5	52351817	52352103	dmr_1064977	0.504
chr5	52387948	52389122	dmr_1065007	0.6295
chr5	52390044	52390602	dmr_1065009	0.675
chr5	52391092	52391267	dmr_1065010	0.6509999999999999
chr5	52391452	52392279	dmr_1065011	0.836
chr5	52393504	52393636	dmr_1065013	0.5405
chr5	52393892	52394535	dmr_1065014	0.6859999999999999
chr5	52398139	52398428	dmr_1065018	0.618
chr5	52448925	52449329	dmr_1065060	0.616
chr5	52471921	52472461	dmr_1065083	0.7765
chr5	52475605	52476217	dmr_1065087	0.518
chr5	52528520	52529221	dmr_1065132	0.7020000000000001
chr5	52535578	52535745	dmr_1065139	0.7935
chr5	52569105	52569199	dmr_1065168	0.7215
chr5	52570215	52570450	dmr_1065170	0.622
chr5	52644060	52644360	dmr_1065229	0.7435
chr5	52658303	52658405	dmr_1065242	0.775
chr5	52812317	52812736	dmr_1065325	0.6105
chr5	52910117	52911174	dmr_1065399	0.6859999999999999
chr5	52936385	52936712	dmr_1065420	0.5975
chr5	52937863	52938256	dmr_1065422	0.8270000000000001
chr5	52953965	52954239	dmr_1065430	0.6285
chr5	52954663	52954843	dmr_1065431	0.7825
chr5	52994080	52994355	dmr_1065450	0.563
chr5	52996442	52996695	dmr_1065452	0.625
chr5	52996812	52997101	dmr_1065453	0.722
chr5	53003274	53003277	dmr_1065460	0.621
chr5	53123744	53124293	dmr_1065529	0.6565
chr5	53139404	53139680	dmr_1065546	0.612
chr5	53139760	53140371	dmr_1065547	0.52
chr5	53147504	53147877	dmr_1065559	0.698
chr5	53153103	53153246	dmr_1065571	0.5525
chr5	53155566	53155782	dmr_1065575	0.514
chr5	53156063	53156808	dmr_1065576	0.74
chr5	53162092	53163173	dmr_1065587	0.528
chr5	53167394	53168184	dmr_1065593	0.736
chr5	53169867	53170981	dmr_1065596	0.6695
chr5	53171041	53171119	dmr_1065597	0.7725
chr5	53171846	53172049	dmr_1065600	0.7305
chr5	53192946	53193669	dmr_1065632	0.701
chr5	53195086	53195330	dmr_1065635	0.645
chr5	53210825	53211657	dmr_1065650	0.705
chr5	53231567	53232516	dmr_1065670	0.623
chr5	53242838	53243604	dmr_1065682	0.5055
chr5	53258494	53258498	dmr_1065694	0.5539999999999999
chr5	53273484	53273727	dmr_1065708	0.69
chr5	53285076	53285395	dmr_1065722	0.551
chr5	53294500	53295397	dmr_1065730	0.6205
chr5	53304961	53305370	dmr_1065741	0.6785
chr5	53325782	53325996	dmr_1065755	0.5495
chr5	53365790	53366039	dmr_1065775	0.5760000000000001
chr5	53367086	53367357	dmr_1065777	0.6509999999999999
chr5	53371782	53371822	dmr_1065780	0.685
chr5	53379682	53379993	dmr_1065786	0.6355
chr5	53380152	53380822	dmr_1065787	0.8905
chr5	53381664	53382248	dmr_1065789	0.5075
chr5	53426058	53426184	dmr_1065816	0.7095
chr5	53493903	53494707	dmr_1065868	0.521
chr5	53494748	53494947	dmr_1065869	0.809
chr5	53494997	53495061	dmr_1065870	0.7055
chr5	53514880	53515003	dmr_1065885	0.6035
chr5	53515303	53515332	dmr_1065886	0.6115
chr5	53516996	53517122	dmr_1065888	0.6395
chr5	53522881	53522953	dmr_1065896	0.802
chr5	53523122	53523923	dmr_1065897	0.6595
chr5	53524371	53525511	dmr_1065899	0.655
chr5	53525572	53526087	dmr_1065900	0.7165
chr5	53566664	53566868	dmr_1065929	0.6055
chr5	53577172	53577881	dmr_1065933	0.7120000000000001
chr5	53584152	53584656	dmr_1065941	0.5815
chr5	53591949	53591962	dmr_1065944	0.7635
chr5	53592225	53592313	dmr_1065945	0.5465
chr5	53607167	53607544	dmr_1065957	0.684
chr5	53679845	53679981	dmr_1066024	0.679
chr5	53703789	53703983	dmr_1066043	0.7375
chr5	53760827	53761656	dmr_1066062	0.6435
chr5	53809124	53809229	dmr_1066080	0.61
chr5	53855937	53856374	dmr_1066109	0.7955
chr5	53872052	53872162	dmr_1066118	0.747
chr5	53878450	53878939	dmr_1066121	0.5785
chr5	53941272	53941774	dmr_1066169	0.6255
chr5	53941798	53942254	dmr_1066170	0.612
chr5	53946111	53948495	dmr_1066177	0.7815
chr5	53973018	53973405	dmr_1066195	0.7715
chr5	53976349	53976807	dmr_1066196	0.8155
chr5	53976808	53977218	dmr_1066197	0.505
chr5	53992672	53992934	dmr_1066204	0.85
chr5	54000284	54000682	dmr_1066211	0.6629999999999999
chr5	54061655	54062447	dmr_1066286	0.8455
chr5	54068678	54069355	dmr_1066290	0.7215
chr5	54086422	54086483	dmr_1066310	0.617
chr5	54098162	54098261	dmr_1066325	0.7355
chr5	54098390	54098408	dmr_1066328	0.8
chr5	54100570	54101149	dmr_1066332	0.594
chr5	54101507	54101673	dmr_1066333	0.8595
chr5	54155566	54155598	dmr_1066366	0.6765
chr5	54191771	54191887	dmr_1066391	0.6505
chr5	54235389	54235567	dmr_1066428	0.759
chr5	54237354	54237470	dmr_1066431	0.7020000000000001
chr5	54237997	54238100	dmr_1066432	0.7345
chr5	54239581	54239795	dmr_1066435	0.6875
chr5	54240970	54242060	dmr_1066438	0.5355
chr5	54279105	54279353	dmr_1066465	0.6505
chr5	54279455	54279840	dmr_1066466	0.787
chr5	54279894	54280295	dmr_1066467	0.691
chr5	54283115	54283277	dmr_1066470	0.7340000000000001
chr5	54412604	54412766	dmr_1066528	0.688
chr5	54437557	54437875	dmr_1066548	0.7215
chr5	54440670	54440956	dmr_1066551	0.6355
chr5	54582181	54582693	dmr_1066620	0.8420000000000001
chr5	54640411	54640745	dmr_1066655	0.608
chr5	54740170	54740223	dmr_1066691	0.5485
chr5	54753312	54753335	dmr_1066700	0.524
chr5	54781739	54781910	dmr_1066713	0.7465
chr5	54795499	54795819	dmr_1066715	0.677
chr5	54864867	54865207	dmr_1066753	0.7845
chr5	54865560	54865834	dmr_1066754	0.516
chr5	54887880	54887966	dmr_1066759	0.5205
chr5	54894657	54894702	dmr_1066766	0.6685
chr5	55049004	55049158	dmr_1066813	0.8635
chr5	55211693	55212004	dmr_1066855	0.5995
chr5	55284730	55284840	dmr_1066875	0.5735
chr5	55355659	55355731	dmr_1066900	0.5579999999999999
chr5	55374486	55374633	dmr_1066917	0.785
chr5	55415937	55415994	dmr_1066934	0.779
chr5	55416332	55416717	dmr_1066935	0.716
chr5	55449111	55449410	dmr_1066944	0.8485
chr5	55465661	55465665	dmr_1066956	0.8905
chr5	55524082	55524226	dmr_1066983	0.7545
chr5	55612947	55613348	dmr_1067007	0.531
chr5	55619007	55619226	dmr_1067012	0.659
chr5	55704654	55704887	dmr_1067043	0.503
chr5	55808756	55808992	dmr_1067068	0.6725
chr5	55869150	55869196	dmr_1067098	0.563
chr5	55880478	55880559	dmr_1067104	0.769
chr5	55884884	55885200	dmr_1067107	0.6365
chr5	55885593	55886383	dmr_1067108	0.8420000000000001
chr5	56215748	56216103	dmr_1067188	0.6175
chr5	56231602	56232190	dmr_1067196	0.7715
chr5	56232693	56233141	dmr_1067197	0.6465
chr5	56431664	56431849	dmr_1067249	0.6745
chr5	56435228	56435303	dmr_1067254	0.8895
chr5	56462866	56463348	dmr_1067269	0.718
chr5	56517293	56517774	dmr_1067282	0.6345
chr5	57046262	57046440	dmr_1067414	0.508
chr5	57319252	57319432	dmr_1067505	0.9185
chr5	57319897	57320234	dmr_1067506	0.9695
chr5	57338668	57338805	dmr_1067518	0.5515
chr5	57363738	57364037	dmr_1067530	0.7559999999999999
chr5	57720780	57721434	dmr_1067633	0.542
chr5	57722693	57722763	dmr_1067635	0.5845
chr5	57723288	57723374	dmr_1067636	0.632
chr5	57725217	57725464	dmr_1067639	0.685
chr5	57725923	57726082	dmr_1067640	0.5265
chr5	57727137	57727696	dmr_1067642	0.6275
chr5	57727808	57727850	dmr_1067643	0.5625
chr5	57733272	57733565	dmr_1067651	0.6815
chr5	57734388	57734820	dmr_1067652	0.7509999999999999
chr5	57741255	57741405	dmr_1067660	0.6865
chr5	57742713	57743262	dmr_1067662	0.8170000000000001
chr5	57747285	57747557	dmr_1067667	0.601
chr5	57748151	57748206	dmr_1067668	0.5715
chr5	57750713	57750740	dmr_1067671	0.696
chr5	57755670	57756203	dmr_1067676	0.7175
chr5	57757582	57757953	dmr_1067678	0.6745
chr5	57760278	57760409	dmr_1067680	0.534
chr5	57761509	57761758	dmr_1067682	0.762
chr5	57771300	57771382	dmr_1067695	0.619
chr5	57772892	57773283	dmr_1067698	0.6135
chr5	57777683	57778076	dmr_1067705	0.6745
chr5	57790989	57791395	dmr_1067716	0.645
chr5	57803230	57803419	dmr_1067727	0.665
chr5	57808760	57808875	dmr_1067731	0.627
chr5	57814400	57814526	dmr_1067738	0.598
chr5	57816040	57816864	dmr_1067741	0.637
chr5	57819484	57819526	dmr_1067745	0.762
chr5	57819814	57819845	dmr_1067746	0.7965
chr5	57820198	57820374	dmr_1067747	0.6915
chr5	57821096	57821742	dmr_1067749	0.8335
chr5	57821995	57822122	dmr_1067750	0.648
chr5	57830347	57830374	dmr_1067759	0.551
chr5	57841203	57841621	dmr_1067774	0.5165
chr5	57847297	57847563	dmr_1067779	0.5115
chr5	57848824	57849116	dmr_1067781	0.7455
chr5	57850289	57850361	dmr_1067785	0.642
chr5	57850989	57851242	dmr_1067786	0.5265
chr5	57868178	57868288	dmr_1067804	0.698
chr5	57868601	57868787	dmr_1067805	0.765
chr5	57899417	57899469	dmr_1067831	0.527
chr5	57931298	57931961	dmr_1067850	0.79
chr5	57944876	57945002	dmr_1067862	0.6135
chr5	57949811	57950232	dmr_1067867	0.545
chr5	57963845	57964131	dmr_1067878	0.7905
chr5	57964415	57964595	dmr_1067879	0.8735
chr5	57980677	57981061	dmr_1067891	0.5895
chr5	58025125	58025835	dmr_1067929	0.726
chr5	58025871	58026169	dmr_1067930	0.7140000000000001
chr5	58063518	58064086	dmr_1067961	0.55
chr5	58081141	58081707	dmr_1067976	0.6205
chr5	58112819	58113566	dmr_1068008	0.797
chr5	58113839	58113897	dmr_1068009	0.6205
chr5	58118001	58118132	dmr_1068011	0.7120000000000001
chr5	58175314	58175908	dmr_1068044	0.51
chr5	58177789	58178310	dmr_1068047	0.5425
chr5	58331489	58331646	dmr_1068093	0.5975
chr5	58736679	58736916	dmr_1068208	0.628
chr5	59666593	59666673	dmr_1068464	0.9440000000000001
chr5	59715704	59715816	dmr_1068484	0.6965
chr5	59760154	59760222	dmr_1068498	0.8385
chr5	60141559	60141595	dmr_1068614	0.888
chr5	60410398	60410767	dmr_1068692	0.8859999999999999
chr5	60817094	60817155	dmr_1068791	0.5945
chr5	60969598	60969837	dmr_1068832	0.7905
chr5	61221170	61221388	dmr_1068912	0.5345
chr5	61290831	61290833	dmr_1068931	0.6325
chr5	61589617	61589962	dmr_1069016	0.5485
chr5	61700035	61700493	dmr_1069047	0.581
chr5	62019649	62020250	dmr_1069146	0.569
chr5	62041370	62041720	dmr_1069149	0.6165
chr5	62043877	62044000	dmr_1069152	0.7559999999999999
chr5	62071174	62071179	dmr_1069164	0.5575
chr5	62074734	62075047	dmr_1069168	0.517
chr5	62089769	62090158	dmr_1069174	0.838
chr5	62092508	62092642	dmr_1069177	0.6135
chr5	62160203	62160975	dmr_1069188	0.66
chr5	62161690	62161971	dmr_1069190	0.6495
chr5	62205605	62205674	dmr_1069203	0.516
chr5	62320641	62320757	dmr_1069234	0.6755
chr5	62339977	62340138	dmr_1069252	0.6659999999999999
chr5	62387604	62387823	dmr_1069270	0.5105
chr5	62678017	62678204	dmr_1069416	0.5415
chr5	62683376	62683539	dmr_1069423	0.588
chr5	62683794	62683921	dmr_1069424	0.7045
chr5	62706679	62707557	dmr_1069451	0.7125
chr5	62716608	62716777	dmr_1069461	0.626
chr5	62720077	62720506	dmr_1069468	0.5275
chr5	62730622	62731021	dmr_1069475	0.64
chr5	62734127	62734257	dmr_1069479	0.502
chr5	62752373	62752413	dmr_1069502	0.5075
chr5	62753044	62753161	dmr_1069503	0.659
chr5	62771942	62772657	dmr_1069521	0.9205
chr5	62776658	62776894	dmr_1069524	0.643
chr5	62777176	62778376	dmr_1069525	0.741
chr5	62778628	62778969	dmr_1069526	0.604
chr5	62824989	62825109	dmr_1069567	0.7435
chr5	62838234	62838430	dmr_1069577	0.504
chr5	62864401	62864439	dmr_1069589	0.6345
chr5	62909011	62909443	dmr_1069622	0.657
chr5	62939399	62939517	dmr_1069636	0.5135
chr5	62941513	62941884	dmr_1069638	0.6905
chr5	62961616	62961787	dmr_1069646	0.8675
chr5	62961907	62962132	dmr_1069647	0.6305
chr5	63034581	63034595	dmr_1069675	0.6665
chr5	63138867	63139047	dmr_1069720	0.7785
chr5	63169444	63169548	dmr_1069732	0.782
chr5	63169903	63169941	dmr_1069733	0.792
chr5	63170223	63170428	dmr_1069734	0.7445
chr5	63170617	63170685	dmr_1069735	0.7959999999999999
chr5	63171003	63171060	dmr_1069737	0.688
chr5	63303696	63304149	dmr_1069788	0.5625
chr5	63321503	63321576	dmr_1069797	0.6075
chr5	63391745	63392030	dmr_1069832	0.8105
chr5	63392300	63392776	dmr_1069833	0.6725
chr5	63462874	63463089	dmr_1069878	0.526
chr5	63476732	63476784	dmr_1069886	0.6915
chr5	63499251	63499830	dmr_1069898	0.5045
chr5	63503203	63503317	dmr_1069904	0.883
chr5	63503585	63503890	dmr_1069905	0.838
chr5	63504011	63504051	dmr_1069906	0.701
chr5	63579607	63579726	dmr_1069940	0.7625
chr5	63607424	63607483	dmr_1069955	0.7305
chr5	63624359	63624459	dmr_1069970	0.746
chr5	63626637	63626714	dmr_1069973	0.6025
chr5	63634777	63635115	dmr_1069980	0.7285
chr5	63648025	63648175	dmr_1069989	0.7365
chr5	63648429	63648842	dmr_1069990	0.763
chr5	63650500	63650880	dmr_1069991	0.5335
chr5	63651415	63651696	dmr_1069992	0.7185
chr5	63652733	63652863	dmr_1069994	0.5855
chr5	63653188	63653196	dmr_1069995	0.585
chr5	63666731	63667213	dmr_1070003	0.6575
chr5	63673838	63673957	dmr_1070012	0.611
chr5	63697116	63697139	dmr_1070037	0.7725
chr5	63704118	63704122	dmr_1070049	0.5425
chr5	63713232	63713379	dmr_1070059	0.6355
chr5	63740042	63740376	dmr_1070094	0.684
chr5	63744069	63744449	dmr_1070099	0.72
chr5	63754396	63754533	dmr_1070111	0.9159999999999999
chr5	63767112	63767779	dmr_1070125	0.5585
chr5	63956041	63956839	dmr_1070302	0.59
chr5	64022687	64023266	dmr_1070352	0.5539999999999999
chr5	64044925	64045179	dmr_1070367	0.815
chr5	64045260	64045582	dmr_1070368	0.6085
chr5	64045677	64046138	dmr_1070369	0.655
chr5	64057497	64057918	dmr_1070381	0.545
chr5	64070459	64070499	dmr_1070398	0.6275
chr5	64070938	64071026	dmr_1070399	0.5765
chr5	64166069	64166411	dmr_1070473	0.7875
chr5	64224622	64224806	dmr_1070513	0.643
chr5	64225095	64225460	dmr_1070514	0.67
chr5	64225918	64226667	dmr_1070515	0.6425
chr5	64277688	64277789	dmr_1070554	0.5545
chr5	64280412	64280853	dmr_1070557	0.635
chr5	64337542	64337658	dmr_1070609	0.669
chr5	64339934	64340258	dmr_1070613	0.6205
chr5	64364466	64364663	dmr_1070635	0.6415
chr5	64367460	64367753	dmr_1070641	0.5670000000000001
chr5	64368597	64368803	dmr_1070643	0.691
chr5	64505151	64505365	dmr_1070752	0.77
chr5	64513220	64513924	dmr_1070759	0.7005
chr5	64513929	64514016	dmr_1070760	0.797
chr5	64515934	64516674	dmr_1070762	0.7615
chr5	64535610	64535973	dmr_1070780	0.528
chr5	64680440	64680554	dmr_1070850	0.633
chr5	64686019	64686559	dmr_1070855	0.7715
chr5	64701551	64702120	dmr_1070868	0.6975
chr5	64824878	64825217	dmr_1070950	0.8295
chr5	64861487	64863034	dmr_1070971	0.767
chr5	64884152	64884448	dmr_1070989	0.5025
chr5	64898988	64899334	dmr_1070995	0.5875
chr5	65021258	65021944	dmr_1071060	0.5539999999999999
chr5	65022041	65022232	dmr_1071061	0.879
chr5	65071761	65071891	dmr_1071105	0.7125
chr5	65158896	65159232	dmr_1071180	0.5415
chr5	65169955	65170476	dmr_1071192	0.5155
chr5	65191564	65192312	dmr_1071212	0.7445
chr5	65194315	65194882	dmr_1071215	0.6729999999999999
chr5	65234660	65235357	dmr_1071233	0.696
chr5	65238117	65238243	dmr_1071238	0.6559999999999999
chr5	65274068	65274202	dmr_1071272	0.8785
chr5	65288005	65288402	dmr_1071282	0.6065
chr5	65294189	65294519	dmr_1071287	0.569
chr5	65385915	65385957	dmr_1071328	0.5835
chr5	65412163	65412275	dmr_1071341	0.5275
chr5	65434330	65434339	dmr_1071363	0.5415
chr5	65436813	65436895	dmr_1071364	0.6885
chr5	65455298	65455306	dmr_1071381	0.8275
chr5	65469748	65469814	dmr_1071394	0.6035
chr5	65470067	65470266	dmr_1071395	0.5760000000000001
chr5	65471915	65472052	dmr_1071398	0.7605
chr5	65491309	65491326	dmr_1071420	0.629
chr5	65525026	65525165	dmr_1071435	0.531
chr5	65541896	65542161	dmr_1071445	0.758
chr5	65551590	65551595	dmr_1071454	0.7765
chr5	65665156	65665245	dmr_1071534	0.517
chr5	65668593	65668856	dmr_1071538	0.542
chr5	65671980	65672060	dmr_1071542	0.565
chr5	65678816	65679034	dmr_1071545	0.7095
chr5	65788700	65788788	dmr_1071591	0.585
chr5	65909506	65910016	dmr_1071668	0.7979999999999999
chr5	65921299	65921436	dmr_1071677	0.5395
chr5	65950231	65951239	dmr_1071698	0.5505
chr5	65955081	65955588	dmr_1071701	0.545
chr5	66137063	66137590	dmr_1071798	0.5015
chr5	66182233	66182334	dmr_1071829	0.6665
chr5	66259546	66259642	dmr_1071872	0.8109999999999999
chr5	66303094	66303398	dmr_1071893	0.823
chr5	66305454	66305818	dmr_1071896	0.6055
chr5	66315492	66316431	dmr_1071906	0.7475
chr5	66323108	66323849	dmr_1071913	0.6645
chr5	66324160	66325190	dmr_1071914	0.603
chr5	66326426	66327609	dmr_1071918	0.7090000000000001
chr5	66327812	66328260	dmr_1071919	0.5355
chr5	66328266	66328602	dmr_1071920	0.611
chr5	66340663	66340902	dmr_1071929	0.5825
chr5	66405670	66405773	dmr_1071989	0.7455
chr5	66407295	66407809	dmr_1071992	0.6875
chr5	66409766	66409820	dmr_1071994	0.7435
chr5	66411505	66411930	dmr_1071997	0.505
chr5	66412031	66412444	dmr_1071998	0.7565
chr5	66413134	66413735	dmr_1072000	0.6395
chr5	66418141	66418566	dmr_1072005	0.5845
chr5	66425347	66425689	dmr_1072011	0.6679999999999999
chr5	66425731	66426796	dmr_1072012	0.733
chr5	66452999	66453295	dmr_1072038	0.5785
chr5	66459884	66460270	dmr_1072046	0.5505
chr5	66492116	66492504	dmr_1072080	0.6615
chr5	66492699	66492774	dmr_1072081	0.6805
chr5	66523907	66524436	dmr_1072112	0.7145
chr5	66524491	66524812	dmr_1072113	0.555
chr5	66532334	66532628	dmr_1072120	0.636
chr5	66535878	66535911	dmr_1072127	0.5670000000000001
chr5	66537928	66538305	dmr_1072130	0.5165
chr5	66545571	66545982	dmr_1072137	0.5489999999999999
chr5	66570921	66571102	dmr_1072166	0.5245
chr5	66575371	66575701	dmr_1072173	0.5405
chr5	66576719	66576726	dmr_1072175	0.7235
chr5	66577028	66577086	dmr_1072176	0.6665
chr5	66607072	66607278	dmr_1072213	0.7509999999999999
chr5	66609268	66609857	dmr_1072216	0.6409999999999999
chr5	66610276	66610663	dmr_1072219	0.5495
chr5	66620774	66621210	dmr_1072228	0.52
chr5	66654440	66654556	dmr_1072246	0.625
chr5	66677781	66678610	dmr_1072269	0.6505
chr5	66678903	66679384	dmr_1072270	0.7265
chr5	66679536	66679613	dmr_1072271	0.8190000000000001
chr5	66687667	66687916	dmr_1072283	0.589
chr5	66687986	66688322	dmr_1072284	0.511
chr5	66688326	66688513	dmr_1072285	0.603
chr5	66728274	66729456	dmr_1072320	0.7455
chr5	66746708	66747506	dmr_1072331	0.6045
chr5	66757102	66757203	dmr_1072345	0.5245
chr5	66757510	66757673	dmr_1072346	0.6235
chr5	66780513	66780557	dmr_1072380	0.7509999999999999
chr5	66798304	66798396	dmr_1072405	0.7935
chr5	66811586	66811727	dmr_1072421	0.7175
chr5	66818614	66818716	dmr_1072429	0.635
chr5	66822986	66823064	dmr_1072436	0.619
chr5	66863954	66863968	dmr_1072496	0.9145
chr5	66865088	66865992	dmr_1072498	0.8009999999999999
chr5	66886869	66886921	dmr_1072528	0.758
chr5	66889414	66889805	dmr_1072533	0.5595
chr5	66898816	66899620	dmr_1072541	0.52
chr5	66901123	66901274	dmr_1072544	0.7675
chr5	66924149	66924384	dmr_1072577	0.9645
chr5	66933307	66933780	dmr_1072590	0.505
chr5	66967850	66969294	dmr_1072629	0.5835
chr5	66970739	66970867	dmr_1072632	0.884
chr5	66979356	66980018	dmr_1072646	0.513
chr5	66980021	66980134	dmr_1072647	0.747
chr5	66980898	66981095	dmr_1072649	0.7040000000000001
chr5	66996736	66996807	dmr_1072671	0.6845
chr5	67009330	67009857	dmr_1072684	0.654
chr5	67060254	67060584	dmr_1072740	0.518
chr5	67264794	67265072	dmr_1072826	0.6385
chr5	67295883	67296086	dmr_1072845	0.8835
chr5	67348973	67349349	dmr_1072881	0.792
chr5	67379344	67379690	dmr_1072907	0.6085
chr5	67383792	67384083	dmr_1072911	0.72
chr5	67440501	67440930	dmr_1072956	0.6215
chr5	67445699	67446140	dmr_1072960	0.6925
chr5	67613635	67613835	dmr_1073062	0.557
chr5	67624768	67624988	dmr_1073077	0.7515
chr5	67628286	67628396	dmr_1073081	0.6035
chr5	67643805	67643850	dmr_1073098	0.7745
chr5	67643874	67644379	dmr_1073099	0.7785
chr5	67661992	67662514	dmr_1073120	0.6829999999999999
chr5	67662805	67663278	dmr_1073121	0.5655
chr5	67687806	67688544	dmr_1073150	0.5395
chr5	67694719	67695326	dmr_1073158	0.5675
chr5	67695410	67695756	dmr_1073159	0.606
chr5	67696392	67696810	dmr_1073161	0.728
chr5	67697144	67698158	dmr_1073162	0.7575
chr5	67698500	67698571	dmr_1073163	0.7775
chr5	67699653	67700552	dmr_1073166	0.7065
chr5	67701723	67702170	dmr_1073169	0.8590000000000001
chr5	67703951	67703966	dmr_1073172	0.5675
chr5	67714992	67715047	dmr_1073179	0.614
chr5	67726546	67726598	dmr_1073196	0.5545
chr5	67726854	67727616	dmr_1073197	0.5995
chr5	67731993	67732722	dmr_1073202	0.723
chr5	67768579	67769431	dmr_1073246	0.5655
chr5	67780333	67780782	dmr_1073261	0.608
chr5	67793874	67794666	dmr_1073275	0.7755
chr5	67797326	67798349	dmr_1073282	0.5345
chr5	67801919	67802982	dmr_1073287	0.7635
chr5	67803774	67804372	dmr_1073291	0.7195
chr5	67814536	67814686	dmr_1073304	0.5805
chr5	67815597	67815943	dmr_1073306	0.7170000000000001
chr5	67819528	67819695	dmr_1073310	0.8315
chr5	67822035	67822244	dmr_1073314	0.589
chr5	67823741	67824107	dmr_1073316	0.688
chr5	67824343	67824539	dmr_1073318	0.5015
chr5	67824568	67824792	dmr_1073319	0.7345
chr5	67842226	67842675	dmr_1073338	0.7225
chr5	67904609	67904683	dmr_1073373	0.5245
chr5	67945527	67945869	dmr_1073398	0.7090000000000001
chr5	67952786	67953073	dmr_1073404	0.73
chr5	67954211	67954314	dmr_1073406	0.7390000000000001
chr5	67955355	67955914	dmr_1073407	0.521
chr5	67961827	67961965	dmr_1073412	0.7290000000000001
chr5	68002703	68002917	dmr_1073439	0.5335
chr5	68007009	68007290	dmr_1073441	0.608
chr5	68012389	68012834	dmr_1073445	0.72
chr5	68086824	68087370	dmr_1073498	0.6715
chr5	68097501	68098092	dmr_1073510	0.5475
chr5	68119369	68119484	dmr_1073519	0.527
chr5	68119770	68120139	dmr_1073520	0.6920000000000001
chr5	68226452	68226572	dmr_1073549	0.6885
chr5	68260573	68260754	dmr_1073567	0.6685
chr5	68264269	68264307	dmr_1073570	0.794
chr5	68351802	68352066	dmr_1073606	0.5945
chr5	68538532	68538916	dmr_1073665	0.5765
chr5	68583616	68584108	dmr_1073682	0.6509999999999999
chr5	68584361	68584454	dmr_1073683	0.517
chr5	68635399	68636046	dmr_1073699	0.634
chr5	68750651	68750871	dmr_1073739	0.6015
chr5	68846980	68847402	dmr_1073776	0.541
chr5	68889547	68889600	dmr_1073792	0.9345
chr5	68955083	68955243	dmr_1073812	0.9085
chr5	69009468	69009471	dmr_1073827	0.9315
chr5	69227448	69227467	dmr_1073910	0.706
chr5	69232866	69232965	dmr_1073914	0.777
chr5	69233561	69234283	dmr_1073916	0.7355
chr5	69284380	69284695	dmr_1073940	0.608
chr5	69292392	69292829	dmr_1073947	0.757
chr5	69339801	69340331	dmr_1073970	0.5945
chr5	69526751	69527290	dmr_1074036	0.5045
chr5	69529442	69529487	dmr_1074038	0.516
chr5	69542294	69543025	dmr_1074046	0.6635
chr5	69644648	69645195	dmr_1074107	0.8640000000000001
chr5	69646797	69646914	dmr_1074111	0.6325
chr5	69707263	69707376	dmr_1074142	0.9375
chr5	69756648	69756762	dmr_1074159	0.8885
chr5	69795099	69795556	dmr_1074175	0.7545
chr5	69802043	69802967	dmr_1074178	0.8985
chr5	69864863	69865037	dmr_1074207	0.542
chr5	70024785	70024989	dmr_1074241	0.6295
chr5	70150987	70151281	dmr_1074268	0.6015
chr5	70156468	70156810	dmr_1074272	0.5375
chr5	70222582	70223072	dmr_1074294	0.6629999999999999
chr5	70275953	70276120	dmr_1074312	0.629
chr5	70355876	70355994	dmr_1074336	0.5245
chr5	70359031	70359713	dmr_1074338	0.5760000000000001
chr5	70841943	70842032	dmr_1074498	0.816
chr5	70871499	70872152	dmr_1074506	0.8240000000000001
chr5	70971222	70971623	dmr_1074542	0.516
chr5	70995264	70996281	dmr_1074554	0.7829999999999999
chr5	70996314	70996326	dmr_1074555	0.76
chr5	71011003	71011211	dmr_1074565	0.5765
chr5	71011503	71011591	dmr_1074566	0.8015
chr5	71026023	71026878	dmr_1074580	0.8765
chr5	71037462	71037649	dmr_1074589	0.8645
chr5	71058082	71058490	dmr_1074605	0.7075
chr5	71060977	71061100	dmr_1074608	0.769
chr5	71061383	71061407	dmr_1074609	0.758
chr5	71061588	71061954	dmr_1074610	0.705
chr5	71062215	71062378	dmr_1074611	0.5445
chr5	71062681	71062794	dmr_1074612	0.708
chr5	71078496	71078629	dmr_1074620	0.7215
chr5	71078961	71079643	dmr_1074621	0.578
chr5	71081172	71081317	dmr_1074622	0.691
chr5	71093016	71093258	dmr_1074634	0.525
chr5	71093805	71094389	dmr_1074635	0.6275
chr5	71096879	71097359	dmr_1074636	0.526
chr5	71102904	71103133	dmr_1074642	0.561
chr5	71135773	71135904	dmr_1074660	0.9255
chr5	71136711	71136878	dmr_1074662	0.8005
chr5	71170327	71170855	dmr_1074672	0.7559999999999999
chr5	71227538	71227586	dmr_1074696	0.618
chr5	71227955	71228755	dmr_1074697	0.5770000000000001
chr5	71248886	71249134	dmr_1074711	0.653
chr5	71250327	71250995	dmr_1074713	0.8025
chr5	71262305	71262832	dmr_1074716	0.5175
chr5	71291481	71291856	dmr_1074731	0.557
chr5	71292665	71292789	dmr_1074735	0.7090000000000001
chr5	71440252	71440812	dmr_1074780	0.6205
chr5	71506048	71506583	dmr_1074821	0.6905
chr5	71603435	71603857	dmr_1074879	0.6535
chr5	71604421	71604521	dmr_1074880	0.7325
chr5	71605638	71606193	dmr_1074883	0.565
chr5	71607621	71607789	dmr_1074885	0.6825
chr5	71631568	71632002	dmr_1074909	0.59
chr5	71633065	71633269	dmr_1074910	0.54
chr5	71648302	71648950	dmr_1074928	0.5285
chr5	71653999	71655122	dmr_1074934	0.565
chr5	71656095	71656622	dmr_1074937	0.5685
chr5	71711675	71711704	dmr_1074970	0.7715
chr5	71721285	71721438	dmr_1074974	0.6295
chr5	71726192	71726296	dmr_1074981	0.8145
chr5	71729903	71730143	dmr_1074988	0.897
chr5	71731089	71731115	dmr_1074989	0.5375
chr5	71747190	71747656	dmr_1075009	0.6635
chr5	71787582	71787630	dmr_1075044	0.524
chr5	71800968	71801270	dmr_1075051	0.6385
chr5	71809003	71809043	dmr_1075062	0.5995
chr5	71828146	71828316	dmr_1075073	0.521
chr5	71828816	71828937	dmr_1075074	0.622
chr5	71855246	71855295	dmr_1075086	0.8009999999999999
chr5	71898355	71898360	dmr_1075123	0.59
chr5	71909252	71909689	dmr_1075130	0.54
chr5	71915371	71915963	dmr_1075137	0.7245
chr5	71916731	71916802	dmr_1075139	0.649
chr5	71917101	71917818	dmr_1075140	0.857
chr5	71925819	71925998	dmr_1075149	0.5605
chr5	71926266	71926980	dmr_1075150	0.7305
chr5	71955872	71956101	dmr_1075163	0.7535
chr5	71956821	71957046	dmr_1075164	0.522
chr5	71970530	71970793	dmr_1075183	0.522
chr5	71976387	71977075	dmr_1075191	0.6605
chr5	71987034	71987383	dmr_1075194	0.7495
chr5	72069005	72069094	dmr_1075249	0.6155
chr5	72069561	72069732	dmr_1075250	0.7395
chr5	72094943	72095192	dmr_1075268	0.5455
chr5	72128788	72129163	dmr_1075291	0.7995
chr5	72150065	72150183	dmr_1075305	0.5095
chr5	72158717	72159015	dmr_1075314	0.838
chr5	72179664	72179711	dmr_1075330	0.534
chr5	72181710	72182192	dmr_1075333	0.9159999999999999
chr5	72203854	72204287	dmr_1075346	0.509
chr5	72208989	72209222	dmr_1075351	0.56
chr5	72209276	72209568	dmr_1075352	0.516
chr5	72243179	72243267	dmr_1075373	0.6125
chr5	72244239	72244579	dmr_1075376	0.657
chr5	72244958	72245570	dmr_1075377	0.6185
chr5	72245723	72245894	dmr_1075378	0.8640000000000001
chr5	72256937	72257081	dmr_1075385	0.6809999999999999
chr5	72257173	72257649	dmr_1075386	0.672
chr5	72269515	72269595	dmr_1075400	0.6759999999999999
chr5	72332919	72333349	dmr_1075436	0.5505
chr5	72404608	72404811	dmr_1075478	0.5035
chr5	72430332	72430448	dmr_1075505	0.5985
chr5	72431818	72432041	dmr_1075509	0.8635
chr5	72471481	72472021	dmr_1075534	0.5715
chr5	72549164	72549570	dmr_1075582	0.7795
chr5	72647252	72647260	dmr_1075621	0.647
chr5	72648208	72648330	dmr_1075622	0.5225
chr5	72690741	72690982	dmr_1075651	0.509
chr5	72698973	72699404	dmr_1075659	0.9109999999999999
chr5	72746559	72746973	dmr_1075687	0.5975
chr5	72747042	72747610	dmr_1075688	0.66
chr5	72747866	72748180	dmr_1075689	0.5385
chr5	72751602	72752418	dmr_1075694	0.672
chr5	72759449	72759489	dmr_1075703	0.617
chr5	72783979	72784150	dmr_1075717	0.8885
chr5	72784247	72784294	dmr_1075718	0.9495
chr5	72784323	72784354	dmr_1075719	0.593
chr5	72785868	72786465	dmr_1075722	0.6225
chr5	72786761	72786874	dmr_1075723	0.6885
chr5	72791658	72792250	dmr_1075727	0.8175
chr5	72793708	72793937	dmr_1075729	0.5579999999999999
chr5	72796233	72796506	dmr_1075731	0.51
chr5	72808208	72808881	dmr_1075740	0.6125
chr5	72808902	72809206	dmr_1075741	0.6805
chr5	72813867	72814382	dmr_1075746	0.6890000000000001
chr5	72817539	72818173	dmr_1075753	0.691
chr5	72832315	72832397	dmr_1075762	0.6485
chr5	72868661	72869001	dmr_1075790	0.507
chr5	72876109	72876958	dmr_1075798	0.535
chr5	72881650	72882653	dmr_1075802	0.6905
chr5	72910734	72911376	dmr_1075829	0.5670000000000001
chr5	72948098	72948110	dmr_1075864	0.65
chr5	73120131	73120892	dmr_1075992	0.7215
chr5	73159935	73160247	dmr_1076033	0.555
chr5	73205609	73206507	dmr_1076088	0.5275
chr5	73206625	73206836	dmr_1076089	0.5710000000000001
chr5	73206970	73207081	dmr_1076091	0.627
chr5	73238430	73238792	dmr_1076121	0.7175
chr5	73269586	73269936	dmr_1076146	0.838
chr5	73270435	73270915	dmr_1076147	0.7070000000000001
chr5	73285668	73286061	dmr_1076160	0.5675
chr5	73286473	73286531	dmr_1076162	0.638
chr5	73295900	73296241	dmr_1076173	0.6509999999999999
chr5	73334626	73335116	dmr_1076224	0.6175
chr5	73338022	73338076	dmr_1076228	0.8165
chr5	73339029	73339041	dmr_1076229	0.5589999999999999
chr5	73340296	73341005	dmr_1076232	0.7355
chr5	73343882	73344687	dmr_1076237	0.6559999999999999
chr5	73359517	73360555	dmr_1076259	0.521
chr5	73362445	73362507	dmr_1076262	0.9540000000000001
chr5	73362726	73363032	dmr_1076263	0.627
chr5	73369857	73370009	dmr_1076272	0.5670000000000001
chr5	73373247	73373418	dmr_1076276	0.752
chr5	73396756	73396948	dmr_1076300	0.5175
chr5	73397815	73397863	dmr_1076302	0.6845
chr5	73401468	73401973	dmr_1076307	0.6365
chr5	73406585	73407740	dmr_1076311	0.5805
chr5	73411631	73411781	dmr_1076315	0.5405
chr5	73455325	73455563	dmr_1076364	0.7055
chr5	73497439	73498064	dmr_1076386	0.5955
chr5	73510266	73510637	dmr_1076403	0.5785
chr5	73532488	73533508	dmr_1076427	0.5945
chr5	73553540	73553936	dmr_1076453	0.6725
chr5	73553972	73554299	dmr_1076454	0.6435
chr5	73575369	73575624	dmr_1076479	0.5529999999999999
chr5	73576454	73576929	dmr_1076480	0.6315
chr5	73576957	73577256	dmr_1076481	0.8745
chr5	73585267	73585395	dmr_1076488	0.5885
chr5	73585779	73585844	dmr_1076489	0.5655
chr5	73593853	73594020	dmr_1076494	0.5845
chr5	73637501	73637715	dmr_1076533	0.7170000000000001
chr5	73648544	73648629	dmr_1076545	0.5085
chr5	73652136	73652458	dmr_1076549	0.57
chr5	73668334	73668381	dmr_1076560	0.7415
chr5	73729763	73730089	dmr_1076619	0.547
chr5	73854413	73854951	dmr_1076694	0.546
chr5	73930274	73930685	dmr_1076756	0.6940000000000001
chr5	73954748	73955452	dmr_1076772	0.5485
chr5	74007747	74007756	dmr_1076819	0.6465
chr5	74008070	74008322	dmr_1076821	0.585
chr5	74018695	74019848	dmr_1076835	0.733
chr5	74023907	74025060	dmr_1076840	0.6665
chr5	74028812	74028998	dmr_1076846	0.5185
chr5	74029030	74029167	dmr_1076847	0.6875
chr5	74029194	74029227	dmr_1076848	0.799
chr5	74029404	74029480	dmr_1076850	0.657
chr5	74040647	74041049	dmr_1076862	0.9385
chr5	74044529	74045577	dmr_1076868	0.5095
chr5	74047245	74047334	dmr_1076871	0.63
chr5	74051988	74052443	dmr_1076878	0.5955
chr5	74105324	74105733	dmr_1076928	0.7495
chr5	74182977	74183311	dmr_1076978	0.5670000000000001
chr5	74188125	74188420	dmr_1076983	0.5385
chr5	74189502	74189527	dmr_1076986	0.7165
chr5	74189799	74190375	dmr_1076987	0.5735
chr5	74195994	74196558	dmr_1076994	0.7685
chr5	74196851	74197306	dmr_1076995	0.6095
chr5	74197333	74197447	dmr_1076996	0.551
chr5	74197483	74198135	dmr_1076997	0.563
chr5	74198148	74198306	dmr_1076998	0.5375
chr5	74198354	74199060	dmr_1076999	0.6475
chr5	74199113	74199410	dmr_1077000	0.762
chr5	74207180	74207515	dmr_1077015	0.626
chr5	74214554	74214726	dmr_1077024	0.7645
chr5	74251828	74251988	dmr_1077055	0.6975
chr5	74252560	74253006	dmr_1077056	0.745
chr5	74254352	74254790	dmr_1077059	0.5589999999999999
chr5	74256773	74256999	dmr_1077063	0.7775
chr5	74277388	74277696	dmr_1077091	0.6605
chr5	74288479	74288518	dmr_1077106	0.5435
chr5	74300067	74300710	dmr_1077120	0.7040000000000001
chr5	74348999	74349268	dmr_1077156	0.551
chr5	74388132	74388712	dmr_1077180	0.609
chr5	74420450	74420852	dmr_1077194	0.7225
chr5	74424262	74424824	dmr_1077198	0.7025
chr5	74424835	74424983	dmr_1077199	0.6609999999999999
chr5	74433822	74434034	dmr_1077203	0.6925
chr5	74549476	74549894	dmr_1077263	0.563
chr5	74552710	74552835	dmr_1077267	0.765
chr5	74638796	74640203	dmr_1077348	0.7
chr5	74677206	74678525	dmr_1077386	0.784
chr5	74740853	74741236	dmr_1077434	0.769
chr5	74800266	74800754	dmr_1077481	0.7645
chr5	74804416	74804912	dmr_1077487	0.695
chr5	74844369	74844771	dmr_1077519	0.7595
chr5	74857162	74857373	dmr_1077526	0.7285
chr5	74857435	74857710	dmr_1077528	0.55
chr5	74943665	74943849	dmr_1077577	0.5820000000000001
chr5	74944444	74944768	dmr_1077578	0.5095
chr5	74969449	74969527	dmr_1077600	0.619
chr5	74998922	74999929	dmr_1077621	0.5845
chr5	75032452	75032726	dmr_1077652	0.522
chr5	75046213	75047661	dmr_1077663	0.7515
chr5	75148028	75151012	dmr_1077715	0.5375
chr5	75153730	75154614	dmr_1077716	0.63
chr5	75234512	75234638	dmr_1077778	0.7465
chr5	75247105	75247946	dmr_1077790	0.7805
chr5	75338476	75338787	dmr_1077847	0.5035
chr5	75387969	75388313	dmr_1077882	0.6225
chr5	75410236	75410399	dmr_1077902	0.6205
chr5	75453326	75454634	dmr_1077929	0.5955
chr5	75458181	75458339	dmr_1077933	0.7935
chr5	75458434	75458712	dmr_1077934	0.816
chr5	75466895	75467369	dmr_1077938	0.625
chr5	75552926	75553289	dmr_1077990	0.6435
chr5	75635173	75635462	dmr_1078061	0.75
chr5	75635470	75635803	dmr_1078062	0.688
chr5	75647011	75647784	dmr_1078073	0.594
chr5	75898687	75898796	dmr_1078285	0.696
chr5	75927946	75928018	dmr_1078305	0.522
chr5	75954846	75954961	dmr_1078326	0.637
chr5	75987552	75988263	dmr_1078349	0.7190000000000001
chr5	76128050	76128535	dmr_1078427	0.5995
chr5	76130463	76130542	dmr_1078428	0.841
chr5	76205675	76205853	dmr_1078480	0.5285
chr5	76208450	76208540	dmr_1078484	0.5925
chr5	76216748	76217183	dmr_1078494	0.6595
chr5	76236268	76236713	dmr_1078505	0.615
chr5	76237039	76237137	dmr_1078506	0.765
chr5	76245096	76245655	dmr_1078515	0.655
chr5	76274950	76275603	dmr_1078529	0.627
chr5	76363997	76364198	dmr_1078582	0.6105
chr5	76383453	76384006	dmr_1078605	0.8959999999999999
chr5	76419040	76419618	dmr_1078633	0.5955
chr5	76419651	76419822	dmr_1078634	0.615
chr5	76537360	76537880	dmr_1078708	0.764
chr5	76537890	76538061	dmr_1078709	0.5255
chr5	76539884	76540771	dmr_1078712	0.5379999999999999
chr5	76669751	76670496	dmr_1078818	0.532
chr5	76700668	76701673	dmr_1078856	0.6459999999999999
chr5	76715426	76715822	dmr_1078873	0.583
chr5	76718220	76719064	dmr_1078875	0.583
chr5	76747667	76748243	dmr_1078906	0.501
chr5	76817792	76818034	dmr_1078981	0.7715
chr5	76840280	76840817	dmr_1079001	0.511
chr5	76910234	76911014	dmr_1079056	0.523
chr5	76912027	76912099	dmr_1079058	0.7140000000000001
chr5	76916736	76916926	dmr_1079065	0.7115
chr5	76923534	76923546	dmr_1079070	0.53
chr5	76923569	76924109	dmr_1079071	0.774
chr5	76927848	76927852	dmr_1079077	0.6785
chr5	76928400	76929122	dmr_1079078	0.667
chr5	76941729	76941863	dmr_1079084	0.5429999999999999
chr5	76944678	76945194	dmr_1079089	0.5615
chr5	76945977	76946002	dmr_1079091	0.6945
chr5	76946259	76946911	dmr_1079092	0.547
chr5	76950042	76950248	dmr_1079098	0.737
chr5	77035733	77035997	dmr_1079148	0.8245
chr5	77052727	77053220	dmr_1079154	0.503
chr5	77057060	77058264	dmr_1079157	0.7725
chr5	77086448	77086768	dmr_1079184	0.723
chr5	77170608	77170734	dmr_1079256	0.565
chr5	77217542	77217581	dmr_1079288	0.6545
chr5	77245360	77245896	dmr_1079300	0.6375
chr5	77266780	77266970	dmr_1079315	0.7055
chr5	77301201	77301514	dmr_1079329	0.8665
chr5	77301783	77301893	dmr_1079330	0.688
chr5	77362797	77363993	dmr_1079368	0.5985
chr5	77364112	77364237	dmr_1079369	0.9440000000000001
chr5	77364259	77364371	dmr_1079370	0.9105
chr5	77364417	77364432	dmr_1079371	0.7765
chr5	77374960	77375385	dmr_1079384	0.5695
chr5	77377927	77378566	dmr_1079387	0.5425
chr5	77393953	77394361	dmr_1079399	0.5545
chr5	77473073	77473304	dmr_1079450	0.6
chr5	77477317	77478085	dmr_1079454	0.6459999999999999
chr5	77478102	77478222	dmr_1079455	0.657
chr5	77487110	77487449	dmr_1079463	0.5725
chr5	77487527	77488909	dmr_1079464	0.7105
chr5	77502454	77503083	dmr_1079471	0.966
chr5	77530436	77531083	dmr_1079481	0.7665
chr5	77532054	77532854	dmr_1079483	0.5589999999999999
chr5	77661241	77661396	dmr_1079553	0.736
chr5	77663277	77663609	dmr_1079554	0.728
chr5	77729100	77729179	dmr_1079595	0.6905
chr5	77749253	77749413	dmr_1079612	0.9365
chr5	77804298	77804482	dmr_1079632	0.5045
chr5	77805282	77805479	dmr_1079634	0.659
chr5	77806484	77807261	dmr_1079636	0.6565
chr5	77821944	77822592	dmr_1079648	0.564
chr5	77825793	77827079	dmr_1079650	0.868
chr5	77832089	77832390	dmr_1079652	0.552
chr5	77832688	77833253	dmr_1079653	0.9109999999999999
chr5	77838460	77838865	dmr_1079658	0.8575
chr5	77883811	77884037	dmr_1079680	0.6759999999999999
chr5	77892033	77892180	dmr_1079687	0.816
chr5	77892754	77892799	dmr_1079689	0.522
chr5	77895285	77895416	dmr_1079693	0.7325
chr5	77913564	77913756	dmr_1079704	0.5565
chr5	77928722	77928837	dmr_1079714	0.784
chr5	77930342	77930558	dmr_1079717	0.5325
chr5	78178061	78178362	dmr_1079776	0.6295
chr5	78190521	78190880	dmr_1079784	0.8270000000000001
chr5	78251553	78251762	dmr_1079801	0.8005
chr5	78529807	78529882	dmr_1079891	0.769
chr5	78550464	78550638	dmr_1079896	0.528
chr5	78568505	78568648	dmr_1079902	0.789
chr5	78584761	78584796	dmr_1079911	0.7195
chr5	78585326	78585447	dmr_1079913	0.7265
chr5	78945281	78945420	dmr_1080004	0.5505
chr5	78993362	78993449	dmr_1080021	0.7205
chr5	79082996	79083417	dmr_1080042	0.9235
chr5	79300273	79300313	dmr_1080086	0.5815
chr5	79706417	79706845	dmr_1080180	0.7675
chr5	80004979	80005303	dmr_1080256	0.845
chr5	80029542	80029604	dmr_1080264	0.6345
chr5	80038920	80039052	dmr_1080268	0.7975
chr5	80039332	80039598	dmr_1080269	0.664
chr5	80178750	80178947	dmr_1080312	0.7945
chr5	80260668	80260839	dmr_1080336	0.7545
chr5	80393785	80394082	dmr_1080362	0.563
chr5	80551800	80552196	dmr_1080398	0.799
chr5	80573489	80573637	dmr_1080403	0.9035
chr5	80582428	80582499	dmr_1080405	0.805
chr5	80582645	80582827	dmr_1080406	0.5105
chr5	80657855	80658449	dmr_1080435	0.7909999999999999
chr5	80670153	80670609	dmr_1080441	0.6905
chr5	80673729	80673908	dmr_1080443	0.557
chr5	80776646	80777106	dmr_1080477	0.747
chr5	80783469	80783592	dmr_1080480	0.7595
chr5	80783858	80784273	dmr_1080481	0.833
chr5	80785239	80785245	dmr_1080484	0.6915
chr5	80826706	80827088	dmr_1080497	0.68
chr5	80842845	80843296	dmr_1080502	0.602
chr5	81023295	81023297	dmr_1080567	0.7325
chr5	81023883	81024925	dmr_1080568	0.7405
chr5	81043033	81043218	dmr_1080594	0.5479999999999999
chr5	81045930	81046138	dmr_1080596	0.5335
chr5	81046369	81046448	dmr_1080597	0.8075
chr5	81056737	81056787	dmr_1080613	0.578
chr5	81062010	81062422	dmr_1080621	0.5775
chr5	81075456	81075604	dmr_1080635	0.77
chr5	81088836	81089004	dmr_1080650	0.6325
chr5	81119577	81119723	dmr_1080680	0.6535
chr5	81132558	81132667	dmr_1080692	0.59
chr5	81132826	81132901	dmr_1080693	0.53
chr5	81156406	81157376	dmr_1080719	0.6845
chr5	81181507	81181874	dmr_1080747	0.57
chr5	81243039	81243101	dmr_1080792	0.7175
chr5	81249867	81250011	dmr_1080798	0.7495
chr5	81256003	81256516	dmr_1080804	0.912
chr5	81259427	81259494	dmr_1080806	0.787
chr5	81269904	81270166	dmr_1080818	0.7315
chr5	81270421	81270541	dmr_1080819	0.86
chr5	81299283	81299469	dmr_1080836	0.506
chr5	81317824	81317839	dmr_1080845	0.9420000000000001
chr5	81322251	81322965	dmr_1080851	0.5555
chr5	81325118	81325154	dmr_1080857	0.578
chr5	81332920	81332985	dmr_1080867	0.645
chr5	81348419	81349254	dmr_1080883	0.7485
chr5	81359272	81359449	dmr_1080893	0.68
chr5	81364577	81364613	dmr_1080900	0.8105
chr5	81365130	81365467	dmr_1080901	0.632
chr5	81365826	81365833	dmr_1080902	0.8270000000000001
chr5	81394868	81394979	dmr_1080918	0.7135
chr5	81449134	81449584	dmr_1080958	0.5335
chr5	81466032	81466297	dmr_1080965	0.7625
chr5	81466606	81466947	dmr_1080966	0.7255
chr5	81475240	81475437	dmr_1080973	0.8875
chr5	81478217	81478632	dmr_1080978	0.8340000000000001
chr5	81486048	81486108	dmr_1080984	0.5905
chr5	81517437	81517752	dmr_1081008	0.708
chr5	81531749	81531969	dmr_1081027	0.6295
chr5	81566162	81566275	dmr_1081059	0.6145
chr5	81581516	81581792	dmr_1081069	0.6275
chr5	81589558	81590005	dmr_1081077	0.615
chr5	81612014	81612231	dmr_1081100	0.67
chr5	81644259	81644955	dmr_1081122	0.6559999999999999
chr5	81647098	81647353	dmr_1081124	0.508
chr5	81671932	81672035	dmr_1081146	0.5720000000000001
chr5	81682085	81682330	dmr_1081152	0.602
chr5	81736263	81736332	dmr_1081189	0.606
chr5	81781827	81782287	dmr_1081219	0.6625
chr5	81813369	81813828	dmr_1081243	0.684
chr5	81976749	81976936	dmr_1081328	0.9055
chr5	81977475	81978617	dmr_1081329	0.96
chr5	81983218	81983699	dmr_1081333	0.5575
chr5	82056015	82056627	dmr_1081357	0.537
chr5	82342958	82343090	dmr_1081456	0.515
chr5	82375196	82375231	dmr_1081474	0.679
chr5	82412009	82412025	dmr_1081495	0.529
chr5	82418638	82418946	dmr_1081497	0.867
chr5	82444509	82444967	dmr_1081517	0.634
chr5	82699350	82699514	dmr_1081592	0.6185
chr5	82719858	82719956	dmr_1081600	0.6990000000000001
chr5	82733592	82734061	dmr_1081612	0.7155
chr5	82734631	82734763	dmr_1081613	0.5645
chr5	82737870	82738151	dmr_1081617	0.9155
chr5	82825452	82825775	dmr_1081642	0.5675
chr5	82884757	82885250	dmr_1081670	0.889
chr5	82898472	82898879	dmr_1081681	0.77
chr5	82899263	82899606	dmr_1081682	0.8235
chr5	82964555	82964997	dmr_1081700	0.6515
chr5	82966215	82966385	dmr_1081702	0.531
chr5	83054645	83054717	dmr_1081729	0.736
chr5	83055086	83055155	dmr_1081730	0.8475
chr5	83067491	83068048	dmr_1081734	0.6505
chr5	83187281	83187326	dmr_1081757	0.552
chr5	83218184	83218427	dmr_1081768	0.501
chr5	83678307	83678975	dmr_1081936	0.5215
chr5	83799940	83800347	dmr_1081970	0.7235
chr5	83826177	83827223	dmr_1081985	0.8059999999999999
chr5	83990990	83991301	dmr_1082040	0.7365
chr5	84081445	84081779	dmr_1082079	0.723
chr5	84108054	84108416	dmr_1082096	0.644
chr5	84150938	84151160	dmr_1082126	0.753
chr5	84215829	84216010	dmr_1082166	0.6695
chr5	84281683	84281870	dmr_1082217	0.787
chr5	84312018	84312196	dmr_1082240	0.669
chr5	84317919	84318108	dmr_1082249	0.5770000000000001
chr5	84353634	84354062	dmr_1082282	0.765
chr5	84359466	84359637	dmr_1082287	0.625
chr5	84386132	84386336	dmr_1082306	0.664
chr5	84408534	84408759	dmr_1082322	0.5435
chr5	84440437	84440468	dmr_1082341	0.925
chr5	84462636	84462957	dmr_1082351	0.735
chr5	84848989	84849109	dmr_1082445	0.779
chr5	84895347	84895646	dmr_1082459	0.7025
chr5	85346168	85347080	dmr_1082593	0.7265
chr5	85492359	85492626	dmr_1082639	0.7415
chr5	85505627	85505875	dmr_1082646	0.726
chr5	85538337	85538851	dmr_1082658	0.542
chr5	85571400	85571500	dmr_1082668	0.5455
chr5	85571665	85571845	dmr_1082669	0.5710000000000001
chr5	85572262	85572414	dmr_1082670	0.599
chr5	85609133	85609508	dmr_1082690	0.5565
chr5	85636831	85637553	dmr_1082706	0.6195
chr5	85671103	85671554	dmr_1082725	0.662
chr5	85766511	85766774	dmr_1082783	0.51
chr5	85795607	85795781	dmr_1082804	0.623
chr5	85918488	85918490	dmr_1082855	0.7935
chr5	85936799	85936906	dmr_1082864	0.5465
chr5	85987584	85987775	dmr_1082883	0.529
chr5	85996281	85996620	dmr_1082892	0.5945
chr5	86099107	86099550	dmr_1082933	0.9375
chr5	86106741	86107023	dmr_1082937	0.622
chr5	86437070	86438307	dmr_1083066	0.6735
chr5	86438956	86439204	dmr_1083067	0.9515
chr5	86591409	86591411	dmr_1083117	0.6985
chr5	86627956	86628307	dmr_1083128	0.8140000000000001
chr5	86679838	86679859	dmr_1083151	0.634
chr5	86730699	86730901	dmr_1083170	0.5489999999999999
chr5	86795912	86796270	dmr_1083204	0.8855
chr5	86820465	86820680	dmr_1083223	0.6779999999999999
chr5	86911920	86912009	dmr_1083273	0.5685
chr5	87506094	87506306	dmr_1083385	0.8009999999999999
chr5	87538925	87539269	dmr_1083396	0.569
chr5	87855229	87855544	dmr_1083488	0.722
chr5	88425089	88425282	dmr_1083627	0.8875
chr5	88425649	88425775	dmr_1083628	0.6395
chr5	88563928	88564089	dmr_1083681	0.52
chr5	88586544	88586709	dmr_1083700	0.779
chr5	88588550	88589271	dmr_1083704	0.5965
chr5	88599611	88599857	dmr_1083721	0.6745
chr5	88600454	88600582	dmr_1083723	0.5535
chr5	88640863	88641297	dmr_1083759	0.6409999999999999
chr5	88657653	88657863	dmr_1083778	0.7855
chr5	88658661	88658681	dmr_1083780	0.71
chr5	88679633	88679770	dmr_1083805	0.5765
chr5	88685529	88686024	dmr_1083812	0.6940000000000001
chr5	88688053	88688222	dmr_1083816	0.645
chr5	88711892	88712438	dmr_1083835	0.653
chr5	88719260	88719420	dmr_1083843	0.7395
chr5	88719711	88719919	dmr_1083844	0.6455
chr5	88722792	88722973	dmr_1083845	0.5435
chr5	88724284	88724375	dmr_1083846	0.5365
chr5	88733191	88733303	dmr_1083854	0.5660000000000001
chr5	88790504	88791053	dmr_1083890	0.639
chr5	88928894	88929364	dmr_1083968	0.6409999999999999
chr5	88934105	88934155	dmr_1083972	0.7929999999999999
chr5	88934588	88934691	dmr_1083973	0.6325
chr5	88934999	88936162	dmr_1083974	0.6175
chr5	88946433	88946445	dmr_1083986	0.948
chr5	88946733	88946864	dmr_1083987	0.6965
chr5	88958847	88958957	dmr_1084001	0.523
chr5	88959092	88959296	dmr_1084002	0.8095
chr5	88966647	88966832	dmr_1084012	0.6195
chr5	88973477	88973561	dmr_1084018	0.9129999999999999
chr5	88981622	88982044	dmr_1084026	0.5515
chr5	89014699	89014975	dmr_1084057	0.6765
chr5	89015372	89016075	dmr_1084058	0.812
chr5	89056309	89056566	dmr_1084094	0.727
chr5	89087807	89088252	dmr_1084126	0.7755
chr5	89088504	89088927	dmr_1084127	0.6015
chr5	89092478	89093079	dmr_1084133	0.5605
chr5	89103758	89104296	dmr_1084143	0.8025
chr5	89104482	89104811	dmr_1084144	0.728
chr5	89119290	89119425	dmr_1084155	0.664
chr5	89120779	89120966	dmr_1084157	0.7095
chr5	89125704	89125990	dmr_1084164	0.7695
chr5	89135550	89136136	dmr_1084173	0.759
chr5	89140063	89140320	dmr_1084179	0.754
chr5	89141512	89142531	dmr_1084182	0.723
chr5	89157908	89158102	dmr_1084197	0.6545
chr5	89224052	89224311	dmr_1084243	0.521
chr5	89251884	89252156	dmr_1084260	0.8690000000000001
chr5	89252181	89252259	dmr_1084261	0.9185
chr5	89339928	89340265	dmr_1084292	0.8385
chr5	89340701	89340937	dmr_1084293	0.871
chr5	89518322	89518875	dmr_1084368	0.6325
chr5	89560112	89560163	dmr_1084397	0.8490000000000001
chr5	89561901	89561990	dmr_1084400	0.5985
chr5	89664705	89665099	dmr_1084460	0.6990000000000001
chr5	89675763	89675843	dmr_1084469	0.514
chr5	89727479	89727791	dmr_1084514	0.8145
chr5	89729932	89729968	dmr_1084517	0.685
chr5	89733051	89733086	dmr_1084522	0.5005
chr5	89734483	89734956	dmr_1084525	0.54
chr5	89758471	89758483	dmr_1084537	0.7559999999999999
chr5	89760339	89760765	dmr_1084539	0.585
chr5	89832580	89832598	dmr_1084603	0.5915
chr5	89838566	89838972	dmr_1084611	0.6605
chr5	89841848	89841873	dmr_1084614	0.723
chr5	89844501	89844619	dmr_1084618	0.6295
chr5	89856910	89857067	dmr_1084636	0.59
chr5	89859665	89859815	dmr_1084641	0.5635
chr5	89868948	89868951	dmr_1084652	0.711
chr5	89873078	89873099	dmr_1084659	0.8865
chr5	89876480	89876934	dmr_1084664	0.597
chr5	89877283	89877471	dmr_1084665	0.743
chr5	89878041	89878720	dmr_1084667	0.5895
chr5	89878852	89879712	dmr_1084668	0.5579999999999999
chr5	89881115	89881712	dmr_1084671	0.75
chr5	89942308	89942913	dmr_1084702	0.7675
chr5	89944537	89945248	dmr_1084704	0.612
chr5	89946031	89946077	dmr_1084706	0.6885
chr5	89952620	89953127	dmr_1084709	0.6425
chr5	89980189	89980231	dmr_1084718	0.9385
chr5	90026767	90027122	dmr_1084738	0.616
chr5	90027192	90027425	dmr_1084739	0.599
chr5	90033057	90033792	dmr_1084745	0.5895
chr5	90063678	90063842	dmr_1084756	0.6125
chr5	90216277	90216376	dmr_1084842	0.5065
chr5	90244102	90244293	dmr_1084876	0.7445
chr5	90262944	90263401	dmr_1084892	0.8215
chr5	90263640	90263736	dmr_1084893	0.62
chr5	90264655	90264967	dmr_1084896	0.718
chr5	90322439	90322772	dmr_1084958	0.5375
chr5	90330450	90330507	dmr_1084966	0.5715
chr5	90367417	90367647	dmr_1085007	0.7405
chr5	90452879	90453155	dmr_1085058	0.6920000000000001
chr5	90499684	90499901	dmr_1085091	0.8059999999999999
chr5	90505039	90505674	dmr_1085099	0.8085
chr5	90506361	90506603	dmr_1085100	0.602
chr5	90561921	90562565	dmr_1085120	0.7190000000000001
chr5	90564284	90565034	dmr_1085125	0.6755
chr5	90565333	90565966	dmr_1085126	0.7809999999999999
chr5	90569489	90570059	dmr_1085131	0.5379999999999999
chr5	90614707	90615381	dmr_1085167	0.526
chr5	90881680	90881992	dmr_1085342	0.6885
chr5	90930499	90930778	dmr_1085363	0.5845
chr5	90931915	90932171	dmr_1085364	0.7145
chr5	90941686	90941992	dmr_1085371	0.5105
chr5	91145329	91145372	dmr_1085458	0.6095
chr5	91284195	91284309	dmr_1085517	0.605
chr5	91308782	91308938	dmr_1085529	0.6955
chr5	91332359	91332372	dmr_1085549	0.7140000000000001
chr5	91402842	91403263	dmr_1085602	0.5665
chr5	91413631	91414007	dmr_1085611	0.7559999999999999
chr5	91414066	91414303	dmr_1085612	0.648
chr5	91465582	91465600	dmr_1085647	0.6285
chr5	91621699	91622212	dmr_1085784	0.6085
chr5	91653681	91653911	dmr_1085807	0.703
chr5	91748665	91748711	dmr_1085884	0.8655
chr5	91756098	91756758	dmr_1085891	0.6495
chr5	91840854	91841277	dmr_1085947	0.605
chr5	91843233	91843532	dmr_1085950	0.597
chr5	91975742	91976093	dmr_1086055	0.644
chr5	91983521	91983654	dmr_1086060	0.6165
chr5	91994478	91995079	dmr_1086069	0.5085
chr5	91995748	91995892	dmr_1086071	0.6065
chr5	92043480	92043825	dmr_1086106	0.6405
chr5	92049596	92049682	dmr_1086110	0.542
chr5	92081482	92081964	dmr_1086147	0.5085
chr5	92103538	92103807	dmr_1086163	0.634
chr5	92103858	92104157	dmr_1086164	0.634
chr5	92117834	92118116	dmr_1086176	0.502
chr5	92142076	92142304	dmr_1086194	0.6205
chr5	92154967	92155368	dmr_1086209	0.7825
chr5	92240657	92241404	dmr_1086270	0.5855
chr5	92283434	92283512	dmr_1086295	0.5015
chr5	92369202	92369775	dmr_1086346	0.5405
chr5	92431462	92432081	dmr_1086395	0.537
chr5	92489075	92489482	dmr_1086444	0.662
chr5	92495407	92495492	dmr_1086451	0.6495
chr5	92554197	92554879	dmr_1086484	0.7325
chr5	92554970	92555843	dmr_1086485	0.5405
chr5	92602578	92602649	dmr_1086519	0.632
chr5	92631952	92632125	dmr_1086535	0.5805
chr5	92646993	92647117	dmr_1086542	0.5145
chr5	92698560	92698725	dmr_1086568	0.6515
chr5	92755455	92755779	dmr_1086598	0.5935
chr5	92810684	92810877	dmr_1086639	0.643
chr5	92811048	92811929	dmr_1086640	0.6940000000000001
chr5	92886327	92886440	dmr_1086712	0.708
chr5	92953916	92954676	dmr_1086776	0.792
chr5	92956800	92957119	dmr_1086783	0.642
chr5	92959641	92960467	dmr_1086787	0.542
chr5	92961142	92961418	dmr_1086790	0.5025
chr5	92961553	92961745	dmr_1086791	0.607
chr5	92961854	92962228	dmr_1086792	0.6725
chr5	93000212	93001794	dmr_1086827	0.6535
chr5	93006201	93006598	dmr_1086834	0.623
chr5	93024947	93025325	dmr_1086851	0.5489999999999999
chr5	93043375	93044035	dmr_1086866	0.7290000000000001
chr5	93045231	93046491	dmr_1086867	0.635
chr5	93086018	93086176	dmr_1086897	0.728
chr5	93113663	93113929	dmr_1086930	0.5589999999999999
chr5	93114247	93114483	dmr_1086931	0.5335
chr5	93123126	93123511	dmr_1086943	0.6475
chr5	93124347	93124857	dmr_1086945	0.677
chr5	93125993	93126529	dmr_1086948	0.62
chr5	93133892	93133981	dmr_1086961	0.604
chr5	93156368	93156518	dmr_1086991	0.5335
chr5	93156564	93156898	dmr_1086992	0.7070000000000001
chr5	93199027	93199759	dmr_1087048	0.5005
chr5	93279415	93280086	dmr_1087092	0.589
chr5	93284842	93285145	dmr_1087095	0.6
chr5	95937222	95937630	dmr_1087156	0.677
chr5	95941567	95941955	dmr_1087162	0.7805
chr5	95979331	95979449	dmr_1087186	0.7695
chr5	95997094	95997574	dmr_1087201	0.6605
chr5	96034599	96034878	dmr_1087210	0.6385
chr5	96222315	96222496	dmr_1087315	0.6265
chr5	96373538	96373680	dmr_1087408	0.7085
chr5	96417074	96417775	dmr_1087444	0.706
chr5	96455286	96455508	dmr_1087481	0.75
chr5	96457643	96457646	dmr_1087485	0.7565
chr5	96584726	96585081	dmr_1087584	0.677
chr5	96623715	96624144	dmr_1087617	0.5805
chr5	96675874	96676077	dmr_1087659	0.7345
chr5	96768840	96769095	dmr_1087723	0.6175
chr5	96962266	96962774	dmr_1087836	0.782
chr5	96964442	96965111	dmr_1087839	0.52
chr5	97081196	97081747	dmr_1087912	0.6575
chr5	97082005	97082231	dmr_1087913	0.7695
chr5	97109395	97109655	dmr_1087937	0.6435
chr5	97128312	97128498	dmr_1087947	0.64
chr5	97174257	97174975	dmr_1087973	0.6155
chr5	97239066	97239438	dmr_1088007	0.5670000000000001
chr5	97288901	97289541	dmr_1088037	0.7
chr5	97289854	97290278	dmr_1088038	0.6135
chr5	97294814	97295291	dmr_1088043	0.7365
chr5	97300832	97301854	dmr_1088051	0.5545
chr5	97359268	97359467	dmr_1088089	0.6125
chr5	97387213	97387581	dmr_1088113	0.5715
chr5	97387609	97387881	dmr_1088114	0.6715
chr5	97554325	97555204	dmr_1088199	0.7285
chr5	97641630	97642892	dmr_1088258	0.7665
chr5	97642904	97643299	dmr_1088259	0.7290000000000001
chr5	97654475	97654645	dmr_1088269	0.614
chr5	97654931	97655801	dmr_1088270	0.535
chr5	97656239	97656763	dmr_1088271	0.508
chr5	97693370	97693908	dmr_1088284	0.6145
chr5	97700411	97700687	dmr_1088290	0.617
chr5	97852341	97853067	dmr_1088375	0.8705
chr5	97880006	97881469	dmr_1088387	0.7535
chr5	97883697	97884542	dmr_1088390	0.8155
chr5	97900984	97901846	dmr_1088403	0.5855
chr5	97906031	97907769	dmr_1088408	0.509
chr5	97934700	97934954	dmr_1088432	0.546
chr5	97935971	97936241	dmr_1088434	0.5255
chr5	97956425	97956494	dmr_1088443	0.665
chr5	97966678	97966870	dmr_1088450	0.5775
chr5	97999435	97999484	dmr_1088467	0.731
chr5	98027367	98027448	dmr_1088480	0.7559999999999999
chr5	98027746	98027965	dmr_1088481	0.838
chr5	98028120	98028775	dmr_1088482	0.574
chr5	98029002	98029484	dmr_1088483	0.6435
chr5	98030179	98030216	dmr_1088485	0.5265
chr5	98031435	98031500	dmr_1088486	0.6445
chr5	98099508	98099525	dmr_1088522	0.8405
chr5	98180729	98180760	dmr_1088577	0.8235
chr5	98181273	98183184	dmr_1088578	0.7609999999999999
chr5	98183214	98183507	dmr_1088579	0.5885
chr5	98183617	98184760	dmr_1088580	0.6779999999999999
chr5	98185027	98185132	dmr_1088581	0.5875
chr5	98186550	98187520	dmr_1088582	0.6709999999999999
chr5	98189172	98189766	dmr_1088585	0.7485
chr5	98189856	98190337	dmr_1088586	0.622
chr5	98218119	98218608	dmr_1088599	0.6175
chr5	98245484	98245671	dmr_1088621	0.5479999999999999
chr5	98246081	98246338	dmr_1088623	0.6475
chr5	98317876	98318095	dmr_1088664	0.605
chr5	98346247	98346483	dmr_1088678	0.5245
chr5	98369326	98370247	dmr_1088699	0.7120000000000001
chr5	98400658	98400968	dmr_1088717	0.7885
chr5	98402586	98402769	dmr_1088720	0.6735
chr5	98498301	98498473	dmr_1088765	0.6970000000000001
chr5	98522242	98522738	dmr_1088779	0.7075
chr5	98613000	98613766	dmr_1088838	0.523
chr5	98766497	98766838	dmr_1088950	0.506
chr5	98788411	98788664	dmr_1088973	0.7675
chr5	98788687	98788898	dmr_1088974	0.8735
chr5	98806765	98806804	dmr_1088995	0.649
chr5	98855617	98857107	dmr_1089031	0.609
chr5	98863819	98863845	dmr_1089040	0.5255
chr5	98894408	98894814	dmr_1089071	0.8715
chr5	98943559	98944154	dmr_1089105	0.7929999999999999
chr5	98949061	98949398	dmr_1089109	0.6505
chr5	98950896	98951824	dmr_1089110	0.6795
chr5	98962415	98962944	dmr_1089124	0.9585
chr5	98985143	98985247	dmr_1089142	0.7155
chr5	98997972	98998761	dmr_1089157	0.5495
chr5	99010275	99010728	dmr_1089164	0.598
chr5	99019808	99020330	dmr_1089172	0.598
chr5	99031403	99031922	dmr_1089183	0.9545
chr5	99032394	99032954	dmr_1089184	0.636
chr5	99035801	99036117	dmr_1089190	0.747
chr5	99036164	99036533	dmr_1089191	0.606
chr5	99084155	99084224	dmr_1089214	0.5035
chr5	99097742	99097945	dmr_1089224	0.644
chr5	99201732	99202257	dmr_1089278	0.51
chr5	99214354	99214911	dmr_1089284	0.721
chr5	99217285	99217527	dmr_1089288	0.547
chr5	99224392	99225054	dmr_1089295	0.5595
chr5	99225812	99226168	dmr_1089298	0.7559999999999999
chr5	99246421	99247330	dmr_1089326	0.624
chr5	99247359	99247671	dmr_1089327	0.612
chr5	99249064	99249420	dmr_1089330	0.698
chr5	99249741	99251652	dmr_1089331	0.5660000000000001
chr5	99273612	99274133	dmr_1089352	0.6485
chr5	99274151	99274779	dmr_1089353	0.5175
chr5	99283171	99283408	dmr_1089364	0.59
chr5	99287062	99287255	dmr_1089369	0.695
chr5	99287718	99288053	dmr_1089370	0.9209999999999999
chr5	99288255	99288458	dmr_1089371	0.774
chr5	99291436	99291972	dmr_1089375	0.695
chr5	99297844	99298462	dmr_1089382	0.631
chr5	99324282	99324586	dmr_1089400	0.502
chr5	99332679	99332903	dmr_1089406	0.6795
chr5	99339545	99340814	dmr_1089408	0.7045
chr5	99355000	99355143	dmr_1089420	0.6085
chr5	99359963	99360533	dmr_1089425	0.7235
chr5	99360758	99360956	dmr_1089426	0.8165
chr5	99361198	99361304	dmr_1089427	0.5125
chr5	99369151	99369596	dmr_1089438	0.604
chr5	99371283	99371343	dmr_1089440	0.6465
chr5	99374611	99375109	dmr_1089444	0.521
chr5	99382964	99382994	dmr_1089457	0.5075
chr5	99383266	99383489	dmr_1089458	0.682
chr5	99383682	99384434	dmr_1089459	0.8295
chr5	99386468	99387175	dmr_1089463	0.546
chr5	99387457	99388146	dmr_1089464	0.6455
chr5	99413372	99413669	dmr_1089479	0.693
chr5	99438948	99439182	dmr_1089501	0.639
chr5	99439278	99439554	dmr_1089503	0.6745
chr5	99444714	99445384	dmr_1089506	0.6995
chr5	99458982	99459215	dmr_1089520	0.6695
chr5	99461453	99461531	dmr_1089524	0.529
chr5	99464268	99464409	dmr_1089528	0.5505
chr5	99464437	99464614	dmr_1089529	0.586
chr5	99464641	99464672	dmr_1089530	0.7795
chr5	99477161	99477496	dmr_1089543	0.5975
chr5	99494538	99494735	dmr_1089562	0.813
chr5	99499582	99499592	dmr_1089567	0.7525
chr5	99521455	99521740	dmr_1089589	0.636
chr5	99522509	99523091	dmr_1089590	0.575
chr5	99577939	99578301	dmr_1089631	0.581
chr5	99587851	99587918	dmr_1089642	0.5685
chr5	99588171	99588598	dmr_1089643	0.5485
chr5	99597430	99598478	dmr_1089650	0.508
chr5	99598597	99598958	dmr_1089651	0.7535
chr5	99599333	99599877	dmr_1089652	0.708
chr5	99601615	99601668	dmr_1089654	0.774
chr5	99602284	99603388	dmr_1089656	0.6635
chr5	99613311	99614280	dmr_1089663	0.64
chr5	99623680	99623855	dmr_1089672	0.723
chr5	99623891	99624049	dmr_1089673	0.6375
chr5	99625569	99625798	dmr_1089677	0.63
chr5	99641647	99642031	dmr_1089694	0.6679999999999999
chr5	99642186	99642257	dmr_1089695	0.6855
chr5	99672676	99672681	dmr_1089714	0.539
chr5	99676419	99676431	dmr_1089717	0.5465
chr5	99703336	99703564	dmr_1089745	0.501
chr5	99708998	99709261	dmr_1089753	0.595
chr5	99715006	99715300	dmr_1089760	0.8635
chr5	99715636	99715903	dmr_1089761	0.6255
chr5	99717805	99718218	dmr_1089765	0.68
chr5	99729682	99729874	dmr_1089777	0.57
chr5	99834854	99834998	dmr_1089844	0.608
chr5	99889051	99889453	dmr_1089871	0.522
chr5	99891701	99892122	dmr_1089872	0.74
chr5	99975082	99975266	dmr_1089926	0.6025
chr5	100052517	100053150	dmr_1089975	0.7255
chr5	100084131	100084378	dmr_1090010	0.5505
chr5	100108675	100109770	dmr_1090027	0.613
chr5	100153947	100154038	dmr_1090061	0.63
chr5	100155726	100156090	dmr_1090063	0.6465
chr5	100187729	100188159	dmr_1090099	0.5895
chr5	100191455	100191509	dmr_1090104	0.91
chr5	100191684	100191819	dmr_1090106	0.914
chr5	100191973	100192145	dmr_1090107	0.7090000000000001
chr5	100196191	100196887	dmr_1090110	0.529
chr5	100200540	100201842	dmr_1090115	0.5165
chr5	100231538	100232098	dmr_1090142	0.622
chr5	100294124	100294488	dmr_1090190	0.6809999999999999
chr5	100335721	100335796	dmr_1090227	0.6859999999999999
chr5	100381091	100381664	dmr_1090263	0.875
chr5	100535775	100536107	dmr_1090380	0.7205
chr5	100636652	100637210	dmr_1090428	0.626
chr5	100658645	100658889	dmr_1090445	0.536
chr5	100712527	100712649	dmr_1090484	0.6145
chr5	100720101	100720383	dmr_1090490	0.63
chr5	100730101	100730137	dmr_1090496	0.555
chr5	100774895	100775036	dmr_1090528	0.5660000000000001
chr5	100821407	100821719	dmr_1090560	0.63
chr5	100836196	100836352	dmr_1090570	0.5585
chr5	100879518	100880224	dmr_1090591	0.6475
chr5	100909003	100909953	dmr_1090608	0.5535
chr5	101051778	101052151	dmr_1090698	0.5485
chr5	101052164	101052352	dmr_1090699	0.6595
chr5	101063384	101063582	dmr_1090706	0.7525
chr5	101384465	101384831	dmr_1090894	0.5820000000000001
chr5	101736379	101736410	dmr_1091061	0.7855
chr5	101736843	101737776	dmr_1091062	0.7135
chr5	101761488	101761525	dmr_1091076	0.644
chr5	101761777	101761976	dmr_1091077	0.6495
chr5	101765966	101767054	dmr_1091081	0.7425
chr5	101776590	101777564	dmr_1091094	0.68
chr5	101779491	101779859	dmr_1091098	0.6265
chr5	101782089	101782275	dmr_1091103	0.6075
chr5	101784307	101784852	dmr_1091106	0.5665
chr5	101824889	101825656	dmr_1091149	0.659
chr5	101825756	101826034	dmr_1091150	0.537
chr5	101826326	101826933	dmr_1091151	0.7855
chr5	101830475	101830663	dmr_1091158	0.5095
chr5	101845573	101846483	dmr_1091180	0.6145
chr5	101863785	101864449	dmr_1091201	0.564
chr5	101895936	101895997	dmr_1091243	0.5795
chr5	101920944	101921148	dmr_1091272	0.757
chr5	101932974	101933766	dmr_1091286	0.5379999999999999
chr5	101940342	101940650	dmr_1091297	0.5489999999999999
chr5	101954681	101955062	dmr_1091312	0.639
chr5	101959392	101959944	dmr_1091320	0.7105
chr5	101982003	101982080	dmr_1091353	0.627
chr5	101982387	101982757	dmr_1091355	0.5825
chr5	101988582	101989109	dmr_1091366	0.645
chr5	101998923	101999448	dmr_1091376	0.607
chr5	102001009	102001259	dmr_1091379	0.6345
chr5	102001273	102001362	dmr_1091380	0.6215
chr5	102032329	102033091	dmr_1091420	0.7440000000000001
chr5	102033100	102033115	dmr_1091421	0.7085
chr5	102033246	102033396	dmr_1091422	0.6325
chr5	102033519	102033711	dmr_1091423	0.688
chr5	102045313	102045598	dmr_1091435	0.7020000000000001
chr5	102046611	102046843	dmr_1091438	0.539
chr5	102046928	102046994	dmr_1091439	0.7305
chr5	102055983	102056230	dmr_1091452	0.764
chr5	102056351	102056415	dmr_1091453	0.7055
chr5	102056788	102057384	dmr_1091454	0.5589999999999999
chr5	102063644	102063946	dmr_1091461	0.6495
chr5	102064064	102064176	dmr_1091462	0.669
chr5	102084755	102085450	dmr_1091482	0.6055
chr5	102085975	102086894	dmr_1091483	0.6990000000000001
chr5	102110201	102110390	dmr_1091507	0.594
chr5	102117576	102118394	dmr_1091516	0.6485
chr5	102122969	102123810	dmr_1091522	0.5255
chr5	102287104	102287440	dmr_1091616	0.7265
chr5	102295657	102295880	dmr_1091620	0.5625
chr5	102375488	102375532	dmr_1091663	0.601
chr5	102439507	102439736	dmr_1091692	0.597
chr5	102461047	102461300	dmr_1091702	0.684
chr5	102513172	102513302	dmr_1091735	0.634
chr5	102520349	102520395	dmr_1091745	0.6609999999999999
chr5	102752353	102752379	dmr_1091867	0.688
chr5	102828651	102828777	dmr_1091924	0.503
chr5	102918445	102918737	dmr_1092007	0.64
chr5	102946527	102947147	dmr_1092034	0.5670000000000001
chr5	102979079	102979095	dmr_1092071	0.763
chr5	102986218	102986420	dmr_1092082	0.8505
chr5	102996526	102996707	dmr_1092098	0.5435
chr5	103009385	103009548	dmr_1092118	0.5379999999999999
chr5	103020119	103020544	dmr_1092134	0.7175
chr5	103021535	103021890	dmr_1092136	0.6305
chr5	103033673	103033742	dmr_1092152	0.7240000000000001
chr5	103063146	103063415	dmr_1092180	0.799
chr5	103066574	103066928	dmr_1092185	0.782
chr5	103068385	103068550	dmr_1092187	0.7070000000000001
chr5	103094537	103094786	dmr_1092225	0.6579999999999999
chr5	103099769	103100335	dmr_1092236	0.5745
chr5	103105537	103106360	dmr_1092246	0.5305
chr5	103132003	103132195	dmr_1092274	0.7340000000000001
chr5	103153839	103154270	dmr_1092297	0.657
chr5	103161506	103162378	dmr_1092307	0.53
chr5	103165167	103165503	dmr_1092313	0.52
chr5	103165528	103165542	dmr_1092314	0.8665
chr5	103166797	103167789	dmr_1092317	0.7765
chr5	103171028	103171242	dmr_1092320	0.8290000000000001
chr5	103172572	103172697	dmr_1092322	0.532
chr5	103174672	103174961	dmr_1092324	0.5820000000000001
chr5	103193867	103193904	dmr_1092351	0.546
chr5	103194133	103194561	dmr_1092352	0.6609999999999999
chr5	103194594	103194863	dmr_1092353	0.5715
chr5	103220265	103220385	dmr_1092382	0.5045
chr5	103229266	103229779	dmr_1092389	0.684
chr5	103256238	103256540	dmr_1092401	0.655
chr5	103260998	103261725	dmr_1092405	0.5215
chr5	103304726	103304971	dmr_1092439	0.691
chr5	103326245	103326697	dmr_1092450	0.665
chr5	103335849	103336803	dmr_1092455	0.677
chr5	103355302	103355952	dmr_1092469	0.7355
chr5	103395237	103395358	dmr_1092499	0.585
chr5	103535165	103535583	dmr_1092583	0.627
chr5	103535595	103536138	dmr_1092584	0.7275
chr5	103592627	103593254	dmr_1092614	0.6505
chr5	103620465	103620652	dmr_1092640	0.828
chr5	103752739	103753110	dmr_1092721	0.8170000000000001
chr5	103768399	103768778	dmr_1092729	0.5785
chr5	103772060	103772202	dmr_1092734	0.6415
chr5	103772435	103773249	dmr_1092735	0.8385
chr5	103774768	103775539	dmr_1092737	0.5565
chr5	103778358	103779243	dmr_1092740	0.6545
chr5	103779277	103779316	dmr_1092741	0.5529999999999999
chr5	103797196	103798097	dmr_1092754	0.6970000000000001
chr5	103820470	103821120	dmr_1092773	0.6195
chr5	103824724	103824952	dmr_1092780	0.5545
chr5	103853920	103854684	dmr_1092810	0.677
chr5	103901708	103901875	dmr_1092853	0.626
chr5	103908929	103909197	dmr_1092861	0.562
chr5	103953275	103953960	dmr_1092889	0.5215
chr5	104022354	104023000	dmr_1092931	0.5535
chr5	104109776	104110228	dmr_1093008	0.56
chr5	104110767	104110790	dmr_1093009	0.7040000000000001
chr5	104111056	104112354	dmr_1093010	0.515
chr5	104112446	104113380	dmr_1093011	0.7
chr5	104113979	104114017	dmr_1093012	0.7045
chr5	104133921	104134292	dmr_1093036	0.6785
chr5	104158949	104158959	dmr_1093053	0.6905
chr5	104173116	104173330	dmr_1093068	0.5305
chr5	104256430	104256618	dmr_1093124	0.516
chr5	104330222	104330360	dmr_1093167	0.631
chr5	104339029	104339242	dmr_1093175	0.614
chr5	104358477	104359569	dmr_1093191	0.655
chr5	104400974	104401254	dmr_1093214	0.6415
chr5	104432767	104433419	dmr_1093241	0.5945
chr5	104454434	104455023	dmr_1093263	0.682
chr5	104461350	104461606	dmr_1093270	0.5465
chr5	105350083	105350349	dmr_1093496	0.512
chr5	105414508	105414947	dmr_1093529	0.635
chr5	105416746	105417005	dmr_1093530	0.5635
chr5	105428813	105428858	dmr_1093537	0.7895
chr5	105459250	105459269	dmr_1093582	0.742
chr5	105466510	105466534	dmr_1093594	0.7015
chr5	105491059	105491572	dmr_1093629	0.626
chr5	105494318	105495776	dmr_1093633	0.629
chr5	105496407	105497190	dmr_1093634	0.634
chr5	105520517	105520968	dmr_1093654	0.645
chr5	105549125	105549367	dmr_1093690	0.6655
chr5	105551990	105552219	dmr_1093694	0.505
chr5	105563546	105563910	dmr_1093708	0.7709999999999999
chr5	105569415	105570037	dmr_1093716	0.6615
chr5	105606053	105606156	dmr_1093762	0.509
chr5	105618402	105618501	dmr_1093775	0.7335
chr5	105620596	105621022	dmr_1093778	0.5705
chr5	105632138	105632484	dmr_1093789	0.7925
chr5	105636937	105637152	dmr_1093793	0.5265
chr5	105679230	105679473	dmr_1093833	0.682
chr5	105681674	105682610	dmr_1093836	0.7390000000000001
chr5	105717923	105718421	dmr_1093871	0.5205
chr5	105731238	105731592	dmr_1093878	0.696
chr5	105779397	105779786	dmr_1093923	0.5305
chr5	105798790	105798910	dmr_1093947	0.6905
chr5	105799923	105800227	dmr_1093948	0.5955
chr5	105804175	105804355	dmr_1093953	0.6405
chr5	105822957	105823320	dmr_1093969	0.7745
chr5	105872838	105873225	dmr_1094003	0.561
chr5	105875348	105875515	dmr_1094006	0.6055
chr5	105875537	105875767	dmr_1094007	0.6735
chr5	105881044	105881309	dmr_1094011	0.7135
chr5	105909579	105910076	dmr_1094037	0.851
chr5	105910135	105910229	dmr_1094038	0.7085
chr5	105983233	105983477	dmr_1094082	0.8029999999999999
chr5	106055295	106055581	dmr_1094118	0.573
chr5	106115936	106116442	dmr_1094156	0.5725
chr5	106200177	106200445	dmr_1094203	0.5735
chr5	106491623	106492069	dmr_1094362	0.5985
chr5	106506124	106506498	dmr_1094375	0.5095
chr5	106623543	106623781	dmr_1094472	0.583
chr5	106756749	106756942	dmr_1094561	0.5015
chr5	106757755	106757914	dmr_1094562	0.6679999999999999
chr5	106825227	106825548	dmr_1094609	0.5865
chr5	106849660	106849733	dmr_1094617	0.6655
chr5	106990902	106991023	dmr_1094668	0.62
chr5	106996119	106996230	dmr_1094671	0.5225
chr5	107079286	107079491	dmr_1094738	0.6809999999999999
chr5	107098105	107098835	dmr_1094750	0.5525
chr5	107111084	107111134	dmr_1094764	0.672
chr5	107111304	107111331	dmr_1094765	0.8775
chr5	107129530	107129741	dmr_1094784	0.5615
chr5	107167037	107168012	dmr_1094811	0.7445
chr5	107200498	107200598	dmr_1094835	0.551
chr5	107282994	107283087	dmr_1094880	0.5695
chr5	107283397	107283651	dmr_1094881	0.8240000000000001
chr5	107289900	107289915	dmr_1094888	0.6845
chr5	107350034	107350671	dmr_1094914	0.534
chr5	107353235	107353286	dmr_1094919	0.6055
chr5	107404170	107404810	dmr_1094964	0.706
chr5	107405069	107406513	dmr_1094965	0.585
chr5	107411429	107411455	dmr_1094971	0.6445
chr5	107415415	107415530	dmr_1094978	0.654
chr5	107441492	107442220	dmr_1094999	0.754
chr5	107448789	107449893	dmr_1095005	0.5115
chr5	107492013	107492193	dmr_1095034	0.545
chr5	107511533	107511975	dmr_1095059	0.557
chr5	107521389	107522554	dmr_1095072	0.6055
chr5	107524156	107524548	dmr_1095075	0.726
chr5	107524585	107524815	dmr_1095076	0.632
chr5	107654501	107654527	dmr_1095147	0.735
chr5	107801409	107801447	dmr_1095220	0.6115
chr5	107873642	107874249	dmr_1095285	0.682
chr5	107874632	107874772	dmr_1095286	0.7985
chr5	107883132	107883311	dmr_1095292	0.7335
chr5	107896022	107896228	dmr_1095301	0.5655
chr5	107961527	107961576	dmr_1095354	0.539
chr5	107961890	107961918	dmr_1095355	0.542
chr5	107972628	107972967	dmr_1095368	0.5335
chr5	107988066	107988376	dmr_1095378	0.5095
chr5	107991806	107992051	dmr_1095381	0.6365
chr5	108321890	108322135	dmr_1095513	0.743
chr5	108343662	108344080	dmr_1095517	0.5285
chr5	108357655	108357943	dmr_1095524	0.5870000000000001
chr5	108358979	108360300	dmr_1095525	0.644
chr5	108362425	108362645	dmr_1095529	0.7105
chr5	108369747	108370332	dmr_1095534	0.6465
chr5	108371028	108371220	dmr_1095536	0.5135
chr5	108406949	108407155	dmr_1095566	0.7225
chr5	108564458	108564609	dmr_1095682	0.725
chr5	108581825	108582076	dmr_1095694	0.618
chr5	108602562	108602935	dmr_1095711	0.5765
chr5	108669755	108669993	dmr_1095762	0.7440000000000001
chr5	110098939	110098948	dmr_1095907	0.7045
chr5	110099975	110100271	dmr_1095910	0.7165
chr5	110284671	110284677	dmr_1096001	0.552
chr5	110363521	110364290	dmr_1096026	0.5005
chr5	110377704	110378293	dmr_1096039	0.652
chr5	110458704	110459177	dmr_1096115	0.6709999999999999
chr5	110521008	110521079	dmr_1096174	0.649
chr5	110521347	110521573	dmr_1096175	0.5815
chr5	110521945	110522132	dmr_1096176	0.5375
chr5	110562475	110562843	dmr_1096220	0.7195
chr5	110562856	110563372	dmr_1096221	0.7929999999999999
chr5	110580408	110580668	dmr_1096244	0.5035
chr5	110580705	110581185	dmr_1096245	0.6705
chr5	110594622	110594806	dmr_1096263	0.537
chr5	110595470	110595682	dmr_1096264	0.799
chr5	110597927	110598760	dmr_1096269	0.6835
chr5	110598851	110599408	dmr_1096270	0.5795
chr5	110639318	110639547	dmr_1096315	0.6475
chr5	110690576	110690635	dmr_1096352	0.6859999999999999
chr5	110709311	110709605	dmr_1096367	0.5415
chr5	110731299	110731410	dmr_1096386	0.708
chr5	110733747	110733885	dmr_1096389	0.602
chr5	110779543	110779773	dmr_1096427	0.57
chr5	110779776	110779891	dmr_1096428	0.6755
chr5	110780933	110781224	dmr_1096429	0.5865
chr5	110786103	110786552	dmr_1096434	0.6545
chr5	110810601	110810662	dmr_1096453	0.5725
chr5	111058335	111058990	dmr_1096623	0.732
chr5	111137755	111138411	dmr_1096688	0.7555
chr5	111141340	111142166	dmr_1096693	0.7805
chr5	111150521	111151119	dmr_1096702	0.5725
chr5	111155795	111156401	dmr_1096708	0.534
chr5	111159516	111160267	dmr_1096713	0.7665
chr5	111161572	111161711	dmr_1096717	0.7295
chr5	111197812	111198038	dmr_1096757	0.508
chr5	111214743	111215774	dmr_1096777	0.8140000000000001
chr5	111254359	111254574	dmr_1096816	0.536
chr5	111290044	111290575	dmr_1096860	0.7
chr5	111291612	111291907	dmr_1096862	0.597
chr5	111347289	111347358	dmr_1096898	0.5135
chr5	111347642	111347683	dmr_1096899	0.621
chr5	111349390	111349554	dmr_1096903	0.6915
chr5	111376232	111377092	dmr_1096930	0.7040000000000001
chr5	111416227	111416259	dmr_1096980	0.594
chr5	111419524	111419962	dmr_1096981	0.6665
chr5	111420460	111421895	dmr_1096982	0.861
chr5	111422190	111422570	dmr_1096983	0.6
chr5	111422888	111427296	dmr_1096984	0.6385
chr5	111428946	111430171	dmr_1096986	0.721
chr5	111431287	111432399	dmr_1096988	0.6245
chr5	111449460	111450174	dmr_1097013	0.748
chr5	111460787	111461051	dmr_1097025	0.731
chr5	111473098	111473940	dmr_1097035	0.7455
chr5	111511913	111512301	dmr_1097068	0.501
chr5	111512311	111512570	dmr_1097069	0.501
chr5	111513799	111514248	dmr_1097072	0.5660000000000001
chr5	111514268	111514540	dmr_1097073	0.653
chr5	111580179	111581105	dmr_1097121	0.532
chr5	111581819	111582509	dmr_1097122	0.6990000000000001
chr5	111590510	111591010	dmr_1097128	0.65
chr5	111619973	111620375	dmr_1097147	0.6805
chr5	111636958	111637199	dmr_1097161	0.5215
chr5	111677950	111678458	dmr_1097198	0.687
chr5	111684981	111685241	dmr_1097204	0.778
chr5	111704382	111704658	dmr_1097215	0.7945
chr5	111720835	111721083	dmr_1097224	0.5535
chr5	111742793	111742892	dmr_1097245	0.612
chr5	111749731	111749919	dmr_1097252	0.561
chr5	111749998	111750639	dmr_1097253	0.6975
chr5	111754315	111754702	dmr_1097256	0.706
chr5	111761126	111761199	dmr_1097265	0.5015
chr5	111762139	111762996	dmr_1097266	0.5115
chr5	111791324	111792131	dmr_1097289	0.775
chr5	111852866	111853277	dmr_1097335	0.5429999999999999
chr5	111864042	111864362	dmr_1097344	0.715
chr5	111864385	111864627	dmr_1097345	0.6809999999999999
chr5	111864688	111864802	dmr_1097346	0.62
chr5	112042052	112042609	dmr_1097476	0.536
chr5	112043098	112043133	dmr_1097478	0.5625
chr5	112049986	112050476	dmr_1097486	0.7415
chr5	112050981	112051285	dmr_1097488	0.564
chr5	112093431	112094026	dmr_1097522	0.517
chr5	112212196	112212535	dmr_1097607	0.5275
chr5	112212651	112214025	dmr_1097608	0.7075
chr5	112214313	112214690	dmr_1097609	0.691
chr5	112215025	112215495	dmr_1097610	0.537
chr5	112215859	112218301	dmr_1097611	0.5045
chr5	112226825	112227244	dmr_1097623	0.5785
chr5	112227957	112228126	dmr_1097624	0.7190000000000001
chr5	112277383	112277646	dmr_1097669	0.5865
chr5	112300825	112300857	dmr_1097707	0.741
chr5	112320320	112321893	dmr_1097729	0.6225
chr5	112324683	112325156	dmr_1097733	0.591
chr5	112335414	112335944	dmr_1097741	0.6065
chr5	112367922	112368279	dmr_1097772	0.598
chr5	112382574	112382776	dmr_1097793	0.6425
chr5	112383108	112383309	dmr_1097794	0.555
chr5	112389338	112389639	dmr_1097802	0.5205
chr5	112392601	112393353	dmr_1097807	0.5645
chr5	112393523	112393813	dmr_1097808	0.736
chr5	112409043	112409360	dmr_1097820	0.509
chr5	112432144	112432441	dmr_1097849	0.6559999999999999
chr5	112438506	112438904	dmr_1097859	0.672
chr5	112440328	112440378	dmr_1097862	0.672
chr5	112453790	112454062	dmr_1097876	0.5545
chr5	112454166	112454748	dmr_1097877	0.6605
chr5	112481266	112481309	dmr_1097917	0.551
chr5	112482003	112482603	dmr_1097918	0.6345
chr5	112497211	112497408	dmr_1097934	0.7855
chr5	112497441	112497527	dmr_1097935	0.7859999999999999
chr5	112517536	112517851	dmr_1097959	0.7775
chr5	112524937	112525583	dmr_1097969	0.6809999999999999
chr5	112526954	112527689	dmr_1097973	0.59
chr5	112535818	112536338	dmr_1097987	0.6665
chr5	112536542	112536673	dmr_1097988	0.608
chr5	112536731	112536951	dmr_1097989	0.768
chr5	112541790	112542394	dmr_1097993	0.522
chr5	112554467	112554880	dmr_1098010	0.6275
chr5	112560633	112560855	dmr_1098020	0.593
chr5	112575366	112575763	dmr_1098039	0.565
chr5	112614802	112614958	dmr_1098072	0.506
chr5	112665783	112666017	dmr_1098123	0.6755
chr5	112696888	112696958	dmr_1098151	0.5479999999999999
chr5	112701143	112701260	dmr_1098158	0.7485
chr5	112711938	112712374	dmr_1098168	0.6345
chr5	112714752	112715151	dmr_1098173	0.595
chr5	112740752	112741194	dmr_1098195	0.72
chr5	112776925	112777533	dmr_1098229	0.6459999999999999
chr5	112780275	112780767	dmr_1098233	0.7305
chr5	112781479	112782049	dmr_1098235	0.5905
chr5	112819243	112819331	dmr_1098272	0.6985
chr5	112824666	112825562	dmr_1098279	0.6579999999999999
chr5	112859351	112860010	dmr_1098312	0.597
chr5	112988048	112988703	dmr_1098447	0.607
chr5	113035221	113035636	dmr_1098494	0.551
chr5	113054931	113055319	dmr_1098519	0.625
chr5	113069639	113069783	dmr_1098530	0.54
chr5	113082381	113082961	dmr_1098543	0.624
chr5	113086291	113086573	dmr_1098548	0.522
chr5	113086682	113087710	dmr_1098549	0.652
chr5	113099018	113099384	dmr_1098564	0.6435
chr5	113119264	113120454	dmr_1098596	0.6025
chr5	113135115	113136152	dmr_1098617	0.5215
chr5	113137770	113138013	dmr_1098619	0.685
chr5	113148012	113149445	dmr_1098630	0.5325
chr5	113154892	113155241	dmr_1098637	0.5205
chr5	113162352	113163008	dmr_1098646	0.618
chr5	113163045	113163308	dmr_1098647	0.5975
chr5	113167008	113167524	dmr_1098651	0.5155
chr5	113193686	113194077	dmr_1098688	0.562
chr5	113216379	113216703	dmr_1098713	0.5415
chr5	113271002	113271864	dmr_1098763	0.6829999999999999
chr5	113271868	113271976	dmr_1098764	0.6925
chr5	113288181	113288912	dmr_1098785	0.727
chr5	113297776	113299313	dmr_1098797	0.7595
chr5	113300324	113300902	dmr_1098800	0.59
chr5	113305099	113305172	dmr_1098806	0.5145
chr5	113306623	113306854	dmr_1098808	0.6125
chr5	113307847	113308100	dmr_1098809	0.5625
chr5	113308505	113308792	dmr_1098810	0.622
chr5	113314482	113314577	dmr_1098815	0.602
chr5	113344260	113344777	dmr_1098839	0.6675
chr5	113344807	113345295	dmr_1098840	0.7255
chr5	113354439	113354691	dmr_1098849	0.7120000000000001
chr5	113398556	113398856	dmr_1098885	0.5785
chr5	113410795	113411901	dmr_1098898	0.5125
chr5	113461165	113461868	dmr_1098940	0.511
chr5	113471674	113471802	dmr_1098953	0.607
chr5	113499259	113499616	dmr_1098979	0.623
chr5	113499632	113499662	dmr_1098980	0.6809999999999999
chr5	113513328	113513845	dmr_1098999	0.607
chr5	113514177	113514455	dmr_1099000	0.759
chr5	113539580	113539927	dmr_1099018	0.63
chr5	113540039	113540267	dmr_1099019	0.5895
chr5	113540346	113540469	dmr_1099020	0.5185
chr5	113591683	113591704	dmr_1099089	0.701
chr5	113592117	113593256	dmr_1099090	0.725
chr5	113607434	113607866	dmr_1099101	0.5555
chr5	113628033	113628421	dmr_1099121	0.562
chr5	113641102	113641299	dmr_1099130	0.725
chr5	113716339	113717295	dmr_1099186	0.6759999999999999
chr5	113728775	113728908	dmr_1099197	0.5205
chr5	113730315	113730648	dmr_1099200	0.604
chr5	113730923	113731074	dmr_1099201	0.6925
chr5	113731267	113731607	dmr_1099203	0.5645
chr5	113736740	113736842	dmr_1099207	0.542
chr5	113781422	113781557	dmr_1099245	0.7315
chr5	113862309	113863117	dmr_1099317	0.5205
chr5	113871934	113872116	dmr_1099330	0.5275
chr5	113883285	113883972	dmr_1099351	0.7190000000000001
chr5	113910078	113910536	dmr_1099383	0.679
chr5	114024365	114024639	dmr_1099486	0.6315
chr5	114057371	114057527	dmr_1099524	0.501
chr5	114089338	114090125	dmr_1099562	0.5515
chr5	114162495	114163403	dmr_1099616	0.6705
chr5	114199305	114199938	dmr_1099636	0.5015
chr5	114356952	114357976	dmr_1099720	0.504
chr5	114475249	114475645	dmr_1099827	0.5525
chr5	114574997	114575437	dmr_1099898	0.5435
chr5	114575542	114576573	dmr_1099899	0.504
chr5	114689783	114689986	dmr_1100004	0.5479999999999999
chr5	114782808	114783120	dmr_1100089	0.7655
chr5	114804742	114805237	dmr_1100112	0.8240000000000001
chr5	114807290	114807924	dmr_1100116	0.5015
chr5	114824392	114824578	dmr_1100134	0.816
chr5	114948978	114949140	dmr_1100212	0.502
chr5	114950102	114950150	dmr_1100214	0.5635
chr5	115121194	115121494	dmr_1100377	0.647
chr5	115121898	115122312	dmr_1100378	0.7040000000000001
chr5	115124877	115125769	dmr_1100382	0.741
chr5	115143391	115143428	dmr_1100397	0.51
chr5	115161362	115161521	dmr_1100415	0.511
chr5	115182563	115183247	dmr_1100443	0.544
chr5	115191600	115192249	dmr_1100453	0.563
chr5	115192530	115192927	dmr_1100454	0.62
chr5	115194783	115195553	dmr_1100455	0.767
chr5	115204845	115205341	dmr_1100461	0.8
chr5	115206218	115207012	dmr_1100463	0.5105
chr5	115207834	115207892	dmr_1100466	0.6385
chr5	115212457	115213330	dmr_1100469	0.7
chr5	115213363	115213573	dmr_1100470	0.5660000000000001
chr5	115217765	115218373	dmr_1100474	0.5775
chr5	115220844	115221731	dmr_1100477	0.6405
chr5	115231148	115231234	dmr_1100486	0.7509999999999999
chr5	115231243	115232248	dmr_1100487	0.5515
chr5	115232588	115232862	dmr_1100489	0.7855
chr5	115234314	115235305	dmr_1100492	0.599
chr5	115239775	115239958	dmr_1100496	0.5529999999999999
chr5	115240275	115240552	dmr_1100498	0.5165
chr5	115240576	115241008	dmr_1100499	0.7085
chr5	115267304	115267424	dmr_1100531	0.585
chr5	115277700	115277760	dmr_1100541	0.595
chr5	115299788	115299804	dmr_1100561	0.638
chr5	115316964	115317882	dmr_1100571	0.5545
chr5	115324848	115325143	dmr_1100577	0.5579999999999999
chr5	115347211	115347395	dmr_1100603	0.5425
chr5	115483940	115483970	dmr_1100696	0.662
chr5	115570685	115571592	dmr_1100758	0.603
chr5	115578886	115579194	dmr_1100763	0.6285
chr5	115586073	115586171	dmr_1100768	0.74
chr5	115613281	115614145	dmr_1100790	0.602
chr5	115623920	115623991	dmr_1100802	0.733
chr5	115624244	115624310	dmr_1100803	0.7225
chr5	115639025	115639316	dmr_1100819	0.5735
chr5	115652531	115652891	dmr_1100840	0.6609999999999999
chr5	115655618	115656004	dmr_1100845	0.562
chr5	115668224	115668350	dmr_1100866	0.5479999999999999
chr5	115674543	115674665	dmr_1100876	0.677
chr5	115713413	115713886	dmr_1100923	0.502
chr5	115745489	115746077	dmr_1100954	0.647
chr5	115752597	115753491	dmr_1100963	0.5755
chr5	115815623	115816108	dmr_1101005	0.7225
chr5	115844174	115844427	dmr_1101030	0.7135
chr5	115909213	115910510	dmr_1101097	0.7025
chr5	115911011	115911040	dmr_1101099	0.546
chr5	115918886	115920115	dmr_1101108	0.6475
chr5	115922838	115923274	dmr_1101112	0.503
chr5	115932459	115932675	dmr_1101126	0.7675
chr5	115954410	115954714	dmr_1101153	0.752
chr5	115954783	115955684	dmr_1101155	0.573
chr5	115961264	115962342	dmr_1101164	0.54
chr5	115962359	115962482	dmr_1101165	0.747
chr5	116012678	116013060	dmr_1101227	0.5465
chr5	116016770	116017226	dmr_1101231	0.581
chr5	116115595	116115935	dmr_1101287	0.573
chr5	116440454	116440858	dmr_1101539	0.6605
chr5	116443483	116444565	dmr_1101542	0.603
chr5	116491854	116492465	dmr_1101611	0.7195
chr5	116522025	116523863	dmr_1101654	0.633
chr5	116525180	116525680	dmr_1101656	0.575
chr5	116526243	116526475	dmr_1101658	0.7565
chr5	116558816	116559562	dmr_1101701	0.71
chr5	116588556	116589928	dmr_1101741	0.5535
chr5	116590249	116590399	dmr_1101742	0.7075
chr5	116654554	116654845	dmr_1101792	0.736
chr5	116654931	116654967	dmr_1101793	0.6805
chr5	116795123	116795702	dmr_1101892	0.6605
chr5	116895298	116895660	dmr_1101979	0.615
chr5	117087611	117087651	dmr_1102147	0.5095
chr5	117126352	117126404	dmr_1102183	0.5329999999999999
chr5	117147195	117147864	dmr_1102203	0.7395
chr5	117156155	117156396	dmr_1102211	0.857
chr5	117176068	117176249	dmr_1102229	0.662
chr5	117187622	117187954	dmr_1102240	0.5295
chr5	117188091	117188235	dmr_1102241	0.63
chr5	117271888	117272222	dmr_1102297	0.8390000000000001
chr5	117272256	117272477	dmr_1102298	0.6695
chr5	117274637	117274755	dmr_1102303	0.659
chr5	117359873	117360465	dmr_1102362	0.5885
chr5	117361696	117361779	dmr_1102364	0.511
chr5	117374760	117375223	dmr_1102384	0.8165
chr5	117375474	117375805	dmr_1102385	0.6395
chr5	117375881	117376533	dmr_1102386	0.6
chr5	117443772	117444435	dmr_1102436	0.601
chr5	117466230	117466577	dmr_1102460	0.575
chr5	117480009	117480527	dmr_1102470	0.528
chr5	117493076	117493400	dmr_1102479	0.6759999999999999
chr5	117493691	117493983	dmr_1102480	0.536
chr5	117515398	117515764	dmr_1102506	0.7005
chr5	117551170	117551722	dmr_1102546	0.5845
chr5	117608202	117608279	dmr_1102609	0.532
chr5	117632488	117632868	dmr_1102635	0.8290000000000001
chr5	117658117	117658305	dmr_1102657	0.5645
chr5	117687851	117687862	dmr_1102689	0.7665
chr5	117691200	117692032	dmr_1102695	0.5165
chr5	117693844	117694570	dmr_1102697	0.6055
chr5	117694697	117695031	dmr_1102698	0.6395
chr5	117744811	117744956	dmr_1102745	0.584
chr5	117791858	117792162	dmr_1102788	0.5355
chr5	117864437	117865349	dmr_1102835	0.655
chr5	117880891	117881038	dmr_1102845	0.5479999999999999
chr5	117939479	117939841	dmr_1102882	0.5760000000000001
chr5	117999736	118000052	dmr_1102933	0.5365
chr5	118000078	118000548	dmr_1102934	0.6625
chr5	118004630	118004914	dmr_1102940	0.6245
chr5	118025462	118026316	dmr_1102963	0.5515
chr5	118031226	118031283	dmr_1102967	0.7635
chr5	118036692	118038097	dmr_1102974	0.5805
chr5	118039371	118039395	dmr_1102977	0.5975
chr5	118039421	118039543	dmr_1102978	0.674
chr5	118063085	118063416	dmr_1103005	0.57
chr5	118063460	118063637	dmr_1103006	0.5115
chr5	118064431	118064666	dmr_1103008	0.7015
chr5	118066983	118067812	dmr_1103012	0.5505
chr5	118069249	118069345	dmr_1103015	0.6045
chr5	118082835	118083053	dmr_1103036	0.742
chr5	118083066	118083591	dmr_1103037	0.54
chr5	118096359	118097209	dmr_1103055	0.6365
chr5	118101140	118101409	dmr_1103062	0.627
chr5	118106629	118107108	dmr_1103066	0.585
chr5	118107888	118108404	dmr_1103068	0.5479999999999999
chr5	118112370	118112472	dmr_1103073	0.5355
chr5	118113067	118113445	dmr_1103075	0.6845
chr5	118113720	118114525	dmr_1103076	0.7405
chr5	118116315	118116520	dmr_1103079	0.7755
chr5	118135554	118135987	dmr_1103105	0.7105
chr5	118172271	118172766	dmr_1103137	0.532
chr5	118192262	118192612	dmr_1103157	0.5489999999999999
chr5	118214149	118214203	dmr_1103179	0.573
chr5	118214901	118214980	dmr_1103180	0.602
chr5	118276378	118276922	dmr_1103242	0.606
chr5	118327703	118327712	dmr_1103281	0.5985
chr5	118339843	118340637	dmr_1103291	0.5925
chr5	118366759	118367204	dmr_1103314	0.6215
chr5	118379763	118380548	dmr_1103327	0.659
chr5	118388488	118388826	dmr_1103336	0.593
chr5	118395101	118395127	dmr_1103344	0.695
chr5	118395862	118396068	dmr_1103345	0.616
chr5	118396433	118396831	dmr_1103346	0.5355
chr5	118413815	118414566	dmr_1103366	0.6815
chr5	118421942	118421956	dmr_1103371	0.6385
chr5	118422508	118423321	dmr_1103372	0.637
chr5	118426890	118427035	dmr_1103374	0.66
chr5	118449898	118450235	dmr_1103388	0.6555
chr5	118458747	118459227	dmr_1103391	0.67
chr5	118465089	118465278	dmr_1103396	0.5195
chr5	118513337	118513708	dmr_1103440	0.6125
chr5	118514858	118514902	dmr_1103441	0.5675
chr5	118515352	118516272	dmr_1103442	0.8455
chr5	118524976	118525259	dmr_1103453	0.532
chr5	118532229	118532535	dmr_1103461	0.607
chr5	118534269	118535131	dmr_1103463	0.5315
chr5	118571822	118571932	dmr_1103492	0.6125
chr5	118594042	118594879	dmr_1103528	0.509
chr5	118605275	118605965	dmr_1103544	0.54
chr5	118638776	118639086	dmr_1103591	0.642
chr5	118656817	118656827	dmr_1103618	0.5165
chr5	118657122	118657202	dmr_1103619	0.6295
chr5	118671994	118672040	dmr_1103642	0.61
chr5	118674197	118674644	dmr_1103646	0.608
chr5	118676659	118676798	dmr_1103650	0.5765
chr5	118704965	118705468	dmr_1103686	0.524
chr5	118712479	118712727	dmr_1103699	0.6345
chr5	118716115	118716679	dmr_1103705	0.59
chr5	118722239	118722337	dmr_1103714	0.7345
chr5	118741133	118741543	dmr_1103736	0.6675
chr5	118756525	118756637	dmr_1103758	0.667
chr5	118758592	118758688	dmr_1103761	0.643
chr5	118762799	118763136	dmr_1103766	0.5870000000000001
chr5	118861258	118861630	dmr_1103822	0.7
chr5	119128607	119129351	dmr_1103959	0.705
chr5	119167705	119168327	dmr_1103994	0.5575
chr5	119213322	119213961	dmr_1104021	0.7765
chr5	119246461	119247715	dmr_1104042	0.7365
chr5	119478417	119478515	dmr_1104183	0.516
chr5	119478814	119479055	dmr_1104184	0.6705
chr5	119480947	119481356	dmr_1104187	0.563
chr5	119866448	119867122	dmr_1104390	0.703
chr5	119916717	119917102	dmr_1104415	0.6005
chr5	120022357	120022828	dmr_1104485	0.6145
chr5	120148280	120148747	dmr_1104561	0.522
chr5	120235611	120236039	dmr_1104632	0.505
chr5	120242907	120242987	dmr_1104635	0.5385
chr5	120301662	120301864	dmr_1104677	0.6025
chr5	120353459	120353591	dmr_1104712	0.7275
chr5	120365974	120366521	dmr_1104726	0.624
chr5	120481491	120481786	dmr_1104793	0.5365
chr5	120502373	120502438	dmr_1104817	0.6755
chr5	120535745	120536333	dmr_1104840	0.608
chr5	120550894	120550927	dmr_1104857	0.764
chr5	120556994	120557096	dmr_1104869	0.5489999999999999
chr5	120560904	120561543	dmr_1104876	0.753
chr5	120567287	120567842	dmr_1104883	0.6435
chr5	120621090	120621539	dmr_1104930	0.7995
chr5	120636292	120636699	dmr_1104951	0.6415
chr5	120647630	120648389	dmr_1104959	0.5185
chr5	120649741	120650479	dmr_1104960	0.7105
chr5	120652264	120654194	dmr_1104962	0.726
chr5	120656188	120656724	dmr_1104966	0.768
chr5	120669391	120669840	dmr_1104985	0.5589999999999999
chr5	120683098	120683739	dmr_1105005	0.6505
chr5	120714046	120714296	dmr_1105041	0.599
chr5	120812407	120812434	dmr_1105110	0.7095
chr5	121007370	121007460	dmr_1105260	0.536
chr5	121007713	121007840	dmr_1105261	0.591
chr5	121009645	121010618	dmr_1105262	0.5985
chr5	121012248	121012477	dmr_1105265	0.54
chr5	121015164	121015318	dmr_1105268	0.565
chr5	121015574	121015773	dmr_1105269	0.5579999999999999
chr5	121016116	121016730	dmr_1105270	0.5105
chr5	121019442	121019971	dmr_1105274	0.682
chr5	121032249	121032596	dmr_1105294	0.6475
chr5	121038755	121038946	dmr_1105298	0.8165
chr5	121058418	121058559	dmr_1105320	0.54
chr5	121111441	121112146	dmr_1105367	0.7335
chr5	121119523	121119566	dmr_1105380	0.7205
chr5	121144627	121144747	dmr_1105418	0.5645
chr5	121173267	121173372	dmr_1105457	0.685
chr5	121235999	121236508	dmr_1105507	0.6605
chr5	121267284	121267769	dmr_1105546	0.5395
chr5	121274214	121274234	dmr_1105555	0.5325
chr5	121286450	121286606	dmr_1105574	0.6815
chr5	121286704	121286777	dmr_1105575	0.5475
chr5	121286898	121287072	dmr_1105576	0.6935
chr5	121299033	121299235	dmr_1105596	0.66
chr5	121299262	121299496	dmr_1105597	0.5885
chr5	121329283	121329556	dmr_1105634	0.5015
chr5	121329818	121329988	dmr_1105635	0.6655
chr5	121342262	121342317	dmr_1105649	0.5015
chr5	121343116	121343303	dmr_1105651	0.706
chr5	121382355	121382888	dmr_1105699	0.649
chr5	121386396	121387015	dmr_1105703	0.5895
chr5	121428709	121428788	dmr_1105750	0.5295
chr5	121438239	121438427	dmr_1105763	0.7859999999999999
chr5	121442565	121442650	dmr_1105772	0.579
chr5	121450011	121450066	dmr_1105784	0.5505
chr5	121493168	121493848	dmr_1105803	0.5785
chr5	121586014	121587079	dmr_1105860	0.568
chr5	121700279	121700491	dmr_1105935	0.6395
chr5	121727425	121728135	dmr_1105961	0.563
chr5	121779095	121779213	dmr_1106017	0.608
chr5	121829064	121829568	dmr_1106086	0.732
chr5	121838021	121839087	dmr_1106094	0.6955
chr5	121843553	121843809	dmr_1106098	0.5965
chr5	121892301	121893509	dmr_1106163	0.5765
chr5	121894050	121894209	dmr_1106164	0.6395
chr5	121895350	121896104	dmr_1106167	0.5755
chr5	121904366	121905702	dmr_1106178	0.7365
chr5	121909237	121909765	dmr_1106183	0.6890000000000001
chr5	121922077	121924382	dmr_1106198	0.528
chr5	121924450	121926369	dmr_1106199	0.722
chr5	121927729	121928132	dmr_1106201	0.6625
chr5	121940808	121941094	dmr_1106213	0.6925
chr5	121958474	121958654	dmr_1106233	0.5395
chr5	121959700	121960074	dmr_1106235	0.6635
chr5	121961486	121961604	dmr_1106239	0.7195
chr5	121962996	121963153	dmr_1106242	0.7555
chr5	121969402	121969801	dmr_1106253	0.517
chr5	122000383	122000802	dmr_1106291	0.7979999999999999
chr5	122000807	122001205	dmr_1106292	0.6645
chr5	122001217	122001825	dmr_1106293	0.804
chr5	122001875	122002149	dmr_1106294	0.6890000000000001
chr5	122002158	122002482	dmr_1106295	0.6615
chr5	122002529	122003481	dmr_1106296	0.584
chr5	122008034	122008902	dmr_1106300	0.5565
chr5	122015170	122015213	dmr_1106311	0.5025
chr5	122043474	122044089	dmr_1106342	0.7745
chr5	122044155	122045169	dmr_1106343	0.703
chr5	122045479	122045889	dmr_1106344	0.504
chr5	122046156	122047377	dmr_1106345	0.674
chr5	122047385	122047757	dmr_1106346	0.5995
chr5	122047809	122048786	dmr_1106347	0.5205
chr5	122056124	122056841	dmr_1106356	0.715
chr5	122059071	122059229	dmr_1106359	0.6455
chr5	122068599	122069160	dmr_1106372	0.76
chr5	122069232	122069391	dmr_1106373	0.5575
chr5	122080902	122081606	dmr_1106386	0.5065
chr5	122165394	122165613	dmr_1106451	0.7475
chr5	122258376	122258568	dmr_1106537	0.503
chr5	122288720	122289045	dmr_1106560	0.578
chr5	122304075	122304547	dmr_1106578	0.6890000000000001
chr5	122304603	122304971	dmr_1106579	0.556
chr5	122308451	122308682	dmr_1106584	0.5265
chr5	122325184	122325340	dmr_1106603	0.7795
chr5	122327398	122328056	dmr_1106608	0.522
chr5	122400689	122401559	dmr_1106667	0.695
chr5	122402632	122403181	dmr_1106671	0.584
chr5	122452067	122452128	dmr_1106726	0.653
chr5	122491159	122491296	dmr_1106785	0.6115
chr5	122495656	122495826	dmr_1106793	0.568
chr5	122496112	122496516	dmr_1106794	0.6105
chr5	122496799	122497142	dmr_1106795	0.545
chr5	122525052	122526120	dmr_1106822	0.725
chr5	122529548	122529696	dmr_1106827	0.5495
chr5	122529742	122529860	dmr_1106828	0.618
chr5	122547675	122548005	dmr_1106850	0.509
chr5	122552765	122553073	dmr_1106857	0.722
chr5	122582901	122583077	dmr_1106882	0.6409999999999999
chr5	122585356	122585441	dmr_1106884	0.7115
chr5	122585947	122585978	dmr_1106885	0.8265
chr5	122605085	122605568	dmr_1106907	0.5165
chr5	122626093	122626402	dmr_1106935	0.6095
chr5	122636325	122636688	dmr_1106944	0.711
chr5	122653307	122654514	dmr_1106966	0.6555
chr5	122673840	122673922	dmr_1106983	0.6729999999999999
chr5	122728303	122728814	dmr_1107030	0.648
chr5	122741582	122741803	dmr_1107043	0.6145
chr5	122774861	122776457	dmr_1107089	0.6655
chr5	122783789	122784714	dmr_1107095	0.52
chr5	122798977	122799785	dmr_1107111	0.638
chr5	122833147	122833460	dmr_1107136	0.5175
chr5	122894342	122894686	dmr_1107189	0.7655
chr5	122971749	122972333	dmr_1107236	0.653
chr5	122985999	122986098	dmr_1107251	0.562
chr5	123013954	123014678	dmr_1107271	0.525
chr5	123064636	123064698	dmr_1107305	0.6465
chr5	123075462	123075879	dmr_1107309	0.726
chr5	123133804	123133813	dmr_1107362	0.7155
chr5	123134802	123134804	dmr_1107363	0.5355
chr5	123135128	123135482	dmr_1107364	0.6705
chr5	123149348	123149405	dmr_1107371	0.5445
chr5	123172027	123172511	dmr_1107392	0.589
chr5	123236131	123236758	dmr_1107417	0.6759999999999999
chr5	123256795	123258105	dmr_1107439	0.7815
chr5	123260357	123261165	dmr_1107442	0.6995
chr5	123338350	123338579	dmr_1107500	0.5495
chr5	123346251	123346807	dmr_1107506	0.513
chr5	123376624	123376884	dmr_1107539	0.591
chr5	123473847	123474374	dmr_1107635	0.5475
chr5	123489038	123489967	dmr_1107643	0.7715
chr5	123509106	123509257	dmr_1107655	0.55
chr5	123559590	123559858	dmr_1107698	0.5435
chr5	123560947	123561186	dmr_1107700	0.7605
chr5	123561231	123561423	dmr_1107701	0.649
chr5	123566046	123566291	dmr_1107709	0.6945
chr5	123572225	123572279	dmr_1107714	0.5785
chr5	123586623	123587008	dmr_1107728	0.736
chr5	123593265	123594074	dmr_1107734	0.8105
chr5	123601540	123602508	dmr_1107745	0.5785
chr5	123603526	123603533	dmr_1107747	0.703
chr5	123604018	123604062	dmr_1107748	0.58
chr5	123661461	123661702	dmr_1107820	0.647
chr5	123662305	123662417	dmr_1107822	0.5865
chr5	123679837	123679950	dmr_1107847	0.7365
chr5	123806308	123806675	dmr_1107919	0.7045
chr5	123823364	123823777	dmr_1107936	0.705
chr5	123826490	123826802	dmr_1107938	0.737
chr5	123936120	123936542	dmr_1108005	0.599
chr5	123952242	123952603	dmr_1108015	0.7715
chr5	123957311	123957577	dmr_1108022	0.7240000000000001
chr5	124005298	124005417	dmr_1108072	0.5489999999999999
chr5	124017759	124020028	dmr_1108087	0.6729999999999999
chr5	124022363	124022531	dmr_1108091	0.5955
chr5	124049636	124049987	dmr_1108122	0.629
chr5	124085485	124086053	dmr_1108161	0.5685
chr5	124093591	124094701	dmr_1108172	0.763
chr5	124098518	124098555	dmr_1108176	0.608
chr5	124117653	124117866	dmr_1108186	0.7315
chr5	124117879	124117931	dmr_1108187	0.753
chr5	124117959	124118021	dmr_1108189	0.529
chr5	124139150	124139812	dmr_1108219	0.515
chr5	124153419	124153993	dmr_1108239	0.68
chr5	124154024	124154527	dmr_1108240	0.536
chr5	124154671	124154712	dmr_1108242	0.6945
chr5	124159357	124159867	dmr_1108247	0.5675
chr5	124165506	124166323	dmr_1108257	0.6829999999999999
chr5	124166597	124166734	dmr_1108258	0.578
chr5	124168573	124168947	dmr_1108262	0.551
chr5	124169196	124169482	dmr_1108263	0.598
chr5	124173581	124173972	dmr_1108270	0.5855
chr5	124181385	124181458	dmr_1108284	0.713
chr5	124181710	124182341	dmr_1108285	0.7315
chr5	124182345	124182477	dmr_1108286	0.7985
chr5	124182519	124183161	dmr_1108287	0.7975
chr5	124184398	124184894	dmr_1108290	0.6645
chr5	124186469	124186517	dmr_1108292	0.684
chr5	124190214	124190517	dmr_1108301	0.6809999999999999
chr5	124192944	124193231	dmr_1108306	0.5725
chr5	124193519	124193732	dmr_1108307	0.6215
chr5	124197214	124197326	dmr_1108312	0.5105
chr5	124207803	124208366	dmr_1108325	0.684
chr5	124218014	124218596	dmr_1108343	0.6940000000000001
chr5	124218749	124218861	dmr_1108344	0.545
chr5	124218942	124219104	dmr_1108345	0.5785
chr5	124219178	124219356	dmr_1108346	0.599
chr5	124221710	124221746	dmr_1108351	0.535
chr5	124225926	124226068	dmr_1108360	0.7275
chr5	124232821	124233229	dmr_1108370	0.7070000000000001
chr5	124233277	124233391	dmr_1108371	0.631
chr5	124241244	124241436	dmr_1108380	0.7445
chr5	124247816	124248347	dmr_1108389	0.609
chr5	124250529	124250693	dmr_1108391	0.57
chr5	124287052	124287623	dmr_1108423	0.6045
chr5	124287734	124287866	dmr_1108424	0.695
chr5	124290282	124291099	dmr_1108429	0.5955
chr5	124293988	124295236	dmr_1108434	0.6805
chr5	124348202	124348412	dmr_1108491	0.721
chr5	124364447	124365330	dmr_1108507	0.513
chr5	124451864	124452684	dmr_1108575	0.7125
chr5	124452712	124453987	dmr_1108576	0.5735
chr5	124456962	124457145	dmr_1108580	0.7175
chr5	124468708	124468842	dmr_1108600	0.6425
chr5	124478637	124478774	dmr_1108608	0.6675
chr5	124500005	124501035	dmr_1108627	0.6605
chr5	124501481	124502152	dmr_1108628	0.5625
chr5	124503725	124504287	dmr_1108632	0.8275
chr5	124504412	124504433	dmr_1108633	0.7065
chr5	124518189	124519026	dmr_1108651	0.639
chr5	124525800	124526918	dmr_1108659	0.5885
chr5	124528888	124528985	dmr_1108662	0.655
chr5	124529025	124529069	dmr_1108663	0.5905
chr5	124536672	124537284	dmr_1108671	0.5760000000000001
chr5	124539074	124539360	dmr_1108674	0.66
chr5	124551495	124551725	dmr_1108682	0.5085
chr5	124562241	124562611	dmr_1108687	0.6385
chr5	124579686	124579816	dmr_1108699	0.5005
chr5	124810126	124810699	dmr_1108784	0.5015
chr5	124835444	124835529	dmr_1108807	0.541
chr5	124846136	124846679	dmr_1108824	0.715
chr5	124868750	124869080	dmr_1108846	0.782
chr5	124883798	124884548	dmr_1108869	0.677
chr5	124886366	124886486	dmr_1108871	0.601
chr5	124934675	124934898	dmr_1108917	0.5820000000000001
chr5	124960073	124960772	dmr_1108938	0.6105
chr5	124996734	124997012	dmr_1108959	0.5265
chr5	124997106	124997496	dmr_1108960	0.6815
chr5	125009205	125009414	dmr_1108971	0.7425
chr5	125062696	125062795	dmr_1109041	0.5705
chr5	125062904	125063366	dmr_1109042	0.6095
chr5	125081598	125081727	dmr_1109071	0.5325
chr5	125128926	125129318	dmr_1109128	0.519
chr5	125133381	125133434	dmr_1109136	0.5245
chr5	125141556	125141564	dmr_1109146	0.7335
chr5	125143721	125143876	dmr_1109150	0.506
chr5	125149221	125149776	dmr_1109160	0.502
chr5	125164348	125164737	dmr_1109177	0.557
chr5	125175638	125175987	dmr_1109190	0.6235
chr5	125188931	125189059	dmr_1109200	0.5485
chr5	125189385	125189398	dmr_1109201	0.5155
chr5	125203016	125203389	dmr_1109213	0.611
chr5	125215479	125215821	dmr_1109225	0.595
chr5	125243825	125244078	dmr_1109250	0.519
chr5	125266943	125268013	dmr_1109277	0.6745
chr5	125273848	125274164	dmr_1109285	0.6755
chr5	125289637	125290187	dmr_1109299	0.5065
chr5	125321637	125322366	dmr_1109326	0.66
chr5	125325962	125326761	dmr_1109330	0.6
chr5	125339068	125339956	dmr_1109342	0.583
chr5	125391449	125392157	dmr_1109383	0.7755
chr5	125408687	125408849	dmr_1109393	0.557
chr5	125446062	125446613	dmr_1109411	0.716
chr5	125468038	125468584	dmr_1109430	0.5485
chr5	125477925	125478655	dmr_1109437	0.5915
chr5	125504296	125505403	dmr_1109462	0.555
chr5	125506001	125506471	dmr_1109463	0.665
chr5	125531666	125531708	dmr_1109490	0.619
chr5	125546195	125546977	dmr_1109506	0.528
chr5	125549166	125549488	dmr_1109509	0.563
chr5	125582990	125583208	dmr_1109547	0.8575
chr5	125583498	125583819	dmr_1109548	0.6645
chr5	125583841	125584347	dmr_1109549	0.6365
chr5	125612321	125613639	dmr_1109587	0.57
chr5	125616561	125616640	dmr_1109590	0.789
chr5	125624373	125624429	dmr_1109602	0.57
chr5	125625540	125625573	dmr_1109604	0.5355
chr5	125626076	125626386	dmr_1109605	0.7170000000000001
chr5	125634522	125634964	dmr_1109621	0.6575
chr5	125646334	125646532	dmr_1109637	0.563
chr5	125672749	125672975	dmr_1109677	0.525
chr5	125676147	125676225	dmr_1109681	0.5825
chr5	125683560	125683894	dmr_1109695	0.7505
chr5	125698214	125698570	dmr_1109715	0.754
chr5	125700252	125700732	dmr_1109719	0.752
chr5	125706645	125707258	dmr_1109730	0.655
chr5	125711818	125711968	dmr_1109739	0.5920000000000001
chr5	125750658	125751003	dmr_1109784	0.7915
chr5	125752504	125752767	dmr_1109787	0.6375
chr5	125758806	125758970	dmr_1109795	0.7025
chr5	125772440	125772690	dmr_1109818	0.5005
chr5	125800505	125801038	dmr_1109856	0.7265
chr5	125802257	125802363	dmr_1109858	0.6155
chr5	125805341	125806096	dmr_1109863	0.596
chr5	125828979	125829568	dmr_1109882	0.5660000000000001
chr5	125835116	125835343	dmr_1109891	0.583
chr5	125836507	125836619	dmr_1109894	0.6865
chr5	125836881	125837034	dmr_1109895	0.696
chr5	125884392	125884490	dmr_1109926	0.7215
chr5	125889393	125889490	dmr_1109932	0.6775
chr5	125906532	125907634	dmr_1109948	0.762
chr5	125907892	125908389	dmr_1109949	0.6735
chr5	125934551	125934672	dmr_1109978	0.5545
chr5	126007448	126008239	dmr_1110028	0.508
chr5	126022059	126022464	dmr_1110039	0.6935
chr5	126217015	126217323	dmr_1110168	0.764
chr5	126528057	126528313	dmr_1110392	0.6885
chr5	126551604	126551961	dmr_1110413	0.6725
chr5	126641711	126641798	dmr_1110468	0.6725
chr5	126694143	126694875	dmr_1110501	0.595
chr5	126799790	126801110	dmr_1110584	0.515
chr5	126835097	126835654	dmr_1110604	0.6785
chr5	126838788	126838991	dmr_1110609	0.61
chr5	126868361	126868688	dmr_1110621	0.662
chr5	126886860	126887005	dmr_1110633	0.596
chr5	126973358	126973586	dmr_1110707	0.525
chr5	127159937	127160133	dmr_1110844	0.863
chr5	127163731	127163877	dmr_1110849	0.6275
chr5	127495572	127496141	dmr_1111096	0.614
chr5	127586936	127587058	dmr_1111162	0.5745
chr5	127595756	127595932	dmr_1111168	0.5705
chr5	127596869	127597230	dmr_1111170	0.5005
chr5	127719481	127719693	dmr_1111247	0.608
chr5	127775718	127776073	dmr_1111273	0.5125
chr5	127804115	127804162	dmr_1111292	0.539
chr5	127910434	127910519	dmr_1111383	0.5375
chr5	127956209	127956548	dmr_1111422	0.7805
chr5	127956935	127957184	dmr_1111423	0.708
chr5	127990937	127991035	dmr_1111453	0.7140000000000001
chr5	128004748	128005281	dmr_1111468	0.54
chr5	128040100	128040615	dmr_1111501	0.7355
chr5	128041567	128042021	dmr_1111505	0.5875
chr5	128102479	128103143	dmr_1111547	0.5335
chr5	128144701	128145787	dmr_1111590	0.722
chr5	128204043	128205797	dmr_1111636	0.628
chr5	128211380	128211541	dmr_1111640	0.8045
chr5	128267177	128268142	dmr_1111685	0.696
chr5	128289005	128289534	dmr_1111699	0.6275
chr5	128302630	128302637	dmr_1111714	0.6990000000000001
chr5	128319994	128320091	dmr_1111729	0.7170000000000001
chr5	128360981	128361303	dmr_1111760	0.5425
chr5	128361360	128361632	dmr_1111761	0.5585
chr5	128364880	128365277	dmr_1111765	0.5155
chr5	128365565	128365717	dmr_1111766	0.7295
chr5	128412820	128412946	dmr_1111818	0.721
chr5	128432258	128432429	dmr_1111835	0.6895
chr5	128483240	128483861	dmr_1111879	0.6975
chr5	128491530	128491612	dmr_1111885	0.6125
chr5	128491633	128491970	dmr_1111886	0.7335
chr5	128492020	128492202	dmr_1111888	0.713
chr5	128527303	128527408	dmr_1111921	0.5415
chr5	128535476	128535526	dmr_1111928	0.6125
chr5	128536463	128537483	dmr_1111930	0.64
chr5	128552776	128553004	dmr_1111941	0.539
chr5	128597185	128597268	dmr_1111968	0.6655
chr5	128599646	128599779	dmr_1111972	0.622
chr5	128601748	128602506	dmr_1111974	0.5845
chr5	128659755	128660019	dmr_1112021	0.6779999999999999
chr5	128660305	128660958	dmr_1112022	0.5670000000000001
chr5	128707289	128707314	dmr_1112059	0.629
chr5	128746322	128746570	dmr_1112090	0.5095
chr5	128805310	128805316	dmr_1112170	0.7375
chr5	128807073	128807189	dmr_1112175	0.57
chr5	128809761	128809874	dmr_1112180	0.664
chr5	128818609	128818946	dmr_1112191	0.606
chr5	128819369	128820555	dmr_1112192	0.7645
chr5	128822862	128823174	dmr_1112196	0.7985
chr5	128834138	128834394	dmr_1112212	0.6155
chr5	128841686	128842424	dmr_1112225	0.7340000000000001
chr5	128846485	128847509	dmr_1112231	0.6355
chr5	128847826	128848307	dmr_1112232	0.797
chr5	128855722	128855807	dmr_1112243	0.5379999999999999
chr5	128866897	128867561	dmr_1112261	0.534
chr5	128912098	128912783	dmr_1112329	0.649
chr5	128923052	128923268	dmr_1112347	0.6665
chr5	128929075	128929396	dmr_1112355	0.66
chr5	128935980	128936028	dmr_1112363	0.565
chr5	128941998	128942504	dmr_1112371	0.5760000000000001
chr5	128948320	128948650	dmr_1112378	0.718
chr5	128949743	128951349	dmr_1112381	0.515
chr5	128951621	128951879	dmr_1112382	0.6859999999999999
chr5	128984287	128984855	dmr_1112408	0.6735
chr5	129011905	129012097	dmr_1112441	0.6195
chr5	129018719	129018850	dmr_1112447	0.772
chr5	129037853	129038177	dmr_1112461	0.654
chr5	129049308	129049736	dmr_1112474	0.5215
chr5	129059872	129059900	dmr_1112487	0.6920000000000001
chr5	129060022	129060156	dmr_1112488	0.603
chr5	129063114	129063150	dmr_1112494	0.6975
chr5	129071848	129072070	dmr_1112503	0.501
chr5	129072323	129072667	dmr_1112505	0.579
chr5	129113736	129114271	dmr_1112545	0.6675
chr5	129118430	129119268	dmr_1112551	0.6655
chr5	129136948	129137008	dmr_1112570	0.54
chr5	129137563	129137931	dmr_1112572	0.5445
chr5	129147081	129147690	dmr_1112586	0.515
chr5	129172469	129172979	dmr_1112615	0.616
chr5	129182473	129182833	dmr_1112632	0.7090000000000001
chr5	129240539	129240769	dmr_1112680	0.5329999999999999
chr5	129295213	129295588	dmr_1112724	0.659
chr5	129343977	129344170	dmr_1112765	0.7545
chr5	129344186	129344531	dmr_1112766	0.8370000000000001
chr5	129367039	129367894	dmr_1112783	0.6365
chr5	129393785	129393937	dmr_1112803	0.5795
chr5	129394002	129394106	dmr_1112804	0.784
chr5	129394179	129394846	dmr_1112805	0.6445
chr5	129458241	129458494	dmr_1112856	0.7140000000000001
chr5	129520944	129520987	dmr_1112909	0.5635
chr5	129521100	129521271	dmr_1112910	0.858
chr5	129521602	129521760	dmr_1112911	0.639
chr5	129524898	129525081	dmr_1112917	0.607
chr5	129538899	129539262	dmr_1112935	0.6809999999999999
chr5	129539285	129539334	dmr_1112936	0.7285
chr5	129568631	129568934	dmr_1112974	0.5155
chr5	129581234	129581296	dmr_1112989	0.568
chr5	129585470	129585839	dmr_1112994	0.6665
chr5	129590711	129592174	dmr_1113000	0.7185
chr5	129603379	129603544	dmr_1113011	0.7020000000000001
chr5	129665959	129666782	dmr_1113051	0.593
chr5	129667894	129668389	dmr_1113053	0.7225
chr5	129953703	129954384	dmr_1113194	0.708
chr5	130078529	130079027	dmr_1113282	0.5365
chr5	130087641	130088128	dmr_1113290	0.5005
chr5	130088145	130088553	dmr_1113291	0.8125
chr5	130089332	130090072	dmr_1113293	0.5770000000000001
chr5	130130737	130130842	dmr_1113339	0.5379999999999999
chr5	130220026	130220162	dmr_1113402	0.529
chr5	130254372	130254596	dmr_1113439	0.6795
chr5	130282989	130283811	dmr_1113456	0.7140000000000001
chr5	130447695	130448054	dmr_1113569	0.5925
chr5	130448309	130448357	dmr_1113570	0.583
chr5	130450106	130450886	dmr_1113571	0.608
chr5	130462273	130462586	dmr_1113582	0.5945
chr5	130566220	130566321	dmr_1113665	0.5185
chr5	130672694	130673199	dmr_1113771	0.6509999999999999
chr5	130730948	130730966	dmr_1113829	0.584
chr5	130742449	130742649	dmr_1113839	0.5925
chr5	130792566	130792648	dmr_1113884	0.532
chr5	130792933	130793013	dmr_1113885	0.7005
chr5	130797717	130798123	dmr_1113892	0.603
chr5	130820620	130820861	dmr_1113916	0.5315
chr5	130914267	130914350	dmr_1113986	0.518
chr5	130938046	130938701	dmr_1114010	0.6405
chr5	130958671	130958904	dmr_1114033	0.5345
chr5	130971389	130971646	dmr_1114041	0.7085
chr5	131007289	131007942	dmr_1114071	0.5375
chr5	131065132	131065562	dmr_1114104	0.5735
chr5	131089918	131090240	dmr_1114123	0.5875
chr5	131208003	131208751	dmr_1114211	0.5539999999999999
chr5	131293731	131294251	dmr_1114291	0.6055
chr5	131301393	131301926	dmr_1114301	0.599
chr5	131305456	131306124	dmr_1114305	0.6295
chr5	131435590	131435733	dmr_1114388	0.5205
chr5	131449331	131450600	dmr_1114403	0.6785
chr5	131535005	131537023	dmr_1114487	0.7140000000000001
chr5	131539008	131539255	dmr_1114488	0.5585
chr5	131549110	131549371	dmr_1114496	0.639
chr5	131549505	131549621	dmr_1114497	0.737
chr5	131577577	131577820	dmr_1114513	0.8285
chr5	131583797	131583871	dmr_1114520	0.7295
chr5	131642561	131644180	dmr_1114567	0.52
chr5	131679940	131680731	dmr_1114595	0.613
chr5	131699431	131699889	dmr_1114605	0.6565
chr5	131700782	131701546	dmr_1114606	0.725
chr5	131707190	131707736	dmr_1114610	0.688
chr5	131717244	131718245	dmr_1114616	0.79
chr5	131767112	131768329	dmr_1114662	0.5589999999999999
chr5	131774975	131775539	dmr_1114670	0.5489999999999999
chr5	131782849	131783306	dmr_1114675	0.626
chr5	131783364	131783698	dmr_1114676	0.5805
chr5	131792629	131793037	dmr_1114686	0.7215
chr5	131793779	131794094	dmr_1114688	0.7759999999999999
chr5	131794363	131795120	dmr_1114689	0.732
chr5	131798156	131799217	dmr_1114694	0.8170000000000001
chr5	131801162	131801983	dmr_1114697	0.5920000000000001
chr5	131812348	131812986	dmr_1114705	0.7035
chr5	131813369	131814140	dmr_1114706	0.727
chr5	131814286	131814973	dmr_1114707	0.648
chr5	131819035	131819554	dmr_1114714	0.7625
chr5	131819606	131819938	dmr_1114715	0.6005
chr5	131824651	131824828	dmr_1114720	0.8240000000000001
chr5	131825368	131825871	dmr_1114721	0.9215
chr5	131833231	131833396	dmr_1114731	0.5245
chr5	131833502	131834425	dmr_1114732	0.551
chr5	131873299	131873505	dmr_1114764	0.626
chr5	131882106	131882867	dmr_1114774	0.815
chr5	131906960	131906984	dmr_1114794	0.742
chr5	131942562	131942907	dmr_1114824	0.7
chr5	131965417	131965903	dmr_1114845	0.667
chr5	131967664	131967972	dmr_1114848	0.529
chr5	131992325	131992625	dmr_1114871	0.6565
chr5	132024573	132024597	dmr_1114894	0.7455
chr5	132026330	132026542	dmr_1114896	0.6195
chr5	132027762	132028093	dmr_1114899	0.7
chr5	132029130	132029863	dmr_1114901	0.613
chr5	132029868	132030146	dmr_1114902	0.733
chr5	132033209	132034224	dmr_1114907	0.8265
chr5	132074429	132074560	dmr_1114938	0.6509999999999999
chr5	132075079	132075515	dmr_1114939	0.828
chr5	132113470	132113869	dmr_1114974	0.506
chr5	132115834	132115851	dmr_1114977	0.6165
chr5	132126653	132126911	dmr_1114984	0.5445
chr5	132132080	132132121	dmr_1114991	0.6629999999999999
chr5	132161392	132161814	dmr_1115025	0.565
chr5	132200404	132201612	dmr_1115066	0.536
chr5	132248970	132250014	dmr_1115106	0.7085
chr5	132264939	132265060	dmr_1115124	0.7415
chr5	132336295	132336423	dmr_1115210	0.561
chr5	132356028	132356225	dmr_1115234	0.6155
chr5	132399748	132399969	dmr_1115274	0.6045
chr5	132431257	132431507	dmr_1115314	0.6165
chr5	132458618	132458885	dmr_1115349	0.8135
chr5	132458952	132459409	dmr_1115350	0.662
chr5	132471056	132471342	dmr_1115364	0.5575
chr5	132497852	132498326	dmr_1115396	0.556
chr5	132606372	132606505	dmr_1115467	0.51
chr5	132663762	132664033	dmr_1115503	0.644
chr5	132664120	132664216	dmr_1115504	0.604
chr5	132784824	132785007	dmr_1115563	0.5529999999999999
chr5	132881232	132881782	dmr_1115617	0.721
chr5	132885917	132886110	dmr_1115621	0.5815
chr5	132932055	132932397	dmr_1115659	0.551
chr5	132933275	132934066	dmr_1115661	0.612
chr5	132955119	132956017	dmr_1115676	0.6095
chr5	133011139	133011512	dmr_1115704	0.509
chr5	133045647	133046300	dmr_1115726	0.6485
chr5	133062646	133062731	dmr_1115737	0.7
chr5	133123922	133125000	dmr_1115768	0.5845
chr5	133156634	133156763	dmr_1115782	0.5755
chr5	133284948	133285019	dmr_1115855	0.5105
chr5	133365935	133366227	dmr_1115901	0.531
chr5	133487864	133488348	dmr_1115957	0.5705
chr5	133532512	133532621	dmr_1115976	0.746
chr5	133637203	133637422	dmr_1116033	0.67
chr5	133708440	133708573	dmr_1116077	0.7645
chr5	133708849	133709328	dmr_1116078	0.8135
chr5	133758019	133758024	dmr_1116108	0.56
chr5	133768853	133769312	dmr_1116114	0.647
chr5	133864769	133865282	dmr_1116178	0.696
chr5	133912600	133912844	dmr_1116208	0.757
chr5	133925452	133925466	dmr_1116220	0.682
chr5	133926665	133927378	dmr_1116222	0.507
chr5	134147153	134147602	dmr_1116357	0.556
chr5	134183600	134183713	dmr_1116380	0.6885
chr5	134186724	134187086	dmr_1116383	0.665
chr5	134227962	134228083	dmr_1116407	0.603
chr5	134249237	134249579	dmr_1116431	0.846
chr5	134255412	134255556	dmr_1116443	0.6265
chr5	134257276	134257631	dmr_1116447	0.5805
chr5	134305070	134305106	dmr_1116513	0.5775
chr5	134353132	134353186	dmr_1116557	0.5845
chr5	134401623	134402146	dmr_1116598	0.6815
chr5	134427818	134428431	dmr_1116620	0.5115
chr5	134486383	134486734	dmr_1116668	0.544
chr5	134515899	134516299	dmr_1116701	0.7040000000000001
chr5	134520642	134521231	dmr_1116705	0.5255
chr5	134536199	134536298	dmr_1116727	0.601
chr5	134544497	134545185	dmr_1116739	0.5735
chr5	134546851	134547981	dmr_1116744	0.6679999999999999
chr5	134550413	134550726	dmr_1116750	0.5495
chr5	134555193	134556079	dmr_1116755	0.723
chr5	134568891	134569425	dmr_1116764	0.589
chr5	134613892	134614031	dmr_1116793	0.541
chr5	134622211	134622353	dmr_1116807	0.6025
chr5	134652057	134652425	dmr_1116823	0.7185
chr5	134734238	134734397	dmr_1116882	0.7395
chr5	134900558	134900584	dmr_1116989	0.5375
chr5	134960645	134960886	dmr_1117026	0.721
chr5	135035476	135036841	dmr_1117071	0.6345
chr5	135038002	135038181	dmr_1117074	0.617
chr5	135044189	135044887	dmr_1117082	0.5345
chr5	135053258	135053303	dmr_1117093	0.502
chr5	135076884	135077055	dmr_1117112	0.5539999999999999
chr5	135172117	135172283	dmr_1117168	0.6865
chr5	135177188	135177386	dmr_1117173	0.593
chr5	135182822	135183536	dmr_1117181	0.5335
chr5	135250309	135250579	dmr_1117242	0.5285
chr5	135376605	135376840	dmr_1117316	0.5585
chr5	135379499	135379656	dmr_1117319	0.857
chr5	135403459	135403919	dmr_1117336	0.7185
chr5	135524280	135524361	dmr_1117453	0.67
chr5	135578930	135579460	dmr_1117500	0.5675
chr5	135579495	135579765	dmr_1117501	0.545
chr5	135582315	135582967	dmr_1117503	0.5045
chr5	135675245	135675619	dmr_1117547	0.5025
chr5	135702626	135703701	dmr_1117566	0.7335
chr5	135710620	135711003	dmr_1117574	0.6245
chr5	135725335	135726005	dmr_1117589	0.74
chr5	135832442	135832993	dmr_1117688	0.5245
chr5	135834563	135834994	dmr_1117691	0.754
chr5	135848055	135848498	dmr_1117710	0.7055
chr5	135853889	135854063	dmr_1117716	0.5715
chr5	135868208	135868427	dmr_1117728	0.818
chr5	135905995	135906502	dmr_1117760	0.575
chr5	135907281	135907639	dmr_1117762	0.68
chr5	135907942	135908630	dmr_1117763	0.6265
chr5	135908632	135908649	dmr_1117764	0.5205
chr5	135909393	135909609	dmr_1117767	0.542
chr5	135920458	135920562	dmr_1117788	0.56
chr5	135924235	135924682	dmr_1117796	0.5585
chr5	135925057	135925806	dmr_1117797	0.7035
chr5	135957197	135957212	dmr_1117819	0.5615
chr5	135976190	135976193	dmr_1117828	0.509
chr5	136026764	136027215	dmr_1117873	0.6415
chr5	136094799	136094930	dmr_1117910	0.792
chr5	136171580	136171952	dmr_1117954	0.5095
chr5	136181965	136182414	dmr_1117963	0.6825
chr5	136297860	136298006	dmr_1118064	0.6665
chr5	136306252	136306561	dmr_1118076	0.5565
chr5	136352583	136353123	dmr_1118122	0.642
chr5	136353249	136353564	dmr_1118123	0.684
chr5	136362036	136362905	dmr_1118132	0.7945
chr5	136363198	136363788	dmr_1118133	0.555
chr5	136373764	136373867	dmr_1118146	0.617
chr5	136410966	136411178	dmr_1118188	0.64
chr5	136426821	136426913	dmr_1118209	0.6985
chr5	136427824	136428264	dmr_1118212	0.586
chr5	136452715	136452769	dmr_1118240	0.7335
chr5	136457926	136458388	dmr_1118247	0.961
chr5	136458666	136458904	dmr_1118248	0.6459999999999999
chr5	136458967	136459671	dmr_1118249	0.7315
chr5	136460047	136460300	dmr_1118250	0.8035
chr5	136465527	136466642	dmr_1118257	0.6435
chr5	136468647	136468728	dmr_1118261	0.5235
chr5	136475949	136476082	dmr_1118272	0.6559999999999999
chr5	136476286	136476621	dmr_1118273	0.9215
chr5	136480600	136480988	dmr_1118278	0.664
chr5	136487132	136487227	dmr_1118287	0.6775
chr5	136487498	136488029	dmr_1118288	0.7215
chr5	136493612	136494166	dmr_1118296	0.693
chr5	136497922	136497958	dmr_1118303	0.7815
chr5	136500051	136501084	dmr_1118307	0.6375
chr5	136511256	136512139	dmr_1118321	0.755
chr5	136521991	136522091	dmr_1118337	0.58
chr5	136555458	136557238	dmr_1118386	0.5015
chr5	136565006	136565686	dmr_1118394	0.75
chr5	136572780	136573487	dmr_1118401	0.6065
chr5	136635608	136635816	dmr_1118445	0.6509999999999999
chr5	136637936	136638209	dmr_1118449	0.5675
chr5	136712577	136712667	dmr_1118486	0.563
chr5	136760371	136760666	dmr_1118514	0.599
chr5	136775332	136775795	dmr_1118528	0.515
chr5	136784426	136785238	dmr_1118536	0.588
chr5	136988359	136988598	dmr_1118668	0.6255
chr5	136996846	136996973	dmr_1118673	0.5825
chr5	137052075	137052417	dmr_1118711	0.583
chr5	137076441	137076928	dmr_1118734	0.68
chr5	137102088	137103372	dmr_1118753	0.7175
chr5	137200604	137200805	dmr_1118817	0.6779999999999999
chr5	137201079	137201094	dmr_1118818	0.728
chr5	137304691	137305052	dmr_1118856	0.617
chr5	137305463	137306025	dmr_1118857	0.639
chr5	137403310	137403411	dmr_1118911	0.6145
chr5	137526286	137526308	dmr_1118990	0.7490000000000001
chr5	137526574	137526846	dmr_1118991	0.6835
chr5	137530179	137530418	dmr_1118998	0.561
chr5	137561446	137562095	dmr_1119022	0.705
chr5	137562998	137563304	dmr_1119023	0.597
chr5	137677885	137678014	dmr_1119103	0.593
chr5	137682370	137683117	dmr_1119109	0.5465
chr5	137683237	137683480	dmr_1119110	0.53
chr5	137733724	137733781	dmr_1119147	0.5675
chr5	137734108	137734110	dmr_1119148	0.6975
chr5	137742106	137742231	dmr_1119156	0.5035
chr5	137941580	137941589	dmr_1119250	0.7865
chr5	138657500	138657825	dmr_1119506	0.5795
chr5	138722348	138722592	dmr_1119536	0.5135
chr5	138756312	138757093	dmr_1119557	0.8195
chr5	138894252	138894537	dmr_1119667	0.61
chr5	138894555	138894817	dmr_1119668	0.65
chr5	138895001	138895046	dmr_1119669	0.5275
chr5	138901062	138901311	dmr_1119673	0.7305
chr5	139038853	139039098	dmr_1119779	0.5955
chr5	139051176	139052313	dmr_1119796	0.5265
chr5	139057622	139057973	dmr_1119806	0.578
chr5	139070299	139070431	dmr_1119822	0.5165
chr5	139081335	139081680	dmr_1119834	0.5095
chr5	139082429	139082502	dmr_1119835	0.622
chr5	139083856	139084448	dmr_1119837	0.622
chr5	139090923	139091432	dmr_1119847	0.515
chr5	139098539	139098898	dmr_1119857	0.5145
chr5	139099344	139099402	dmr_1119858	0.5255
chr5	139112588	139112939	dmr_1119874	0.585
chr5	139130262	139130537	dmr_1119897	0.6145
chr5	139138462	139139022	dmr_1119908	0.5775
chr5	139141484	139141757	dmr_1119913	0.5415
chr5	139146365	139146626	dmr_1119920	0.5379999999999999
chr5	139146658	139148681	dmr_1119921	0.591
chr5	139184807	139185641	dmr_1119957	0.5725
chr5	139190552	139191083	dmr_1119964	0.6409999999999999
chr5	139191141	139191671	dmr_1119965	0.6575
chr5	139201598	139202816	dmr_1119979	0.617
chr5	139203076	139203653	dmr_1119980	0.7415
chr5	139270811	139271113	dmr_1120058	0.57
chr5	139277240	139277803	dmr_1120066	0.7055
chr5	139281943	139282164	dmr_1120073	0.5329999999999999
chr5	139288584	139288795	dmr_1120079	0.5005
chr5	139320013	139320576	dmr_1120115	0.7240000000000001
chr5	139320739	139320768	dmr_1120117	0.6735
chr5	139322839	139322923	dmr_1120121	0.6135
chr5	139323469	139323575	dmr_1120122	0.7085
chr5	139330621	139331105	dmr_1120126	0.617
chr5	139372839	139373345	dmr_1120170	0.6675
chr5	139382802	139383391	dmr_1120180	0.596
chr5	139388091	139388681	dmr_1120187	0.5175
chr5	139392324	139392530	dmr_1120191	0.61
chr5	139402065	139402456	dmr_1120206	0.74
chr5	139402828	139403110	dmr_1120207	0.6975
chr5	139429245	139430583	dmr_1120233	0.7285
chr5	139430679	139430885	dmr_1120234	0.564
chr5	139434824	139435945	dmr_1120240	0.754
chr5	139435987	139436120	dmr_1120241	0.679
chr5	139439022	139439272	dmr_1120246	0.767
chr5	139440432	139440890	dmr_1120248	0.5195
chr5	139447866	139447977	dmr_1120258	0.6445
chr5	139448035	139448463	dmr_1120259	0.6779999999999999
chr5	139454903	139455681	dmr_1120266	0.7475
chr5	139758134	139758459	dmr_1120429	0.8155
chr5	139789725	139790103	dmr_1120450	0.795
chr5	139792142	139792457	dmr_1120453	0.7305
chr5	139795794	139796006	dmr_1120456	0.586
chr5	139796834	139797298	dmr_1120457	0.7120000000000001
chr5	139979342	139979689	dmr_1120624	0.7515
chr5	140053458	140053675	dmr_1120687	0.688
chr5	140061225	140061668	dmr_1120699	0.7625
chr5	140091550	140092475	dmr_1120725	0.615
chr5	140101146	140102121	dmr_1120739	0.623
chr5	140102159	140102212	dmr_1120740	0.7925
chr5	140149422	140149739	dmr_1120783	0.7055
chr5	140208831	140209043	dmr_1120837	0.515
chr5	140249553	140249878	dmr_1120873	0.7505
chr5	140371616	140371923	dmr_1120950	0.7825
chr5	140507906	140508153	dmr_1121051	0.7425
chr5	140508573	140508867	dmr_1121052	0.5935
chr5	140508905	140509336	dmr_1121053	0.6495
chr5	140509375	140509706	dmr_1121054	0.6745
chr5	140509714	140509829	dmr_1121055	0.665
chr5	140570441	140570718	dmr_1121101	0.5365
chr5	140590740	140591001	dmr_1121116	0.5920000000000001
chr5	140619743	140619830	dmr_1121140	0.6035
chr5	140646338	140646462	dmr_1121176	0.7125
chr5	140659490	140660133	dmr_1121185	0.5535
chr5	140662084	140662411	dmr_1121189	0.68
chr5	140675884	140675924	dmr_1121206	0.5485
chr5	140678992	140679349	dmr_1121210	0.7445
chr5	140679472	140679599	dmr_1121211	0.747
chr5	140704117	140704267	dmr_1121234	0.7385
chr5	140723345	140724481	dmr_1121248	0.6225
chr5	140739818	140740643	dmr_1121260	0.53
chr5	140799052	140799960	dmr_1121317	0.556
chr5	140803914	140804254	dmr_1121323	0.5845
chr5	140824184	140824559	dmr_1121344	0.5655
chr5	140827851	140828452	dmr_1121349	0.6145
chr5	140890751	140891757	dmr_1121393	0.509
chr5	140940767	140941409	dmr_1121411	0.7205
chr5	140947928	140948526	dmr_1121417	0.887
chr5	141043757	141044609	dmr_1121485	0.6905
chr5	141058027	141058398	dmr_1121495	0.7155
chr5	141093746	141093931	dmr_1121519	0.561
chr5	141207250	141207704	dmr_1121596	0.5565
chr5	141281895	141282052	dmr_1121642	0.659
chr5	141570293	141570989	dmr_1121860	0.58
chr5	141722611	141723046	dmr_1121948	0.6970000000000001
chr5	141723090	141723428	dmr_1121949	0.7120000000000001
chr5	142233916	142233956	dmr_1122269	0.52
chr5	142241456	142241643	dmr_1122277	0.5760000000000001
chr5	142313658	142314394	dmr_1122331	0.7035
chr5	142372081	142372542	dmr_1122372	0.5015
chr5	142385067	142385948	dmr_1122382	0.5095
chr5	142386963	142387130	dmr_1122384	0.6409999999999999
chr5	142419986	142420646	dmr_1122422	0.708
chr5	142420851	142421326	dmr_1122423	0.5805
chr5	142433402	142434246	dmr_1122440	0.7145
chr5	142438396	142438608	dmr_1122446	0.6385
chr5	142441251	142442414	dmr_1122451	0.665
chr5	142457158	142457810	dmr_1122475	0.653
chr5	142457840	142458117	dmr_1122476	0.7525
chr5	142463566	142463568	dmr_1122483	0.5505
chr5	142473300	142474270	dmr_1122488	0.537
chr5	142477998	142478079	dmr_1122491	0.5379999999999999
chr5	142512285	142512500	dmr_1122529	0.7445
chr5	142518875	142519746	dmr_1122538	0.5589999999999999
chr5	142549651	142550146	dmr_1122565	0.5465
chr5	142583625	142584344	dmr_1122590	0.5855
chr5	142593597	142594034	dmr_1122601	0.591
chr5	142606983	142608277	dmr_1122616	0.512
chr5	142660598	142661037	dmr_1122664	0.527
chr5	142692178	142692309	dmr_1122694	0.6545
chr5	142692748	142692824	dmr_1122695	0.5865
chr5	142692886	142692929	dmr_1122696	0.768
chr5	142696984	142697868	dmr_1122702	0.6555
chr5	142761177	142761870	dmr_1122765	0.5875
chr5	142766595	142766646	dmr_1122771	0.6105
chr5	142811965	142814034	dmr_1122826	0.7205
chr5	142833761	142834150	dmr_1122836	0.568
chr5	142857605	142858340	dmr_1122856	0.7195
chr5	142858344	142858396	dmr_1122857	0.624
chr5	142888745	142889017	dmr_1122892	0.5005
chr5	142898966	142899691	dmr_1122901	0.648
chr5	142902598	142902876	dmr_1122905	0.5539999999999999
chr5	142903306	142903922	dmr_1122906	0.529
chr5	142904182	142904680	dmr_1122907	0.555
chr5	142935666	142935695	dmr_1122926	0.677
chr5	142938036	142939072	dmr_1122929	0.7829999999999999
chr5	142964507	142964958	dmr_1122948	0.7895
chr5	142967503	142968359	dmr_1122953	0.5315
chr5	142968390	142969245	dmr_1122954	0.6375
chr5	143021091	143021258	dmr_1122993	0.7575
chr5	143053616	143054223	dmr_1123026	0.7075
chr5	143260983	143261902	dmr_1123169	0.6195
chr5	143262005	143262198	dmr_1123170	0.5825
chr5	143271877	143272001	dmr_1123181	0.6409999999999999
chr5	143292603	143292984	dmr_1123202	0.563
chr5	143314166	143314193	dmr_1123222	0.5785
chr5	143364604	143364797	dmr_1123250	0.687
chr5	143411135	143411503	dmr_1123279	0.616
chr5	143471910	143472793	dmr_1123310	0.7440000000000001
chr5	143475498	143476210	dmr_1123316	0.6205
chr5	143487313	143487574	dmr_1123326	0.695
chr5	143495846	143495964	dmr_1123335	0.8009999999999999
chr5	143506122	143506191	dmr_1123344	0.7295
chr5	143549588	143549900	dmr_1123378	0.6305
chr5	143561317	143561909	dmr_1123391	0.5405
chr5	143581829	143582316	dmr_1123414	0.6565
chr5	143607658	143608913	dmr_1123436	0.5305
chr5	143624150	143624614	dmr_1123451	0.705
chr5	143638095	143638359	dmr_1123468	0.6525
chr5	143662457	143662660	dmr_1123495	0.665
chr5	143686671	143686822	dmr_1123526	0.696
chr5	143689980	143691337	dmr_1123531	0.561
chr5	143711602	143711616	dmr_1123558	0.5885
chr5	143712419	143712468	dmr_1123560	0.616
chr5	143729249	143729275	dmr_1123574	0.74
chr5	143895782	143896483	dmr_1123640	0.606
chr5	143898996	143899175	dmr_1123643	0.6355
chr5	143942989	143943108	dmr_1123677	0.6729999999999999
chr5	143943629	143943991	dmr_1123678	0.5035
chr5	144033333	144034292	dmr_1123732	0.536
chr5	144047184	144047936	dmr_1123749	0.5095
chr5	144064227	144064453	dmr_1123766	0.7645
chr5	144071027	144071218	dmr_1123772	0.5265
chr5	144081402	144082249	dmr_1123786	0.526
chr5	144149747	144150221	dmr_1123873	0.7045
chr5	144159693	144159901	dmr_1123888	0.5145
chr5	144164171	144164745	dmr_1123894	0.7040000000000001
chr5	144195662	144195749	dmr_1123933	0.7085
chr5	144216287	144216575	dmr_1123954	0.5335
chr5	144219147	144219674	dmr_1123958	0.52
chr5	144256755	144257015	dmr_1123982	0.6245
chr5	144258282	144260383	dmr_1123984	0.5285
chr5	144336797	144337346	dmr_1124059	0.6509999999999999
chr5	144504055	144504732	dmr_1124161	0.633
chr5	144545192	144545482	dmr_1124195	0.5995
chr5	144549901	144549909	dmr_1124200	0.6365
chr5	144549913	144550322	dmr_1124201	0.7705
chr5	144584900	144585307	dmr_1124226	0.7070000000000001
chr5	144594841	144595229	dmr_1124235	0.6629999999999999
chr5	144623600	144624044	dmr_1124260	0.669
chr5	144632410	144632571	dmr_1124267	0.512
chr5	144647066	144648472	dmr_1124283	0.7345
chr5	144667967	144668405	dmr_1124297	0.5315
chr5	144740504	144740706	dmr_1124354	0.818
chr5	144753303	144753319	dmr_1124360	0.608
chr5	144769269	144769366	dmr_1124374	0.6245
chr5	144913945	144914570	dmr_1124540	0.597
chr5	144914873	144916260	dmr_1124541	0.7045
chr5	144919933	144920137	dmr_1124548	0.6
chr5	144923189	144924213	dmr_1124553	0.84
chr5	144925330	144925570	dmr_1124555	0.593
chr5	144942545	144942847	dmr_1124578	0.5660000000000001
chr5	144952755	144952836	dmr_1124592	0.621
chr5	144963800	144963875	dmr_1124611	0.6615
chr5	145102799	145102978	dmr_1124677	0.612
chr5	145114999	145115296	dmr_1124692	0.534
chr5	145129513	145131053	dmr_1124710	0.7195
chr5	145153728	145153855	dmr_1124733	0.6675
chr5	145153857	145154113	dmr_1124734	0.7435
chr5	145339216	145339461	dmr_1124803	0.5475
chr5	146232619	146232630	dmr_1124850	0.501
chr5	146233151	146233388	dmr_1124851	0.5365
chr5	146283791	146283996	dmr_1124906	0.5985
chr5	146288188	146288629	dmr_1124912	0.602
chr5	146300444	146300554	dmr_1124923	0.523
chr5	146370330	146371157	dmr_1124991	0.626
chr5	146373305	146373717	dmr_1124996	0.5135
chr5	146384205	146384596	dmr_1125010	0.6175
chr5	146386188	146386417	dmr_1125011	0.55
chr5	146411285	146411630	dmr_1125038	0.7509999999999999
chr5	146412640	146413264	dmr_1125041	0.546
chr5	146428260	146428563	dmr_1125065	0.636
chr5	146471169	146471441	dmr_1125110	0.509
chr5	146583429	146584080	dmr_1125148	0.7575
chr5	146625484	146625787	dmr_1125189	0.5365
chr5	146627821	146628404	dmr_1125192	0.569
chr5	146628517	146628728	dmr_1125193	0.563
chr5	146644246	146644459	dmr_1125215	0.7609999999999999
chr5	146644741	146644770	dmr_1125216	0.682
chr5	146653504	146654215	dmr_1125226	0.5145
chr5	146727209	146727238	dmr_1125281	0.6385
chr5	146732583	146733117	dmr_1125289	0.601
chr5	146758030	146758805	dmr_1125315	0.72
chr5	146774388	146774421	dmr_1125335	0.518
chr5	146790982	146791484	dmr_1125361	0.5305
chr5	146791527	146791547	dmr_1125362	0.601
chr5	146804367	146804842	dmr_1125372	0.5395
chr5	146810069	146810217	dmr_1125379	0.664
chr5	146817755	146818327	dmr_1125386	0.616
chr5	146838642	146838694	dmr_1125405	0.6465
chr5	146845703	146845906	dmr_1125413	0.631
chr5	146858806	146859485	dmr_1125425	0.6465
chr5	146861629	146862360	dmr_1125429	0.6729999999999999
chr5	146867929	146868205	dmr_1125434	0.746
chr5	146883950	146884277	dmr_1125449	0.7509999999999999
chr5	146956284	146956755	dmr_1125495	0.541
chr5	147033914	147034830	dmr_1125560	0.6665
chr5	147043032	147044655	dmr_1125571	0.5795
chr5	147044741	147044790	dmr_1125573	0.5275
chr5	147054211	147054607	dmr_1125580	0.621
chr5	147054926	147055005	dmr_1125581	0.765
chr5	147055277	147055335	dmr_1125582	0.7785
chr5	147055722	147055965	dmr_1125583	0.6995
chr5	147068555	147069542	dmr_1125595	0.7105
chr5	147090916	147090984	dmr_1125619	0.523
chr5	147353748	147354565	dmr_1125756	0.5055
chr5	147392269	147393348	dmr_1125784	0.53
chr5	147445420	147445729	dmr_1125818	0.526
chr5	147462489	147463702	dmr_1125830	0.5065
chr5	147501351	147501566	dmr_1125869	0.505
chr5	147507470	147508435	dmr_1125875	0.6809999999999999
chr5	147528005	147528128	dmr_1125899	0.64
chr5	147531912	147532674	dmr_1125905	0.7315
chr5	147539271	147539520	dmr_1125913	0.645
chr5	147655892	147656169	dmr_1126008	0.5355
chr5	147671836	147672453	dmr_1126018	0.561
chr5	147707486	147707985	dmr_1126045	0.536
chr5	147752550	147752731	dmr_1126072	0.615
chr5	147890817	147891142	dmr_1126159	0.532
chr5	147895354	147895646	dmr_1126163	0.519
chr5	147953183	147953401	dmr_1126201	0.8705
chr5	147955634	147956604	dmr_1126206	0.561
chr5	147995708	147995919	dmr_1126245	0.8455
chr5	147995988	147996099	dmr_1126246	0.593
chr5	148045796	148045806	dmr_1126296	0.6890000000000001
chr5	148052736	148053238	dmr_1126304	0.5285
chr5	148065193	148065525	dmr_1126324	0.583
chr5	148087345	148088073	dmr_1126348	0.7035
chr5	148090397	148090531	dmr_1126352	0.679
chr5	148090857	148090894	dmr_1126353	0.624
chr5	148094485	148095128	dmr_1126356	0.5625
chr5	148112223	148112319	dmr_1126373	0.6795
chr5	148133438	148134162	dmr_1126393	0.8555
chr5	148145639	148146480	dmr_1126405	0.7345
chr5	148151877	148153291	dmr_1126412	0.51
chr5	148154811	148154944	dmr_1126415	0.6085
chr5	148162088	148162806	dmr_1126422	0.6409999999999999
chr5	148211924	148211945	dmr_1126469	0.7275
chr5	148212248	148212514	dmr_1126470	0.5685
chr5	148238748	148239054	dmr_1126489	0.5175
chr5	148243167	148243303	dmr_1126495	0.63
chr5	148260388	148260736	dmr_1126513	0.8170000000000001
chr5	148260771	148260842	dmr_1126514	0.682
chr5	148262063	148262366	dmr_1126517	0.8185
chr5	148282621	148283052	dmr_1126542	0.634
chr5	148342315	148343158	dmr_1126596	0.591
chr5	148386272	148386967	dmr_1126635	0.5710000000000001
chr5	148453471	148454459	dmr_1126690	0.735
chr5	148463449	148464305	dmr_1126697	0.501
chr5	148464363	148464523	dmr_1126698	0.5665
chr5	148499294	148499487	dmr_1126724	0.534
chr5	148499770	148500169	dmr_1126725	0.836
chr5	148500599	148500694	dmr_1126727	0.5695
chr5	148500709	148500768	dmr_1126728	0.7335
chr5	148501876	148502513	dmr_1126730	0.705
chr5	148508883	148509051	dmr_1126736	0.726
chr5	148509114	148509281	dmr_1126737	0.5495
chr5	148511817	148512204	dmr_1126740	0.6885
chr5	148525420	148525695	dmr_1126757	0.6465
chr5	148533611	148533875	dmr_1126772	0.5745
chr5	148554453	148555056	dmr_1126790	0.5795
chr5	148603225	148603369	dmr_1126822	0.5165
chr5	148605719	148606419	dmr_1126824	0.5539999999999999
chr5	148621003	148621290	dmr_1126838	0.828
chr5	148750044	148750684	dmr_1126942	0.6145
chr5	148756798	148757510	dmr_1126949	0.6729999999999999
chr5	148777001	148777583	dmr_1126963	0.672
chr5	148782302	148782930	dmr_1126968	0.6735
chr5	148809179	148809756	dmr_1126991	0.5770000000000001
chr5	148872128	148872270	dmr_1127034	0.5335
chr5	148896585	148897599	dmr_1127064	0.706
chr5	148923564	148924024	dmr_1127091	0.6095
chr5	148951500	148951664	dmr_1127116	0.585
chr5	148954414	148954755	dmr_1127122	0.7085
chr5	148958207	148958943	dmr_1127126	0.602
chr5	148959882	148960299	dmr_1127128	0.5165
chr5	148964963	148964979	dmr_1127133	0.627
chr5	148965306	148965625	dmr_1127134	0.7525
chr5	148966403	148966825	dmr_1127135	0.821
chr5	148994314	148994884	dmr_1127161	0.713
chr5	149006272	149006361	dmr_1127169	0.6875
chr5	149014082	149015188	dmr_1127179	0.568
chr5	149016155	149016169	dmr_1127180	0.5065
chr5	149019930	149020689	dmr_1127185	0.528
chr5	149031187	149031209	dmr_1127190	0.524
chr5	149079312	149079569	dmr_1127219	0.627
chr5	149087886	149088162	dmr_1127224	0.5515
chr5	149144322	149144451	dmr_1127265	0.595
chr5	149168719	149169348	dmr_1127283	0.741
chr5	149224234	149224877	dmr_1127337	0.5205
chr5	149312681	149314006	dmr_1127393	0.5415
chr5	149334227	149335338	dmr_1127419	0.731
chr5	149335363	149335369	dmr_1127420	0.632
chr5	149335448	149335966	dmr_1127421	0.5285
chr5	149336317	149339333	dmr_1127422	0.705
chr5	149340393	149340873	dmr_1127424	0.624
chr5	149343716	149343997	dmr_1127427	0.562
chr5	149371920	149372341	dmr_1127453	0.7495
chr5	149380000	149380987	dmr_1127465	0.565
chr5	149406279	149407166	dmr_1127489	0.637
chr5	149410575	149413009	dmr_1127495	0.631
chr5	149451542	149451812	dmr_1127542	0.804
chr5	149483094	149483309	dmr_1127572	0.7245
chr5	149483596	149483650	dmr_1127573	0.802
chr5	149495628	149496517	dmr_1127588	0.5435
chr5	149503415	149504250	dmr_1127597	0.542
chr5	149508122	149508342	dmr_1127603	0.5535
chr5	149514544	149514905	dmr_1127610	0.5585
chr5	149523770	149524264	dmr_1127620	0.613
chr5	149533719	149534096	dmr_1127628	0.7535
chr5	149534897	149537878	dmr_1127630	0.6695
chr5	149538569	149538974	dmr_1127631	0.51
chr5	149561181	149561478	dmr_1127648	0.511
chr5	149561607	149561610	dmr_1127649	0.7745
chr5	149634259	149634871	dmr_1127714	0.6905
chr5	149642512	149643677	dmr_1127720	0.6025
chr5	149679132	149679931	dmr_1127757	0.685
chr5	149691340	149691928	dmr_1127772	0.522
chr5	149691952	149692203	dmr_1127773	0.5345
chr5	149692254	149693047	dmr_1127774	0.6809999999999999
chr5	149748325	149748671	dmr_1127816	0.6785
chr5	149802629	149802684	dmr_1127853	0.7295
chr5	149964660	149965145	dmr_1127981	0.7635
chr5	149997353	149997808	dmr_1128013	0.846
chr5	150026569	150027700	dmr_1128040	0.5985
chr5	150046322	150046812	dmr_1128056	0.611
chr5	150048062	150048152	dmr_1128058	0.7
chr5	150050586	150051577	dmr_1128063	0.5375
chr5	150052512	150053558	dmr_1128066	0.762
chr5	150053778	150054348	dmr_1128068	0.6815
chr5	150080604	150081200	dmr_1128094	0.595
chr5	150128339	150128672	dmr_1128130	0.7155
chr5	150143826	150144889	dmr_1128153	0.653
chr5	150149941	150150121	dmr_1128161	0.6985
chr5	150155876	150156912	dmr_1128170	0.5715
chr5	150166268	150166311	dmr_1128181	0.5315
chr5	150167588	150167804	dmr_1128183	0.6970000000000001
chr5	150191765	150192198	dmr_1128200	0.5165
chr5	150195575	150195786	dmr_1128205	0.6445
chr5	150241690	150242235	dmr_1128238	0.5855
chr5	150260948	150263321	dmr_1128257	0.5745
chr5	150306991	150307173	dmr_1128312	0.5845
chr5	150307249	150307312	dmr_1128313	0.76
chr5	150345131	150345421	dmr_1128344	0.525
chr5	150346139	150347044	dmr_1128346	0.598
chr5	150357210	150357487	dmr_1128355	0.7415
chr5	150359145	150359400	dmr_1128358	0.7659999999999999
chr5	150466128	150466396	dmr_1128453	0.685
chr5	150496710	150496740	dmr_1128480	0.5095
chr5	150543416	150543450	dmr_1128502	0.6435
chr5	150566271	150566366	dmr_1128517	0.7045
chr5	150595062	150595095	dmr_1128547	0.5725
chr5	150756694	150756953	dmr_1128676	0.595
chr5	150821103	150821457	dmr_1128719	0.679
chr5	150852801	150852916	dmr_1128744	0.81
chr5	150859655	150859978	dmr_1128754	0.708
chr5	150906718	150906920	dmr_1128781	0.569
chr5	150958207	150958487	dmr_1128814	0.508
chr5	150972376	150972479	dmr_1128825	0.7705
chr5	150996369	150996729	dmr_1128842	0.6875
chr5	151023332	151023902	dmr_1128860	0.6305
chr5	151027307	151027757	dmr_1128865	0.6905
chr5	151054119	151055108	dmr_1128892	0.575
chr5	151056555	151056754	dmr_1128896	0.643
chr5	151059659	151060861	dmr_1128901	0.594
chr5	151065461	151066374	dmr_1128905	0.735
chr5	151074218	151074483	dmr_1128912	0.5920000000000001
chr5	151096695	151096788	dmr_1128933	0.672
chr5	151110637	151111113	dmr_1128948	0.5875
chr5	151135817	151135935	dmr_1128974	0.75
chr5	151135942	151136652	dmr_1128975	0.7605
chr5	151140465	151140645	dmr_1128982	0.7015
chr5	151203107	151203449	dmr_1129030	0.6165
chr5	151252202	151253063	dmr_1129064	0.527
chr5	151315652	151316393	dmr_1129105	0.5445
chr5	151394144	151394529	dmr_1129140	0.6545
chr5	151394725	151394937	dmr_1129141	0.6085
chr5	151396197	151396395	dmr_1129144	0.5660000000000001
chr5	151396492	151396574	dmr_1129145	0.53
chr5	151421783	151422238	dmr_1129163	0.6890000000000001
chr5	151728892	151728949	dmr_1129210	0.5675
chr6	3290282	3290374	dmr_1129235	0.797
chr6	3399386	3399540	dmr_1129273	0.6705
chr6	3454271	3454680	dmr_1129292	0.551
chr6	3454757	3455011	dmr_1129293	0.5175
chr6	3476588	3477001	dmr_1129310	0.6805
chr6	3505395	3505584	dmr_1129331	0.637
chr6	3506154	3506415	dmr_1129333	0.635
chr6	3512740	3512997	dmr_1129338	0.5955
chr6	3699919	3700211	dmr_1129423	0.825
chr6	3850315	3850336	dmr_1129479	0.637
chr6	3855735	3856203	dmr_1129482	0.5035
chr6	3922884	3923217	dmr_1129507	0.8059999999999999
chr6	4060955	4060966	dmr_1129565	0.569
chr6	4171534	4171765	dmr_1129598	0.7185
chr6	4171844	4171937	dmr_1129599	0.8245
chr6	4191953	4192152	dmr_1129606	0.7905
chr6	4396582	4397117	dmr_1129662	0.5865
chr6	4397188	4398713	dmr_1129663	0.7745
chr6	4401031	4401145	dmr_1129666	0.8845
chr6	4404937	4405731	dmr_1129669	0.5820000000000001
chr6	4557823	4558332	dmr_1129741	0.701
chr6	4577713	4578036	dmr_1129757	0.7115
chr6	4578211	4578881	dmr_1129758	0.755
chr6	4849745	4850091	dmr_1129911	0.5770000000000001
chr6	4899763	4900631	dmr_1129925	0.7715
chr6	4907862	4907905	dmr_1129931	0.598
chr6	4921216	4921383	dmr_1129943	0.5795
chr6	4925285	4925368	dmr_1129949	0.685
chr6	4925633	4926620	dmr_1129950	0.8270000000000001
chr6	4940644	4941477	dmr_1129965	0.6990000000000001
chr6	4945396	4945530	dmr_1129968	0.828
chr6	4955097	4955138	dmr_1129975	0.7335
chr6	4972296	4972935	dmr_1129985	0.528
chr6	4973012	4973342	dmr_1129986	0.585
chr6	4977482	4977781	dmr_1129990	0.5455
chr6	5005456	5006126	dmr_1130014	0.6015
chr6	5006141	5006253	dmr_1130015	0.5245
chr6	5006755	5007191	dmr_1130017	0.5329999999999999
chr6	5014690	5015109	dmr_1130027	0.6345
chr6	5024685	5024797	dmr_1130035	0.7065
chr6	5025069	5025239	dmr_1130036	0.653
chr6	5075826	5076058	dmr_1130065	0.583
chr6	5107977	5108726	dmr_1130088	0.5925
chr6	5146840	5146884	dmr_1130117	0.52
chr6	5178366	5178927	dmr_1130153	0.629
chr6	5250267	5250325	dmr_1130183	0.5515
chr6	5309514	5310063	dmr_1130217	0.515
chr6	5332405	5332658	dmr_1130221	0.5225
chr6	5379656	5380248	dmr_1130242	0.603
chr6	5383385	5384099	dmr_1130245	0.7485
chr6	5408659	5409336	dmr_1130263	0.51
chr6	5442487	5443832	dmr_1130279	0.655
chr6	5553617	5553920	dmr_1130324	0.8045
chr6	5594092	5594296	dmr_1130345	0.6405
chr6	5621569	5621820	dmr_1130356	0.6325
chr6	5715136	5715290	dmr_1130402	0.7565
chr6	5727035	5728401	dmr_1130406	0.799
chr6	5741691	5742182	dmr_1130425	0.698
chr6	5752345	5752816	dmr_1130440	0.6265
chr6	5767402	5767642	dmr_1130456	0.5285
chr6	5770571	5770738	dmr_1130459	0.747
chr6	5771813	5772302	dmr_1130461	0.5755
chr6	5790700	5791219	dmr_1130486	0.537
chr6	5794182	5794603	dmr_1130491	0.6135
chr6	5858362	5858444	dmr_1130547	0.6655
chr6	5877269	5877941	dmr_1130567	0.693
chr6	5923200	5923699	dmr_1130613	0.6455
chr6	5929406	5929963	dmr_1130618	0.5115
chr6	5930047	5930591	dmr_1130619	0.68
chr6	5973410	5973518	dmr_1130659	0.6145
chr6	5991417	5992224	dmr_1130675	0.6675
chr6	5997027	5997756	dmr_1130685	0.6835
chr6	6005367	6005739	dmr_1130694	0.693
chr6	6076936	6077140	dmr_1130747	0.6895
chr6	6077394	6077569	dmr_1130748	0.5255
chr6	6087855	6088719	dmr_1130753	0.598
chr6	6101541	6101785	dmr_1130762	0.5975
chr6	6194567	6195129	dmr_1130816	0.6205
chr6	6195169	6195267	dmr_1130817	0.7485
chr6	6196390	6196978	dmr_1130819	0.547
chr6	6197707	6197940	dmr_1130821	0.5205
chr6	6212774	6212952	dmr_1130828	0.6055
chr6	6312972	6313829	dmr_1130886	0.887
chr6	6389816	6390711	dmr_1130928	0.632
chr6	6488302	6488634	dmr_1130970	0.7395
chr6	6515591	6515650	dmr_1130980	0.596
chr6	6666345	6667240	dmr_1131093	0.7535
chr6	6682315	6682400	dmr_1131101	0.8555
chr6	6690225	6690319	dmr_1131105	0.648
chr6	6690775	6691200	dmr_1131106	0.516
chr6	6691305	6691721	dmr_1131107	0.5065
chr6	6844422	6844669	dmr_1131250	0.5175
chr6	6850510	6850570	dmr_1131256	0.528
chr6	6859386	6859590	dmr_1131261	0.5155
chr6	6872539	6872898	dmr_1131267	0.5935
chr6	6884746	6885434	dmr_1131276	0.7190000000000001
chr6	7017763	7017996	dmr_1131339	0.804
chr6	7083766	7084222	dmr_1131366	0.8145
chr6	7628447	7628733	dmr_1131575	0.5185
chr6	7849967	7850058	dmr_1131713	0.552
chr6	7853372	7854118	dmr_1131718	0.8140000000000001
chr6	7861294	7861668	dmr_1131728	0.6545
chr6	7995908	7996169	dmr_1131809	0.574
chr6	7997636	7997649	dmr_1131811	0.568
chr6	8043298	8043377	dmr_1131847	0.5625
chr6	8081249	8082012	dmr_1131874	0.6065
chr6	8126589	8126966	dmr_1131892	0.9229999999999999
chr6	8178509	8178913	dmr_1131928	0.682
chr6	8228706	8228804	dmr_1131950	0.5255
chr6	8242143	8242811	dmr_1131957	0.6335
chr6	8260280	8260809	dmr_1131967	0.639
chr6	8289116	8289445	dmr_1131994	0.6435
chr6	8293109	8293248	dmr_1131998	0.7585
chr6	8312562	8312662	dmr_1132017	0.506
chr6	8313009	8313098	dmr_1132018	0.6125
chr6	8339676	8339813	dmr_1132032	0.5539999999999999
chr6	8345474	8345779	dmr_1132040	0.7255
chr6	8346220	8346311	dmr_1132041	0.703
chr6	8352975	8353055	dmr_1132046	0.7929999999999999
chr6	8360902	8361054	dmr_1132054	0.883
chr6	8364097	8364323	dmr_1132059	0.6395
chr6	8364458	8364585	dmr_1132060	0.755
chr6	8393082	8393695	dmr_1132074	0.524
chr6	8395854	8396060	dmr_1132078	0.7835
chr6	8397129	8397537	dmr_1132080	0.629
chr6	8403036	8403534	dmr_1132088	0.8365
chr6	8408096	8408451	dmr_1132094	0.606
chr6	8409449	8410253	dmr_1132096	0.612
chr6	8412858	8413605	dmr_1132099	0.612
chr6	8413869	8414307	dmr_1132100	0.6695
chr6	8419964	8420178	dmr_1132104	0.6875
chr6	8445415	8445611	dmr_1132132	0.804
chr6	8454469	8454889	dmr_1132143	0.7335
chr6	8512482	8513174	dmr_1132184	0.67
chr6	8524789	8525024	dmr_1132198	0.5935
chr6	8551318	8551361	dmr_1132221	0.7225
chr6	8584044	8584584	dmr_1132245	0.5055
chr6	8638023	8638360	dmr_1132286	0.867
chr6	8638382	8639973	dmr_1132287	0.7909999999999999
chr6	8644790	8644960	dmr_1132294	0.8240000000000001
chr6	8645144	8645405	dmr_1132295	0.6595
chr6	8645841	8646375	dmr_1132296	0.6285
chr6	8647558	8648017	dmr_1132299	0.8125
chr6	8659509	8660070	dmr_1132310	0.639
chr6	8683070	8684148	dmr_1132328	0.6685
chr6	8686600	8687625	dmr_1132331	0.5325
chr6	8693144	8693474	dmr_1132335	0.7675
chr6	8717911	8718698	dmr_1132350	0.8205
chr6	8719951	8720441	dmr_1132352	0.645
chr6	8727044	8727608	dmr_1132364	0.544
chr6	8727698	8728044	dmr_1132365	0.5115
chr6	8729568	8729621	dmr_1132368	0.6905
chr6	8832763	8832972	dmr_1132431	0.713
chr6	8833326	8833335	dmr_1132432	0.8185
chr6	8899786	8900438	dmr_1132476	0.691
chr6	8900812	8900886	dmr_1132477	0.759
chr6	9040329	9041409	dmr_1132618	0.5665
chr6	9078394	9078849	dmr_1132665	0.7040000000000001
chr6	9348450	9348713	dmr_1132896	0.7879999999999999
chr6	9354446	9354676	dmr_1132901	0.5625
chr6	9499408	9499506	dmr_1132949	0.5355
chr6	9950047	9950054	dmr_1133077	0.7135
chr6	10617334	10617445	dmr_1133205	0.7659999999999999
chr6	10743281	10743557	dmr_1133236	0.6825
chr6	10743890	10744662	dmr_1133237	0.8205
chr6	11533776	11534232	dmr_1133487	0.752
chr6	11710133	11710396	dmr_1133550	0.5660000000000001
chr6	11710693	11710924	dmr_1133551	0.907
chr6	11727069	11727429	dmr_1133563	0.536
chr6	11797076	11797122	dmr_1133589	0.6245
chr6	11904273	11904384	dmr_1133603	0.818
chr6	11960449	11960483	dmr_1133639	0.679
chr6	12042307	12042524	dmr_1133668	0.564
chr6	12073475	12073794	dmr_1133694	0.7515
chr6	12077208	12077747	dmr_1133699	0.655
chr6	12078073	12078127	dmr_1133700	0.7909999999999999
chr6	12082120	12082639	dmr_1133705	0.5805
chr6	12082803	12083092	dmr_1133706	0.8140000000000001
chr6	12084442	12084763	dmr_1133709	0.862
chr6	12084942	12085114	dmr_1133710	0.8695
chr6	12094304	12094500	dmr_1133719	0.5135
chr6	12104987	12105292	dmr_1133729	0.8625
chr6	12105393	12105749	dmr_1133730	0.5920000000000001
chr6	12116920	12117483	dmr_1133737	0.5905
chr6	12141770	12142343	dmr_1133751	0.71
chr6	12214243	12215066	dmr_1133790	0.6595
chr6	12248425	12249067	dmr_1133806	0.6545
chr6	12254811	12254815	dmr_1133809	0.8079999999999999
chr6	12254945	12255071	dmr_1133810	0.8325
chr6	12259024	12259331	dmr_1133812	0.6759999999999999
chr6	12351295	12351322	dmr_1133855	0.6775
chr6	12353512	12353894	dmr_1133859	0.7515
chr6	12385987	12386216	dmr_1133879	0.7365
chr6	12478904	12479155	dmr_1133935	0.6975
chr6	12500931	12501131	dmr_1133951	0.502
chr6	12560943	12561152	dmr_1133990	0.601
chr6	12562394	12562734	dmr_1133993	0.8925
chr6	12749619	12750005	dmr_1134071	0.807
chr6	12809545	12809630	dmr_1134099	0.708
chr6	13184045	13184688	dmr_1134257	0.6965
chr6	13215559	13215788	dmr_1134265	0.7305
chr6	13293780	13293962	dmr_1134290	0.7405
chr6	13294518	13295198	dmr_1134291	0.8025
chr6	13295356	13295560	dmr_1134292	0.9155
chr6	13296467	13297498	dmr_1134294	0.7809999999999999
chr6	13305917	13306326	dmr_1134301	0.5335
chr6	13447881	13448165	dmr_1134358	0.5275
chr6	13449160	13449446	dmr_1134359	0.852
chr6	13450262	13450403	dmr_1134360	0.5215
chr6	13476775	13477241	dmr_1134378	0.8905
chr6	13537559	13537789	dmr_1134401	0.626
chr6	13541897	13542052	dmr_1134404	0.562
chr6	13561015	13561124	dmr_1134414	0.6920000000000001
chr6	13598426	13598903	dmr_1134433	0.8109999999999999
chr6	13601766	13601955	dmr_1134437	0.584
chr6	13647656	13647817	dmr_1134478	0.6415
chr6	13675070	13675140	dmr_1134507	0.503
chr6	13678535	13678552	dmr_1134510	0.6005
chr6	13746363	13746773	dmr_1134539	0.5785
chr6	13747080	13747617	dmr_1134540	0.58
chr6	13747935	13748256	dmr_1134541	0.5645
chr6	13827051	13827207	dmr_1134578	0.632
chr6	13832222	13832540	dmr_1134587	0.5595
chr6	13832882	13833273	dmr_1134588	0.5055
chr6	13834681	13834694	dmr_1134590	0.6405
chr6	13834962	13834982	dmr_1134591	0.7815
chr6	13836524	13836534	dmr_1134593	0.701
chr6	13840092	13840109	dmr_1134597	0.609
chr6	13872007	13872429	dmr_1134614	0.614
chr6	13920394	13920551	dmr_1134637	0.6295
chr6	13974765	13975626	dmr_1134667	0.7440000000000001
chr6	13975658	13976353	dmr_1134668	0.6865
chr6	13981969	13982257	dmr_1134672	0.6025
chr6	13982456	13983290	dmr_1134673	0.5675
chr6	14019230	14019403	dmr_1134692	0.687
chr6	14019685	14019956	dmr_1134693	0.6025
chr6	14062168	14062216	dmr_1134713	0.6995
chr6	14063877	14064214	dmr_1134715	0.638
chr6	14142237	14142667	dmr_1134747	0.5535
chr6	14146446	14146753	dmr_1134751	0.7965
chr6	14185781	14185981	dmr_1134773	0.9055
chr6	14186277	14186767	dmr_1134774	0.946
chr6	14239398	14239772	dmr_1134790	0.5770000000000001
chr6	14268550	14268801	dmr_1134799	0.5475
chr6	14358323	14358548	dmr_1134834	0.6635
chr6	14408929	14408947	dmr_1134848	0.7265
chr6	14409708	14409794	dmr_1134849	0.698
chr6	14410074	14410412	dmr_1134850	0.637
chr6	14571920	14571993	dmr_1134896	0.609
chr6	14720393	14721229	dmr_1134943	0.7065
chr6	14757570	14757680	dmr_1134958	0.7609999999999999
chr6	14924895	14925951	dmr_1135028	0.58
chr6	14951109	14951392	dmr_1135044	0.5695
chr6	15197292	15197451	dmr_1135191	0.654
chr6	15252974	15252998	dmr_1135234	0.73
chr6	15287371	15287612	dmr_1135257	0.512
chr6	15310783	15311260	dmr_1135277	0.6225
chr6	15348071	15348178	dmr_1135307	0.5035
chr6	15728580	15729195	dmr_1135453	0.5915
chr6	15761003	15761731	dmr_1135469	0.6715
chr6	15770260	15770750	dmr_1135476	0.5705
chr6	15771015	15771210	dmr_1135477	0.528
chr6	15780628	15781385	dmr_1135483	0.779
chr6	15787786	15787859	dmr_1135488	0.6459999999999999
chr6	15789728	15791004	dmr_1135490	0.647
chr6	15792605	15793046	dmr_1135493	0.6475
chr6	15825417	15825505	dmr_1135516	0.6235
chr6	15987341	15987622	dmr_1135568	0.736
chr6	15988265	15988312	dmr_1135570	0.56
chr6	16134695	16134819	dmr_1135620	0.7625
chr6	16151205	16151270	dmr_1135638	0.5660000000000001
chr6	16155912	16156038	dmr_1135642	0.55
chr6	16188205	16188533	dmr_1135655	0.86
chr6	16221264	16221538	dmr_1135666	0.728
chr6	16315806	16316587	dmr_1135691	0.5655
chr6	16458517	16458672	dmr_1135734	0.8735
chr6	16487088	16487433	dmr_1135756	0.779
chr6	16572633	16573313	dmr_1135787	0.8235
chr6	16573636	16573800	dmr_1135788	0.6685
chr6	16686486	16686844	dmr_1135833	0.505
chr6	16737639	16738315	dmr_1135861	0.7115
chr6	16879607	16879897	dmr_1135915	0.6945
chr6	16943986	16944801	dmr_1135946	0.647
chr6	16944959	16944965	dmr_1135947	0.958
chr6	16956902	16957514	dmr_1135952	0.6945
chr6	17065866	17066227	dmr_1136006	0.574
chr6	17102257	17102904	dmr_1136032	0.61
chr6	17109369	17109427	dmr_1136040	0.6815
chr6	17114631	17114728	dmr_1136048	0.8195
chr6	17114820	17115121	dmr_1136049	0.9045
chr6	17119549	17120221	dmr_1136053	0.698
chr6	17127297	17127426	dmr_1136058	0.5195
chr6	17127553	17128121	dmr_1136059	0.5625
chr6	17143074	17143515	dmr_1136075	0.7559999999999999
chr6	17150850	17151016	dmr_1136080	0.7715
chr6	17151128	17151278	dmr_1136081	0.9355
chr6	17151708	17152031	dmr_1136082	0.5075
chr6	17155010	17155233	dmr_1136088	0.956
chr6	17169651	17171107	dmr_1136098	0.7365
chr6	17171310	17172126	dmr_1136099	0.7145
chr6	17193364	17193471	dmr_1136113	0.6095
chr6	17200336	17200429	dmr_1136122	0.639
chr6	17211438	17211864	dmr_1136136	0.613
chr6	17213087	17213872	dmr_1136138	0.631
chr6	17247062	17247167	dmr_1136154	0.7290000000000001
chr6	17305567	17305831	dmr_1136198	0.809
chr6	17309254	17309317	dmr_1136201	0.6665
chr6	17385012	17385800	dmr_1136249	0.8009999999999999
chr6	17413691	17413737	dmr_1136270	0.7465
chr6	17419398	17419428	dmr_1136274	0.521
chr6	17432452	17432785	dmr_1136288	0.5725
chr6	17463388	17463404	dmr_1136320	0.8170000000000001
chr6	17464541	17465808	dmr_1136321	0.5935
chr6	17501488	17501859	dmr_1136359	0.745
chr6	17542292	17542668	dmr_1136396	0.6535
chr6	17546358	17546676	dmr_1136397	0.7655
chr6	17558321	17558562	dmr_1136408	0.654
chr6	17583906	17584025	dmr_1136425	0.716
chr6	17628623	17629325	dmr_1136452	0.84
chr6	17635046	17635171	dmr_1136457	0.631
chr6	17646903	17647092	dmr_1136466	0.626
chr6	17665320	17665473	dmr_1136482	0.7609999999999999
chr6	17665987	17665994	dmr_1136484	0.6729999999999999
chr6	17666539	17666637	dmr_1136485	0.7055
chr6	17669616	17669851	dmr_1136491	0.5165
chr6	17672237	17672392	dmr_1136495	0.512
chr6	17696207	17696493	dmr_1136517	0.778
chr6	17730209	17730702	dmr_1136543	0.7120000000000001
chr6	17751503	17751618	dmr_1136561	0.5975
chr6	17762084	17762166	dmr_1136575	0.5725
chr6	17762996	17763582	dmr_1136576	0.5205
chr6	17763991	17764691	dmr_1136577	0.55
chr6	17828072	17828440	dmr_1136642	0.597
chr6	17828469	17828544	dmr_1136643	0.775
chr6	17859264	17859631	dmr_1136673	0.7355
chr6	17868016	17868252	dmr_1136685	0.746
chr6	17875697	17875942	dmr_1136694	0.8225
chr6	17876209	17877046	dmr_1136695	0.557
chr6	17913593	17913746	dmr_1136732	0.518
chr6	17914101	17914531	dmr_1136733	0.9035
chr6	17914884	17915031	dmr_1136734	0.5035
chr6	17922056	17922258	dmr_1136740	0.636
chr6	17924104	17924253	dmr_1136744	0.815
chr6	17924277	17924332	dmr_1136745	0.873
chr6	17924599	17924727	dmr_1136746	0.6015
chr6	17938496	17938844	dmr_1136761	0.8315
chr6	17978329	17979347	dmr_1136793	0.7505
chr6	18032192	18032357	dmr_1136822	0.8390000000000001
chr6	18043351	18043541	dmr_1136825	0.805
chr6	18051819	18051957	dmr_1136832	0.755
chr6	18171616	18171992	dmr_1136869	0.696
chr6	18332369	18332635	dmr_1136937	0.55
chr6	18362316	18362480	dmr_1136954	0.675
chr6	18362483	18362520	dmr_1136955	0.7240000000000001
chr6	18384964	18385223	dmr_1136985	0.6579999999999999
chr6	18385787	18385824	dmr_1136987	0.5225
chr6	18408496	18408728	dmr_1137015	0.848
chr6	18409671	18409776	dmr_1137017	0.6975
chr6	18410046	18410685	dmr_1137018	0.5985
chr6	18415983	18416230	dmr_1137024	0.5225
chr6	18423092	18424298	dmr_1137032	0.6745
chr6	18424648	18425095	dmr_1137033	0.627
chr6	18425360	18425642	dmr_1137034	0.7085
chr6	18426058	18426384	dmr_1137035	0.6155
chr6	18426728	18426822	dmr_1137036	0.7285
chr6	18429956	18430353	dmr_1137039	0.7205
chr6	18435270	18435370	dmr_1137049	0.5855
chr6	18442372	18442619	dmr_1137060	0.6915
chr6	18450657	18451237	dmr_1137071	0.6755
chr6	18452509	18452561	dmr_1137072	0.6995
chr6	18467039	18467330	dmr_1137096	0.502
chr6	18492844	18493061	dmr_1137136	0.5479999999999999
chr6	18507703	18507761	dmr_1137158	0.5505
chr6	18510861	18511897	dmr_1137163	0.785
chr6	18517728	18517810	dmr_1137168	0.713
chr6	18520403	18520642	dmr_1137171	0.7365
chr6	18530451	18530697	dmr_1137178	0.8005
chr6	18547294	18547596	dmr_1137190	0.5245
chr6	18547657	18548020	dmr_1137191	0.9
chr6	18621499	18621676	dmr_1137250	0.5785
chr6	18622859	18623000	dmr_1137253	0.613
chr6	18633964	18634312	dmr_1137259	0.701
chr6	18640144	18640491	dmr_1137266	0.7559999999999999
chr6	18649099	18649448	dmr_1137271	0.7535
chr6	18651888	18652010	dmr_1137273	0.698
chr6	18652053	18652756	dmr_1137274	0.7605
chr6	18654304	18654625	dmr_1137278	0.595
chr6	18654833	18654928	dmr_1137279	0.601
chr6	18656311	18656537	dmr_1137281	0.6545
chr6	18664449	18665681	dmr_1137288	0.738
chr6	18681485	18682538	dmr_1137300	0.8235
chr6	18684887	18685365	dmr_1137304	0.6659999999999999
chr6	18748970	18749328	dmr_1137338	0.9490000000000001
chr6	18819611	18819778	dmr_1137382	0.7105
chr6	18827148	18827194	dmr_1137390	0.616
chr6	18827778	18827888	dmr_1137391	0.652
chr6	18833528	18833704	dmr_1137396	0.562
chr6	18849604	18849616	dmr_1137402	0.5275
chr6	18854938	18854961	dmr_1137407	0.634
chr6	18855002	18855223	dmr_1137408	0.539
chr6	18856576	18856656	dmr_1137410	0.701
chr6	18887044	18887369	dmr_1137422	0.6875
chr6	18888845	18888944	dmr_1137424	0.56
chr6	18888964	18889041	dmr_1137425	0.7190000000000001
chr6	18889274	18889719	dmr_1137426	0.6155
chr6	19038035	19038174	dmr_1137472	0.785
chr6	19232217	19232339	dmr_1137526	0.7205
chr6	19278719	19278799	dmr_1137546	0.509
chr6	19283092	19283252	dmr_1137548	0.848
chr6	19291934	19291950	dmr_1137553	0.8245
chr6	20313666	20313807	dmr_1137754	0.6415
chr6	20574687	20575037	dmr_1137812	0.6715
chr6	20604549	20604597	dmr_1137819	0.612
chr6	20691539	20691549	dmr_1137850	0.9865
chr6	20753940	20754009	dmr_1137866	0.502
chr6	20776106	20776312	dmr_1137879	0.654
chr6	21218110	21218249	dmr_1138013	0.6275
chr6	21218701	21219211	dmr_1138014	0.501
chr6	21225481	21226672	dmr_1138021	0.6459999999999999
chr6	21253488	21253830	dmr_1138036	0.8345
chr6	21267771	21267873	dmr_1138051	0.6185
chr6	21277976	21278215	dmr_1138060	0.5870000000000001
chr6	21321001	21321029	dmr_1138092	0.6495
chr6	21326530	21326884	dmr_1138101	0.6675
chr6	21369986	21370172	dmr_1138126	0.537
chr6	21372720	21372956	dmr_1138129	0.8025
chr6	21373242	21373383	dmr_1138130	0.6779999999999999
chr6	21373706	21373782	dmr_1138131	0.5645
chr6	21373842	21374554	dmr_1138132	0.7775
chr6	21417143	21417207	dmr_1138151	0.6035
chr6	21418399	21418602	dmr_1138152	0.8145
chr6	21424498	21424741	dmr_1138158	0.7135
chr6	21488677	21488800	dmr_1138200	0.7120000000000001
chr6	21534195	21534269	dmr_1138227	0.737
chr6	21538500	21538546	dmr_1138231	0.547
chr6	21540242	21540326	dmr_1138232	0.705
chr6	21547867	21548086	dmr_1138241	0.5395
chr6	21551540	21552462	dmr_1138246	0.6775
chr6	21554704	21554767	dmr_1138248	0.6585
chr6	21568103	21568336	dmr_1138263	0.7345
chr6	21582503	21583106	dmr_1138279	0.632
chr6	21589975	21590428	dmr_1138287	0.5585
chr6	21590653	21590674	dmr_1138288	0.6555
chr6	21609491	21610064	dmr_1138304	0.6465
chr6	21664772	21665222	dmr_1138343	0.5865
chr6	21742367	21742499	dmr_1138401	0.677
chr6	21767504	21768216	dmr_1138419	0.5255
chr6	21793866	21794089	dmr_1138438	0.5355
chr6	21948719	21948951	dmr_1138501	0.6970000000000001
chr6	21986884	21987182	dmr_1138516	0.6095
chr6	22025986	22026815	dmr_1138550	0.5215
chr6	22101759	22102154	dmr_1138608	0.7945
chr6	22180469	22180786	dmr_1138641	0.6885
chr6	22184474	22184717	dmr_1138642	0.6115
chr6	22184765	22184820	dmr_1138643	0.6795
chr6	22199801	22200354	dmr_1138650	0.5285
chr6	22205851	22206506	dmr_1138656	0.7155
chr6	22280295	22280729	dmr_1138698	0.5125
chr6	22289397	22290033	dmr_1138706	0.5795
chr6	22354434	22354819	dmr_1138760	0.5385
chr6	22373169	22373416	dmr_1138778	0.71
chr6	22373700	22373972	dmr_1138779	0.7235
chr6	22378466	22378917	dmr_1138782	0.5475
chr6	22492926	22492987	dmr_1138842	0.5329999999999999
chr6	22494233	22494247	dmr_1138845	0.7225
chr6	22567937	22568521	dmr_1138890	0.5875
chr6	22716384	22717178	dmr_1138963	0.7585
chr6	22717469	22717496	dmr_1138964	0.5845
chr6	22793902	22794487	dmr_1138995	0.7055
chr6	22879205	22879288	dmr_1139045	0.605
chr6	22941388	22941546	dmr_1139095	0.75
chr6	23255439	23255913	dmr_1139221	0.539
chr6	23410433	23411605	dmr_1139303	0.5565
chr6	23439847	23440313	dmr_1139315	0.5920000000000001
chr6	23491947	23492143	dmr_1139346	0.6409999999999999
chr6	23547957	23548091	dmr_1139383	0.6255
chr6	23700804	23701383	dmr_1139488	0.8185
chr6	23707432	23707668	dmr_1139494	0.6075
chr6	23728715	23728855	dmr_1139511	0.5855
chr6	23739719	23740383	dmr_1139522	0.6459999999999999
chr6	23740853	23740926	dmr_1139523	0.539
chr6	23824845	23825038	dmr_1139591	0.6
chr6	23826137	23826425	dmr_1139593	0.5479999999999999
chr6	23840276	23840494	dmr_1139602	0.7465
chr6	23853690	23854011	dmr_1139606	0.7685
chr6	23866242	23866643	dmr_1139610	0.6065
chr6	23909735	23910085	dmr_1139625	0.5105
chr6	23967019	23967197	dmr_1139667	0.807
chr6	23987586	23987904	dmr_1139682	0.7755
chr6	24132758	24133378	dmr_1139760	0.8415
chr6	24153424	24153526	dmr_1139770	0.687
chr6	24324608	24324870	dmr_1139843	0.813
chr6	24350832	24350872	dmr_1139854	0.524
chr6	24354311	24354546	dmr_1139856	0.6015
chr6	24381273	24381509	dmr_1139878	0.7855
chr6	24408578	24408716	dmr_1139896	0.741
chr6	24416070	24416732	dmr_1139903	0.737
chr6	24456193	24456454	dmr_1139926	0.6990000000000001
chr6	24470163	24470213	dmr_1139933	0.7145
chr6	24514684	24515839	dmr_1139960	0.632
chr6	24525774	24525866	dmr_1139973	0.5865
chr6	24526622	24526812	dmr_1139975	0.642
chr6	24530546	24530865	dmr_1139979	0.6415
chr6	24540176	24540437	dmr_1139986	0.831
chr6	24549893	24549962	dmr_1139993	0.7145
chr6	24550317	24550524	dmr_1139994	0.69
chr6	24614042	24614144	dmr_1140042	0.821
chr6	24616922	24617004	dmr_1140047	0.518
chr6	24627663	24627677	dmr_1140054	0.698
chr6	24651011	24651128	dmr_1140080	0.6459999999999999
chr6	24663235	24663286	dmr_1140095	0.6245
chr6	24713531	24713579	dmr_1140121	0.6535
chr6	24954391	24954855	dmr_1140190	0.718
chr6	24959487	24960117	dmr_1140193	0.621
chr6	24965993	24966424	dmr_1140197	0.5775
chr6	24978110	24978210	dmr_1140206	0.5465
chr6	24992888	24993078	dmr_1140217	0.9670000000000001
chr6	24993353	24993539	dmr_1140218	0.5095
chr6	24994022	24994125	dmr_1140219	0.92
chr6	24997427	24997587	dmr_1140222	0.6835
chr6	25032472	25032804	dmr_1140238	0.5479999999999999
chr6	25183811	25184226	dmr_1140284	0.7815
chr6	25185151	25185375	dmr_1140286	0.593
chr6	25255687	25255942	dmr_1140306	0.679
chr6	25260384	25260467	dmr_1140310	0.7659999999999999
chr6	25277400	25277447	dmr_1140319	0.7535
chr6	25277864	25278404	dmr_1140320	0.748
chr6	25525821	25526111	dmr_1140412	0.593
chr6	25709488	25709647	dmr_1140486	0.6955
chr6	25721146	25721493	dmr_1140493	0.6055
chr6	25766343	25766612	dmr_1140515	0.748
chr6	25767357	25767578	dmr_1140517	0.623
chr6	25810073	25810496	dmr_1140531	0.5425
chr6	25965458	25966088	dmr_1140578	0.7575
chr6	25978212	25978330	dmr_1140583	0.5725
chr6	25978611	25978731	dmr_1140584	0.529
chr6	26324441	26324741	dmr_1140683	0.6595
chr6	27029180	27029309	dmr_1140866	0.6759999999999999
chr6	27348471	27348645	dmr_1140954	0.657
chr6	27370806	27371164	dmr_1140969	0.895
chr6	27535738	27535919	dmr_1141043	0.63
chr6	27688941	27689473	dmr_1141109	0.6805
chr6	27689849	27690236	dmr_1141110	0.67
chr6	27695297	27695502	dmr_1141115	0.6415
chr6	27761745	27761878	dmr_1141155	0.5575
chr6	27762182	27762727	dmr_1141156	0.7829999999999999
chr6	27780903	27781463	dmr_1141168	0.8105
chr6	27788908	27789491	dmr_1141174	0.8245
chr6	27789757	27789765	dmr_1141175	0.807
chr6	27819100	27819224	dmr_1141192	0.736
chr6	27898479	27898653	dmr_1141236	0.556
chr6	27939069	27939208	dmr_1141265	0.6559999999999999
chr6	27965437	27965657	dmr_1141287	0.6245
chr6	27977628	27977636	dmr_1141302	0.653
chr6	28091450	28091556	dmr_1141389	0.701
chr6	28091870	28092970	dmr_1141390	0.7265
chr6	28184546	28185544	dmr_1141448	0.6579999999999999
chr6	28193328	28193694	dmr_1141454	0.5355
chr6	28203058	28203507	dmr_1141458	0.501
chr6	28318993	28319664	dmr_1141526	0.853
chr6	28319824	28320093	dmr_1141528	0.6595
chr6	28397101	28397118	dmr_1141575	0.8665
chr6	28485316	28486028	dmr_1141637	0.536
chr6	28486417	28486722	dmr_1141638	0.7385
chr6	28487014	28487157	dmr_1141639	0.7295
chr6	28514072	28514462	dmr_1141654	0.6125
chr6	28514574	28514686	dmr_1141655	0.757
chr6	28525515	28525791	dmr_1141671	0.528
chr6	28536401	28536772	dmr_1141682	0.5935
chr6	28537664	28538480	dmr_1141683	0.57
chr6	28541896	28542275	dmr_1141685	0.677
chr6	28542570	28542680	dmr_1141686	0.782
chr6	28547152	28547311	dmr_1141690	0.6759999999999999
chr6	28550305	28550525	dmr_1141696	0.532
chr6	28553154	28553398	dmr_1141702	0.7905
chr6	28555063	28555201	dmr_1141706	0.782
chr6	28555484	28555578	dmr_1141707	0.6845
chr6	28556071	28556168	dmr_1141709	0.581
chr6	28557736	28558622	dmr_1141713	0.7390000000000001
chr6	28561509	28561849	dmr_1141716	0.615
chr6	28582999	28583223	dmr_1141738	0.71
chr6	28592263	28592497	dmr_1141752	0.672
chr6	28592517	28592533	dmr_1141753	0.833
chr6	28597096	28597582	dmr_1141759	0.8420000000000001
chr6	28615077	28615831	dmr_1141780	0.517
chr6	28616129	28616326	dmr_1141781	0.7185
chr6	28618257	28618513	dmr_1141784	0.5785
chr6	28618769	28619126	dmr_1141785	0.6579999999999999
chr6	28624556	28624657	dmr_1141793	0.735
chr6	28630100	28630111	dmr_1141803	0.514
chr6	28643893	28644025	dmr_1141824	0.603
chr6	28663421	28663590	dmr_1141837	0.679
chr6	28663866	28664029	dmr_1141838	0.61
chr6	28669288	28669568	dmr_1141844	0.6125
chr6	28685217	28685311	dmr_1141858	0.8
chr6	28686397	28686470	dmr_1141861	0.6509999999999999
chr6	28697090	28697523	dmr_1141873	0.8385
chr6	28704742	28705770	dmr_1141884	0.6745
chr6	28706121	28706231	dmr_1141885	0.565
chr6	28706541	28706858	dmr_1141886	0.6605
chr6	28717097	28717437	dmr_1141901	0.6679999999999999
chr6	28727924	28728164	dmr_1141915	0.5355
chr6	28729222	28729645	dmr_1141916	0.53
chr6	28731636	28731896	dmr_1141921	0.675
chr6	28753277	28753639	dmr_1141945	0.8145
chr6	28754544	28754652	dmr_1141948	0.733
chr6	28767821	28768014	dmr_1141963	0.794
chr6	28768038	28768226	dmr_1141964	0.833
chr6	28770966	28771097	dmr_1141969	0.5165
chr6	28781795	28782627	dmr_1141979	0.5235
chr6	28783574	28783644	dmr_1141980	0.6970000000000001
chr6	28785879	28786355	dmr_1141983	0.888
chr6	28789600	28789997	dmr_1141990	0.677
chr6	28795350	28795783	dmr_1141999	0.7325
chr6	28801121	28801374	dmr_1142005	0.812
chr6	28812667	28813305	dmr_1142020	0.659
chr6	28813445	28813692	dmr_1142022	0.732
chr6	28816113	28816463	dmr_1142028	0.6645
chr6	28816773	28817491	dmr_1142029	0.583
chr6	28817861	28818065	dmr_1142030	0.736
chr6	28822636	28823088	dmr_1142038	0.526
chr6	28823440	28823495	dmr_1142039	0.5575
chr6	28826510	28827366	dmr_1142045	0.61
chr6	28828846	28829155	dmr_1142047	0.701
chr6	28829853	28830611	dmr_1142048	0.731
chr6	28830635	28831569	dmr_1142049	0.7659999999999999
chr6	28865399	28865592	dmr_1142081	0.6385
chr6	28874527	28874649	dmr_1142091	0.728
chr6	28897634	28898909	dmr_1142111	0.5705
chr6	28905284	28905424	dmr_1142119	0.6755
chr6	28957722	28958213	dmr_1142160	0.69
chr6	28965308	28966076	dmr_1142168	0.8315
chr6	28969648	28970675	dmr_1142174	0.6825
chr6	28981769	28982800	dmr_1142186	0.6675
chr6	28989683	28989839	dmr_1142198	0.635
chr6	28990318	28990747	dmr_1142200	0.6745
chr6	28996729	28996882	dmr_1142210	0.583
chr6	28997214	28997552	dmr_1142211	0.6815
chr6	29001966	29003205	dmr_1142218	0.703
chr6	29004235	29004477	dmr_1142221	0.5125
chr6	29014904	29015493	dmr_1142232	0.5845
chr6	29023103	29023520	dmr_1142241	0.6859999999999999
chr6	29023568	29023603	dmr_1142242	0.539
chr6	29028892	29029062	dmr_1142249	0.6595
chr6	29037052	29037330	dmr_1142257	0.5615
chr6	29045233	29045375	dmr_1142265	0.7325
chr6	29079084	29079410	dmr_1142291	0.5379999999999999
chr6	29099503	29099951	dmr_1142311	0.861
chr6	29100646	29100878	dmr_1142313	0.637
chr6	29100904	29101088	dmr_1142314	0.6575
chr6	29101183	29102014	dmr_1142315	0.7665
chr6	29117195	29118047	dmr_1142331	0.6095
chr6	29126703	29127239	dmr_1142342	0.9335
chr6	29145590	29146212	dmr_1142358	0.7635
chr6	29165188	29165365	dmr_1142365	0.7715
chr6	29169963	29171737	dmr_1142370	0.6275
chr6	29179899	29180482	dmr_1142376	0.8055
chr6	29211159	29211212	dmr_1142396	0.545
chr6	29406416	29406913	dmr_1142530	0.584
chr6	29433666	29434418	dmr_1142559	0.6165
chr6	29473790	29473890	dmr_1142578	0.7755
chr6	29527077	29529337	dmr_1142607	0.5295
chr6	29540104	29540424	dmr_1142614	0.64
chr6	29672610	29673362	dmr_1142697	0.6855
chr6	29673386	29673649	dmr_1142698	0.501
chr6	29685100	29685803	dmr_1142706	0.508
chr6	29696596	29696793	dmr_1142716	0.7325
chr6	29717566	29718587	dmr_1142736	0.5565
chr6	29718604	29719268	dmr_1142737	0.639
chr6	29755862	29756310	dmr_1142761	0.6645
chr6	29814706	29815328	dmr_1142802	0.561
chr6	29882949	29883147	dmr_1142862	0.6525
chr6	29889345	29889615	dmr_1142868	0.589
chr6	29889970	29890005	dmr_1142869	0.657
chr6	29890221	29890543	dmr_1142870	0.6435
chr6	29890802	29891164	dmr_1142871	0.5785
chr6	29891218	29891475	dmr_1142872	0.6565
chr6	29929828	29929978	dmr_1142905	0.843
chr6	29931214	29931228	dmr_1142907	0.629
chr6	29940566	29940757	dmr_1142911	0.557
chr6	29960854	29960892	dmr_1142930	0.5975
chr6	29972941	29972962	dmr_1142941	0.6555
chr6	29973238	29973567	dmr_1142944	0.664
chr6	30002536	30003681	dmr_1142964	0.8075
chr6	30028438	30028858	dmr_1142975	0.6835
chr6	30050620	30051012	dmr_1142987	0.521
chr6	30147418	30147562	dmr_1143048	0.7265
chr6	30230333	30230508	dmr_1143102	0.6859999999999999
chr6	30236989	30237318	dmr_1143110	0.6555
chr6	30344405	30344437	dmr_1143196	0.6629999999999999
chr6	30432994	30433353	dmr_1143263	0.7845
chr6	30458636	30458966	dmr_1143296	0.679
chr6	30459164	30459556	dmr_1143297	0.698
chr6	30460130	30461436	dmr_1143300	0.732
chr6	30545522	30545668	dmr_1143359	0.769
chr6	30545749	30545939	dmr_1143360	0.7965
chr6	30545988	30546374	dmr_1143361	0.644
chr6	30547933	30548293	dmr_1143364	0.586
chr6	30548441	30548495	dmr_1143365	0.7509999999999999
chr6	30548625	30548774	dmr_1143366	0.884
chr6	30548896	30549977	dmr_1143367	0.6045
chr6	30550749	30551099	dmr_1143369	0.5715
chr6	30552748	30554000	dmr_1143370	0.7390000000000001
chr6	30556209	30556304	dmr_1143375	0.519
chr6	30569039	30569460	dmr_1143382	0.779
chr6	30572487	30573545	dmr_1143386	0.8195
chr6	30573554	30573639	dmr_1143387	0.813
chr6	30579817	30579896	dmr_1143395	0.71
chr6	30649994	30650350	dmr_1143446	0.539
chr6	30664092	30664785	dmr_1143456	0.6155
chr6	30671457	30671598	dmr_1143463	0.5545
chr6	30674716	30675742	dmr_1143467	0.529
chr6	30700848	30701051	dmr_1143486	0.69
chr6	30716747	30717059	dmr_1143497	0.5725
chr6	30722643	30722664	dmr_1143501	0.5425
chr6	30734309	30734932	dmr_1143512	0.6940000000000001
chr6	30856821	30857080	dmr_1143558	0.8320000000000001
chr6	30908091	30908518	dmr_1143585	0.792
chr6	30921142	30921218	dmr_1143595	0.6970000000000001
chr6	30982115	30982330	dmr_1143621	0.7115
chr6	30991217	30991320	dmr_1143625	0.5255
chr6	31019748	31019878	dmr_1143651	0.7675
chr6	31029629	31029918	dmr_1143659	0.596
chr6	31037835	31038337	dmr_1143671	0.6525
chr6	31047791	31048058	dmr_1143681	0.627
chr6	31049265	31049463	dmr_1143683	0.785
chr6	31049555	31049666	dmr_1143684	0.552
chr6	31052600	31052964	dmr_1143689	0.698
chr6	31053127	31053253	dmr_1143690	0.6315
chr6	31053362	31053780	dmr_1143691	0.5345
chr6	31058189	31058279	dmr_1143697	0.7515
chr6	31058601	31058775	dmr_1143698	0.7390000000000001
chr6	31070428	31070701	dmr_1143720	0.5675
chr6	31070969	31071357	dmr_1143722	0.7675
chr6	31072087	31072479	dmr_1143724	0.5579999999999999
chr6	31075354	31075786	dmr_1143728	0.6425
chr6	31076347	31078488	dmr_1143729	0.665
chr6	31079408	31079848	dmr_1143731	0.6725
chr6	31081487	31081527	dmr_1143737	0.6015
chr6	31082935	31082978	dmr_1143740	0.513
chr6	31088184	31089668	dmr_1143750	0.6375
chr6	31092868	31093237	dmr_1143755	0.738
chr6	31096108	31096599	dmr_1143762	0.698
chr6	31106171	31107147	dmr_1143778	0.5855
chr6	31107189	31107590	dmr_1143779	0.8420000000000001
chr6	31107776	31107947	dmr_1143780	0.6985
chr6	31108298	31108580	dmr_1143781	0.5275
chr6	31111550	31111692	dmr_1143785	0.639
chr6	31111722	31112044	dmr_1143786	0.6055
chr6	31112253	31112365	dmr_1143787	0.595
chr6	31113598	31115493	dmr_1143790	0.5125
chr6	31115547	31116633	dmr_1143791	0.5115
chr6	31121621	31121753	dmr_1143802	0.674
chr6	31134358	31135353	dmr_1143818	0.746
chr6	31137256	31138203	dmr_1143822	0.5885
chr6	31141811	31142252	dmr_1143827	0.5429999999999999
chr6	31143751	31144363	dmr_1143831	0.7345
chr6	31145597	31146177	dmr_1143835	0.6385
chr6	31146707	31146869	dmr_1143837	0.667
chr6	31146946	31148030	dmr_1143838	0.5045
chr6	31148284	31148441	dmr_1143839	0.534
chr6	31155673	31156301	dmr_1143850	0.619
chr6	31159413	31159956	dmr_1143855	0.5795
chr6	31160098	31161373	dmr_1143856	0.569
chr6	31164228	31164346	dmr_1143862	0.7175
chr6	31169419	31169759	dmr_1143869	0.5065
chr6	31172003	31172203	dmr_1143874	0.67
chr6	31173634	31174028	dmr_1143876	0.696
chr6	31176661	31176848	dmr_1143882	0.623
chr6	31186034	31186415	dmr_1143898	0.57
chr6	31191011	31191409	dmr_1143907	0.7615
chr6	31192855	31194450	dmr_1143910	0.618
chr6	31198374	31199318	dmr_1143915	0.8335
chr6	31199591	31199817	dmr_1143916	0.5675
chr6	31206035	31206757	dmr_1143926	0.6920000000000001
chr6	31209357	31209895	dmr_1143930	0.5085
chr6	31209909	31210173	dmr_1143931	0.664
chr6	31210178	31210250	dmr_1143932	0.67
chr6	31211807	31212413	dmr_1143935	0.584
chr6	31212696	31213075	dmr_1143936	0.792
chr6	31213356	31214157	dmr_1143937	0.6795
chr6	31214730	31215792	dmr_1143938	0.8105
chr6	31221555	31221887	dmr_1143939	0.6759999999999999
chr6	31253658	31254039	dmr_1143968	0.606
chr6	31284406	31285580	dmr_1143995	0.8240000000000001
chr6	31287773	31287987	dmr_1143999	0.6585
chr6	31288981	31289325	dmr_1144000	0.612
chr6	31293246	31293495	dmr_1144007	0.6645
chr6	31299495	31300132	dmr_1144010	0.514
chr6	31301077	31301489	dmr_1144012	0.5645
chr6	31301565	31301650	dmr_1144014	0.597
chr6	31306828	31306984	dmr_1144022	0.7255
chr6	31307903	31308307	dmr_1144024	0.5135
chr6	31316147	31316457	dmr_1144030	0.6625
chr6	31318022	31318170	dmr_1144033	0.6975
chr6	31322877	31323703	dmr_1144043	0.6025
chr6	31324632	31325131	dmr_1144045	0.6295
chr6	31330488	31330666	dmr_1144054	0.514
chr6	31330735	31330983	dmr_1144055	0.655
chr6	31332379	31332688	dmr_1144058	0.584
chr6	31333723	31333929	dmr_1144061	0.69
chr6	31513298	31514030	dmr_1144207	0.616
chr6	31514185	31514234	dmr_1144208	0.684
chr6	31519315	31519326	dmr_1144214	0.606
chr6	31564455	31565635	dmr_1144246	0.687
chr6	31567092	31567496	dmr_1144248	0.6235
chr6	31575157	31575485	dmr_1144259	0.5565
chr6	31596322	31597358	dmr_1144273	0.5539999999999999
chr6	31627847	31628546	dmr_1144297	0.8275
chr6	31640433	31640593	dmr_1144303	0.9285
chr6	31641023	31641100	dmr_1144304	0.7725
chr6	31642429	31642551	dmr_1144307	0.736
chr6	31664865	31665924	dmr_1144326	0.75
chr6	31791090	31792085	dmr_1144387	0.5329999999999999
chr6	31898830	31899408	dmr_1144449	0.5005
chr6	31917315	31917747	dmr_1144452	0.5725
chr6	31917764	31917982	dmr_1144453	0.802
chr6	31921640	31922098	dmr_1144457	0.6970000000000001
chr6	31924210	31924441	dmr_1144461	0.7195
chr6	31924758	31924789	dmr_1144462	0.7335
chr6	31927340	31927579	dmr_1144463	0.7290000000000001
chr6	31936716	31937289	dmr_1144472	0.5255
chr6	32007395	32007479	dmr_1144528	0.501
chr6	32160515	32160716	dmr_1144620	0.5715
chr6	32183864	32184035	dmr_1144649	0.5535
chr6	32212566	32212732	dmr_1144682	0.6615
chr6	32218695	32218925	dmr_1144687	0.7815
chr6	32220893	32221352	dmr_1144691	0.62
chr6	32276726	32276956	dmr_1144758	0.5055
chr6	32338905	32338989	dmr_1144828	0.598
chr6	32359580	32360232	dmr_1144859	0.7070000000000001
chr6	32386328	32386423	dmr_1144893	0.7090000000000001
chr6	32406070	32406443	dmr_1144919	0.5475
chr6	32429064	32429750	dmr_1144944	0.5115
chr6	32442325	32443062	dmr_1144959	0.573
chr6	32445546	32446206	dmr_1144964	0.5660000000000001
chr6	32446380	32446557	dmr_1144965	0.6235
chr6	32446854	32446866	dmr_1144966	0.5660000000000001
chr6	32447381	32447842	dmr_1144967	0.706
chr6	32449575	32449888	dmr_1144970	0.575
chr6	32450702	32451605	dmr_1144972	0.544
chr6	32471629	32471972	dmr_1144995	0.614
chr6	32496554	32496835	dmr_1145028	0.7965
chr6	32509431	32509921	dmr_1145047	0.6809999999999999
chr6	32527730	32528306	dmr_1145074	0.5535
chr6	32591034	32591184	dmr_1145154	0.5025
chr6	32595261	32595463	dmr_1145158	0.687
chr6	32595761	32595884	dmr_1145159	0.7325
chr6	32603971	32604031	dmr_1145163	0.6965
chr6	32604859	32605592	dmr_1145165	0.5529999999999999
chr6	32637922	32637956	dmr_1145185	0.5545
chr6	32638484	32639234	dmr_1145187	0.6685
chr6	32644196	32644444	dmr_1145192	0.6865
chr6	32700244	32700389	dmr_1145227	0.7190000000000001
chr6	32739091	32739758	dmr_1145269	0.6809999999999999
chr6	32747961	32748137	dmr_1145274	0.561
chr6	32754321	32754861	dmr_1145283	0.509
chr6	32795891	32796516	dmr_1145324	0.5895
chr6	32849129	32849407	dmr_1145363	0.6970000000000001
chr6	32856359	32856428	dmr_1145368	0.6525
chr6	32920258	32920262	dmr_1145419	0.8
chr6	32940108	32940728	dmr_1145440	0.5055
chr6	32985689	32986105	dmr_1145482	0.7659999999999999
chr6	32986110	32986370	dmr_1145483	0.7855
chr6	32986443	32986750	dmr_1145484	0.677
chr6	32989848	32990405	dmr_1145488	0.5735
chr6	33055678	33055683	dmr_1145555	0.7725
chr6	33066713	33067338	dmr_1145565	0.5589999999999999
chr6	33082964	33083677	dmr_1145573	0.6575
chr6	33101922	33102501	dmr_1145582	0.562
chr6	33104655	33104914	dmr_1145584	0.8075
chr6	33189629	33189899	dmr_1145638	0.54
chr6	33349868	33349909	dmr_1145757	0.6859999999999999
chr6	33364762	33365070	dmr_1145766	0.805
chr6	33365481	33365964	dmr_1145767	0.6635
chr6	33406847	33407460	dmr_1145800	0.649
chr6	33453745	33455231	dmr_1145831	0.5055
chr6	33490097	33490145	dmr_1145855	0.529
chr6	33502493	33502647	dmr_1145861	0.857
chr6	33542802	33543160	dmr_1145893	0.6
chr6	33763141	33763241	dmr_1146046	0.6815
chr6	33763511	33763618	dmr_1146047	0.6925
chr6	33804613	33804695	dmr_1146090	0.6890000000000001
chr6	33819957	33819982	dmr_1146112	0.6135
chr6	33823693	33823834	dmr_1146117	0.5365
chr6	33828637	33829171	dmr_1146122	0.5785
chr6	33865233	33865945	dmr_1146159	0.5115
chr6	33886727	33887573	dmr_1146181	0.7455
chr6	34030030	34030482	dmr_1146302	0.6585
chr6	34054864	34054983	dmr_1146327	0.6609999999999999
chr6	34087412	34088276	dmr_1146350	0.742
chr6	34090637	34090786	dmr_1146356	0.7835
chr6	34102003	34102469	dmr_1146364	0.674
chr6	34111391	34111708	dmr_1146371	0.7290000000000001
chr6	34118111	34118324	dmr_1146378	0.6579999999999999
chr6	34123368	34123507	dmr_1146381	0.7295
chr6	34123775	34124000	dmr_1146382	0.7225
chr6	34124280	34125146	dmr_1146383	0.752
chr6	34153412	34154854	dmr_1146409	0.8445
chr6	34154891	34155234	dmr_1146410	0.747
chr6	34176047	34176252	dmr_1146434	0.7040000000000001
chr6	34196815	34197320	dmr_1146451	0.5625
chr6	34205437	34205534	dmr_1146457	0.5579999999999999
chr6	34277722	34278058	dmr_1146524	0.75
chr6	34290649	34291040	dmr_1146534	0.6605
chr6	34317988	34318325	dmr_1146548	0.5225
chr6	34421780	34421843	dmr_1146606	0.7055
chr6	34450235	34450365	dmr_1146622	0.6205
chr6	34478758	34478970	dmr_1146637	0.604
chr6	34641904	34642357	dmr_1146760	0.7325
chr6	34658765	34659327	dmr_1146779	0.5195
chr6	34687583	34687938	dmr_1146801	0.7295
chr6	34730232	34730382	dmr_1146825	0.716
chr6	34803042	34803158	dmr_1146863	0.612
chr6	34830393	34830472	dmr_1146875	0.615
chr6	34832418	34832764	dmr_1146877	0.659
chr6	34856164	34856271	dmr_1146883	0.8765
chr6	34874091	34874615	dmr_1146900	0.9390000000000001
chr6	34875082	34875600	dmr_1146902	0.7265
chr6	34876404	34876570	dmr_1146904	0.517
chr6	34998563	34999031	dmr_1146990	0.65
chr6	35002576	35003059	dmr_1146994	0.6055
chr6	35029697	35030143	dmr_1147023	0.9279999999999999
chr6	35058690	35058750	dmr_1147054	0.5525
chr6	35067107	35067143	dmr_1147059	0.8220000000000001
chr6	35167974	35168596	dmr_1147111	0.5975
chr6	35256732	35257165	dmr_1147160	0.815
chr6	35260337	35260798	dmr_1147163	0.7595
chr6	35287802	35288313	dmr_1147182	0.5175
chr6	35288697	35289341	dmr_1147184	0.7070000000000001
chr6	35293627	35293851	dmr_1147187	0.7285
chr6	35295405	35295419	dmr_1147191	0.9385
chr6	35298447	35298612	dmr_1147194	0.7405
chr6	35298631	35298676	dmr_1147195	0.784
chr6	35301005	35301364	dmr_1147200	0.5535
chr6	35307276	35307427	dmr_1147203	0.701
chr6	35319609	35319847	dmr_1147210	0.737
chr6	35319884	35320182	dmr_1147211	0.93
chr6	35326190	35326486	dmr_1147216	0.8320000000000001
chr6	35426002	35426536	dmr_1147285	0.7345
chr6	35497316	35497993	dmr_1147311	0.5805
chr6	35502883	35503157	dmr_1147314	0.7255
chr6	35511313	35511395	dmr_1147326	0.8365
chr6	35511647	35511718	dmr_1147327	0.6985
chr6	35598359	35599242	dmr_1147376	0.7225
chr6	35600969	35601362	dmr_1147378	0.561
chr6	35621666	35622038	dmr_1147390	0.556
chr6	35790744	35790816	dmr_1147470	0.6885
chr6	35988909	35989546	dmr_1147550	0.63
chr6	36179357	36180248	dmr_1147627	0.624
chr6	36207022	36207199	dmr_1147640	0.7815
chr6	36266829	36267244	dmr_1147671	0.5670000000000001
chr6	36374207	36374334	dmr_1147716	0.623
chr6	36410327	36410452	dmr_1147740	0.5795
chr6	36437746	36438183	dmr_1147755	0.638
chr6	36438565	36438665	dmr_1147756	0.6375
chr6	36439423	36439479	dmr_1147757	0.6725
chr6	36443846	36444157	dmr_1147763	0.594
chr6	36463993	36464219	dmr_1147777	0.6115
chr6	36517252	36517424	dmr_1147812	0.597
chr6	36604659	36604991	dmr_1147854	0.866
chr6	36608073	36608366	dmr_1147859	0.6859999999999999
chr6	36608631	36609699	dmr_1147860	0.7485
chr6	36723334	36723533	dmr_1147924	0.501
chr6	36736772	36736952	dmr_1147935	0.8315
chr6	36752901	36753244	dmr_1147951	0.512
chr6	36775495	36776683	dmr_1147973	0.6415
chr6	36777189	36777310	dmr_1147974	0.7020000000000001
chr6	36777633	36778112	dmr_1147975	0.7225
chr6	36782210	36783581	dmr_1147981	0.731
chr6	36783925	36784100	dmr_1147982	0.5625
chr6	36785166	36785685	dmr_1147984	0.7455
chr6	36794093	36794243	dmr_1147994	0.603
chr6	36798374	36798998	dmr_1148001	0.557
chr6	36803020	36803338	dmr_1148008	0.7785
chr6	36807054	36807611	dmr_1148013	0.7559999999999999
chr6	36808500	36808604	dmr_1148015	0.6940000000000001
chr6	36808869	36809710	dmr_1148016	0.619
chr6	36816142	36816312	dmr_1148024	0.6375
chr6	36835486	36836151	dmr_1148038	0.7
chr6	36836460	36836923	dmr_1148039	0.564
chr6	36843156	36843186	dmr_1148045	0.611
chr6	36843718	36843882	dmr_1148046	0.611
chr6	36844081	36844851	dmr_1148047	0.623
chr6	36850077	36851273	dmr_1148056	0.5415
chr6	36867774	36867852	dmr_1148069	0.612
chr6	36880349	36880887	dmr_1148087	0.9415
chr6	36880971	36881552	dmr_1148088	0.8325
chr6	36881575	36881801	dmr_1148089	0.5955
chr6	36891845	36892309	dmr_1148096	0.7195
chr6	36902162	36902640	dmr_1148108	0.626
chr6	36903336	36904225	dmr_1148109	0.5815
chr6	36904481	36904732	dmr_1148110	0.581
chr6	36905085	36905270	dmr_1148111	0.8265
chr6	36907435	36907599	dmr_1148115	0.616
chr6	36926123	36926934	dmr_1148134	0.6465
chr6	36930203	36930385	dmr_1148137	0.5660000000000001
chr6	36970570	36970803	dmr_1148174	0.6815
chr6	36981947	36982332	dmr_1148186	0.695
chr6	37004265	37004373	dmr_1148212	0.7625
chr6	37008488	37008607	dmr_1148217	0.7605
chr6	37021890	37021953	dmr_1148229	0.6505
chr6	37025759	37026090	dmr_1148232	0.522
chr6	37026283	37026683	dmr_1148233	0.528
chr6	37026962	37027045	dmr_1148234	0.7659999999999999
chr6	37034599	37034670	dmr_1148241	0.581
chr6	37037311	37037812	dmr_1148246	0.8490000000000001
chr6	37038401	37038820	dmr_1148248	0.5379999999999999
chr6	37063051	37063223	dmr_1148271	0.722
chr6	37063560	37063627	dmr_1148273	0.565
chr6	37064266	37064484	dmr_1148275	0.727
chr6	37083114	37083266	dmr_1148296	0.66
chr6	37087596	37088098	dmr_1148299	0.586
chr6	37096438	37097283	dmr_1148309	0.6415
chr6	37112980	37113417	dmr_1148326	0.672
chr6	37120613	37121258	dmr_1148333	0.782
chr6	37143761	37144427	dmr_1148355	0.7865
chr6	37150342	37151071	dmr_1148363	0.534
chr6	37170153	37170730	dmr_1148384	0.703
chr6	37197081	37197179	dmr_1148406	0.7155
chr6	37197870	37198303	dmr_1148407	0.7475
chr6	37200175	37200565	dmr_1148410	0.762
chr6	37211106	37211573	dmr_1148426	0.5015
chr6	37215461	37216040	dmr_1148434	0.708
chr6	37216055	37216383	dmr_1148435	0.585
chr6	37217016	37217504	dmr_1148436	0.607
chr6	37222123	37222152	dmr_1148443	0.522
chr6	37222689	37223040	dmr_1148445	0.5529999999999999
chr6	37241470	37242167	dmr_1148470	0.6525
chr6	37242459	37243424	dmr_1148471	0.863
chr6	37243700	37243977	dmr_1148472	0.522
chr6	37244268	37244596	dmr_1148473	0.9075
chr6	37245771	37246157	dmr_1148476	0.6665
chr6	37246763	37247012	dmr_1148478	0.509
chr6	37251956	37252322	dmr_1148482	0.544
chr6	37268701	37268884	dmr_1148503	0.8270000000000001
chr6	37276495	37277082	dmr_1148515	0.57
chr6	37288434	37288654	dmr_1148532	0.843
chr6	37312122	37312360	dmr_1148558	0.534
chr6	37317018	37317024	dmr_1148561	0.631
chr6	37318068	37318152	dmr_1148563	0.706
chr6	37398585	37399196	dmr_1148619	0.5285
chr6	37419223	37419583	dmr_1148639	0.6935
chr6	37419632	37420420	dmr_1148640	0.5855
chr6	37430764	37431225	dmr_1148650	0.8115
chr6	37431614	37432023	dmr_1148651	0.594
chr6	37464011	37464014	dmr_1148667	0.7655
chr6	37465809	37466444	dmr_1148668	0.6855
chr6	37477160	37477501	dmr_1148675	0.8065
chr6	37584417	37584666	dmr_1148725	0.7225
chr6	37585117	37585279	dmr_1148726	0.6745
chr6	37592628	37593229	dmr_1148736	0.631
chr6	37753175	37753277	dmr_1148811	0.741
chr6	37909914	37909965	dmr_1148881	0.804
chr6	37981151	37981154	dmr_1148925	0.7925
chr6	38023133	38023662	dmr_1148945	0.52
chr6	38032109	38032373	dmr_1148950	0.6875
chr6	38032402	38032509	dmr_1148951	0.7095
chr6	38065189	38066188	dmr_1148970	0.7115
chr6	38116572	38116671	dmr_1149007	0.7759999999999999
chr6	38134441	38135119	dmr_1149030	0.5245
chr6	38164863	38164989	dmr_1149071	0.6695
chr6	38196239	38196850	dmr_1149108	0.731
chr6	38201380	38202023	dmr_1149115	0.502
chr6	38206370	38206420	dmr_1149123	0.545
chr6	38206992	38207625	dmr_1149125	0.69
chr6	38216078	38216498	dmr_1149133	0.5505
chr6	38216502	38216549	dmr_1149134	0.583
chr6	38224934	38225230	dmr_1149145	0.725
chr6	38234537	38236201	dmr_1149155	0.565
chr6	38236431	38236449	dmr_1149157	0.5315
chr6	38240668	38241691	dmr_1149161	0.723
chr6	38242789	38243173	dmr_1149165	0.5935
chr6	38246648	38246775	dmr_1149171	0.6285
chr6	38249413	38249755	dmr_1149175	0.5955
chr6	38251887	38252030	dmr_1149178	0.6
chr6	38263482	38263661	dmr_1149188	0.8690000000000001
chr6	38355304	38355648	dmr_1149231	0.5465
chr6	38389824	38390238	dmr_1149247	0.715
chr6	38427277	38427678	dmr_1149264	0.6925
chr6	38435723	38435794	dmr_1149267	0.5245
chr6	38537151	38537336	dmr_1149340	0.644
chr6	38580736	38580747	dmr_1149372	0.8495
chr6	38650560	38650646	dmr_1149430	0.5725
chr6	38696554	38697145	dmr_1149469	0.5589999999999999
chr6	38793484	38793659	dmr_1149558	0.5375
chr6	38797454	38797765	dmr_1149561	0.8375
chr6	38846887	38847267	dmr_1149611	0.608
chr6	38883140	38883638	dmr_1149638	0.5675
chr6	38913665	38914516	dmr_1149651	0.5415
chr6	38961430	38961609	dmr_1149692	0.597
chr6	39006378	39006817	dmr_1149738	0.737
chr6	39035263	39035335	dmr_1149768	0.638
chr6	39038881	39039850	dmr_1149772	0.726
chr6	39040230	39040917	dmr_1149773	0.6695
chr6	39052127	39052389	dmr_1149785	0.6395
chr6	39055711	39056252	dmr_1149790	0.6065
chr6	39061208	39061550	dmr_1149796	0.75
chr6	39061585	39061667	dmr_1149797	0.5885
chr6	39066614	39067145	dmr_1149805	0.684
chr6	39072230	39072954	dmr_1149809	0.745
chr6	39104764	39104955	dmr_1149828	0.7425
chr6	39136988	39137079	dmr_1149838	0.602
chr6	39184288	39184340	dmr_1149874	0.6
chr6	39192042	39192178	dmr_1149880	0.5489999999999999
chr6	39192222	39192251	dmr_1149881	0.8435
chr6	39192569	39193000	dmr_1149882	0.5625
chr6	39204578	39204710	dmr_1149896	0.6105
chr6	39207676	39208631	dmr_1149897	0.5475
chr6	39209637	39209885	dmr_1149899	0.535
chr6	39225673	39225709	dmr_1149912	0.7709999999999999
chr6	39241338	39241451	dmr_1149923	0.6629999999999999
chr6	39317901	39318482	dmr_1149976	0.7065
chr6	39318837	39319000	dmr_1149977	0.6785
chr6	39319541	39319765	dmr_1149978	0.68
chr6	39347848	39348106	dmr_1150002	0.527
chr6	39349129	39349305	dmr_1150004	0.5565
chr6	39368330	39368783	dmr_1150024	0.5539999999999999
chr6	39379414	39379529	dmr_1150036	0.644
chr6	39401053	39401513	dmr_1150053	0.6205
chr6	39415933	39416246	dmr_1150070	0.6945
chr6	39418347	39418533	dmr_1150074	0.754
chr6	39447935	39448211	dmr_1150087	0.5785
chr6	39469651	39469886	dmr_1150098	0.545
chr6	39470150	39470837	dmr_1150099	0.5445
chr6	39488202	39488804	dmr_1150118	0.6935
chr6	39492874	39493505	dmr_1150123	0.7555
chr6	39493588	39493895	dmr_1150124	0.5225
chr6	39514654	39516312	dmr_1150142	0.6375
chr6	39563280	39563287	dmr_1150187	0.8095
chr6	39604538	39605248	dmr_1150218	0.9395
chr6	39605938	39607064	dmr_1150219	0.6990000000000001
chr6	39614160	39614279	dmr_1150228	0.625
chr6	39675134	39675315	dmr_1150277	0.9195
chr6	39677413	39677524	dmr_1150280	0.531
chr6	39680289	39680684	dmr_1150282	0.609
chr6	39681012	39681057	dmr_1150283	0.5685
chr6	39681413	39681481	dmr_1150284	0.8075
chr6	39718385	39718918	dmr_1150312	0.5765
chr6	39797321	39797545	dmr_1150355	0.657
chr6	39819005	39819434	dmr_1150377	0.764
chr6	39873682	39874655	dmr_1150415	0.5905
chr6	39875360	39875997	dmr_1150417	0.5125
chr6	39876267	39876993	dmr_1150418	0.502
chr6	39898192	39898328	dmr_1150449	0.6415
chr6	39899531	39899562	dmr_1150452	0.6559999999999999
chr6	39901837	39901881	dmr_1150456	0.679
chr6	39903540	39904215	dmr_1150458	0.764
chr6	39904695	39904822	dmr_1150459	0.6175
chr6	39905149	39905283	dmr_1150460	0.6859999999999999
chr6	39918085	39918131	dmr_1150477	0.7835
chr6	39918356	39918663	dmr_1150478	0.7120000000000001
chr6	39918943	39919130	dmr_1150479	0.727
chr6	39919417	39919604	dmr_1150480	0.6920000000000001
chr6	39931952	39932361	dmr_1150491	0.5495
chr6	39934967	39935877	dmr_1150496	0.6265
chr6	39940685	39940881	dmr_1150501	0.672
chr6	39941062	39941141	dmr_1150503	0.7315
chr6	39942062	39942521	dmr_1150505	0.53
chr6	39945753	39945811	dmr_1150509	0.7135
chr6	39946109	39946256	dmr_1150510	0.7020000000000001
chr6	39946582	39946907	dmr_1150511	0.835
chr6	39951993	39952487	dmr_1150516	0.759
chr6	39970830	39970878	dmr_1150543	0.604
chr6	39973480	39973761	dmr_1150545	0.732
chr6	39975410	39975645	dmr_1150548	0.5425
chr6	40005907	40006369	dmr_1150587	0.532
chr6	40007561	40008079	dmr_1150590	0.53
chr6	40008342	40008559	dmr_1150591	0.6795
chr6	40012665	40013710	dmr_1150597	0.506
chr6	40015164	40015507	dmr_1150600	0.6125
chr6	40015843	40016816	dmr_1150601	0.505
chr6	40023931	40024502	dmr_1150612	0.5670000000000001
chr6	40035463	40036000	dmr_1150625	0.579
chr6	40038489	40038579	dmr_1150628	0.7115
chr6	40049070	40049597	dmr_1150637	0.5770000000000001
chr6	40050121	40050325	dmr_1150638	0.758
chr6	40053037	40053352	dmr_1150642	0.6935
chr6	40053665	40053858	dmr_1150643	0.5635
chr6	40061612	40062209	dmr_1150654	0.547
chr6	40062924	40063043	dmr_1150656	0.7555
chr6	40071001	40071356	dmr_1150666	0.6775
chr6	40072195	40072273	dmr_1150668	0.7775
chr6	40074339	40074910	dmr_1150670	0.7635
chr6	40092376	40092690	dmr_1150691	0.688
chr6	40093411	40093471	dmr_1150693	0.7905
chr6	40097540	40098014	dmr_1150699	0.61
chr6	40098688	40099282	dmr_1150701	0.624
chr6	40101767	40102090	dmr_1150705	0.635
chr6	40102506	40103040	dmr_1150706	0.7255
chr6	40104440	40104921	dmr_1150709	0.6175
chr6	40112463	40112975	dmr_1150718	0.7075
chr6	40113002	40113248	dmr_1150719	0.7235
chr6	40114965	40115283	dmr_1150722	0.5615
chr6	40115596	40115824	dmr_1150723	0.643
chr6	40122796	40123815	dmr_1150731	0.6145
chr6	40125625	40126160	dmr_1150735	0.6125
chr6	40140920	40141126	dmr_1150756	0.623
chr6	40161469	40161784	dmr_1150781	0.8909999999999999
chr6	40163658	40163816	dmr_1150785	0.8240000000000001
chr6	40164292	40164336	dmr_1150786	0.76
chr6	40170506	40170563	dmr_1150794	0.64
chr6	40172554	40172739	dmr_1150797	0.6625
chr6	40172899	40172987	dmr_1150798	0.5660000000000001
chr6	40174827	40174869	dmr_1150803	0.531
chr6	40176870	40177347	dmr_1150806	0.5545
chr6	40177695	40178335	dmr_1150807	0.7495
chr6	40178753	40178829	dmr_1150809	0.5195
chr6	40182644	40182918	dmr_1150812	0.5920000000000001
chr6	40200897	40201100	dmr_1150833	0.667
chr6	40201994	40202045	dmr_1150835	0.614
chr6	40207788	40208252	dmr_1150843	0.7070000000000001
chr6	40208606	40208790	dmr_1150844	0.5605
chr6	40212705	40212942	dmr_1150846	0.6759999999999999
chr6	40221488	40221675	dmr_1150857	0.6055
chr6	40221992	40222022	dmr_1150858	0.696
chr6	40223009	40223294	dmr_1150860	0.8235
chr6	40225666	40226136	dmr_1150862	0.58
chr6	40230074	40230531	dmr_1150867	0.7170000000000001
chr6	40237475	40237768	dmr_1150876	0.6365
chr6	40243719	40243913	dmr_1150883	0.752
chr6	40247213	40247772	dmr_1150887	0.5405
chr6	40301965	40301987	dmr_1150939	0.7605
chr6	40303264	40303348	dmr_1150942	0.69
chr6	40344456	40344526	dmr_1150961	0.5935
chr6	40347482	40348137	dmr_1150964	0.7285
chr6	40393683	40393701	dmr_1150997	0.536
chr6	40403658	40403710	dmr_1151004	0.607
chr6	40404012	40404032	dmr_1151005	0.685
chr6	40404376	40404620	dmr_1151006	0.7745
chr6	40412876	40413138	dmr_1151016	0.518
chr6	40438554	40438761	dmr_1151044	0.679
chr6	40439037	40439347	dmr_1151045	0.539
chr6	40482439	40482772	dmr_1151071	0.631
chr6	40573996	40574091	dmr_1151098	0.835
chr6	40610071	40611200	dmr_1151115	0.5165
chr6	40661808	40661979	dmr_1151139	0.5125
chr6	40859462	40859573	dmr_1151210	0.7185
chr6	40862735	40862944	dmr_1151215	0.6165
chr6	40942986	40943101	dmr_1151240	0.684
chr6	41026989	41027272	dmr_1151262	0.6115
chr6	41032089	41032322	dmr_1151268	0.59
chr6	41032559	41032885	dmr_1151269	0.9420000000000001
chr6	41033017	41033371	dmr_1151270	0.6315
chr6	41057413	41058168	dmr_1151291	0.6745
chr6	41063357	41063576	dmr_1151299	0.7755
chr6	41079108	41079360	dmr_1151315	0.5765
chr6	41090049	41090361	dmr_1151320	0.5585
chr6	41091517	41091908	dmr_1151322	0.6695
chr6	41104065	41104334	dmr_1151334	0.818
chr6	41104720	41104816	dmr_1151335	0.706
chr6	41118337	41118520	dmr_1151344	0.562
chr6	41129549	41129606	dmr_1151349	0.7325
chr6	41255790	41255865	dmr_1151412	0.504
chr6	41256368	41256426	dmr_1151413	0.696
chr6	41256679	41256846	dmr_1151414	0.7695
chr6	41264601	41264724	dmr_1151421	0.687
chr6	41265836	41266478	dmr_1151423	0.7955
chr6	41266874	41266907	dmr_1151424	0.622
chr6	41332369	41332413	dmr_1151458	0.7365
chr6	41339860	41339989	dmr_1151461	0.9165
chr6	41518046	41518160	dmr_1151524	0.6965
chr6	41518306	41518382	dmr_1151525	0.721
chr6	41522867	41523039	dmr_1151527	0.614
chr6	41542964	41543387	dmr_1151538	0.5395
chr6	41553672	41553849	dmr_1151550	0.7255
chr6	41606768	41606930	dmr_1151595	0.6785
chr6	41607366	41607906	dmr_1151596	0.7440000000000001
chr6	41608673	41609127	dmr_1151598	0.7075
chr6	41613741	41613806	dmr_1151604	0.5489999999999999
chr6	41622554	41622926	dmr_1151617	0.6765
chr6	41630042	41630796	dmr_1151629	0.5305
chr6	41631560	41631733	dmr_1151631	0.7785
chr6	41734409	41734879	dmr_1151689	0.5095
chr6	41735258	41735282	dmr_1151690	0.763
chr6	41754272	41755161	dmr_1151699	0.6105
chr6	41759872	41760170	dmr_1151707	0.7775
chr6	41775728	41776291	dmr_1151714	0.7705
chr6	42182762	42182971	dmr_1151864	0.752
chr6	42197862	42197992	dmr_1151882	0.8635
chr6	42231567	42231719	dmr_1151903	0.669
chr6	42237430	42237720	dmr_1151908	0.6835
chr6	42241410	42241795	dmr_1151911	0.7085
chr6	42247314	42247941	dmr_1151915	0.5045
chr6	42280996	42281718	dmr_1151946	0.62
chr6	42354127	42354423	dmr_1152010	0.7390000000000001
chr6	42389677	42389960	dmr_1152050	0.563
chr6	42419585	42419591	dmr_1152071	0.721
chr6	42426557	42426664	dmr_1152077	0.5685
chr6	42439581	42439643	dmr_1152085	0.547
chr6	42443486	42443705	dmr_1152089	0.6435
chr6	42611213	42611530	dmr_1152174	0.581
chr6	42680117	42680768	dmr_1152212	0.6175
chr6	42741263	42741339	dmr_1152247	0.5245
chr6	42742069	42742566	dmr_1152249	0.8895
chr6	42866028	42866228	dmr_1152298	0.8995
chr6	43071651	43071818	dmr_1152362	0.7915
chr6	43178444	43179040	dmr_1152401	0.505
chr6	43209593	43209609	dmr_1152428	0.565
chr6	43209976	43210059	dmr_1152429	0.6815
chr6	43296002	43296093	dmr_1152470	0.6635
chr6	43297876	43298471	dmr_1152472	0.7909999999999999
chr6	43310211	43310713	dmr_1152478	0.623
chr6	43349064	43349266	dmr_1152499	0.6545
chr6	43363468	43364042	dmr_1152509	0.501
chr6	43384261	43384791	dmr_1152522	0.586
chr6	43395494	43395699	dmr_1152528	0.5710000000000001
chr6	43402646	43402970	dmr_1152535	0.6335
chr6	43517076	43517122	dmr_1152589	0.9155
chr6	43517419	43517560	dmr_1152590	0.8605
chr6	43532759	43532863	dmr_1152601	0.509
chr6	43566867	43566888	dmr_1152616	0.574
chr6	43567524	43567690	dmr_1152617	0.595
chr6	43567752	43567996	dmr_1152618	0.8745
chr6	43584785	43584858	dmr_1152631	0.5015
chr6	43591035	43591095	dmr_1152638	0.5635
chr6	43619369	43619518	dmr_1152653	0.8025
chr6	43642225	43642796	dmr_1152668	0.7735
chr6	43646057	43646188	dmr_1152674	0.6645
chr6	43663378	43663463	dmr_1152688	0.9165
chr6	43675638	43675844	dmr_1152695	0.597
chr6	44049419	44049532	dmr_1152815	0.5245
chr6	44082523	44082757	dmr_1152839	0.7075
chr6	44179600	44180294	dmr_1152882	0.573
chr6	44313645	44313877	dmr_1152930	0.612
chr6	44445086	44445205	dmr_1152957	0.6920000000000001
chr6	44503532	44503745	dmr_1152974	0.6175
chr6	44850942	44851016	dmr_1153052	0.858
chr6	45006871	45006973	dmr_1153092	0.5479999999999999
chr6	45026545	45026584	dmr_1153099	0.7255
chr6	45080663	45080889	dmr_1153125	0.5905
chr6	45128091	45128123	dmr_1153155	0.687
chr6	45200740	45201063	dmr_1153193	0.6415
chr6	45282310	45282366	dmr_1153236	0.5985
chr6	45372400	45372978	dmr_1153286	0.521
chr6	45431861	45432106	dmr_1153317	0.8375
chr6	45455334	45455478	dmr_1153332	0.6495
chr6	45584373	45584850	dmr_1153403	0.6235
chr6	45841805	45842433	dmr_1153513	0.516
chr6	45842839	45843370	dmr_1153514	0.706
chr6	45938363	45938642	dmr_1153559	0.9265
chr6	46040527	46040645	dmr_1153619	0.738
chr6	46040900	46040958	dmr_1153620	0.759
chr6	46057888	46057927	dmr_1153632	0.5565
chr6	46564710	46564798	dmr_1153887	0.7315
chr6	46574742	46575061	dmr_1153897	0.6915
chr6	46670776	46671049	dmr_1153940	0.7045
chr6	46675455	46675843	dmr_1153946	0.78
chr6	46704505	46705065	dmr_1153960	0.6455
chr6	46717881	46718121	dmr_1153972	0.633
chr6	46718900	46719071	dmr_1153973	0.5589999999999999
chr6	46719420	46719526	dmr_1153974	0.547
chr6	46841173	46841202	dmr_1154034	0.5305
chr6	46853967	46854387	dmr_1154044	0.6485
chr6	46995733	46996131	dmr_1154131	0.6195
chr6	46996270	46996290	dmr_1154132	0.544
chr6	47004067	47004595	dmr_1154138	0.6970000000000001
chr6	47035265	47035452	dmr_1154164	0.5035
chr6	47044622	47044651	dmr_1154170	0.653
chr6	47175452	47176072	dmr_1154213	0.5885
chr6	47239674	47239727	dmr_1154264	0.759
chr6	47270740	47270958	dmr_1154297	0.7045
chr6	47277419	47278472	dmr_1154308	0.546
chr6	47281416	47281431	dmr_1154313	0.5660000000000001
chr6	47292484	47292647	dmr_1154327	0.5495
chr6	47318437	47319143	dmr_1154354	0.6045
chr6	47344941	47345076	dmr_1154369	0.585
chr6	47390636	47390865	dmr_1154398	0.6635
chr6	47456988	47457050	dmr_1154451	0.5685
chr6	47468157	47468163	dmr_1154463	0.5675
chr6	47532155	47532267	dmr_1154514	0.5665
chr6	47541444	47541541	dmr_1154523	0.8955
chr6	47650527	47650547	dmr_1154556	0.5325
chr6	47805726	47805745	dmr_1154592	0.605
chr6	47808835	47808901	dmr_1154598	0.5745
chr6	47841038	47841042	dmr_1154620	0.523
chr6	47963154	47963483	dmr_1154686	0.6315
chr6	47987136	47987471	dmr_1154695	0.6709999999999999
chr6	48021917	48022106	dmr_1154715	0.7875
chr6	48056327	48056604	dmr_1154744	0.6779999999999999
chr6	48405768	48406017	dmr_1154907	0.5815
chr6	48411735	48411977	dmr_1154912	0.5820000000000001
chr6	48465091	48465289	dmr_1154948	0.515
chr6	48589236	48589526	dmr_1155034	0.7125
chr6	48601148	48601326	dmr_1155047	0.645
chr6	48681914	48682598	dmr_1155103	0.6095
chr6	48724871	48724923	dmr_1155128	0.7340000000000001
chr6	48742279	48742333	dmr_1155136	0.6609999999999999
chr6	48830552	48830689	dmr_1155176	0.848
chr6	48846679	48847338	dmr_1155191	0.557
chr6	49032807	49033086	dmr_1155287	0.5535
chr6	49074665	49075430	dmr_1155310	0.545
chr6	49094588	49094846	dmr_1155326	0.5715
chr6	49096439	49097294	dmr_1155329	0.5255
chr6	49097347	49097370	dmr_1155330	0.688
chr6	49246241	49246552	dmr_1155423	0.515
chr6	49246818	49246931	dmr_1155424	0.5215
chr6	49257008	49257166	dmr_1155434	0.6920000000000001
chr6	49257564	49257703	dmr_1155435	0.6565
chr6	49339311	49339664	dmr_1155480	0.6745
chr6	49518798	49518991	dmr_1155538	0.664
chr6	49538418	49539125	dmr_1155546	0.583
chr6	49559007	49559312	dmr_1155564	0.5145
chr6	49591034	49591668	dmr_1155587	0.7240000000000001
chr6	49633920	49634113	dmr_1155612	0.6645
chr6	49637489	49637699	dmr_1155614	0.7025
chr6	49641275	49641632	dmr_1155619	0.6755
chr6	49664829	49664837	dmr_1155637	0.596
chr6	49672112	49672283	dmr_1155645	0.7659999999999999
chr6	49697163	49697648	dmr_1155667	0.675
chr6	49856660	49857087	dmr_1155789	0.693
chr6	49930283	49930611	dmr_1155833	0.509
chr6	49958781	49958990	dmr_1155861	0.925
chr6	49959001	49959128	dmr_1155862	0.5870000000000001
chr6	49974915	49975243	dmr_1155873	0.9735
chr6	49978145	49978341	dmr_1155878	0.56
chr6	49978533	49978753	dmr_1155879	0.578
chr6	50109018	50109385	dmr_1155982	0.552
chr6	50127648	50127767	dmr_1156002	0.8205
chr6	50184339	50184404	dmr_1156053	0.527
chr6	50205546	50206027	dmr_1156083	0.7115
chr6	50254718	50255688	dmr_1156128	0.555
chr6	50314274	50314432	dmr_1156179	0.522
chr6	50320420	50320445	dmr_1156191	0.5505
chr6	50322268	50323081	dmr_1156194	0.529
chr6	50323121	50323212	dmr_1156195	0.7040000000000001
chr6	50377077	50377306	dmr_1156271	0.632
chr6	50381499	50382189	dmr_1156279	0.664
chr6	50382312	50382829	dmr_1156280	0.7415
chr6	50384027	50384667	dmr_1156283	0.519
chr6	50385591	50385896	dmr_1156284	0.7145
chr6	50400353	50400730	dmr_1156304	0.8265
chr6	50412007	50412280	dmr_1156322	0.6955
chr6	50414061	50414324	dmr_1156325	0.5965
chr6	50414933	50415055	dmr_1156326	0.6805
chr6	50440132	50440868	dmr_1156363	0.7545
chr6	50461782	50461812	dmr_1156392	0.723
chr6	50488256	50488979	dmr_1156414	0.5885
chr6	50490292	50490750	dmr_1156416	0.528
chr6	50528540	50529669	dmr_1156449	0.6970000000000001
chr6	50549109	50549493	dmr_1156466	0.611
chr6	50562539	50562622	dmr_1156478	0.809
chr6	50591909	50592185	dmr_1156494	0.618
chr6	50711912	50712047	dmr_1156575	0.529
chr6	50776673	50777592	dmr_1156618	0.5395
chr6	50890665	50891095	dmr_1156702	0.5579999999999999
chr6	50922104	50922809	dmr_1156715	0.66
chr6	50938844	50939078	dmr_1156731	0.6315
chr6	50961727	50962324	dmr_1156747	0.6455
chr6	50973517	50973777	dmr_1156760	0.635
chr6	50982076	50982383	dmr_1156770	0.5935
chr6	50985661	50985801	dmr_1156775	0.8195
chr6	50988024	50988289	dmr_1156777	0.6890000000000001
chr6	51011230	51011534	dmr_1156800	0.5815
chr6	51015929	51016255	dmr_1156806	0.565
chr6	51114752	51115008	dmr_1156876	0.6725
chr6	51211417	51211658	dmr_1156924	0.706
chr6	51426580	51426743	dmr_1157060	0.542
chr6	51454427	51454540	dmr_1157088	0.7
chr6	51557371	51557611	dmr_1157168	0.6795
chr6	51591706	51592005	dmr_1157205	0.509
chr6	51594474	51594685	dmr_1157208	0.8170000000000001
chr6	51606045	51606192	dmr_1157217	0.7205
chr6	51606368	51606898	dmr_1157218	0.775
chr6	51612180	51612235	dmr_1157227	0.6195
chr6	51658482	51658712	dmr_1157251	0.685
chr6	51663915	51664569	dmr_1157256	0.6465
chr6	51690678	51691248	dmr_1157269	0.519
chr6	51723046	51723297	dmr_1157299	0.5965
chr6	51848918	51849179	dmr_1157400	0.7055
chr6	51881706	51881920	dmr_1157433	0.728
chr6	51883139	51883293	dmr_1157435	0.5165
chr6	51934160	51934356	dmr_1157464	0.5955
chr6	51988343	51988588	dmr_1157484	0.563
chr6	52005071	52005626	dmr_1157497	0.596
chr6	52006782	52007363	dmr_1157498	0.6295
chr6	52219975	52220352	dmr_1157606	0.7335
chr6	52270916	52271075	dmr_1157613	0.7205
chr6	52366774	52366814	dmr_1157647	0.765
chr6	52442701	52444201	dmr_1157688	0.659
chr6	52463576	52463772	dmr_1157701	0.635
chr6	52531589	52532492	dmr_1157739	0.5735
chr6	52556904	52557014	dmr_1157755	0.6005
chr6	52577255	52577556	dmr_1157766	0.639
chr6	52603800	52604281	dmr_1157778	0.544
chr6	52680469	52680921	dmr_1157831	0.6315
chr6	52685658	52685996	dmr_1157835	0.6485
chr6	52717786	52718311	dmr_1157852	0.5465
chr6	52725080	52725565	dmr_1157861	0.5305
chr6	52775381	52775613	dmr_1157911	0.733
chr6	52779258	52779350	dmr_1157917	0.5505
chr6	52795150	52795605	dmr_1157930	0.6355
chr6	52801890	52802038	dmr_1157940	0.614
chr6	52802111	52802450	dmr_1157941	0.5665
chr6	52825619	52826642	dmr_1157964	0.5235
chr6	52839197	52839714	dmr_1157972	0.5095
chr6	52849605	52849615	dmr_1157983	0.8735
chr6	52850721	52851631	dmr_1157985	0.5055
chr6	52876978	52877663	dmr_1158011	0.6579999999999999
chr6	52928162	52928463	dmr_1158063	0.643
chr6	52930881	52931000	dmr_1158068	0.695
chr6	52952281	52952782	dmr_1158089	0.5225
chr6	52956483	52956540	dmr_1158096	0.625
chr6	52962031	52962348	dmr_1158104	0.5575
chr6	52964012	52964465	dmr_1158107	0.615
chr6	52979180	52980158	dmr_1158118	0.6665
chr6	53022253	53022344	dmr_1158162	0.8095
chr6	53134041	53134331	dmr_1158246	0.516
chr6	53337348	53337704	dmr_1158361	0.639
chr6	53449200	53449797	dmr_1158430	0.7015
chr6	53450360	53450839	dmr_1158432	0.7835
chr6	53560991	53561037	dmr_1158498	0.867
chr6	53561078	53561261	dmr_1158499	0.7335
chr6	53572698	53573845	dmr_1158504	0.5575
chr6	53583032	53584380	dmr_1158514	0.5405
chr6	53584636	53585638	dmr_1158515	0.6265
chr6	53724704	53725105	dmr_1158599	0.547
chr6	53821075	53821173	dmr_1158664	0.6305
chr6	53881594	53882342	dmr_1158708	0.508
chr6	53897137	53897151	dmr_1158717	0.5205
chr6	53897322	53897499	dmr_1158718	0.877
chr6	53897504	53897734	dmr_1158719	0.758
chr6	53948758	53948919	dmr_1158756	0.512
chr6	53959947	53960624	dmr_1158768	0.691
chr6	53971745	53972781	dmr_1158778	0.5145
chr6	54038425	54039217	dmr_1158827	0.5125
chr6	54053241	54053534	dmr_1158843	0.6409999999999999
chr6	54053786	54053836	dmr_1158844	0.643
chr6	54076705	54076986	dmr_1158868	0.6975
chr6	54129351	54129892	dmr_1158922	0.7205
chr6	54129999	54130274	dmr_1158923	0.655
chr6	54184446	54184820	dmr_1158969	0.6035
chr6	54241667	54241916	dmr_1159020	0.5225
chr6	54242001	54242385	dmr_1159021	0.5295
chr6	54248809	54249145	dmr_1159028	0.501
chr6	54304031	54304180	dmr_1159083	0.5775
chr6	54313257	54313408	dmr_1159090	0.521
chr6	54351917	54352027	dmr_1159121	0.8705
chr6	54371697	54371945	dmr_1159138	0.5425
chr6	54372250	54372418	dmr_1159139	0.52
chr6	54384083	54384579	dmr_1159145	0.5255
chr6	54386070	54386600	dmr_1159147	0.6585
chr6	54386846	54386924	dmr_1159148	0.6990000000000001
chr6	54387349	54388023	dmr_1159149	0.7455
chr6	54392306	54392604	dmr_1159156	0.629
chr6	54397326	54397708	dmr_1159163	0.5765
chr6	54401569	54401761	dmr_1159168	0.8665
chr6	54411384	54411819	dmr_1159181	0.5205
chr6	54411909	54412165	dmr_1159182	0.6895
chr6	54412944	54413360	dmr_1159184	0.7415
chr6	54425826	54426004	dmr_1159190	0.569
chr6	54430981	54431118	dmr_1159195	0.5489999999999999
chr6	54431776	54431990	dmr_1159196	0.8059999999999999
chr6	54432394	54433769	dmr_1159197	0.774
chr6	54434287	54434799	dmr_1159199	0.627
chr6	54459938	54460293	dmr_1159229	0.6155
chr6	54460927	54461197	dmr_1159231	0.721
chr6	54461354	54461749	dmr_1159232	0.7585
chr6	54466878	54466991	dmr_1159239	0.84
chr6	54467375	54467447	dmr_1159240	0.5105
chr6	54472022	54472161	dmr_1159249	0.6335
chr6	54473122	54473138	dmr_1159251	0.5575
chr6	54475519	54476141	dmr_1159253	0.6990000000000001
chr6	54476242	54476832	dmr_1159254	0.7070000000000001
chr6	54477971	54478335	dmr_1159256	0.5835
chr6	54479135	54479323	dmr_1159258	0.619
chr6	54485615	54485892	dmr_1159268	0.5655
chr6	54503771	54503949	dmr_1159290	0.5720000000000001
chr6	54506083	54506671	dmr_1159292	0.6235
chr6	54507985	54508222	dmr_1159294	0.6795
chr6	54518691	54519054	dmr_1159308	0.7615
chr6	54531338	54531521	dmr_1159323	0.685
chr6	54532600	54532988	dmr_1159325	0.631
chr6	54538693	54539509	dmr_1159334	0.624
chr6	54542423	54543041	dmr_1159340	0.7290000000000001
chr6	54543143	54543552	dmr_1159341	0.5215
chr6	54545661	54545734	dmr_1159345	0.672
chr6	54545822	54546381	dmr_1159346	0.608
chr6	54548937	54549086	dmr_1159352	0.575
chr6	54563538	54564638	dmr_1159370	0.7020000000000001
chr6	54569694	54570131	dmr_1159377	0.7115
chr6	54635124	54635281	dmr_1159415	0.6615
chr6	54642071	54642457	dmr_1159423	0.5195
chr6	54686077	54686380	dmr_1159455	0.6185
chr6	54698554	54699163	dmr_1159467	0.722
chr6	54699214	54700152	dmr_1159468	0.6245
chr6	54700285	54700353	dmr_1159469	0.7545
chr6	54700363	54700374	dmr_1159470	0.7495
chr6	54700452	54700462	dmr_1159471	0.6415
chr6	54705572	54706105	dmr_1159478	0.581
chr6	54751380	54752311	dmr_1159507	0.6759999999999999
chr6	54757904	54758658	dmr_1159513	0.705
chr6	54760144	54760616	dmr_1159515	0.725
chr6	54766893	54766948	dmr_1159519	0.5735
chr6	54785265	54785537	dmr_1159532	0.504
chr6	54811442	54812494	dmr_1159550	0.556
chr6	54813069	54813276	dmr_1159552	0.5565
chr6	54816050	54816162	dmr_1159554	0.601
chr6	54833345	54833561	dmr_1159566	0.5025
chr6	54900378	54900436	dmr_1159623	0.6985
chr6	54903268	54903422	dmr_1159626	0.6895
chr6	55016341	55016404	dmr_1159701	0.662
chr6	55063990	55064084	dmr_1159737	0.8545
chr6	55118132	55118422	dmr_1159786	0.5425
chr6	55152305	55152672	dmr_1159806	0.8665
chr6	55241317	55242047	dmr_1159863	0.7509999999999999
chr6	55275747	55276114	dmr_1159892	0.515
chr6	55277677	55278061	dmr_1159895	0.672
chr6	55279195	55279326	dmr_1159897	0.536
chr6	55388525	55389356	dmr_1159973	0.7315
chr6	55394896	55395143	dmr_1159980	0.7865
chr6	55396586	55397065	dmr_1159983	0.7965
chr6	55445763	55445840	dmr_1160037	0.631
chr6	55447792	55448667	dmr_1160041	0.5489999999999999
chr6	55452700	55453236	dmr_1160046	0.7995
chr6	55459745	55460040	dmr_1160056	0.6425
chr6	55477269	55477562	dmr_1160087	0.6835
chr6	55481425	55481439	dmr_1160092	0.6615
chr6	55482754	55483083	dmr_1160094	0.524
chr6	55483523	55483723	dmr_1160095	0.787
chr6	55483738	55484150	dmr_1160096	0.5715
chr6	55484207	55484293	dmr_1160097	0.8440000000000001
chr6	55496401	55496442	dmr_1160118	0.63
chr6	55536673	55537227	dmr_1160151	0.647
chr6	55539070	55539821	dmr_1160156	0.648
chr6	55549099	55549614	dmr_1160161	0.7625
chr6	55550818	55551239	dmr_1160162	0.5105
chr6	55565569	55565813	dmr_1160172	0.619
chr6	55567657	55567802	dmr_1160174	0.69
chr6	55579110	55579421	dmr_1160180	0.5515
chr6	55579514	55579920	dmr_1160181	0.569
chr6	55591538	55591735	dmr_1160194	0.74
chr6	55592024	55592471	dmr_1160195	0.8345
chr6	55592747	55592921	dmr_1160196	0.6085
chr6	55647300	55647417	dmr_1160242	0.5345
chr6	55676444	55677667	dmr_1160260	0.5865
chr6	55678468	55678720	dmr_1160262	0.74
chr6	55679098	55680559	dmr_1160263	0.542
chr6	55681033	55683364	dmr_1160264	0.6245
chr6	55683732	55683833	dmr_1160265	0.698
chr6	55683906	55684073	dmr_1160266	0.7285
chr6	55701433	55701595	dmr_1160281	0.8065
chr6	55734714	55735290	dmr_1160292	0.573
chr6	55754439	55754863	dmr_1160304	0.8220000000000001
chr6	55791886	55793078	dmr_1160329	0.6855
chr6	55802616	55802768	dmr_1160342	0.615
chr6	55803169	55804176	dmr_1160343	0.7065
chr6	55804500	55805430	dmr_1160344	0.718
chr6	55806492	55807273	dmr_1160346	0.562
chr6	55810985	55811893	dmr_1160353	0.826
chr6	55814279	55815176	dmr_1160357	0.6055
chr6	55853224	55853366	dmr_1160390	0.5795
chr6	55856238	55856351	dmr_1160396	0.935
chr6	55865131	55865424	dmr_1160399	0.5539999999999999
chr6	55891399	55891511	dmr_1160424	0.78
chr6	55945038	55945210	dmr_1160456	0.8290000000000001
chr6	56169076	56169314	dmr_1160567	0.742
chr6	56346830	56347125	dmr_1160642	0.688
chr6	56522023	56522139	dmr_1160720	0.525
chr6	56612931	56612986	dmr_1160762	0.682
chr6	56641012	56641535	dmr_1160773	0.9575
chr6	56688160	56688389	dmr_1160796	0.7
chr6	56688502	56688669	dmr_1160797	0.7855
chr6	56720912	56721108	dmr_1160807	0.5825
chr6	56740126	56740600	dmr_1160824	0.6409999999999999
chr6	56784814	56785368	dmr_1160856	0.7105
chr6	56860194	56860419	dmr_1160917	0.5355
chr6	56876835	56877141	dmr_1160926	0.6755
chr6	56877158	56877235	dmr_1160927	0.8765
chr6	56901051	56901787	dmr_1160949	0.6875
chr6	56901850	56902346	dmr_1160950	0.5955
chr6	56908543	56908568	dmr_1160960	0.5475
chr6	56912963	56913140	dmr_1160964	0.7909999999999999
chr6	56916503	56916583	dmr_1160969	0.9025
chr6	57135515	57135658	dmr_1161012	0.6425
chr6	57356987	57357219	dmr_1161062	0.6585
chr6	57505011	57505131	dmr_1161100	0.6635
chr6	57511525	57512456	dmr_1161109	0.6990000000000001
chr6	57515932	57516163	dmr_1161115	0.502
chr6	57518717	57518925	dmr_1161117	0.662
chr6	57519347	57519758	dmr_1161118	0.5735
chr6	57536285	57536485	dmr_1161136	0.5275
chr6	57581418	57581748	dmr_1161156	0.7355
chr6	57599925	57599980	dmr_1161165	0.5385
chr6	57605820	57606297	dmr_1161169	0.711
chr6	57607955	57608160	dmr_1161173	0.8095
chr6	57608703	57608796	dmr_1161174	0.6645
chr6	57641646	57641841	dmr_1161184	0.5895
chr6	57642101	57642119	dmr_1161185	0.6745
chr6	57701026	57701129	dmr_1161214	0.644
chr6	57701827	57701984	dmr_1161217	0.6505
chr6	57724980	57725057	dmr_1161237	0.5975
chr6	57725337	57725828	dmr_1161238	0.5415
chr6	57745109	57745118	dmr_1161247	0.599
chr6	57745465	57745595	dmr_1161248	0.544
chr6	57755757	57756283	dmr_1161258	0.5825
chr6	57794962	57796081	dmr_1161299	0.711
chr6	57796572	57797081	dmr_1161300	0.8035
chr6	57799182	57799716	dmr_1161303	0.7275
chr6	57802060	57802157	dmr_1161304	0.607
chr6	57805236	57805588	dmr_1161310	0.555
chr6	57812609	57812636	dmr_1161321	0.6795
chr6	57814848	57815785	dmr_1161327	0.5375
chr6	57823131	57823382	dmr_1161332	0.607
chr6	57825786	57826092	dmr_1161333	0.546
chr6	58545988	58546152	dmr_1161510	0.524
chr6	58555326	58555457	dmr_1161515	0.6515
chr6	58556761	58556768	dmr_1161516	0.6015
chr6	58597857	58598299	dmr_1161532	0.537
chr6	58606476	58606658	dmr_1161538	0.794
chr6	58644606	58644808	dmr_1161556	0.8865
chr6	58830718	58830959	dmr_1161613	0.8425
chr6	58832970	58832985	dmr_1161614	0.7415
chr6	58833247	58833622	dmr_1161615	0.57
chr6	58833890	58835038	dmr_1161616	0.7965
chr6	58836287	58836701	dmr_1161618	0.8995
chr6	58837005	58837121	dmr_1161619	0.7225
chr6	58838524	58839337	dmr_1161622	0.693
chr6	58839669	58839705	dmr_1161623	0.5415
chr6	58841208	58841280	dmr_1161626	0.705
chr6	58843695	58844127	dmr_1161630	0.599
chr6	58847945	58848240	dmr_1161635	0.537
chr6	58855671	58856202	dmr_1161646	0.8190000000000001
chr6	58867237	58867602	dmr_1161664	0.7955
chr6	58867859	58868491	dmr_1161665	0.5415
chr6	58881028	58881085	dmr_1161681	0.728
chr6	58881517	58881559	dmr_1161683	0.6165
chr6	58882239	58883058	dmr_1161684	0.6105
chr6	58895023	58895587	dmr_1161698	0.537
chr6	58898632	58898862	dmr_1161704	0.6485
chr6	58899159	58899371	dmr_1161705	0.537
chr6	58901715	58902273	dmr_1161708	0.5625
chr6	58903225	58903819	dmr_1161710	0.579
chr6	58906058	58906444	dmr_1161711	0.764
chr6	58907225	58907305	dmr_1161712	0.5425
chr6	58913859	58914069	dmr_1161722	0.887
chr6	58914134	58914204	dmr_1161723	0.8735
chr6	58920632	58921125	dmr_1161730	0.7509999999999999
chr6	58927415	58927633	dmr_1161737	0.6035
chr6	58929888	58929945	dmr_1161740	0.733
chr6	58932609	58932751	dmr_1161745	0.722
chr6	58942461	58942466	dmr_1161754	0.757
chr6	58946086	58946119	dmr_1161758	0.5710000000000001
chr6	58946643	58947147	dmr_1161760	0.608
chr6	58960605	58960762	dmr_1161770	0.6495
chr6	58964969	58965594	dmr_1161775	0.5685
chr6	58965807	58965961	dmr_1161777	0.509
chr6	59010983	59011000	dmr_1161802	0.701
chr6	59184785	59185661	dmr_1161873	0.5495
chr6	59198320	59199150	dmr_1161880	0.512
chr6	59261566	59261708	dmr_1161905	0.7195
chr6	59262112	59262150	dmr_1161906	0.59
chr6	59272089	59272212	dmr_1161913	0.5905
chr6	59274273	59274491	dmr_1161915	0.6709999999999999
chr6	59293503	59293608	dmr_1161927	0.5115
chr6	59367565	59367567	dmr_1161964	0.7020000000000001
chr6	59387887	59388059	dmr_1161976	0.6385
chr6	59408738	59409321	dmr_1161988	0.7115
chr6	59417553	59417591	dmr_1161994	0.7125
chr6	59418733	59418807	dmr_1161995	0.935
chr6	59419164	59419532	dmr_1161996	0.7015
chr6	59422275	59422305	dmr_1162002	0.6815
chr6	59426550	59426845	dmr_1162007	0.8185
chr6	60017079	60017289	dmr_1162130	0.6905
chr6	60159525	60159544	dmr_1162158	0.578
chr6	60708052	60708213	dmr_1162273	0.6885
chr6	60708674	60708708	dmr_1162274	0.6815
chr6	60717720	60717867	dmr_1162286	0.7405
chr6	60765830	60766080	dmr_1162341	0.6405
chr6	60827890	60828209	dmr_1162405	0.6165
chr6	60856670	60856860	dmr_1162424	0.664
chr6	60883398	60883448	dmr_1162437	0.54
chr6	61013869	61014407	dmr_1162489	0.6735
chr6	61179018	61179408	dmr_1162565	0.51
chr6	61191720	61192592	dmr_1162573	0.583
chr6	61234784	61235546	dmr_1162608	0.525
chr6	61295768	61295907	dmr_1162649	0.6075
chr6	61329599	61330667	dmr_1162677	0.5545
chr6	61516580	61516675	dmr_1162771	0.5755
chr6	61567775	61568559	dmr_1162796	0.7655
chr6	61631227	61631386	dmr_1162832	0.5055
chr6	61703090	61703356	dmr_1162866	0.83
chr6	61773932	61774479	dmr_1162907	0.6175
chr6	61865304	61865349	dmr_1162953	0.529
chr6	61885665	61885853	dmr_1162965	0.62
chr6	61899499	61899636	dmr_1162974	0.6615
chr6	61900898	61900985	dmr_1162975	0.507
chr6	61913225	61913291	dmr_1162980	0.632
chr6	62066485	62066864	dmr_1163039	0.7745
chr6	62101733	62101971	dmr_1163050	0.521
chr6	62162726	62162936	dmr_1163075	0.616
chr6	62196750	62197308	dmr_1163093	0.6675
chr6	62198971	62199200	dmr_1163096	0.777
chr6	62222272	62222335	dmr_1163109	0.7855
chr6	62301771	62302250	dmr_1163142	0.745
chr6	62400500	62400680	dmr_1163175	0.5725
chr6	62573617	62573953	dmr_1163215	0.8215
chr6	62756979	62757042	dmr_1163258	0.621
chr6	62795602	62796477	dmr_1163269	0.5985
chr6	63180425	63180554	dmr_1163382	0.8759999999999999
chr6	63258410	63258840	dmr_1163400	0.619
chr6	63282257	63282440	dmr_1163413	0.7020000000000001
chr6	63401745	63401986	dmr_1163466	0.588
chr6	63418250	63418603	dmr_1163475	0.7755
chr6	63757402	63757938	dmr_1163606	0.5415
chr6	63762805	63762929	dmr_1163610	0.616
chr6	63767544	63767767	dmr_1163616	0.8095
chr6	63862774	63862859	dmr_1163664	0.73
chr6	64098560	64098915	dmr_1163758	0.7735
chr6	64098947	64099077	dmr_1163759	0.7195
chr6	64121980	64122363	dmr_1163770	0.6735
chr6	64202423	64203555	dmr_1163793	0.5710000000000001
chr6	64205699	64205783	dmr_1163795	0.6509999999999999
chr6	64325950	64326008	dmr_1163850	0.5125
chr6	64398397	64398978	dmr_1163879	0.768
chr6	64595716	64596758	dmr_1163973	0.5895
chr6	64597453	64598595	dmr_1163975	0.5745
chr6	64607602	64607833	dmr_1163987	0.526
chr6	64676487	64676631	dmr_1164034	0.6615
chr6	64676952	64677281	dmr_1164035	0.775
chr6	64727663	64727906	dmr_1164057	0.5965
chr6	64728243	64728248	dmr_1164058	0.565
chr6	64735013	64735107	dmr_1164060	0.6065
chr6	64798954	64799068	dmr_1164085	0.5695
chr6	64877614	64878204	dmr_1164111	0.929
chr6	65087292	65087421	dmr_1164204	0.6629999999999999
chr6	65117976	65118345	dmr_1164224	0.6695
chr6	65125739	65125869	dmr_1164231	0.607
chr6	65144697	65145317	dmr_1164241	0.624
chr6	65163986	65164417	dmr_1164250	0.6125
chr6	65427111	65427468	dmr_1164327	0.7015
chr6	65531571	65531654	dmr_1164375	0.614
chr6	65585033	65585287	dmr_1164415	0.736
chr6	65644310	65644469	dmr_1164445	0.7865
chr6	65644904	65645276	dmr_1164446	0.7305
chr6	65666201	65666352	dmr_1164457	0.9035
chr6	65793174	65793215	dmr_1164557	0.591
chr6	65820996	65821029	dmr_1164574	0.635
chr6	66361339	66361422	dmr_1164806	0.7425
chr6	66364239	66364403	dmr_1164808	0.7465
chr6	66434649	66434785	dmr_1164850	0.6965
chr6	66496752	66496763	dmr_1164872	0.6609999999999999
chr6	66536651	66536828	dmr_1164887	0.552
chr6	66733664	66734119	dmr_1164926	0.508
chr6	66903084	66903678	dmr_1164982	0.725
chr6	66936828	66936892	dmr_1165010	0.7405
chr6	66972305	66973440	dmr_1165038	0.6505
chr6	67051415	67051526	dmr_1165094	0.792
chr6	67104346	67104425	dmr_1165119	0.652
chr6	67135139	67135352	dmr_1165146	0.6745
chr6	67170397	67170567	dmr_1165168	0.6659999999999999
chr6	67196754	67196921	dmr_1165184	0.501
chr6	67197026	67197170	dmr_1165185	0.9135
chr6	67225384	67225767	dmr_1165203	0.5795
chr6	67238910	67239122	dmr_1165218	0.621
chr6	67240990	67241339	dmr_1165220	0.537
chr6	67292187	67292271	dmr_1165255	0.624
chr6	67300598	67301152	dmr_1165263	0.872
chr6	67301993	67302271	dmr_1165266	0.6625
chr6	67313731	67314109	dmr_1165275	0.6709999999999999
chr6	67317263	67317539	dmr_1165279	0.5870000000000001
chr6	67336297	67336594	dmr_1165290	0.511
chr6	67400013	67400258	dmr_1165315	0.7425
chr6	67404592	67404712	dmr_1165318	0.7120000000000001
chr6	67407027	67407182	dmr_1165321	0.7365
chr6	67407579	67407629	dmr_1165323	0.9025
chr6	67480148	67480682	dmr_1165355	0.9385
chr6	67533594	67533929	dmr_1165374	0.5235
chr6	67827936	67828092	dmr_1165432	0.7055
chr6	67914081	67914156	dmr_1165465	0.7265
chr6	67941849	67941917	dmr_1165484	0.6355
chr6	67942210	67942516	dmr_1165485	0.581
chr6	68152329	68152478	dmr_1165526	0.614
chr6	68164922	68165136	dmr_1165532	0.9375
chr6	68271658	68271725	dmr_1165551	0.652
chr6	68339910	68340098	dmr_1165561	0.618
chr6	68340788	68341116	dmr_1165563	0.5405
chr6	68668579	68668858	dmr_1165622	0.738
chr6	68981994	68982152	dmr_1165679	0.7125
chr6	69227241	69227711	dmr_1165746	0.738
chr6	69263574	69263648	dmr_1165766	0.7875
chr6	69328046	69328294	dmr_1165800	0.73
chr6	69841485	69841626	dmr_1165954	0.5935
chr6	69932611	69932675	dmr_1165995	0.879
chr6	69943402	69943481	dmr_1166004	0.5805
chr6	69992229	69992346	dmr_1166020	0.5375
chr6	70069359	70069444	dmr_1166054	0.715
chr6	70113981	70114197	dmr_1166069	0.8340000000000001
chr6	70143425	70143732	dmr_1166085	0.6495
chr6	70147746	70148280	dmr_1166088	0.7185
chr6	70260269	70260535	dmr_1166131	0.7975
chr6	70307216	70307228	dmr_1166147	0.557
chr6	70314997	70315093	dmr_1166150	0.847
chr6	70340609	70340708	dmr_1166158	0.696
chr6	70371855	70372117	dmr_1166172	0.6705
chr6	70406574	70406695	dmr_1166183	0.5965
chr6	70435057	70435078	dmr_1166192	0.5589999999999999
chr6	70583581	70583704	dmr_1166241	0.552
chr6	70589120	70589293	dmr_1166246	0.7
chr6	70674332	70674369	dmr_1166276	0.6425
chr6	70782941	70783138	dmr_1166336	0.6135
chr6	70805112	70805293	dmr_1166350	0.5770000000000001
chr6	70871506	70872980	dmr_1166395	0.5745
chr6	70911557	70912840	dmr_1166421	0.7445
chr6	71029558	71030044	dmr_1166474	0.7559999999999999
chr6	71073600	71073866	dmr_1166494	0.5935
chr6	71074983	71075146	dmr_1166496	0.529
chr6	71095246	71095409	dmr_1166507	0.5335
chr6	71389074	71389486	dmr_1166654	0.638
chr6	71399228	71399276	dmr_1166671	0.51
chr6	71425657	71426005	dmr_1166692	0.5770000000000001
chr6	71500247	71500456	dmr_1166745	0.6395
chr6	71525756	71525836	dmr_1166767	0.727
chr6	71533809	71533920	dmr_1166778	0.7745
chr6	71549785	71550116	dmr_1166785	0.5025
chr6	71568415	71568532	dmr_1166798	0.7170000000000001
chr6	71568812	71569203	dmr_1166799	0.8405
chr6	71576646	71577016	dmr_1166809	0.5379999999999999
chr6	71590932	71591012	dmr_1166827	0.5895
chr6	71591713	71591777	dmr_1166829	0.622
chr6	71607939	71608251	dmr_1166841	0.7505
chr6	71609697	71610033	dmr_1166842	0.5005
chr6	71610111	71610308	dmr_1166843	0.7415
chr6	71610623	71610777	dmr_1166844	0.5755
chr6	71616882	71617437	dmr_1166853	0.5795
chr6	71617773	71618503	dmr_1166854	0.622
chr6	71705934	71706103	dmr_1166884	0.6085
chr6	71711106	71711472	dmr_1166889	0.5885
chr6	71740637	71740652	dmr_1166930	0.7245
chr6	71744879	71746073	dmr_1166938	0.73
chr6	71752376	71752558	dmr_1166950	0.5905
chr6	71753253	71753530	dmr_1166952	0.78
chr6	71756147	71756353	dmr_1166954	0.6990000000000001
chr6	71756448	71756473	dmr_1166955	0.7835
chr6	71778131	71778199	dmr_1166980	0.7490000000000001
chr6	71783012	71783033	dmr_1166988	0.7340000000000001
chr6	71783410	71783464	dmr_1166989	0.5145
chr6	71801221	71802078	dmr_1167005	0.645
chr6	71804758	71805201	dmr_1167011	0.8965
chr6	71880267	71880625	dmr_1167066	0.6265
chr6	71924474	71924545	dmr_1167092	0.898
chr6	71945301	71945526	dmr_1167108	0.7425
chr6	71969394	71969842	dmr_1167121	0.7935
chr6	71980210	71980596	dmr_1167130	0.7445
chr6	71981210	71981935	dmr_1167131	0.7155
chr6	71992140	71992232	dmr_1167144	0.7325
chr6	71997672	71997848	dmr_1167150	0.5855
chr6	72013930	72014344	dmr_1167161	0.6025
chr6	72048858	72049330	dmr_1167186	0.5325
chr6	72076626	72076873	dmr_1167207	0.5275
chr6	72092826	72093143	dmr_1167223	0.6629999999999999
chr6	72095966	72096812	dmr_1167226	0.596
chr6	72098922	72099342	dmr_1167228	0.512
chr6	72099996	72100175	dmr_1167230	0.86
chr6	72108811	72109519	dmr_1167242	0.5765
chr6	72109582	72109916	dmr_1167243	0.72
chr6	72110611	72111079	dmr_1167245	0.5665
chr6	72112723	72112975	dmr_1167249	0.6575
chr6	72134694	72135499	dmr_1167280	0.7415
chr6	72175694	72176231	dmr_1167317	0.531
chr6	72235798	72235804	dmr_1167356	0.6065
chr6	72261260	72261273	dmr_1167373	0.6445
chr6	72299996	72300429	dmr_1167398	0.7685
chr6	72317995	72318803	dmr_1167407	0.5435
chr6	72318872	72319723	dmr_1167408	0.608
chr6	72350523	72350852	dmr_1167425	0.846
chr6	72352683	72352717	dmr_1167427	0.799
chr6	72370955	72371791	dmr_1167443	0.608
chr6	72431582	72431809	dmr_1167480	0.5035
chr6	72432355	72432396	dmr_1167481	0.5445
chr6	72433575	72433579	dmr_1167483	0.5670000000000001
chr6	72454303	72455066	dmr_1167497	0.675
chr6	72475256	72475643	dmr_1167509	0.611
chr6	72477786	72478108	dmr_1167511	0.5665
chr6	72510755	72510828	dmr_1167531	0.7095
chr6	72513891	72514600	dmr_1167536	0.5075
chr6	72519786	72520509	dmr_1167540	0.6729999999999999
chr6	72552524	72552671	dmr_1167565	0.565
chr6	72553159	72553383	dmr_1167566	0.682
chr6	72570665	72570887	dmr_1167584	0.5065
chr6	72650515	72651243	dmr_1167636	0.8145
chr6	72684823	72685693	dmr_1167665	0.6235
chr6	72685841	72685961	dmr_1167666	0.7495
chr6	72694375	72694683	dmr_1167677	0.6
chr6	72694718	72695168	dmr_1167678	0.5865
chr6	72727355	72727847	dmr_1167700	0.7335
chr6	72730922	72731522	dmr_1167706	0.5765
chr6	72783535	72784473	dmr_1167739	0.6335
chr6	72853704	72853770	dmr_1167784	0.5325
chr6	72870981	72871078	dmr_1167802	0.5325
chr6	72895148	72895228	dmr_1167829	0.555
chr6	72949035	72950206	dmr_1167858	0.608
chr6	72956703	72957315	dmr_1167864	0.691
chr6	72959201	72959625	dmr_1167865	0.657
chr6	72981453	72982037	dmr_1167878	0.515
chr6	73045777	73047527	dmr_1167919	0.6245
chr6	73050864	73050983	dmr_1167922	0.6975
chr6	73054876	73055958	dmr_1167929	0.5465
chr6	73188786	73189057	dmr_1167996	0.7879999999999999
chr6	73209741	73209907	dmr_1168010	0.9095
chr6	73234441	73234860	dmr_1168024	0.7809999999999999
chr6	73309353	73309439	dmr_1168079	0.5485
chr6	73313129	73313248	dmr_1168083	0.7195
chr6	73313289	73313665	dmr_1168084	0.5415
chr6	73368005	73369472	dmr_1168121	0.7859999999999999
chr6	73377999	73378215	dmr_1168131	0.6115
chr6	73389419	73389616	dmr_1168141	0.635
chr6	73462568	73462814	dmr_1168171	0.578
chr6	73644906	73645029	dmr_1168243	0.594
chr6	73645530	73645559	dmr_1168244	0.62
chr6	73649792	73650589	dmr_1168249	0.8205
chr6	73792029	73792590	dmr_1168309	0.5760000000000001
chr6	73869612	73869884	dmr_1168340	0.56
chr6	73981794	73981865	dmr_1168371	0.8140000000000001
chr6	74145532	74146135	dmr_1168432	0.531
chr6	74167751	74168264	dmr_1168435	0.7795
chr6	74206674	74206749	dmr_1168444	0.657
chr6	74611633	74612171	dmr_1168563	0.7655
chr6	74634396	74634441	dmr_1168572	0.586
chr6	75213669	75213762	dmr_1168710	0.5685
chr6	75570284	75570421	dmr_1168820	0.5235
chr6	75756464	75756574	dmr_1168880	0.5315
chr6	76382428	76382630	dmr_1169064	0.6635
chr6	76689338	76689390	dmr_1169168	0.514
chr6	76723843	76723973	dmr_1169177	0.6015
chr6	76754769	76755382	dmr_1169186	0.6505
chr6	76758063	76758186	dmr_1169189	0.9635
chr6	76965129	76965652	dmr_1169308	0.695
chr6	76985002	76985507	dmr_1169323	0.7395
chr6	77003939	77004087	dmr_1169339	0.5455
chr6	77036583	77036918	dmr_1169362	0.82
chr6	77082051	77082386	dmr_1169396	0.879
chr6	77100983	77101155	dmr_1169404	0.595
chr6	77109073	77109992	dmr_1169410	0.5305
chr6	77120692	77120913	dmr_1169420	0.555
chr6	77121154	77121257	dmr_1169421	0.804
chr6	77145356	77145425	dmr_1169435	0.7035
chr6	77145739	77145854	dmr_1169436	0.612
chr6	77155140	77155199	dmr_1169443	0.5385
chr6	77157263	77157298	dmr_1169446	0.5385
chr6	77176235	77176322	dmr_1169463	0.7015
chr6	77179306	77179394	dmr_1169467	0.5479999999999999
chr6	77185018	77185133	dmr_1169471	0.527
chr6	77196371	77196495	dmr_1169483	0.7805
chr6	77201506	77201651	dmr_1169489	0.574
chr6	77210115	77210383	dmr_1169502	0.6779999999999999
chr6	77219448	77220117	dmr_1169513	0.715
chr6	77222751	77223443	dmr_1169517	0.8585
chr6	77240018	77240036	dmr_1169530	0.73
chr6	77245156	77245192	dmr_1169535	0.6625
chr6	77245482	77245694	dmr_1169536	0.6975
chr6	77246465	77246737	dmr_1169538	0.6005
chr6	77247909	77248042	dmr_1169541	0.696
chr6	77248772	77248944	dmr_1169543	0.653
chr6	77249237	77249579	dmr_1169544	0.677
chr6	77251037	77251190	dmr_1169547	0.618
chr6	77251694	77251974	dmr_1169548	0.5095
chr6	77253476	77253853	dmr_1169550	0.654
chr6	77257945	77258255	dmr_1169554	0.6135
chr6	77278150	77278222	dmr_1169567	0.596
chr6	77278382	77278492	dmr_1169568	0.7115
chr6	77278569	77278973	dmr_1169569	0.6545
chr6	77290777	77291720	dmr_1169579	0.5725
chr6	77308341	77308495	dmr_1169594	0.5415
chr6	77324694	77324949	dmr_1169606	0.655
chr6	77325645	77325693	dmr_1169608	0.66
chr6	77357816	77358288	dmr_1169628	0.6045
chr6	77358398	77358966	dmr_1169629	0.8675
chr6	77373223	77373476	dmr_1169641	0.579
chr6	77380679	77381271	dmr_1169649	0.6815
chr6	77381757	77381862	dmr_1169650	0.718
chr6	77441018	77441746	dmr_1169701	0.598
chr6	77443726	77444412	dmr_1169704	0.79
chr6	77446676	77447286	dmr_1169708	0.5095
chr6	77457838	77458335	dmr_1169718	0.7745
chr6	77475270	77475532	dmr_1169733	0.5435
chr6	77505798	77506544	dmr_1169762	0.619
chr6	77510875	77511001	dmr_1169765	0.5589999999999999
chr6	77536830	77537194	dmr_1169787	0.7040000000000001
chr6	77572493	77572684	dmr_1169810	0.691
chr6	77572992	77573044	dmr_1169811	0.594
chr6	77574623	77574793	dmr_1169814	0.7365
chr6	77578575	77578835	dmr_1169819	0.5305
chr6	77605904	77605985	dmr_1169847	0.5555
chr6	77633948	77634098	dmr_1169866	0.6035
chr6	77644773	77644828	dmr_1169879	0.6845
chr6	77693910	77693936	dmr_1169928	0.7455
chr6	77694729	77694885	dmr_1169929	0.6925
chr6	77724518	77725121	dmr_1169949	0.6605
chr6	77727294	77727512	dmr_1169953	0.506
chr6	77727824	77728120	dmr_1169954	0.537
chr6	77762418	77762886	dmr_1169976	0.6855
chr6	77847116	77847125	dmr_1170037	0.5185
chr6	77847376	77847559	dmr_1170038	0.5825
chr6	77862960	77863448	dmr_1170056	0.7755
chr6	77863812	77863844	dmr_1170057	0.6355
chr6	77864897	77864992	dmr_1170059	0.595
chr6	77873373	77873388	dmr_1170069	0.6945
chr6	77980337	77980872	dmr_1170159	0.62
chr6	78280519	78280880	dmr_1170265	0.5545
chr6	78460318	78460334	dmr_1170318	0.6505
chr6	78463281	78463398	dmr_1170322	0.6275
chr6	78650796	78650850	dmr_1170392	0.7165
chr6	78889795	78889830	dmr_1170475	0.6875
chr6	79788278	79788463	dmr_1170746	0.711
chr6	79833983	79834169	dmr_1170772	0.6685
chr6	79846134	79846787	dmr_1170779	0.725
chr6	80018527	80018676	dmr_1170823	0.5225
chr6	80020553	80021285	dmr_1170824	0.557
chr6	80126826	80127033	dmr_1170887	0.8545
chr6	80131806	80132149	dmr_1170892	0.594
chr6	80162644	80162903	dmr_1170907	0.7305
chr6	80164653	80164938	dmr_1170911	0.8665
chr6	80180720	80181147	dmr_1170926	0.9085
chr6	80188626	80188771	dmr_1170939	0.941
chr6	80212673	80212748	dmr_1170952	0.5355
chr6	80219929	80220084	dmr_1170958	0.7365
chr6	80262389	80262542	dmr_1170985	0.737
chr6	80336080	80336238	dmr_1171022	0.5535
chr6	80336901	80337123	dmr_1171024	0.595
chr6	80361445	80361800	dmr_1171041	0.5295
chr6	80472058	80472103	dmr_1171087	0.6535
chr6	80500592	80500824	dmr_1171105	0.6815
chr6	80539137	80539484	dmr_1171130	0.7435
chr6	80623669	80623782	dmr_1171185	0.716
chr6	80624129	80624261	dmr_1171186	0.6045
chr6	80660791	80661013	dmr_1171202	0.8965
chr6	80661343	80661612	dmr_1171203	0.8585
chr6	80662880	80663105	dmr_1171205	0.9475
chr6	80699372	80699410	dmr_1171222	0.7605
chr6	80704827	80705013	dmr_1171228	0.7585
chr6	80706124	80706654	dmr_1171230	0.5965
chr6	80790676	80791206	dmr_1171271	0.506
chr6	80804170	80804491	dmr_1171281	0.6629999999999999
chr6	80861551	80862232	dmr_1171328	0.642
chr6	80862487	80862669	dmr_1171329	0.8695
chr6	80862834	80862896	dmr_1171330	0.6175
chr6	80866083	80866514	dmr_1171335	0.6395
chr6	81173706	81173747	dmr_1171441	0.6595
chr6	81190299	81190561	dmr_1171455	0.5329999999999999
chr6	81191245	81191543	dmr_1171456	0.9129999999999999
chr6	81209773	81209809	dmr_1171463	0.9225
chr6	81210106	81210367	dmr_1171464	0.711
chr6	81323781	81324048	dmr_1171518	0.7240000000000001
chr6	81413416	81414028	dmr_1171552	0.904
chr6	81420315	81420605	dmr_1171558	0.67
chr6	81425799	81426083	dmr_1171565	0.5085
chr6	81471240	81471637	dmr_1171591	0.6425
chr6	81471687	81471947	dmr_1171592	0.7275
chr6	81472656	81472873	dmr_1171594	0.6405
chr6	81517534	81517593	dmr_1171616	0.6085
chr6	81554540	81554874	dmr_1171635	0.9505
chr6	81556023	81556136	dmr_1171637	0.597
chr6	81592778	81592990	dmr_1171661	0.93
chr6	81620683	81621172	dmr_1171677	0.6815
chr6	81622179	81622999	dmr_1171679	0.6809999999999999
chr6	81659991	81660537	dmr_1171702	0.5945
chr6	81666010	81666501	dmr_1171706	0.929
chr6	81697530	81697579	dmr_1171732	0.626
chr6	81714833	81715339	dmr_1171745	0.536
chr6	81732951	81733520	dmr_1171760	0.5505
chr6	81733777	81733984	dmr_1171761	0.6855
chr6	81738272	81738787	dmr_1171764	0.8075
chr6	81768422	81768868	dmr_1171790	0.653
chr6	81782856	81783123	dmr_1171802	0.75
chr6	81783387	81783776	dmr_1171803	0.6925
chr6	81808804	81809087	dmr_1171826	0.6655
chr6	81817091	81817264	dmr_1171837	0.608
chr6	81819979	81820367	dmr_1171841	0.6205
chr6	81820686	81820984	dmr_1171842	0.889
chr6	81823286	81823764	dmr_1171844	0.5465
chr6	81839663	81840104	dmr_1171851	0.6805
chr6	81908927	81908981	dmr_1171871	0.73
chr6	81911190	81911811	dmr_1171875	0.518
chr6	81912157	81912460	dmr_1171877	0.826
chr6	81946949	81947167	dmr_1171894	0.5705
chr6	82205076	82205309	dmr_1172039	0.8155
chr6	82233026	82233388	dmr_1172055	0.6105
chr6	82238012	82238055	dmr_1172061	0.706
chr6	82242886	82242909	dmr_1172064	0.6425
chr6	82401105	82401348	dmr_1172141	0.617
chr6	82403255	82403298	dmr_1172142	0.669
chr6	82494520	82494779	dmr_1172200	0.6405
chr6	82525741	82525882	dmr_1172227	0.5235
chr6	82594174	82594416	dmr_1172275	0.6679999999999999
chr6	82640037	82640730	dmr_1172297	0.8495
chr6	82736791	82736857	dmr_1172358	0.7355
chr6	82772032	82773210	dmr_1172382	0.5985
chr6	82908168	82908398	dmr_1172450	0.885
chr6	82909128	82909443	dmr_1172452	0.556
chr6	82909478	82909489	dmr_1172453	0.7170000000000001
chr6	82917009	82917666	dmr_1172464	0.723
chr6	82917671	82918127	dmr_1172465	0.5475
chr6	82938863	82938977	dmr_1172482	0.528
chr6	82961989	82962106	dmr_1172492	0.622
chr6	82971056	82971282	dmr_1172498	0.529
chr6	83026959	83027486	dmr_1172532	0.7055
chr6	83116339	83116436	dmr_1172586	0.5515
chr6	83122237	83122454	dmr_1172591	0.64
chr6	83142671	83143433	dmr_1172602	0.69
chr6	83144252	83144339	dmr_1172603	0.77
chr6	83145172	83145345	dmr_1172604	0.5515
chr6	83145756	83146338	dmr_1172605	0.557
chr6	83170684	83171584	dmr_1172632	0.765
chr6	83172076	83172897	dmr_1172633	0.6679999999999999
chr6	83178381	83178518	dmr_1172637	0.7555
chr6	83201760	83201884	dmr_1172660	0.7645
chr6	83267570	83267746	dmr_1172700	0.545
chr6	83326767	83327071	dmr_1172730	0.534
chr6	83352622	83352688	dmr_1172757	0.731
chr6	83352919	83353049	dmr_1172759	0.754
chr6	83353073	83353078	dmr_1172760	0.7490000000000001
chr6	83369022	83369161	dmr_1172779	0.5985
chr6	83383620	83383820	dmr_1172802	0.7435
chr6	83391910	83392473	dmr_1172813	0.524
chr6	83394917	83395148	dmr_1172818	0.7020000000000001
chr6	83395454	83396098	dmr_1172819	0.516
chr6	83402148	83402420	dmr_1172829	0.5155
chr6	83408170	83408893	dmr_1172838	0.665
chr6	83416416	83416607	dmr_1172852	0.64
chr6	83419736	83419804	dmr_1172857	0.595
chr6	83438695	83439616	dmr_1172883	0.7829999999999999
chr6	83439892	83440028	dmr_1172884	0.6225
chr6	83442806	83442897	dmr_1172885	0.5105
chr6	83443222	83444021	dmr_1172886	0.597
chr6	83455175	83455475	dmr_1172898	0.575
chr6	83499055	83499198	dmr_1172939	0.7755
chr6	83499289	83499651	dmr_1172940	0.774
chr6	83502799	83503112	dmr_1172947	0.7609999999999999
chr6	83503266	83503538	dmr_1172948	0.6795
chr6	83533917	83533989	dmr_1172968	0.6465
chr6	83540344	83540509	dmr_1172973	0.7915
chr6	83541444	83542354	dmr_1172975	0.736
chr6	83542928	83543313	dmr_1172976	0.578
chr6	83613332	83613520	dmr_1173028	0.6915
chr6	83619998	83620330	dmr_1173036	0.6509999999999999
chr6	83868207	83868386	dmr_1173164	0.512
chr6	83899334	83899492	dmr_1173174	0.7929999999999999
chr6	83934994	83935209	dmr_1173204	0.633
chr6	83961038	83961223	dmr_1173220	0.515
chr6	83993810	83993972	dmr_1173243	0.526
chr6	83998280	83998374	dmr_1173248	0.5095
chr6	84001299	84001772	dmr_1173252	0.5195
chr6	84015379	84015474	dmr_1173260	0.5095
chr6	84032118	84032850	dmr_1173271	0.659
chr6	84052543	84053357	dmr_1173278	0.61
chr6	84185766	84185832	dmr_1173371	0.5165
chr6	84191680	84191865	dmr_1173376	0.677
chr6	84192423	84192727	dmr_1173377	0.6085
chr6	84402046	84402532	dmr_1173528	0.7535
chr6	84445156	84445676	dmr_1173565	0.5329999999999999
chr6	84492722	84492808	dmr_1173605	0.7925
chr6	84537865	84538061	dmr_1173626	0.61
chr6	84549859	84550861	dmr_1173633	0.6665
chr6	84652059	84652347	dmr_1173698	0.527
chr6	84665545	84665612	dmr_1173708	0.7485
chr6	84706553	84706711	dmr_1173735	0.773
chr6	84903863	84903991	dmr_1173850	0.7355
chr6	85073199	85073342	dmr_1173961	0.84
chr6	85168890	85169171	dmr_1174005	0.731
chr6	85193237	85193303	dmr_1174022	0.77
chr6	85193655	85194797	dmr_1174023	0.517
chr6	85202044	85202922	dmr_1174035	0.6445
chr6	85206807	85207572	dmr_1174040	0.5720000000000001
chr6	85218172	85218624	dmr_1174053	0.7365
chr6	85218886	85219198	dmr_1174054	0.747
chr6	85219856	85220383	dmr_1174056	0.7090000000000001
chr6	85237756	85238771	dmr_1174071	0.7959999999999999
chr6	85266188	85266337	dmr_1174099	0.7445
chr6	85275377	85277299	dmr_1174110	0.6459999999999999
chr6	85280647	85281067	dmr_1174117	0.598
chr6	85305075	85305230	dmr_1174140	0.594
chr6	85313817	85314885	dmr_1174146	0.6065
chr6	85329174	85329342	dmr_1174157	0.5315
chr6	85331291	85331527	dmr_1174159	0.74
chr6	85331794	85332010	dmr_1174160	0.5085
chr6	85362573	85362879	dmr_1174188	0.5735
chr6	85375450	85375499	dmr_1174205	0.5915
chr6	85450732	85450781	dmr_1174248	0.573
chr6	85463468	85463614	dmr_1174263	0.5205
chr6	85467898	85468248	dmr_1174269	0.616
chr6	85468266	85468287	dmr_1174270	0.6825
chr6	85468539	85468594	dmr_1174271	0.5815
chr6	85474074	85474369	dmr_1174281	0.7535
chr6	85479717	85480614	dmr_1174289	0.5955
chr6	85483730	85484377	dmr_1174295	0.665
chr6	85490162	85490525	dmr_1174304	0.7315
chr6	85492033	85492138	dmr_1174307	0.51
chr6	85503822	85505310	dmr_1174320	0.546
chr6	85510798	85511118	dmr_1174330	0.772
chr6	85511185	85511995	dmr_1174331	0.6935
chr6	85512394	85512528	dmr_1174332	0.605
chr6	85518000	85518549	dmr_1174335	0.5429999999999999
chr6	85544154	85545531	dmr_1174356	0.654
chr6	85546572	85546757	dmr_1174358	0.5245
chr6	85555115	85555570	dmr_1174367	0.7555
chr6	85557229	85557287	dmr_1174371	0.564
chr6	85575619	85576082	dmr_1174382	0.853
chr6	85937877	85938033	dmr_1174527	0.5045
chr6	85948603	85948869	dmr_1174534	0.8185
chr6	85956333	85956669	dmr_1174540	0.6859999999999999
chr6	85965731	85965943	dmr_1174548	0.7945
chr6	85973576	85973681	dmr_1174557	0.7555
chr6	86026711	86026912	dmr_1174581	0.73
chr6	86027019	86027143	dmr_1174582	0.6645
chr6	86028042	86028238	dmr_1174584	0.674
chr6	86030317	86030338	dmr_1174585	0.518
chr6	86030599	86030663	dmr_1174586	0.7445
chr6	86031396	86031449	dmr_1174587	0.6465
chr6	86032586	86033161	dmr_1174589	0.7145
chr6	86039818	86040068	dmr_1174598	0.5715
chr6	86040581	86040615	dmr_1174599	0.7879999999999999
chr6	86047301	86047843	dmr_1174608	0.6665
chr6	86047866	86047997	dmr_1174609	0.573
chr6	86048298	86049284	dmr_1174610	0.8370000000000001
chr6	86052988	86053328	dmr_1174614	0.637
chr6	86053659	86054000	dmr_1174615	0.5845
chr6	86054005	86054104	dmr_1174616	0.6035
chr6	86056838	86057507	dmr_1174620	0.657
chr6	86059094	86060350	dmr_1174623	0.629
chr6	86060381	86060383	dmr_1174624	0.8275
chr6	86062866	86062882	dmr_1174628	0.642
chr6	86064224	86064407	dmr_1174631	0.7170000000000001
chr6	86065235	86065912	dmr_1174632	0.5425
chr6	86066740	86067687	dmr_1174634	0.5539999999999999
chr6	86068518	86068553	dmr_1174635	0.6265
chr6	86068817	86068896	dmr_1174636	0.662
chr6	86069259	86069323	dmr_1174637	0.7095
chr6	86072089	86072368	dmr_1174642	0.5695
chr6	86080290	86080417	dmr_1174653	0.631
chr6	86081640	86081904	dmr_1174656	0.6005
chr6	86086829	86086866	dmr_1174665	0.7145
chr6	86087749	86087992	dmr_1174667	0.83
chr6	86096738	86096870	dmr_1174678	0.5445
chr6	86097357	86097396	dmr_1174679	0.636
chr6	86102673	86103027	dmr_1174686	0.536
chr6	86103889	86103923	dmr_1174688	0.6165
chr6	86116034	86116048	dmr_1174700	0.7765
chr6	86125808	86125973	dmr_1174709	0.502
chr6	86128401	86129150	dmr_1174712	0.672
chr6	86196210	86196300	dmr_1174753	0.6195
chr6	86368311	86368815	dmr_1174862	0.7955
chr6	86393725	86394071	dmr_1174880	0.753
chr6	86394221	86394361	dmr_1174882	0.6645
chr6	86476824	86477424	dmr_1174940	0.505
chr6	86487267	86488265	dmr_1174946	0.5539999999999999
chr6	86584166	86584657	dmr_1175002	0.7005
chr6	86585612	86585785	dmr_1175003	0.784
chr6	86610805	86610946	dmr_1175022	0.6005
chr6	86688958	86689101	dmr_1175085	0.738
chr6	86776622	86776990	dmr_1175148	0.6165
chr6	86810077	86810278	dmr_1175178	0.6425
chr6	86813152	86813273	dmr_1175180	0.5525
chr6	86815039	86815575	dmr_1175181	0.5905
chr6	86823140	86823733	dmr_1175189	0.6375
chr6	86852602	86852906	dmr_1175209	0.7485
chr6	86854476	86855241	dmr_1175213	0.831
chr6	86893131	86893385	dmr_1175263	0.6055
chr6	86916367	86916786	dmr_1175298	0.6085
chr6	86917228	86917726	dmr_1175299	0.6435
chr6	86996545	86996572	dmr_1175381	0.6635
chr6	86996973	86997222	dmr_1175382	0.5415
chr6	86997504	86997599	dmr_1175383	0.5915
chr6	87002567	87002776	dmr_1175393	0.565
chr6	87018728	87019464	dmr_1175411	0.7365
chr6	87028309	87028536	dmr_1175421	0.5095
chr6	87061768	87062239	dmr_1175446	0.628
chr6	87099532	87100159	dmr_1175477	0.758
chr6	87102064	87102136	dmr_1175479	0.6955
chr6	87133749	87134734	dmr_1175499	0.627
chr6	87165781	87165810	dmr_1175527	0.6345
chr6	87170563	87171140	dmr_1175534	0.687
chr6	87183113	87183554	dmr_1175543	0.7185
chr6	87226258	87226666	dmr_1175584	0.6265
chr6	87270497	87271177	dmr_1175624	0.6705
chr6	87292667	87293087	dmr_1175647	0.747
chr6	87328289	87328872	dmr_1175684	0.701
chr6	87369234	87369454	dmr_1175720	0.8495
chr6	87483588	87483707	dmr_1175814	0.7285
chr6	87483948	87484387	dmr_1175816	0.627
chr6	87503153	87503283	dmr_1175837	0.898
chr6	87518153	87518430	dmr_1175855	0.8635
chr6	87518697	87518883	dmr_1175856	0.7345
chr6	87528448	87528508	dmr_1175870	0.5325
chr6	87812342	87812612	dmr_1176044	0.8355
chr6	87872772	87872988	dmr_1176082	0.701
chr6	87882617	87883033	dmr_1176093	0.722
chr6	87897467	87897746	dmr_1176106	0.865
chr6	87915153	87915500	dmr_1176121	0.602
chr6	87988478	87988641	dmr_1176158	0.6185
chr6	87989348	87989850	dmr_1176159	0.585
chr6	87993584	87994006	dmr_1176165	0.639
chr6	87994433	87994699	dmr_1176166	0.7095
chr6	88017032	88017290	dmr_1176197	0.643
chr6	88017755	88018392	dmr_1176198	0.649
chr6	88027038	88027202	dmr_1176210	0.5925
chr6	88027604	88027805	dmr_1176211	0.5635
chr6	88042689	88042821	dmr_1176234	0.511
chr6	88056745	88057568	dmr_1176239	0.6105
chr6	88102059	88102540	dmr_1176260	0.539
chr6	88158974	88159148	dmr_1176297	0.74
chr6	88187219	88187511	dmr_1176305	0.7190000000000001
chr6	88187796	88188792	dmr_1176306	0.6585
chr6	88276135	88276636	dmr_1176353	0.698
chr6	88343410	88344045	dmr_1176389	0.591
chr6	88439296	88439366	dmr_1176454	0.825
chr6	88488753	88489311	dmr_1176489	0.503
chr6	88514614	88515197	dmr_1176507	0.5605
chr6	88521872	88522081	dmr_1176514	0.8685
chr6	88524281	88524409	dmr_1176517	0.589
chr6	88524977	88525451	dmr_1176518	0.77
chr6	88539823	88540249	dmr_1176525	0.7415
chr6	88576148	88576974	dmr_1176552	0.6205
chr6	88605523	88605625	dmr_1176580	0.84
chr6	88615247	88615658	dmr_1176591	0.7685
chr6	88622221	88622461	dmr_1176600	0.6745
chr6	88626867	88626996	dmr_1176606	0.643
chr6	88639655	88639724	dmr_1176622	0.593
chr6	88640237	88640382	dmr_1176623	0.5489999999999999
chr6	88681155	88681320	dmr_1176646	0.687
chr6	88711450	88712369	dmr_1176682	0.784
chr6	88712661	88713030	dmr_1176683	0.51
chr6	88731011	88731332	dmr_1176701	0.696
chr6	88731373	88731908	dmr_1176702	0.5345
chr6	88732791	88733312	dmr_1176704	0.632
chr6	88736576	88737342	dmr_1176709	0.7375
chr6	88763663	88763679	dmr_1176750	0.745
chr6	88774310	88774494	dmr_1176766	0.7095
chr6	88793898	88794617	dmr_1176795	0.573
chr6	88811104	88811250	dmr_1176821	0.6285
chr6	88811510	88812194	dmr_1176822	0.7035
chr6	88813749	88814026	dmr_1176826	0.6105
chr6	88827447	88828263	dmr_1176849	0.6865
chr6	88831992	88832047	dmr_1176855	0.8220000000000001
chr6	88842896	88843364	dmr_1176866	0.6455
chr6	88870724	88870808	dmr_1176898	0.5655
chr6	88871836	88871965	dmr_1176901	0.7909999999999999
chr6	88934719	88935084	dmr_1176944	0.764
chr6	88937405	88937509	dmr_1176949	0.6855
chr6	88939096	88940003	dmr_1176952	0.6465
chr6	88960004	88960205	dmr_1176969	0.7290000000000001
chr6	88964887	88965844	dmr_1176974	0.708
chr6	88968755	88969282	dmr_1176978	0.599
chr6	88971501	88972124	dmr_1176983	0.738
chr6	88999990	89000854	dmr_1177015	0.5565
chr6	89034980	89035176	dmr_1177041	0.7135
chr6	89041116	89041179	dmr_1177049	0.643
chr6	89045880	89046425	dmr_1177055	0.7645
chr6	89050562	89051417	dmr_1177063	0.654
chr6	89068472	89068707	dmr_1177078	0.5345
chr6	89085280	89085648	dmr_1177091	0.6475
chr6	89090009	89090513	dmr_1177097	0.867
chr6	89153909	89154318	dmr_1177130	0.5815
chr6	89239572	89240140	dmr_1177168	0.6255
chr6	89271762	89271879	dmr_1177196	0.6515
chr6	89271948	89272570	dmr_1177197	0.5815
chr6	89301453	89301706	dmr_1177223	0.7465
chr6	89327507	89328026	dmr_1177249	0.659
chr6	89345583	89345761	dmr_1177275	0.6365
chr6	89355341	89356032	dmr_1177284	0.6665
chr6	89363339	89363487	dmr_1177292	0.52
chr6	89393943	89393967	dmr_1177312	0.7559999999999999
chr6	89397218	89397464	dmr_1177315	0.638
chr6	89397744	89398306	dmr_1177316	0.5535
chr6	89486363	89486380	dmr_1177374	0.544
chr6	89509951	89509975	dmr_1177392	0.669
chr6	89550763	89550832	dmr_1177416	0.7085
chr6	89552701	89552838	dmr_1177420	0.7240000000000001
chr6	89553900	89554114	dmr_1177422	0.7395
chr6	89554149	89554388	dmr_1177423	0.8445
chr6	89556431	89556613	dmr_1177427	0.645
chr6	89565052	89565123	dmr_1177432	0.685
chr6	89565419	89565488	dmr_1177433	0.7355
chr6	89566696	89567000	dmr_1177435	0.7575
chr6	89581322	89581731	dmr_1177446	0.74
chr6	89583005	89583619	dmr_1177449	0.7095
chr6	89585122	89585556	dmr_1177451	0.716
chr6	89586924	89587170	dmr_1177452	0.8155
chr6	89615018	89615227	dmr_1177472	0.6745
chr6	89634499	89635253	dmr_1177490	0.8340000000000001
chr6	89641145	89641458	dmr_1177496	0.9395
chr6	89658579	89659069	dmr_1177513	0.51
chr6	90359410	90359499	dmr_1177626	0.5655
chr6	90372043	90372366	dmr_1177635	0.5425
chr6	90425923	90426595	dmr_1177669	0.67
chr6	90427947	90428077	dmr_1177670	0.693
chr6	90429546	90430366	dmr_1177672	0.669
chr6	90431659	90431669	dmr_1177675	0.726
chr6	90461917	90462229	dmr_1177689	0.7145
chr6	90505858	90506902	dmr_1177733	0.6535
chr6	90506942	90507431	dmr_1177734	0.611
chr6	90560586	90560764	dmr_1177772	0.8815
chr6	90565383	90566059	dmr_1177777	0.58
chr6	90566083	90566210	dmr_1177778	0.5645
chr6	90568003	90568415	dmr_1177782	0.9175
chr6	90662924	90663573	dmr_1177853	0.657
chr6	90665909	90666111	dmr_1177859	0.598
chr6	90695584	90695611	dmr_1177900	0.516
chr6	90698694	90699058	dmr_1177905	0.531
chr6	90802552	90802587	dmr_1178045	0.613
chr6	90808147	90808275	dmr_1178052	0.5685
chr6	90812369	90812398	dmr_1178058	0.6385
chr6	90812660	90813528	dmr_1178059	0.695
chr6	90829571	90830290	dmr_1178080	0.5885
chr6	90836312	90836333	dmr_1178087	0.561
chr6	90871443	90872329	dmr_1178130	0.5385
chr6	90880621	90880933	dmr_1178140	0.599
chr6	90881216	90881224	dmr_1178141	0.6065
chr6	90911949	90912098	dmr_1178181	0.6025
chr6	90924925	90924985	dmr_1178199	0.5465
chr6	90925636	90926197	dmr_1178201	0.5295
chr6	90953183	90953744	dmr_1178233	0.6765
chr6	90983412	90983637	dmr_1178265	0.6805
chr6	90986916	90987389	dmr_1178272	0.6255
chr6	90996400	90996501	dmr_1178281	0.5725
chr6	90997006	90997193	dmr_1178282	0.643
chr6	91000581	91001729	dmr_1178286	0.5465
chr6	91004942	91005124	dmr_1178291	0.55
chr6	91041468	91041756	dmr_1178314	0.6205
chr6	91090654	91090713	dmr_1178356	0.5710000000000001
chr6	91153265	91153548	dmr_1178419	0.6465
chr6	91154187	91154689	dmr_1178420	0.5205
chr6	91156360	91156374	dmr_1178425	0.8625
chr6	91157871	91158082	dmr_1178427	0.546
chr6	91159338	91159382	dmr_1178430	0.7985
chr6	91180912	91181082	dmr_1178453	0.7125
chr6	91218658	91218776	dmr_1178485	0.6125
chr6	91236015	91236154	dmr_1178506	0.621
chr6	91243565	91243907	dmr_1178517	0.7495
chr6	91244174	91244250	dmr_1178518	0.5675
chr6	91244506	91245165	dmr_1178519	0.7725
chr6	91245913	91246310	dmr_1178521	0.6645
chr6	91258751	91258972	dmr_1178535	0.501
chr6	91259536	91259978	dmr_1178536	0.7845
chr6	91285851	91286182	dmr_1178564	0.6875
chr6	91474505	91474682	dmr_1178685	0.6565
chr6	91488470	91489254	dmr_1178692	0.764
chr6	91489559	91490442	dmr_1178693	0.5085
chr6	91514647	91515096	dmr_1178711	0.6755
chr6	91518509	91519000	dmr_1178714	0.6905
chr6	91576802	91577364	dmr_1178755	0.7075
chr6	91631088	91631614	dmr_1178787	0.706
chr6	91667847	91667908	dmr_1178804	0.613
chr6	91683225	91683536	dmr_1178815	0.515
chr6	91686000	91686419	dmr_1178818	0.6735
chr6	91697243	91697332	dmr_1178833	0.6629999999999999
chr6	91718232	91718287	dmr_1178863	0.6735
chr6	91718657	91718878	dmr_1178864	0.6515
chr6	91730710	91730934	dmr_1178879	0.5825
chr6	91753277	91754674	dmr_1178906	0.574
chr6	91795941	91796302	dmr_1178951	0.5045
chr6	91827215	91827514	dmr_1178981	0.778
chr6	91839226	91840118	dmr_1178992	0.5735
chr6	91865407	91866133	dmr_1179015	0.62
chr6	91897953	91898064	dmr_1179041	0.7435
chr6	91917277	91917572	dmr_1179052	0.691
chr6	92047930	92048025	dmr_1179163	0.7035
chr6	92135537	92135596	dmr_1179235	0.768
chr6	92136554	92136678	dmr_1179237	0.5125
chr6	92263699	92264321	dmr_1179323	0.574
chr6	92344658	92345033	dmr_1179364	0.557
chr6	92345393	92345410	dmr_1179365	0.604
chr6	92346231	92346514	dmr_1179367	0.5815
chr6	92347175	92347338	dmr_1179370	0.695
chr6	92347522	92347860	dmr_1179371	0.6545
chr6	92383054	92384240	dmr_1179410	0.6475
chr6	92390575	92390817	dmr_1179418	0.6775
chr6	92392765	92392819	dmr_1179422	0.7125
chr6	92394685	92395144	dmr_1179426	0.7345
chr6	92395700	92395905	dmr_1179427	0.635
chr6	92396788	92397222	dmr_1179429	0.546
chr6	92400555	92400585	dmr_1179435	0.6335
chr6	92401960	92402305	dmr_1179438	0.597
chr6	92409648	92410339	dmr_1179449	0.6555
chr6	92414256	92414512	dmr_1179455	0.6465
chr6	92422360	92423039	dmr_1179469	0.563
chr6	92442869	92443021	dmr_1179501	0.679
chr6	92456123	92457761	dmr_1179526	0.532
chr6	92467665	92467788	dmr_1179541	0.746
chr6	92475525	92475544	dmr_1179553	0.527
chr6	92476428	92476729	dmr_1179555	0.5755
chr6	92477987	92478374	dmr_1179558	0.573
chr6	92521493	92522203	dmr_1179619	0.591
chr6	92531653	92531856	dmr_1179635	0.7315
chr6	92531938	92532141	dmr_1179636	0.5820000000000001
chr6	92532424	92532777	dmr_1179637	0.5515
chr6	92533110	92533131	dmr_1179638	0.7715
chr6	92533387	92533714	dmr_1179639	0.6990000000000001
chr6	92533984	92534654	dmr_1179640	0.7355
chr6	92535080	92535588	dmr_1179641	0.68
chr6	92542684	92542964	dmr_1179649	0.6625
chr6	92544758	92545149	dmr_1179651	0.7120000000000001
chr6	92549242	92549571	dmr_1179656	0.8235
chr6	92569463	92569653	dmr_1179679	0.7929999999999999
chr6	92570084	92570624	dmr_1179680	0.708
chr6	92589118	92589579	dmr_1179695	0.657
chr6	92594305	92594426	dmr_1179700	0.5765
chr6	92596269	92597081	dmr_1179704	0.7040000000000001
chr6	92603355	92603959	dmr_1179710	0.7405
chr6	92609550	92610732	dmr_1179718	0.733
chr6	92610793	92610951	dmr_1179719	0.802
chr6	92617379	92617624	dmr_1179727	0.5365
chr6	92620777	92620993	dmr_1179729	0.575
chr6	92642543	92642576	dmr_1179759	0.679
chr6	92642857	92642909	dmr_1179760	0.504
chr6	92643170	92643329	dmr_1179761	0.623
chr6	92648944	92649088	dmr_1179766	0.8305
chr6	92662924	92663391	dmr_1179784	0.617
chr6	92663771	92664145	dmr_1179785	0.5660000000000001
chr6	92665244	92665491	dmr_1179787	0.5920000000000001
chr6	92666015	92666051	dmr_1179788	0.6225
chr6	92674519	92675116	dmr_1179799	0.5055
chr6	92704658	92705086	dmr_1179838	0.515
chr6	92724512	92724871	dmr_1179856	0.5615
chr6	92727405	92727970	dmr_1179860	0.631
chr6	92778909	92779456	dmr_1179893	0.6445
chr6	92849832	92850824	dmr_1179940	0.5005
chr6	93113119	93113602	dmr_1180080	0.5905
chr6	93246972	93247082	dmr_1180166	0.8759999999999999
chr6	93249024	93249364	dmr_1180169	0.6105
chr6	93254913	93255304	dmr_1180174	0.5175
chr6	93456615	93456696	dmr_1180282	0.6995
chr6	93524608	93524620	dmr_1180323	0.624
chr6	93648621	93649073	dmr_1180390	0.6475
chr6	93661053	93661133	dmr_1180405	0.6775
chr6	93661932	93662174	dmr_1180407	0.7155
chr6	93676293	93676522	dmr_1180421	0.6045
chr6	93685382	93685636	dmr_1180432	0.585
chr6	93697608	93698496	dmr_1180447	0.534
chr6	93698907	93699828	dmr_1180448	0.6709999999999999
chr6	93707142	93707370	dmr_1180457	0.5345
chr6	93714872	93715997	dmr_1180464	0.5025
chr6	93716001	93719117	dmr_1180465	0.6245
chr6	93723587	93723762	dmr_1180471	0.502
chr6	93733450	93733858	dmr_1180483	0.672
chr6	93734010	93734271	dmr_1180484	0.8590000000000001
chr6	93742451	93743217	dmr_1180499	0.534
chr6	93757334	93757492	dmr_1180510	0.5675
chr6	93770783	93771274	dmr_1180522	0.6085
chr6	93783022	93783598	dmr_1180531	0.5745
chr6	93786382	93786396	dmr_1180535	0.6679999999999999
chr6	93787243	93787506	dmr_1180537	0.7170000000000001
chr6	93792230	93792396	dmr_1180542	0.706
chr6	93792442	93792495	dmr_1180543	0.8059999999999999
chr6	93792898	93793196	dmr_1180544	0.635
chr6	93805642	93805767	dmr_1180562	0.5965
chr6	93844485	93844592	dmr_1180611	0.6125
chr6	93844907	93845627	dmr_1180612	0.5965
chr6	93849477	93850113	dmr_1180618	0.6925
chr6	93860625	93860691	dmr_1180628	0.6765
chr6	93893966	93894169	dmr_1180677	0.6475
chr6	93894462	93894526	dmr_1180678	0.5315
chr6	93902452	93902567	dmr_1180692	0.7105
chr6	93911854	93912181	dmr_1180706	0.551
chr6	93912547	93913266	dmr_1180707	0.664
chr6	93913957	93914177	dmr_1180708	0.7090000000000001
chr6	93939989	93940270	dmr_1180726	0.5385
chr6	93943063	93943924	dmr_1180730	0.5735
chr6	93962292	93963079	dmr_1180742	0.6405
chr6	93968976	93969054	dmr_1180747	0.8805
chr6	93996893	93997196	dmr_1180773	0.746
chr6	94013984	94014011	dmr_1180794	0.655
chr6	94025167	94025487	dmr_1180798	0.655
chr6	94063722	94063857	dmr_1180826	0.5365
chr6	94070738	94071239	dmr_1180831	0.688
chr6	94080490	94081034	dmr_1180839	0.602
chr6	94081585	94083823	dmr_1180840	0.7305
chr6	94113408	94113746	dmr_1180864	0.619
chr6	94115500	94116121	dmr_1180865	0.6195
chr6	94132985	94133212	dmr_1180881	0.5615
chr6	94203677	94203877	dmr_1180946	0.532
chr6	94215348	94215549	dmr_1180957	0.5205
chr6	94225359	94226571	dmr_1180969	0.7490000000000001
chr6	94247098	94247379	dmr_1180990	0.603
chr6	94262046	94262396	dmr_1181006	0.5805
chr6	94272005	94272399	dmr_1181021	0.6505
chr6	94281336	94282097	dmr_1181031	0.5885
chr6	94284692	94284860	dmr_1181032	0.69
chr6	94405175	94405932	dmr_1181101	0.7505
chr6	94412883	94413782	dmr_1181111	0.5415
chr6	94414053	94414345	dmr_1181112	0.5935
chr6	94417987	94418389	dmr_1181114	0.5045
chr6	94463898	94464874	dmr_1181133	0.6105
chr6	94503197	94503927	dmr_1181146	0.6625
chr6	94517599	94517639	dmr_1181154	0.5965
chr6	94532100	94532599	dmr_1181163	0.635
chr6	94577766	94578706	dmr_1181202	0.6365
chr6	94584322	94584568	dmr_1181211	0.75
chr6	94584677	94585362	dmr_1181212	0.6515
chr6	94627986	94628367	dmr_1181256	0.527
chr6	94644350	94644463	dmr_1181274	0.6195
chr6	94692693	94693013	dmr_1181314	0.665
chr6	94693111	94693417	dmr_1181315	0.659
chr6	94734445	94734835	dmr_1181343	0.598
chr6	94745568	94745638	dmr_1181348	0.5855
chr6	94768053	94768467	dmr_1181365	0.6165
chr6	94808514	94808666	dmr_1181399	0.5489999999999999
chr6	94987840	94987851	dmr_1181508	0.6775
chr6	95065017	95065266	dmr_1181548	0.7315
chr6	95119033	95119097	dmr_1181579	0.5675
chr6	95124531	95124841	dmr_1181586	0.7240000000000001
chr6	95146894	95147029	dmr_1181596	0.825
chr6	95175069	95175137	dmr_1181617	0.53
chr6	95198323	95199153	dmr_1181635	0.603
chr6	95217600	95218351	dmr_1181644	0.672
chr6	95218957	95219099	dmr_1181645	0.8225
chr6	95222337	95222688	dmr_1181649	0.615
chr6	95243645	95243911	dmr_1181666	0.7909999999999999
chr6	95243992	95244306	dmr_1181667	0.6755
chr6	95258925	95259006	dmr_1181676	0.7055
chr6	95369562	95369807	dmr_1181744	0.6055
chr6	95374264	95374542	dmr_1181750	0.6785
chr6	95491942	95492391	dmr_1181820	0.648
chr6	95621739	95621843	dmr_1181902	0.637
chr6	95635321	95635536	dmr_1181909	0.6845
chr6	95741457	95741519	dmr_1181967	0.55
chr6	95751290	95751758	dmr_1181975	0.8165
chr6	95904751	95904955	dmr_1182044	0.5895
chr6	95905206	95905604	dmr_1182045	0.769
chr6	95905606	95905751	dmr_1182046	0.657
chr6	95914704	95914856	dmr_1182054	0.511
chr6	96000055	96000652	dmr_1182103	0.556
chr6	96001017	96001171	dmr_1182104	0.664
chr6	96001401	96001624	dmr_1182106	0.68
chr6	96044184	96044405	dmr_1182134	0.7675
chr6	96044556	96044966	dmr_1182135	0.7365
chr6	96053624	96053788	dmr_1182142	0.833
chr6	96071249	96071289	dmr_1182153	0.652
chr6	96072521	96072722	dmr_1182154	0.6165
chr6	96073021	96073126	dmr_1182155	0.617
chr6	96089912	96090196	dmr_1182171	0.7015
chr6	96090568	96091778	dmr_1182172	0.6235
chr6	96098053	96098532	dmr_1182176	0.8335
chr6	96112682	96112709	dmr_1182186	0.5415
chr6	96112996	96113391	dmr_1182187	0.851
chr6	96114753	96115178	dmr_1182191	0.7165
chr6	96115502	96116153	dmr_1182192	0.765
chr6	96119202	96119491	dmr_1182197	0.8005
chr6	96178199	96178406	dmr_1182264	0.7865
chr6	96186325	96186813	dmr_1182275	0.5329999999999999
chr6	96244318	96244749	dmr_1182332	0.8220000000000001
chr6	96244981	96244991	dmr_1182333	0.715
chr6	96259038	96259086	dmr_1182353	0.6005
chr6	96349397	96350339	dmr_1182441	0.718
chr6	96383740	96383873	dmr_1182492	0.7335
chr6	96383961	96384104	dmr_1182493	0.6579999999999999
chr6	96432456	96432520	dmr_1182555	0.6990000000000001
chr6	96446133	96446745	dmr_1182573	0.568
chr6	96560696	96561117	dmr_1182679	0.601
chr6	96631570	96631689	dmr_1182724	0.625
chr6	96916207	96916554	dmr_1182880	0.6035
chr6	97059264	97059495	dmr_1182959	0.6485
chr6	97073166	97073586	dmr_1182967	0.8270000000000001
chr6	97211697	97212531	dmr_1183042	0.7895
chr6	97216480	97217435	dmr_1183048	0.6905
chr6	97220877	97221699	dmr_1183053	0.6135
chr6	97222121	97222186	dmr_1183055	0.716
chr6	97222391	97223225	dmr_1183056	0.7875
chr6	97305689	97305732	dmr_1183115	0.5329999999999999
chr6	97319218	97319287	dmr_1183129	0.6385
chr6	97505928	97506715	dmr_1183300	0.522
chr6	97515452	97515498	dmr_1183312	0.547
chr6	97592720	97593120	dmr_1183382	0.6315
chr6	97615889	97615990	dmr_1183401	0.7805
chr6	97675230	97675390	dmr_1183427	0.5935
chr6	97963799	97963947	dmr_1183617	0.6705
chr6	97993267	97994334	dmr_1183628	0.5195
chr6	97997322	97997856	dmr_1183634	0.5489999999999999
chr6	98080673	98081522	dmr_1183690	0.7145
chr6	98240291	98240591	dmr_1183799	0.5875
chr6	98240910	98241595	dmr_1183800	0.7829999999999999
chr6	98246289	98246462	dmr_1183807	0.589
chr6	98250814	98251383	dmr_1183814	0.6845
chr6	98251637	98251681	dmr_1183815	0.7509999999999999
chr6	98255082	98255223	dmr_1183820	0.5125
chr6	98258682	98259140	dmr_1183826	0.7205
chr6	98287654	98288257	dmr_1183854	0.5555
chr6	98288513	98288923	dmr_1183855	0.7959999999999999
chr6	98352827	98353330	dmr_1183892	0.504
chr6	98365829	98366688	dmr_1183907	0.706
chr6	98372405	98372770	dmr_1183912	0.5005
chr6	98384343	98387004	dmr_1183923	0.6755
chr6	98513336	98513781	dmr_1184008	0.6095
chr6	98514139	98514832	dmr_1184009	0.8385
chr6	98515164	98515759	dmr_1184010	0.5225
chr6	98631542	98632955	dmr_1184096	0.655
chr6	98635473	98635488	dmr_1184099	0.7090000000000001
chr6	98635543	98636195	dmr_1184100	0.872
chr6	98727459	98727513	dmr_1184148	0.789
chr6	98727548	98727783	dmr_1184150	0.6325
chr6	98736356	98736661	dmr_1184156	0.8270000000000001
chr6	98859095	98859539	dmr_1184230	0.6255
chr6	98937610	98938821	dmr_1184283	0.5870000000000001
chr6	99027542	99027939	dmr_1184394	0.645
chr6	99028941	99029123	dmr_1184395	0.6005
chr6	99043302	99043544	dmr_1184409	0.619
chr6	99079087	99079234	dmr_1184447	0.782
chr6	99079268	99079465	dmr_1184449	0.83
chr6	99094659	99094947	dmr_1184465	0.6759999999999999
chr6	99095688	99096198	dmr_1184467	0.7025
chr6	99138914	99138953	dmr_1184519	0.612
chr6	99166290	99166377	dmr_1184550	0.5795
chr6	99166660	99166756	dmr_1184551	0.753
chr6	99265257	99265456	dmr_1184653	0.5710000000000001
chr6	99265781	99266925	dmr_1184654	0.624
chr6	99269668	99270148	dmr_1184657	0.75
chr6	99270195	99270458	dmr_1184658	0.6615
chr6	99270568	99270642	dmr_1184659	0.505
chr6	99295294	99295912	dmr_1184681	0.784
chr6	99296199	99296272	dmr_1184682	0.626
chr6	99340164	99340276	dmr_1184732	0.551
chr6	99354844	99355019	dmr_1184744	0.6745
chr6	99383665	99383687	dmr_1184778	0.7275
chr6	99412028	99412035	dmr_1184809	0.511
chr6	99441012	99441308	dmr_1184841	0.813
chr6	99441378	99441446	dmr_1184842	0.718
chr6	99443067	99443729	dmr_1184846	0.5575
chr6	99447587	99447893	dmr_1184850	0.67
chr6	99485602	99486320	dmr_1184895	0.6865
chr6	99497001	99497174	dmr_1184906	0.7565
chr6	99510440	99510900	dmr_1184920	0.6355
chr6	99519060	99519481	dmr_1184930	0.7155
chr6	99566879	99567361	dmr_1184958	0.807
chr6	99567705	99568016	dmr_1184959	0.8905
chr6	99572190	99572539	dmr_1184963	0.7440000000000001
chr6	99599249	99599959	dmr_1184986	0.767
chr6	99600286	99600619	dmr_1184987	0.7709999999999999
chr6	99600897	99602676	dmr_1184988	0.5760000000000001
chr6	99616336	99616792	dmr_1185010	0.6285
chr6	99617968	99618375	dmr_1185014	0.5515
chr6	99658271	99658695	dmr_1185055	0.599
chr6	99667027	99667636	dmr_1185066	0.541
chr6	99669173	99670182	dmr_1185070	0.6685
chr6	99969079	99969368	dmr_1185313	0.5775
chr6	100011168	100012362	dmr_1185347	0.503
chr6	100069076	100069413	dmr_1185377	0.5660000000000001
chr6	100100737	100101320	dmr_1185398	0.66
chr6	100107754	100108065	dmr_1185407	0.725
chr6	100170588	100171883	dmr_1185458	0.8740000000000001
chr6	100187744	100188161	dmr_1185466	0.6445
chr6	100194114	100194362	dmr_1185470	0.6875
chr6	100207265	100207752	dmr_1185484	0.674
chr6	100292045	100292848	dmr_1185554	0.5925
chr6	100363562	100364326	dmr_1185592	0.752
chr6	100433284	100433782	dmr_1185640	0.7075
chr6	100439583	100439607	dmr_1185649	0.562
chr6	100495180	100495616	dmr_1185680	0.5125
chr6	100555466	100555773	dmr_1185723	0.5585
chr6	100557898	100558551	dmr_1185725	0.6295
chr6	100705532	100705958	dmr_1185816	0.607
chr6	100720927	100721397	dmr_1185832	0.732
chr6	100732237	100733220	dmr_1185840	0.8009999999999999
chr6	100794730	100795114	dmr_1185861	0.6165
chr6	100834818	100834889	dmr_1185887	0.691
chr6	100882783	100882985	dmr_1185932	0.748
chr6	100952947	100953121	dmr_1185984	0.6559999999999999
chr6	100954578	100954699	dmr_1185986	0.6445
chr6	100954726	100954811	dmr_1185987	0.7295
chr6	100959931	100960133	dmr_1185991	0.7635
chr6	100968002	100968496	dmr_1185999	0.831
chr6	100968585	100968943	dmr_1186000	0.8765
chr6	100993058	100993400	dmr_1186018	0.7695
chr6	101073696	101074097	dmr_1186066	0.5235
chr6	101171921	101173346	dmr_1186134	0.536
chr6	101174856	101175323	dmr_1186137	0.6225
chr6	101186863	101187031	dmr_1186152	0.5755
chr6	101187399	101187648	dmr_1186153	0.7135
chr6	101191158	101191459	dmr_1186159	0.5539999999999999
chr6	101191730	101191791	dmr_1186160	0.7435
chr6	101203061	101203292	dmr_1186175	0.603
chr6	101211147	101211382	dmr_1186188	0.6355
chr6	101211434	101211766	dmr_1186189	0.603
chr6	101218309	101218753	dmr_1186195	0.6435
chr6	101220548	101220661	dmr_1186199	0.5820000000000001
chr6	101223340	101223625	dmr_1186203	0.5725
chr6	101233472	101233498	dmr_1186215	0.6575
chr6	101233752	101234079	dmr_1186216	0.698
chr6	101251302	101251548	dmr_1186243	0.503
chr6	101251896	101252227	dmr_1186244	0.7745
chr6	101252275	101252970	dmr_1186245	0.815
chr6	101262642	101263067	dmr_1186256	0.6705
chr6	101263147	101263314	dmr_1186257	0.76
chr6	101263367	101263816	dmr_1186258	0.9005
chr6	101266217	101266560	dmr_1186263	0.604
chr6	101270055	101270070	dmr_1186268	0.59
chr6	101278285	101279043	dmr_1186279	0.6855
chr6	101279463	101280401	dmr_1186281	0.5465
chr6	101280748	101281442	dmr_1186282	0.695
chr6	101282531	101283507	dmr_1186284	0.6859999999999999
chr6	101283837	101284361	dmr_1186285	0.672
chr6	101289371	101289600	dmr_1186293	0.7485
chr6	101289866	101289960	dmr_1186294	0.687
chr6	101290343	101290660	dmr_1186295	0.6325
chr6	101297916	101298158	dmr_1186303	0.779
chr6	101300389	101300527	dmr_1186307	0.564
chr6	101301189	101301418	dmr_1186308	0.5845
chr6	101304367	101304698	dmr_1186311	0.727
chr6	101306730	101307280	dmr_1186314	0.7205
chr6	101307565	101308322	dmr_1186315	0.6695
chr6	101310614	101310829	dmr_1186319	0.574
chr6	101319179	101319678	dmr_1186330	0.611
chr6	101320242	101320602	dmr_1186332	0.545
chr6	101323374	101323550	dmr_1186336	0.9325
chr6	101325772	101325834	dmr_1186338	0.6415
chr6	101327309	101328023	dmr_1186340	0.5925
chr6	101328625	101329241	dmr_1186341	0.7165
chr6	101331066	101331596	dmr_1186346	0.5435
chr6	101331888	101332523	dmr_1186347	0.6085
chr6	101333282	101333989	dmr_1186349	0.773
chr6	101335175	101335338	dmr_1186351	0.5955
chr6	101337400	101337761	dmr_1186354	0.6605
chr6	101343026	101343407	dmr_1186360	0.7605
chr6	101347891	101348327	dmr_1186367	0.655
chr6	101348675	101348996	dmr_1186368	0.6755
chr6	101350098	101350933	dmr_1186370	0.542
chr6	101351469	101351566	dmr_1186371	0.731
chr6	101352636	101354729	dmr_1186373	0.6835
chr6	101354789	101354845	dmr_1186374	0.792
chr6	101355168	101355358	dmr_1186375	0.764
chr6	101355497	101356050	dmr_1186376	0.5735
chr6	101356399	101357256	dmr_1186377	0.5925
chr6	101357538	101357895	dmr_1186378	0.6755
chr6	101358916	101359044	dmr_1186380	0.8275
chr6	101360301	101361024	dmr_1186382	0.7885
chr6	101365555	101366494	dmr_1186389	0.636
chr6	101374685	101375427	dmr_1186402	0.6945
chr6	101375765	101377023	dmr_1186403	0.698
chr6	101392361	101392403	dmr_1186415	0.511
chr6	101408711	101408785	dmr_1186431	0.9690000000000001
chr6	101418215	101418914	dmr_1186439	0.7775
chr6	101425885	101426796	dmr_1186448	0.76
chr6	101427083	101427432	dmr_1186449	0.6925
chr6	101427709	101428161	dmr_1186450	0.629
chr6	101429093	101429142	dmr_1186451	0.6745
chr6	101433089	101433380	dmr_1186456	0.5045
chr6	101446505	101447261	dmr_1186461	0.6955
chr6	101482802	101483418	dmr_1186486	0.6965
chr6	101484515	101485174	dmr_1186490	0.747
chr6	101494371	101494413	dmr_1186498	0.5485
chr6	101495089	101495152	dmr_1186499	0.6409999999999999
chr6	101502170	101502492	dmr_1186503	0.826
chr6	101502666	101502857	dmr_1186504	0.574
chr6	101507440	101507756	dmr_1186510	0.6825
chr6	101520775	101521318	dmr_1186522	0.659
chr6	101531969	101533004	dmr_1186529	0.7405
chr6	101550670	101552312	dmr_1186548	0.7505
chr6	101580897	101581192	dmr_1186568	0.6315
chr6	101596811	101596844	dmr_1186578	0.526
chr6	101608536	101608648	dmr_1186587	0.7015
chr6	101609008	101609568	dmr_1186588	0.7735
chr6	101616945	101617155	dmr_1186595	0.8105
chr6	101617501	101617694	dmr_1186596	0.9
chr6	101685429	101686007	dmr_1186627	0.732
chr6	101931493	101932501	dmr_1186771	0.6465
chr6	101937622	101938209	dmr_1186776	0.8395
chr6	101938483	101938556	dmr_1186777	0.6125
chr6	101992991	101993058	dmr_1186815	0.8425
chr6	101997818	101998464	dmr_1186823	0.63
chr6	102005565	102005886	dmr_1186827	0.7595
chr6	102209626	102209771	dmr_1186911	0.6755
chr6	102221637	102221770	dmr_1186921	0.512
chr6	102326882	102327022	dmr_1186994	0.6305
chr6	102332080	102332327	dmr_1186998	0.5435
chr6	102359210	102359592	dmr_1187021	0.6579999999999999
chr6	102369673	102369808	dmr_1187031	0.6175
chr6	102369941	102370530	dmr_1187032	0.745
chr6	102395937	102396012	dmr_1187048	0.5505
chr6	102427291	102427525	dmr_1187062	0.7095
chr6	102427799	102427953	dmr_1187063	0.624
chr6	102438061	102438673	dmr_1187072	0.745
chr6	102438997	102439154	dmr_1187073	0.73
chr6	102523170	102523314	dmr_1187135	0.9209999999999999
chr6	102541727	102541923	dmr_1187151	0.624
chr6	102554988	102555440	dmr_1187164	0.6735
chr6	102556384	102557182	dmr_1187166	0.599
chr6	102557591	102557663	dmr_1187167	0.628
chr6	102563129	102563415	dmr_1187174	0.603
chr6	102597899	102597981	dmr_1187190	0.6990000000000001
chr6	102598423	102598489	dmr_1187191	0.6559999999999999
chr6	102601014	102601111	dmr_1187195	0.6759999999999999
chr6	102701168	102701524	dmr_1187246	0.645
chr6	102948680	102948767	dmr_1187332	0.6275
chr6	102968501	102968931	dmr_1187347	0.708
chr6	103027564	103028032	dmr_1187381	0.703
chr6	103060074	103061090	dmr_1187395	0.7145
chr6	103083791	103083970	dmr_1187406	0.56
chr6	103140733	103141182	dmr_1187430	0.511
chr6	103274761	103274814	dmr_1187493	0.665
chr6	103290672	103290854	dmr_1187500	0.655
chr6	103339631	103339738	dmr_1187539	0.7085
chr6	103342557	103342631	dmr_1187541	0.5125
chr6	103488388	103488851	dmr_1187622	0.5345
chr6	103499912	103500086	dmr_1187629	0.5539999999999999
chr6	103513746	103514180	dmr_1187639	0.672
chr6	103515258	103515708	dmr_1187642	0.664
chr6	103519520	103519812	dmr_1187647	0.7290000000000001
chr6	103521657	103521819	dmr_1187650	0.871
chr6	103525870	103526044	dmr_1187655	0.5035
chr6	103526663	103527362	dmr_1187656	0.6565
chr6	103527925	103527974	dmr_1187658	0.6920000000000001
chr6	103537226	103537231	dmr_1187666	0.7285
chr6	103538296	103538329	dmr_1187669	0.5535
chr6	103546395	103546646	dmr_1187677	0.8505
chr6	103558615	103559502	dmr_1187690	0.6285
chr6	103567379	103567388	dmr_1187703	0.51
chr6	103585048	103585133	dmr_1187710	0.722
chr6	103607322	103607712	dmr_1187731	0.6505
chr6	103613289	103613391	dmr_1187739	0.633
chr6	103613663	103613946	dmr_1187740	0.6165
chr6	103674210	103674829	dmr_1187800	0.7615
chr6	103682431	103682812	dmr_1187808	0.662
chr6	103683230	103683271	dmr_1187809	0.6095
chr6	103726853	103726944	dmr_1187837	0.5005
chr6	103741692	103742229	dmr_1187849	0.611
chr6	103749103	103749768	dmr_1187855	0.5945
chr6	103810009	103811046	dmr_1187894	0.647
chr6	103811136	103811355	dmr_1187895	0.54
chr6	103826023	103826242	dmr_1187907	0.7375
chr6	103924344	103924517	dmr_1187946	0.5285
chr6	103926982	103927824	dmr_1187950	0.6890000000000001
chr6	104034906	104035110	dmr_1188010	0.5765
chr6	104040252	104040643	dmr_1188015	0.89
chr6	104040968	104040993	dmr_1188016	0.6579999999999999
chr6	104082446	104082457	dmr_1188038	0.7490000000000001
chr6	104122227	104122810	dmr_1188063	0.8035
chr6	104138098	104138303	dmr_1188072	0.5175
chr6	104492704	104492819	dmr_1188192	0.5075
chr6	104493872	104494084	dmr_1188193	0.728
chr6	104509694	104509863	dmr_1188204	0.521
chr6	104522998	104523174	dmr_1188209	0.7
chr6	104756398	104756403	dmr_1188329	0.621
chr6	104757391	104757401	dmr_1188331	0.7255
chr6	104760861	104761076	dmr_1188332	0.5825
chr6	104761438	104761981	dmr_1188333	0.578
chr6	104764885	104765350	dmr_1188337	0.62
chr6	104814616	104814659	dmr_1188358	0.575
chr6	104915060	104915227	dmr_1188401	0.5855
chr6	105160633	105161141	dmr_1188506	0.508
chr6	105400110	105400435	dmr_1188596	0.622
chr6	105483470	105483726	dmr_1188626	0.9179999999999999
chr6	105534533	105534624	dmr_1188644	0.6355
chr6	105674437	105674710	dmr_1188694	0.631
chr6	105675826	105675931	dmr_1188696	0.518
chr6	105676426	105676758	dmr_1188697	0.6205
chr6	105762657	105762708	dmr_1188762	0.5955
chr6	105809297	105809444	dmr_1188796	0.5675
chr6	105899303	105899627	dmr_1188847	0.518
chr6	106013189	106013616	dmr_1188915	0.672
chr6	106112417	106113036	dmr_1188969	0.6920000000000001
chr6	106216849	106216960	dmr_1189033	0.77
chr6	106268821	106269173	dmr_1189070	0.7095
chr6	106336925	106337214	dmr_1189115	0.5585
chr6	106338252	106338264	dmr_1189117	0.7485
chr6	106380428	106380508	dmr_1189143	0.5345
chr6	106405179	106405242	dmr_1189160	0.698
chr6	106408529	106408652	dmr_1189162	0.57
chr6	106408908	106408925	dmr_1189163	0.508
chr6	106431373	106431718	dmr_1189185	0.8755
chr6	106441127	106441290	dmr_1189194	0.51
chr6	106461157	106461526	dmr_1189211	0.748
chr6	106462271	106462936	dmr_1189212	0.6785
chr6	106474047	106474427	dmr_1189228	0.7395
chr6	106496474	106496524	dmr_1189245	0.7775
chr6	106503601	106504433	dmr_1189252	0.737
chr6	106508410	106508440	dmr_1189257	0.596
chr6	106510520	106510711	dmr_1189261	0.8515
chr6	106590627	106591081	dmr_1189321	0.5870000000000001
chr6	106605986	106606548	dmr_1189334	0.539
chr6	106617087	106617315	dmr_1189344	0.861
chr6	106638557	106638659	dmr_1189361	0.507
chr6	106663927	106664157	dmr_1189383	0.5429999999999999
chr6	106835449	106835602	dmr_1189481	0.66
chr6	106864546	106864711	dmr_1189500	0.8715
chr6	106891391	106891639	dmr_1189512	0.8045
chr6	106903669	106904502	dmr_1189516	0.7495
chr6	106979811	106980429	dmr_1189551	0.593
chr6	106980507	106980700	dmr_1189552	0.6685
chr6	106985289	106985725	dmr_1189556	0.5035
chr6	107058465	107058770	dmr_1189596	0.677
chr6	107166219	107166270	dmr_1189628	0.858
chr6	107168232	107168277	dmr_1189631	0.604
chr6	107222524	107223524	dmr_1189656	0.6729999999999999
chr6	107224597	107224763	dmr_1189657	0.6575
chr6	107356175	107356231	dmr_1189710	0.6365
chr6	107444556	107444938	dmr_1189758	0.604
chr6	107540800	107542268	dmr_1189811	0.506
chr6	107554638	107555076	dmr_1189823	0.8685
chr6	107560875	107561768	dmr_1189831	0.6205
chr6	107563310	107563450	dmr_1189832	0.5795
chr6	107657889	107657949	dmr_1189867	0.883
chr6	107658242	107658274	dmr_1189868	0.8955
chr6	107741541	107741543	dmr_1189918	0.5385
chr6	107894616	107895017	dmr_1189973	0.5525
chr6	107911065	107911110	dmr_1189979	0.5015
chr6	107911511	107911576	dmr_1189980	0.9159999999999999
chr6	107912138	107912435	dmr_1189982	0.57
chr6	107936212	107936649	dmr_1189999	0.8585
chr6	107968297	107968650	dmr_1190012	0.6965
chr6	107968740	107968925	dmr_1190013	0.7979999999999999
chr6	108004806	108004939	dmr_1190033	0.858
chr6	108021579	108022266	dmr_1190042	0.8490000000000001
chr6	108072445	108073392	dmr_1190064	0.774
chr6	108074599	108075377	dmr_1190067	0.7395
chr6	108098546	108099091	dmr_1190078	0.5335
chr6	108104916	108104999	dmr_1190081	0.73
chr6	108130802	108131673	dmr_1190100	0.878
chr6	108132300	108132357	dmr_1190102	0.7035
chr6	108142916	108143076	dmr_1190116	0.6970000000000001
chr6	108152226	108152865	dmr_1190127	0.8079999999999999
chr6	108160809	108160877	dmr_1190135	0.629
chr6	108174462	108174756	dmr_1190143	0.7445
chr6	108211904	108212023	dmr_1190155	0.555
chr6	108214674	108214929	dmr_1190156	0.7509999999999999
chr6	108215238	108216359	dmr_1190157	0.5710000000000001
chr6	108218997	108219545	dmr_1190162	0.7
chr6	108222503	108222973	dmr_1190166	0.688
chr6	108225851	108225929	dmr_1190172	0.578
chr6	108227501	108227858	dmr_1190176	0.943
chr6	108228839	108229678	dmr_1190178	0.6955
chr6	108231002	108231302	dmr_1190181	0.619
chr6	108235593	108236103	dmr_1190189	0.55
chr6	108244466	108244735	dmr_1190202	0.5785
chr6	108248733	108249308	dmr_1190208	0.569
chr6	108249802	108250154	dmr_1190209	0.7509999999999999
chr6	108253933	108254115	dmr_1190215	0.7115
chr6	108254395	108254625	dmr_1190216	0.762
chr6	108254662	108255181	dmr_1190217	0.6895
chr6	108262318	108262705	dmr_1190227	0.6195
chr6	108277269	108277930	dmr_1190238	0.6515
chr6	108304295	108304843	dmr_1190275	0.5455
chr6	108305174	108305713	dmr_1190276	0.632
chr6	108307452	108308234	dmr_1190280	0.5075
chr6	108317859	108318172	dmr_1190296	0.6085
chr6	108318443	108318604	dmr_1190297	0.551
chr6	108321534	108321554	dmr_1190304	0.7165
chr6	108325866	108326064	dmr_1190311	0.5539999999999999
chr6	108326361	108326810	dmr_1190313	0.6915
chr6	108326831	108327274	dmr_1190314	0.703
chr6	108332543	108332944	dmr_1190323	0.7559999999999999
chr6	108333709	108333841	dmr_1190326	0.6045
chr6	108334524	108334827	dmr_1190328	0.603
chr6	108336787	108337789	dmr_1190330	0.6955
chr6	108351554	108352075	dmr_1190346	0.6115
chr6	108352082	108352375	dmr_1190347	0.5760000000000001
chr6	108425116	108425186	dmr_1190428	0.741
chr6	108427134	108427223	dmr_1190431	0.6195
chr6	108429490	108429557	dmr_1190437	0.5195
chr6	108434285	108435049	dmr_1190442	0.6745
chr6	108435323	108435904	dmr_1190443	0.6729999999999999
chr6	108436106	108436337	dmr_1190445	0.5775
chr6	108436818	108436961	dmr_1190446	0.731
chr6	108443671	108444479	dmr_1190451	0.649
chr6	108444499	108444704	dmr_1190452	0.7935
chr6	108447298	108448150	dmr_1190457	0.7985
chr6	108448253	108448675	dmr_1190458	0.6759999999999999
chr6	108453784	108454848	dmr_1190465	0.7925
chr6	108456246	108456473	dmr_1190468	0.851
chr6	108456495	108456906	dmr_1190469	0.74
chr6	108488318	108488456	dmr_1190501	0.5760000000000001
chr6	108504826	108505054	dmr_1190519	0.764
chr6	108505390	108506065	dmr_1190520	0.5175
chr6	108515501	108515824	dmr_1190532	0.6485
chr6	108517256	108517283	dmr_1190534	0.513
chr6	108549490	108550010	dmr_1190572	0.593
chr6	108571549	108571890	dmr_1190595	0.682
chr6	108577085	108577728	dmr_1190599	0.583
chr6	108592264	108592911	dmr_1190615	0.7609999999999999
chr6	108593198	108594512	dmr_1190616	0.542
chr6	108595364	108595384	dmr_1190618	0.6635
chr6	108598223	108598248	dmr_1190622	0.569
chr6	108611296	108611703	dmr_1190634	0.545
chr6	108616108	108616323	dmr_1190642	0.5685
chr6	108648014	108648404	dmr_1190656	0.5055
chr6	108654208	108654488	dmr_1190660	0.9005
chr6	108655853	108656107	dmr_1190662	0.588
chr6	108661912	108663787	dmr_1190665	0.636
chr6	108663835	108666365	dmr_1190666	0.501
chr6	108666649	108667216	dmr_1190667	0.5495
chr6	108667382	108667714	dmr_1190668	0.5925
chr6	108667754	108668190	dmr_1190669	0.804
chr6	108670388	108671009	dmr_1190671	0.6535
chr6	108695222	108695407	dmr_1190683	0.7425
chr6	108700529	108701006	dmr_1190688	0.653
chr6	108710363	108710869	dmr_1190695	0.557
chr6	108710985	108711067	dmr_1190696	0.7040000000000001
chr6	108743794	108743935	dmr_1190725	0.5295
chr6	108752348	108753016	dmr_1190731	0.8270000000000001
chr6	108758928	108759491	dmr_1190739	0.7195
chr6	108799762	108799816	dmr_1190768	0.9355
chr6	108805398	108805598	dmr_1190775	0.544
chr6	108812718	108812865	dmr_1190782	0.722
chr6	108875555	108876282	dmr_1190843	0.608
chr6	108880787	108880888	dmr_1190851	0.6509999999999999
chr6	108895967	108896203	dmr_1190864	0.5475
chr6	108896480	108896728	dmr_1190865	0.591
chr6	108896891	108897078	dmr_1190866	0.9075
chr6	108897159	108897442	dmr_1190867	0.551
chr6	108929415	108930410	dmr_1190901	0.5265
chr6	108952500	108952910	dmr_1190913	0.774
chr6	108961459	108962196	dmr_1190915	0.5385
chr6	108973728	108973866	dmr_1190927	0.715
chr6	109019805	109019862	dmr_1190956	0.5995
chr6	109104740	109104870	dmr_1190984	0.5135
chr6	109146055	109146408	dmr_1190993	0.757
chr6	109150298	109150587	dmr_1190996	0.608
chr6	109232124	109233462	dmr_1191045	0.66
chr6	109327431	109327775	dmr_1191092	0.6245
chr6	109408357	109408651	dmr_1191122	0.5820000000000001
chr6	109543073	109543302	dmr_1191173	0.6559999999999999
chr6	109682435	109682680	dmr_1191222	0.6835
chr6	109741108	109741266	dmr_1191249	0.715
chr6	109815028	109815369	dmr_1191279	0.8815
chr6	109863502	109863780	dmr_1191294	0.742
chr6	109878903	109879017	dmr_1191302	0.5795
chr6	110108842	110109061	dmr_1191378	0.7709999999999999
chr6	110136950	110137508	dmr_1191394	0.593
chr6	110139574	110139721	dmr_1191396	0.5935
chr6	110538826	110539418	dmr_1191519	0.85
chr6	110539696	110539763	dmr_1191520	0.5405
chr6	110545079	110545114	dmr_1191524	0.6915
chr6	110554899	110554939	dmr_1191535	0.74
chr6	110647307	110647362	dmr_1191578	0.6025
chr6	110647726	110647970	dmr_1191579	0.6695
chr6	110648265	110648593	dmr_1191580	0.5705
chr6	110649123	110649234	dmr_1191581	0.6355
chr6	110767685	110767719	dmr_1191691	0.6755
chr6	110793044	110793074	dmr_1191712	0.723
chr6	110818329	110818924	dmr_1191730	0.517
chr6	110977631	110977659	dmr_1191846	0.7125
chr6	110981839	110982385	dmr_1191853	0.721
chr6	111025133	111025391	dmr_1191879	0.6335
chr6	111038628	111038846	dmr_1191888	0.64
chr6	111039155	111039269	dmr_1191889	0.703
chr6	111054138	111054676	dmr_1191902	0.5215
chr6	111067254	111067406	dmr_1191914	0.535
chr6	111084530	111084810	dmr_1191924	0.746
chr6	111126875	111126897	dmr_1191952	0.5965
chr6	111195554	111196177	dmr_1191990	0.6345
chr6	111221749	111221905	dmr_1192004	0.5205
chr6	111243467	111243649	dmr_1192024	0.7335
chr6	111243822	111243996	dmr_1192025	0.6565
chr6	111348816	111348927	dmr_1192105	0.6735
chr6	111351308	111351325	dmr_1192109	0.53
chr6	111365444	111365824	dmr_1192124	0.6715
chr6	111368916	111369070	dmr_1192128	0.5825
chr6	111372037	111372376	dmr_1192133	0.7755
chr6	111408270	111409291	dmr_1192165	0.745
chr6	111445152	111445561	dmr_1192188	0.6829999999999999
chr6	111445761	111445973	dmr_1192189	0.5735
chr6	111447600	111447757	dmr_1192192	0.8190000000000001
chr6	111449274	111449396	dmr_1192194	0.5135
chr6	111452336	111452770	dmr_1192197	0.5235
chr6	111485851	111486035	dmr_1192212	0.584
chr6	111499637	111500237	dmr_1192223	0.705
chr6	111503608	111503715	dmr_1192226	0.6729999999999999
chr6	111512478	111512535	dmr_1192235	0.5955
chr6	111517180	111517220	dmr_1192241	0.6775
chr6	111518100	111518261	dmr_1192243	0.705
chr6	111556045	111556251	dmr_1192273	0.504
chr6	111561457	111561683	dmr_1192281	0.7275
chr6	111573860	111574050	dmr_1192289	0.6859999999999999
chr6	111582165	111582380	dmr_1192294	0.5235
chr6	111587742	111587872	dmr_1192300	0.7845
chr6	111602069	111602111	dmr_1192313	0.767
chr6	111603481	111603745	dmr_1192315	0.7120000000000001
chr6	111606171	111606481	dmr_1192319	0.7675
chr6	111606516	111606717	dmr_1192320	0.5589999999999999
chr6	111622580	111622816	dmr_1192331	0.7505
chr6	111623184	111623292	dmr_1192332	0.5870000000000001
chr6	111648131	111648169	dmr_1192345	0.63
chr6	111659860	111660840	dmr_1192351	0.8055
chr6	112108497	112109275	dmr_1192560	0.843
chr6	112187345	112187366	dmr_1192600	0.6575
chr6	112197347	112197445	dmr_1192607	0.593
chr6	112221573	112221684	dmr_1192633	0.748
chr6	112223808	112224518	dmr_1192638	0.706
chr6	112267113	112267198	dmr_1192660	0.5055
chr6	112274026	112274965	dmr_1192666	0.6695
chr6	112275268	112275426	dmr_1192667	0.8270000000000001
chr6	112283687	112284368	dmr_1192673	0.535
chr6	112284555	112284744	dmr_1192674	0.525
chr6	112285248	112285331	dmr_1192675	0.628
chr6	112305131	112305512	dmr_1192692	0.612
chr6	112401816	112402423	dmr_1192757	0.82
chr6	112402455	112402674	dmr_1192758	0.737
chr6	112419136	112419712	dmr_1192768	0.7205
chr6	112419742	112420316	dmr_1192769	0.6645
chr6	112420360	112420683	dmr_1192770	0.6115
chr6	112423866	112424379	dmr_1192775	0.7959999999999999
chr6	112426221	112426557	dmr_1192779	0.6729999999999999
chr6	112465506	112465924	dmr_1192798	0.614
chr6	112491301	112491382	dmr_1192819	0.7345
chr6	112507678	112507830	dmr_1192831	0.726
chr6	112517747	112518000	dmr_1192843	0.7965
chr6	112551190	112551511	dmr_1192865	0.7435
chr6	112556295	112556883	dmr_1192872	0.5005
chr6	112642953	112643582	dmr_1192920	0.8420000000000001
chr6	112717033	112717515	dmr_1192960	0.5489999999999999
chr6	112720392	112720827	dmr_1192966	0.7365
chr6	112721300	112721784	dmr_1192968	0.537
chr6	112724097	112724439	dmr_1192972	0.7735
chr6	112725171	112725916	dmr_1192974	0.6835
chr6	112728866	112729514	dmr_1192977	0.6265
chr6	112738914	112739189	dmr_1192990	0.53
chr6	112741830	112742039	dmr_1192991	0.6375
chr6	112742123	112742222	dmr_1192992	0.8365
chr6	112748543	112748886	dmr_1193000	0.5275
chr6	112755068	112755459	dmr_1193007	0.5955
chr6	112756757	112757108	dmr_1193012	0.5455
chr6	112778542	112778565	dmr_1193035	0.5715
chr6	112820323	112821152	dmr_1193085	0.5395
chr6	112824338	112824479	dmr_1193089	0.599
chr6	112825021	112825948	dmr_1193090	0.6265
chr6	112832624	112832797	dmr_1193098	0.6509999999999999
chr6	112834563	112834709	dmr_1193101	0.9129999999999999
chr6	112841169	112841506	dmr_1193111	0.68
chr6	112841524	112841839	dmr_1193112	0.5185
chr6	112860483	112860554	dmr_1193145	0.7515
chr6	112870886	112870964	dmr_1193159	0.8395
chr6	112880306	112880419	dmr_1193173	0.7555
chr6	112883771	112883802	dmr_1193179	0.74
chr6	112885670	112885916	dmr_1193182	0.7075
chr6	112900441	112901064	dmr_1193204	0.5315
chr6	112917417	112917564	dmr_1193227	0.5715
chr6	112921338	112921420	dmr_1193236	0.6945
chr6	112924802	112925036	dmr_1193241	0.7735
chr6	112925056	112925643	dmr_1193242	0.6885
chr6	112925713	112926469	dmr_1193243	0.7705
chr6	112926585	112926724	dmr_1193244	0.627
chr6	112928704	112929208	dmr_1193249	0.5685
chr6	112929360	112929490	dmr_1193250	0.7945
chr6	112930618	112931485	dmr_1193252	0.5015
chr6	112942189	112942996	dmr_1193271	0.513
chr6	112943757	112944465	dmr_1193273	0.502
chr6	112944831	112945391	dmr_1193274	0.7595
chr6	112947558	112947947	dmr_1193277	0.5375
chr6	112972040	112973485	dmr_1193296	0.6920000000000001
chr6	112973489	112973710	dmr_1193297	0.6365
chr6	112997797	112997878	dmr_1193316	0.736
chr6	113001223	113001233	dmr_1193320	0.6225
chr6	113017437	113017838	dmr_1193332	0.5975
chr6	113024521	113025308	dmr_1193337	0.6559999999999999
chr6	113029252	113029795	dmr_1193343	0.6265
chr6	113034269	113034806	dmr_1193349	0.5225
chr6	113084602	113084725	dmr_1193380	0.5425
chr6	113099484	113100343	dmr_1193395	0.6255
chr6	113105612	113105675	dmr_1193402	0.5605
chr6	113158988	113159349	dmr_1193456	0.747
chr6	113166384	113167050	dmr_1193460	0.6055
chr6	113167152	113167665	dmr_1193461	0.5355
chr6	113178389	113178529	dmr_1193469	0.7445
chr6	113179602	113179863	dmr_1193470	0.6409999999999999
chr6	113235124	113235653	dmr_1193503	0.514
chr6	113276704	113277288	dmr_1193523	0.748
chr6	113287222	113287541	dmr_1193529	0.8809999999999999
chr6	113310696	113310752	dmr_1193553	0.76
chr6	113335542	113335673	dmr_1193574	0.5379999999999999
chr6	113343150	113344103	dmr_1193582	0.5295
chr6	113363860	113364250	dmr_1193591	0.8815
chr6	113392094	113393391	dmr_1193610	0.627
chr6	113402186	113402389	dmr_1193614	0.5555
chr6	113405526	113406194	dmr_1193620	0.6845
chr6	113468121	113468175	dmr_1193662	0.5165
chr6	113469109	113469310	dmr_1193663	0.5805
chr6	113574244	113574765	dmr_1193743	0.69
chr6	113576269	113576937	dmr_1193747	0.6325
chr6	113584891	113585477	dmr_1193757	0.7215
chr6	113609017	113609460	dmr_1193779	0.672
chr6	113609727	113609992	dmr_1193780	0.6555
chr6	113612813	113612857	dmr_1193785	0.7190000000000001
chr6	113614151	113614472	dmr_1193787	0.6725
chr6	113729059	113729362	dmr_1193895	0.8245
chr6	113740990	113741024	dmr_1193908	0.6565
chr6	113741415	113742461	dmr_1193909	0.7305
chr6	113743597	113744138	dmr_1193910	0.55
chr6	113747085	113749573	dmr_1193916	0.5429999999999999
chr6	113751724	113751857	dmr_1193922	0.5325
chr6	113768292	113769384	dmr_1193945	0.5665
chr6	113777379	113777520	dmr_1193961	0.6940000000000001
chr6	113783604	113784140	dmr_1193973	0.542
chr6	113795778	113796540	dmr_1193992	0.507
chr6	113797429	113797666	dmr_1193994	0.7490000000000001
chr6	113801190	113801209	dmr_1193999	0.5275
chr6	113822399	113822982	dmr_1194030	0.6725
chr6	113823370	113823650	dmr_1194031	0.7440000000000001
chr6	113850173	113850348	dmr_1194067	0.515
chr6	113851706	113851942	dmr_1194069	0.64
chr6	113857139	113857448	dmr_1194074	0.7385
chr6	113858396	113858753	dmr_1194076	0.7235
chr6	113860570	113860881	dmr_1194079	0.831
chr6	113861656	113861711	dmr_1194080	0.5395
chr6	113864892	113865501	dmr_1194086	0.508
chr6	113870803	113871853	dmr_1194095	0.5329999999999999
chr6	113872796	113872956	dmr_1194097	0.7335
chr6	113879416	113879687	dmr_1194105	0.644
chr6	113879968	113880119	dmr_1194106	0.637
chr6	113880456	113882432	dmr_1194107	0.5935
chr6	113887296	113887991	dmr_1194113	0.7055
chr6	113889271	113889406	dmr_1194115	0.6235
chr6	113891976	113892427	dmr_1194116	0.768
chr6	113907299	113907679	dmr_1194139	0.7445
chr6	113907798	113908040	dmr_1194140	0.649
chr6	113912876	113913238	dmr_1194145	0.716
chr6	113920154	113920998	dmr_1194155	0.6175
chr6	113931172	113931296	dmr_1194170	0.5105
chr6	113931632	113931927	dmr_1194171	0.877
chr6	113933249	113933928	dmr_1194174	0.6985
chr6	113934611	113934744	dmr_1194175	0.546
chr6	113935058	113935738	dmr_1194176	0.5535
chr6	113936071	113937113	dmr_1194178	0.583
chr6	113945063	113945482	dmr_1194187	0.754
chr6	113957126	113957931	dmr_1194204	0.5770000000000001
chr6	113958203	113958627	dmr_1194205	0.688
chr6	113959182	113959207	dmr_1194208	0.511
chr6	113969491	113970976	dmr_1194223	0.595
chr6	113977809	113977936	dmr_1194236	0.68
chr6	113978775	113979150	dmr_1194238	0.7609999999999999
chr6	113988114	113988413	dmr_1194251	0.555
chr6	113991231	113992179	dmr_1194256	0.6555
chr6	113998337	113998503	dmr_1194264	0.6145
chr6	114005956	114006850	dmr_1194277	0.6325
chr6	114007492	114008049	dmr_1194279	0.7390000000000001
chr6	114017819	114018108	dmr_1194292	0.524
chr6	114032095	114032803	dmr_1194314	0.5479999999999999
chr6	114032871	114033393	dmr_1194315	0.547
chr6	114033657	114033872	dmr_1194316	0.509
chr6	114033981	114034003	dmr_1194317	0.5365
chr6	114034156	114034195	dmr_1194318	0.5925
chr6	114035651	114036502	dmr_1194320	0.6655
chr6	114038732	114040003	dmr_1194324	0.789
chr6	114040518	114040700	dmr_1194325	0.642
chr6	114044523	114045495	dmr_1194332	0.5665
chr6	114057813	114058158	dmr_1194345	0.557
chr6	114058185	114058811	dmr_1194346	0.698
chr6	114063092	114063324	dmr_1194351	0.6635
chr6	114138973	114140157	dmr_1194411	0.6785
chr6	114142758	114142929	dmr_1194415	0.637
chr6	114143813	114144190	dmr_1194416	0.515
chr6	114144846	114145114	dmr_1194418	0.5965
chr6	114148195	114148201	dmr_1194421	0.535
chr6	114216781	114217153	dmr_1194496	0.6795
chr6	114217242	114217338	dmr_1194497	0.807
chr6	114250457	114250631	dmr_1194523	0.603
chr6	114347798	114348565	dmr_1194633	0.5955
chr6	114354717	114355117	dmr_1194642	0.7865
chr6	114361238	114361591	dmr_1194649	0.7505
chr6	114367575	114367913	dmr_1194654	0.568
chr6	114398568	114398819	dmr_1194682	0.655
chr6	114403654	114404479	dmr_1194688	0.607
chr6	114410708	114411052	dmr_1194696	0.684
chr6	114419243	114419725	dmr_1194707	0.556
chr6	114425185	114425629	dmr_1194714	0.7415
chr6	114428398	114428485	dmr_1194718	0.509
chr6	114445142	114445892	dmr_1194737	0.634
chr6	114448689	114449279	dmr_1194740	0.703
chr6	114451165	114452463	dmr_1194743	0.591
chr6	114459603	114459905	dmr_1194752	0.6809999999999999
chr6	114474905	114475212	dmr_1194770	0.541
chr6	114496311	114496371	dmr_1194787	0.55
chr6	114711552	114712176	dmr_1194875	0.524
chr6	114712729	114713427	dmr_1194876	0.762
chr6	114771035	114771578	dmr_1194917	0.7090000000000001
chr6	114771747	114771930	dmr_1194918	0.557
chr6	114776131	114776283	dmr_1194920	0.6595
chr6	114813982	114814771	dmr_1194950	0.7075
chr6	114823243	114823574	dmr_1194960	0.5265
chr6	114854709	114854911	dmr_1194994	0.77
chr6	114865646	114866360	dmr_1195007	0.634
chr6	114874397	114875573	dmr_1195017	0.584
chr6	114875777	114876461	dmr_1195018	0.575
chr6	114879830	114879870	dmr_1195023	0.7875
chr6	114891800	114893685	dmr_1195041	0.7290000000000001
chr6	114901291	114901571	dmr_1195053	0.531
chr6	114915925	114917143	dmr_1195072	0.5595
chr6	114919752	114921207	dmr_1195074	0.508
chr6	114921332	114922132	dmr_1195075	0.625
chr6	114925182	114925338	dmr_1195080	0.664
chr6	114934160	114934494	dmr_1195090	0.644
chr6	114952357	114952581	dmr_1195110	0.6645
chr6	114964396	114964436	dmr_1195124	0.6635
chr6	114977008	114977473	dmr_1195139	0.7505
chr6	114993572	114994813	dmr_1195156	0.5115
chr6	114995083	114995282	dmr_1195158	0.6895
chr6	115004667	115004919	dmr_1195170	0.526
chr6	115051739	115051867	dmr_1195208	0.8240000000000001
chr6	115065510	115066146	dmr_1195225	0.5820000000000001
chr6	115085368	115086448	dmr_1195242	0.6135
chr6	115122063	115122299	dmr_1195268	0.636
chr6	115123450	115123538	dmr_1195271	0.7415
chr6	115124820	115124862	dmr_1195273	0.6605
chr6	115125765	115126253	dmr_1195275	0.5005
chr6	115161532	115161630	dmr_1195317	0.848
chr6	115169051	115169682	dmr_1195326	0.5615
chr6	115177524	115177988	dmr_1195339	0.818
chr6	115178726	115179144	dmr_1195341	0.5435
chr6	115181147	115181325	dmr_1195345	0.532
chr6	115210428	115210727	dmr_1195390	0.636
chr6	115221550	115221903	dmr_1195405	0.642
chr6	115245478	115245735	dmr_1195436	0.5015
chr6	115257291	115257702	dmr_1195446	0.5275
chr6	115273310	115273669	dmr_1195466	0.604
chr6	115278167	115278482	dmr_1195473	0.633
chr6	115284349	115284383	dmr_1195485	0.594
chr6	115286581	115286693	dmr_1195488	0.6695
chr6	115291359	115292385	dmr_1195494	0.835
chr6	115292690	115293478	dmr_1195495	0.5365
chr6	115312369	115313806	dmr_1195509	0.5765
chr6	115315812	115316107	dmr_1195511	0.6990000000000001
chr6	115319750	115319952	dmr_1195514	0.652
chr6	115321262	115322053	dmr_1195517	0.847
chr6	115322184	115322707	dmr_1195518	0.6405
chr6	115322819	115323216	dmr_1195519	0.5045
chr6	115362177	115363510	dmr_1195548	0.512
chr6	115364798	115365415	dmr_1195552	0.511
chr6	115366540	115366982	dmr_1195554	0.5625
chr6	115480397	115480426	dmr_1195660	0.7635
chr6	115480716	115480844	dmr_1195661	0.5895
chr6	115492509	115493757	dmr_1195674	0.5785
chr6	115517679	115518312	dmr_1195691	0.532
chr6	115523331	115523574	dmr_1195696	0.737
chr6	115539428	115539560	dmr_1195709	0.5920000000000001
chr6	115607117	115607809	dmr_1195747	0.6405
chr6	115608068	115608437	dmr_1195748	0.642
chr6	115613337	115613611	dmr_1195755	0.637
chr6	115635046	115635069	dmr_1195784	0.5670000000000001
chr6	115672498	115672502	dmr_1195830	0.5379999999999999
chr6	115732669	115732958	dmr_1195860	0.532
chr6	115863221	115864080	dmr_1195929	0.713
chr6	115890796	115890894	dmr_1195947	0.6815
chr6	115891015	115891360	dmr_1195948	0.6615
chr6	115891362	115891496	dmr_1195949	0.7040000000000001
chr6	115891827	115892010	dmr_1195950	0.65
chr6	115900511	115901303	dmr_1195961	0.517
chr6	115902320	115902969	dmr_1195963	0.581
chr6	115903419	115904037	dmr_1195964	0.5065
chr6	115907120	115907187	dmr_1195968	0.578
chr6	115912966	115914801	dmr_1195976	0.6759999999999999
chr6	115914957	115915071	dmr_1195977	0.78
chr6	115915329	115916165	dmr_1195978	0.5489999999999999
chr6	115989583	115990467	dmr_1196053	0.643
chr6	115990528	115991866	dmr_1196054	0.5265
chr6	115992021	115992057	dmr_1196056	0.62
chr6	115992101	115992504	dmr_1196058	0.7120000000000001
chr6	115993055	115993598	dmr_1196059	0.5605
chr6	115996343	115997005	dmr_1196062	0.6855
chr6	116037396	116037451	dmr_1196109	0.721
chr6	116154679	116155071	dmr_1196216	0.509
chr6	116189682	116190472	dmr_1196238	0.5945
chr6	116194150	116194184	dmr_1196243	0.5589999999999999
chr6	116203153	116203425	dmr_1196248	0.5615
chr6	116238212	116238331	dmr_1196273	0.7040000000000001
chr6	116357093	116357178	dmr_1196345	0.6245
chr6	116381865	116381929	dmr_1196363	0.705
chr6	116405797	116406320	dmr_1196388	0.604
chr6	116420470	116420603	dmr_1196406	0.6025
chr6	116627543	116628248	dmr_1196458	0.6345
chr6	116642794	116643709	dmr_1196471	0.586
chr6	116704446	116704781	dmr_1196513	0.5675
chr6	116714083	116714115	dmr_1196519	0.623
chr6	116768074	116768148	dmr_1196548	0.539
chr6	116846048	116846680	dmr_1196606	0.7055
chr6	116901771	116901788	dmr_1196645	0.5385
chr6	116907140	116907213	dmr_1196653	0.507
chr6	116998513	116999307	dmr_1196714	0.6285
chr6	116999777	117000279	dmr_1196716	0.5815
chr6	117043641	117043754	dmr_1196745	0.7190000000000001
chr6	117044054	117044261	dmr_1196746	0.7195
chr6	117071477	117071765	dmr_1196766	0.769
chr6	117071879	117072671	dmr_1196767	0.7505
chr6	117110179	117110413	dmr_1196797	0.614
chr6	117118188	117118411	dmr_1196807	0.5675
chr6	117141182	117141370	dmr_1196824	0.5615
chr6	117141417	117141557	dmr_1196825	0.58
chr6	117153506	117154306	dmr_1196834	0.7815
chr6	117167225	117168229	dmr_1196843	0.5695
chr6	117179869	117180429	dmr_1196858	0.805
chr6	117210596	117210875	dmr_1196879	0.6205
chr6	117214600	117215107	dmr_1196882	0.816
chr6	117219065	117219560	dmr_1196884	0.674
chr6	117313197	117313630	dmr_1196955	0.6395
chr6	117341926	117342604	dmr_1196971	0.5845
chr6	117403651	117403693	dmr_1197006	0.7170000000000001
chr6	117430708	117431266	dmr_1197033	0.627
chr6	117563144	117563577	dmr_1197111	0.6395
chr6	117571947	117572213	dmr_1197120	0.7365
chr6	117704679	117705050	dmr_1197207	0.53
chr6	117755958	117756013	dmr_1197236	0.5465
chr6	117756274	117756631	dmr_1197237	0.535
chr6	117800918	117801485	dmr_1197266	0.5385
chr6	117846351	117846381	dmr_1197294	0.5915
chr6	117846835	117846980	dmr_1197295	0.634
chr6	117847302	117847409	dmr_1197296	0.725
chr6	117900255	117900841	dmr_1197330	0.586
chr6	117902150	117902197	dmr_1197331	0.525
chr6	117938860	117939343	dmr_1197354	0.5815
chr6	117942821	117943210	dmr_1197358	0.633
chr6	117943980	117944221	dmr_1197359	0.7225
chr6	117989284	117989933	dmr_1197391	0.5735
chr6	117991454	117991684	dmr_1197393	0.5215
chr6	117992017	117992256	dmr_1197395	0.5115
chr6	118008368	118008413	dmr_1197408	0.6509999999999999
chr6	118013506	118013624	dmr_1197415	0.6095
chr6	118013931	118013949	dmr_1197416	0.6205
chr6	118014833	118015172	dmr_1197418	0.747
chr6	118015464	118015646	dmr_1197419	0.5225
chr6	118016279	118016298	dmr_1197420	0.535
chr6	118018289	118019235	dmr_1197423	0.7340000000000001
chr6	118022663	118022706	dmr_1197428	0.645
chr6	118022967	118023923	dmr_1197429	0.6765
chr6	118043747	118043994	dmr_1197451	0.6475
chr6	118045330	118046557	dmr_1197452	0.5345
chr6	118065635	118066203	dmr_1197472	0.5535
chr6	118066957	118066968	dmr_1197474	0.7535
chr6	118070190	118070665	dmr_1197479	0.6635
chr6	118071138	118071584	dmr_1197481	0.65
chr6	118195034	118195310	dmr_1197578	0.556
chr6	118346445	118347031	dmr_1197681	0.525
chr6	118372559	118373224	dmr_1197694	0.6895
chr6	118477840	118478284	dmr_1197762	0.5760000000000001
chr6	118481653	118481894	dmr_1197764	0.589
chr6	118562757	118562850	dmr_1197807	0.5585
chr6	118594778	118594887	dmr_1197832	0.799
chr6	118595005	118595076	dmr_1197833	0.78
chr6	118595390	118595921	dmr_1197834	0.6609999999999999
chr6	118610589	118610836	dmr_1197849	0.5795
chr6	118632576	118632963	dmr_1197870	0.7685
chr6	118636438	118636677	dmr_1197873	0.6865
chr6	118649532	118649966	dmr_1197885	0.8645
chr6	118677006	118677432	dmr_1197900	0.733
chr6	118677438	118677836	dmr_1197901	0.696
chr6	118677958	118678638	dmr_1197902	0.5335
chr6	118699015	118699061	dmr_1197918	0.721
chr6	118757779	118757961	dmr_1197976	0.7545
chr6	118764936	118765177	dmr_1197984	0.6465
chr6	118772578	118772866	dmr_1197991	0.6455
chr6	118780143	118780704	dmr_1198003	0.639
chr6	118784055	118784514	dmr_1198007	0.7095
chr6	118790244	118790429	dmr_1198015	0.706
chr6	118790739	118792055	dmr_1198016	0.607
chr6	118811845	118812021	dmr_1198039	0.5525
chr6	118812293	118812316	dmr_1198040	0.6825
chr6	118835142	118835155	dmr_1198068	0.5615
chr6	118835540	118835837	dmr_1198069	0.513
chr6	118851200	118851440	dmr_1198086	0.6935
chr6	118852288	118852471	dmr_1198089	0.7035
chr6	118865159	118865361	dmr_1198104	0.6729999999999999
chr6	118885431	118885881	dmr_1198129	0.507
chr6	118891435	118891641	dmr_1198135	0.557
chr6	118894058	118894394	dmr_1198138	0.643
chr6	118911580	118911587	dmr_1198156	0.5485
chr6	118913847	118914466	dmr_1198160	0.746
chr6	118915072	118916418	dmr_1198162	0.5660000000000001
chr6	118922493	118922508	dmr_1198169	0.513
chr6	118932613	118932687	dmr_1198182	0.6305
chr6	118932901	118933240	dmr_1198183	0.8675
chr6	118933510	118933541	dmr_1198184	0.695
chr6	118935520	118935938	dmr_1198186	0.76
chr6	118935971	118936171	dmr_1198187	0.769
chr6	118936748	118937131	dmr_1198188	0.67
chr6	118938200	118938943	dmr_1198190	0.7535
chr6	118939227	118939368	dmr_1198191	0.628
chr6	118940003	118940464	dmr_1198193	0.6245
chr6	118956305	118956535	dmr_1198215	0.7959999999999999
chr6	118966944	118967429	dmr_1198232	0.569
chr6	118976152	118976632	dmr_1198240	0.5425
chr6	118976716	118977276	dmr_1198241	0.598
chr6	118977590	118978393	dmr_1198242	0.7955
chr6	118980118	118980916	dmr_1198245	0.67
chr6	119004628	119004775	dmr_1198274	0.5035
chr6	119019000	119019256	dmr_1198290	0.8465
chr6	119036242	119036445	dmr_1198312	0.6375
chr6	119043209	119043554	dmr_1198318	0.6735
chr6	119055826	119056144	dmr_1198337	0.679
chr6	119056827	119057519	dmr_1198339	0.5875
chr6	119069234	119069453	dmr_1198355	0.759
chr6	119069721	119069820	dmr_1198356	0.7315
chr6	119073155	119073285	dmr_1198361	0.56
chr6	119078919	119079238	dmr_1198371	0.5375
chr6	119079593	119080165	dmr_1198373	0.5145
chr6	119085479	119085898	dmr_1198383	0.51
chr6	119105182	119105224	dmr_1198409	0.72
chr6	119131039	119131411	dmr_1198427	0.5715
chr6	119132087	119132430	dmr_1198430	0.6065
chr6	119174786	119175006	dmr_1198457	0.8365
chr6	119191537	119191892	dmr_1198475	0.8515
chr6	119191902	119192010	dmr_1198476	0.5720000000000001
chr6	119214685	119214975	dmr_1198498	0.6759999999999999
chr6	119216029	119216046	dmr_1198499	0.546
chr6	119220655	119220878	dmr_1198505	0.518
chr6	119224545	119224992	dmr_1198510	0.6945
chr6	119258726	119259042	dmr_1198547	0.8375
chr6	119275566	119275743	dmr_1198555	0.7090000000000001
chr6	119276881	119277183	dmr_1198558	0.5770000000000001
chr6	119280646	119281232	dmr_1198562	0.687
chr6	119282286	119282796	dmr_1198564	0.624
chr6	119309648	119309743	dmr_1198582	0.644
chr6	119309814	119311101	dmr_1198583	0.7275
chr6	119313544	119313860	dmr_1198587	0.672
chr6	119314633	119314771	dmr_1198589	0.6435
chr6	119315058	119315062	dmr_1198590	0.7595
chr6	119328248	119328791	dmr_1198608	0.8365
chr6	119331031	119331721	dmr_1198609	0.6
chr6	119337251	119337472	dmr_1198615	0.5375
chr6	119450966	119451808	dmr_1198683	0.6375
chr6	119478560	119478760	dmr_1198701	0.6890000000000001
chr6	119485854	119486211	dmr_1198707	0.6775
chr6	119490119	119490606	dmr_1198710	0.5155
chr6	119498175	119498362	dmr_1198717	0.6965
chr6	119498759	119499007	dmr_1198718	0.596
chr6	119741565	119741570	dmr_1198921	0.785
chr6	119864323	119865185	dmr_1199015	0.6115
chr6	119886710	119887212	dmr_1199027	0.9279999999999999
chr6	119906127	119906616	dmr_1199039	0.6495
chr6	120047540	120048387	dmr_1199112	0.838
chr6	120099295	120099934	dmr_1199137	0.7340000000000001
chr6	120159184	120159538	dmr_1199179	0.7859999999999999
chr6	120164802	120165041	dmr_1199182	0.7959999999999999
chr6	120293857	120293952	dmr_1199257	0.532
chr6	120415220	120415322	dmr_1199319	0.6205
chr6	120443400	120443737	dmr_1199335	0.68
chr6	120455191	120455400	dmr_1199348	0.6125
chr6	120462852	120463000	dmr_1199352	0.6465
chr6	120471762	120472245	dmr_1199361	0.507
chr6	120480007	120480709	dmr_1199371	0.6085
chr6	120482843	120484059	dmr_1199375	0.5725
chr6	120485954	120486462	dmr_1199380	0.585
chr6	120488730	120489482	dmr_1199383	0.5645
chr6	120489762	120490750	dmr_1199384	0.6535
chr6	120491138	120492504	dmr_1199385	0.618
chr6	120494320	120494611	dmr_1199386	0.584
chr6	120503460	120503838	dmr_1199395	0.5329999999999999
chr6	120504436	120505209	dmr_1199397	0.605
chr6	120508603	120509670	dmr_1199401	0.6605
chr6	120509682	120510242	dmr_1199402	0.547
chr6	120510355	120510891	dmr_1199403	0.741
chr6	120736827	120736844	dmr_1199514	0.6795
chr6	120793024	120793320	dmr_1199543	0.5745
chr6	120796411	120796670	dmr_1199547	0.7120000000000001
chr6	120802192	120802244	dmr_1199554	0.68
chr6	120819108	120819276	dmr_1199563	0.732
chr6	120858691	120858784	dmr_1199589	0.723
chr6	120887679	120887773	dmr_1199610	0.6435
chr6	120890882	120890987	dmr_1199613	0.6395
chr6	120915973	120916195	dmr_1199635	0.583
chr6	120960091	120960121	dmr_1199692	0.5685
chr6	120960469	120960625	dmr_1199694	0.6715
chr6	120960861	120960980	dmr_1199695	0.7435
chr6	121014804	121015316	dmr_1199767	0.627
chr6	121018702	121019279	dmr_1199773	0.557
chr6	121025372	121025464	dmr_1199781	0.628
chr6	121026958	121026995	dmr_1199783	0.6495
chr6	121027101	121027268	dmr_1199784	0.57
chr6	121027316	121027808	dmr_1199785	0.7325
chr6	121029990	121030032	dmr_1199790	0.698
chr6	121030086	121030478	dmr_1199791	0.6095
chr6	121034358	121034596	dmr_1199796	0.7959999999999999
chr6	121036050	121036211	dmr_1199799	0.6915
chr6	121038384	121039872	dmr_1199805	0.5425
chr6	121043605	121043698	dmr_1199812	0.6595
chr6	121045404	121046003	dmr_1199815	0.6709999999999999
chr6	121047835	121048044	dmr_1199819	0.693
chr6	121053435	121053569	dmr_1199827	0.573
chr6	121055505	121055824	dmr_1199832	0.544
chr6	121074131	121074189	dmr_1199857	0.593
chr6	121078299	121078316	dmr_1199864	0.5995
chr6	121085804	121085868	dmr_1199876	0.532
chr6	121090703	121090802	dmr_1199885	0.7195
chr6	121099562	121100240	dmr_1199899	0.526
chr6	121101261	121101527	dmr_1199903	0.5870000000000001
chr6	121108547	121108944	dmr_1199915	0.55
chr6	121127794	121129314	dmr_1199934	0.6465
chr6	121145078	121145561	dmr_1199946	0.607
chr6	121178821	121178949	dmr_1199976	0.604
chr6	121185408	121185420	dmr_1199980	0.6415
chr6	121194620	121195226	dmr_1199989	0.619
chr6	121210127	121210538	dmr_1200003	0.557
chr6	121211437	121211736	dmr_1200004	0.5670000000000001
chr6	121215310	121215638	dmr_1200009	0.619
chr6	121287861	121288501	dmr_1200062	0.5235
chr6	121392946	121393155	dmr_1200155	0.607
chr6	121405766	121406003	dmr_1200165	0.6515
chr6	121424440	121424753	dmr_1200185	0.7855
chr6	121443845	121443998	dmr_1200203	0.5529999999999999
chr6	121454944	121455181	dmr_1200210	0.5465
chr6	121457914	121458446	dmr_1200216	0.8035
chr6	121462765	121463465	dmr_1200222	0.6745
chr6	121466085	121466198	dmr_1200229	0.759
chr6	121468726	121469389	dmr_1200233	0.5275
chr6	121561269	121561356	dmr_1200299	0.6245
chr6	122270225	122270707	dmr_1200413	0.573
chr6	122276653	122276915	dmr_1200419	0.5555
chr6	122297197	122297415	dmr_1200430	0.7605
chr6	122447879	122448063	dmr_1200518	0.9475
chr6	122459047	122459154	dmr_1200524	0.8390000000000001
chr6	122459175	122459352	dmr_1200525	0.846
chr6	122492211	122492256	dmr_1200553	0.516
chr6	122595746	122595948	dmr_1200620	0.562
chr6	122682685	122683100	dmr_1200674	0.7415
chr6	122701902	122702215	dmr_1200685	0.7715
chr6	122702260	122702550	dmr_1200686	0.5920000000000001
chr6	122714223	122714342	dmr_1200692	0.7325
chr6	122758801	122758968	dmr_1200715	0.664
chr6	122760600	122760747	dmr_1200716	0.591
chr6	122769251	122769284	dmr_1200726	0.589
chr6	122769555	122770163	dmr_1200727	0.708
chr6	122775992	122776841	dmr_1200733	0.5715
chr6	122786273	122787056	dmr_1200742	0.695
chr6	122801069	122801191	dmr_1200750	0.7005
chr6	122878741	122878752	dmr_1200800	0.5785
chr6	122883741	122884210	dmr_1200806	0.6970000000000001
chr6	122897080	122897513	dmr_1200814	0.6675
chr6	124321306	124322127	dmr_1201050	0.758
chr6	124328138	124328313	dmr_1201054	0.605
chr6	124328430	124328756	dmr_1201055	0.8845
chr6	124345072	124345588	dmr_1201059	0.6325
chr6	124427447	124428207	dmr_1201131	0.7240000000000001
chr6	124679906	124679961	dmr_1201288	0.502
chr6	124713099	124713321	dmr_1201316	0.5245
chr6	124736850	124737599	dmr_1201331	0.7709999999999999
chr6	124746418	124746459	dmr_1201338	0.5795
chr6	124747518	124747545	dmr_1201340	0.74
chr6	124747660	124747739	dmr_1201341	0.715
chr6	124747799	124747803	dmr_1201342	0.551
chr6	124747834	124748222	dmr_1201343	0.56
chr6	124779101	124779865	dmr_1201368	0.7915
chr6	124779891	124780176	dmr_1201369	0.6395
chr6	124781013	124781259	dmr_1201371	0.5215
chr6	124786887	124787192	dmr_1201376	0.5105
chr6	124812890	124812897	dmr_1201394	0.539
chr6	124814509	124814611	dmr_1201395	0.5065
chr6	124817930	124818075	dmr_1201398	0.677
chr6	124818167	124818557	dmr_1201399	0.5865
chr6	124856141	124856350	dmr_1201420	0.7585
chr6	124860669	124860979	dmr_1201425	0.6595
chr6	124861497	124861637	dmr_1201428	0.6885
chr6	124904521	124904966	dmr_1201457	0.625
chr6	124914887	124916026	dmr_1201466	0.8585
chr6	124921453	124921553	dmr_1201471	0.5395
chr6	124998412	124998475	dmr_1201513	0.6045
chr6	124998760	124998833	dmr_1201514	0.7075
chr6	125003552	125004261	dmr_1201521	0.5325
chr6	125005453	125005882	dmr_1201523	0.552
chr6	125005943	125006073	dmr_1201524	0.7120000000000001
chr6	125035152	125035436	dmr_1201541	0.516
chr6	125088958	125088960	dmr_1201582	0.6095
chr6	125100195	125101124	dmr_1201595	0.6915
chr6	125129083	125129387	dmr_1201619	0.6505
chr6	125148509	125149156	dmr_1201632	0.6035
chr6	125149164	125149431	dmr_1201633	0.531
chr6	125167354	125168413	dmr_1201649	0.775
chr6	125197042	125197363	dmr_1201667	0.7005
chr6	125225051	125226124	dmr_1201686	0.597
chr6	125230705	125230861	dmr_1201689	0.7265
chr6	125286802	125287157	dmr_1201725	0.789
chr6	125287201	125287650	dmr_1201726	0.733
chr6	125291305	125291936	dmr_1201733	0.657
chr6	125322651	125323031	dmr_1201753	0.547
chr6	125641102	125641485	dmr_1201941	0.5085
chr6	125655782	125656071	dmr_1201950	0.6585
chr6	125690289	125690400	dmr_1201965	0.552
chr6	125711228	125711632	dmr_1201974	0.7095
chr6	125776462	125776586	dmr_1202008	0.9175
chr6	125776922	125777251	dmr_1202009	0.8055
chr6	125794052	125794178	dmr_1202013	0.516
chr6	125850905	125851083	dmr_1202034	0.6405
chr6	125871584	125871805	dmr_1202051	0.6990000000000001
chr6	125974926	125975056	dmr_1202099	0.809
chr6	126095855	126096572	dmr_1202162	0.5795
chr6	126141016	126141574	dmr_1202192	0.7125
chr6	126161753	126162417	dmr_1202208	0.649
chr6	126162549	126163005	dmr_1202209	0.732
chr6	126174473	126174553	dmr_1202215	0.7390000000000001
chr6	126237625	126237894	dmr_1202253	0.5479999999999999
chr6	126301526	126301750	dmr_1202269	0.6075
chr6	126334375	126334733	dmr_1202281	0.8985
chr6	126339975	126340573	dmr_1202288	0.645
chr6	126358767	126359048	dmr_1202299	0.5589999999999999
chr6	126433289	126433475	dmr_1202345	0.8340000000000001
chr6	126433592	126433679	dmr_1202346	0.5975
chr6	126435676	126435809	dmr_1202351	0.7495
chr6	126443283	126443727	dmr_1202358	0.6459999999999999
chr6	126514692	126515045	dmr_1202394	0.83
chr6	126553555	126553877	dmr_1202430	0.5465
chr6	126553881	126553951	dmr_1202431	0.54
chr6	126567446	126567691	dmr_1202451	0.7240000000000001
chr6	126569602	126570408	dmr_1202454	0.6315
chr6	126586236	126586252	dmr_1202472	0.517
chr6	126588951	126589120	dmr_1202475	0.5379999999999999
chr6	126591410	126591528	dmr_1202480	0.5755
chr6	126632918	126632994	dmr_1202543	0.581
chr6	126665844	126666352	dmr_1202566	0.6865
chr6	126712518	126712780	dmr_1202613	0.541
chr6	126716614	126717115	dmr_1202616	0.5115
chr6	126783617	126784426	dmr_1202693	0.708
chr6	126802963	126803329	dmr_1202711	0.5455
chr6	126807891	126809403	dmr_1202714	0.6175
chr6	126837118	126837431	dmr_1202736	0.6155
chr6	127036153	127036161	dmr_1202839	0.902
chr6	127059891	127060388	dmr_1202855	0.7005
chr6	127064161	127064572	dmr_1202860	0.6575
chr6	127065216	127065617	dmr_1202862	0.6475
chr6	127148610	127148818	dmr_1202923	0.529
chr6	127155571	127156217	dmr_1202924	0.6459999999999999
chr6	127157488	127157787	dmr_1202927	0.6835
chr6	127162449	127162612	dmr_1202933	0.6779999999999999
chr6	127170577	127170595	dmr_1202942	0.6325
chr6	127171059	127171331	dmr_1202944	0.7545
chr6	127229423	127229470	dmr_1202976	0.6755
chr6	127326019	127326685	dmr_1203043	0.747
chr6	127329018	127329587	dmr_1203044	0.5305
chr6	127336898	127337400	dmr_1203049	0.5875
chr6	127338516	127338827	dmr_1203052	0.5175
chr6	127493137	127494038	dmr_1203165	0.62
chr6	127536898	127537634	dmr_1203195	0.5445
chr6	127661616	127662096	dmr_1203313	0.7355
chr6	127662106	127662758	dmr_1203314	0.6355
chr6	127663053	127663067	dmr_1203315	0.6459999999999999
chr6	127663195	127664245	dmr_1203316	0.6685
chr6	127678838	127679110	dmr_1203337	0.629
chr6	127692483	127692626	dmr_1203351	0.7155
chr6	127719819	127719922	dmr_1203387	0.8625
chr6	127719931	127720050	dmr_1203388	0.6125
chr6	127720084	127720212	dmr_1203390	0.7205
chr6	127720296	127720892	dmr_1203391	0.5755
chr6	127731689	127731915	dmr_1203402	0.56
chr6	127736328	127736963	dmr_1203410	0.6
chr6	127752810	127752964	dmr_1203426	0.517
chr6	127754328	127754476	dmr_1203429	0.515
chr6	127756636	127756967	dmr_1203432	0.7565
chr6	127757000	127757286	dmr_1203433	0.7155
chr6	127765116	127766142	dmr_1203444	0.7659999999999999
chr6	127840276	127840639	dmr_1203492	0.721
chr6	127851360	127851638	dmr_1203499	0.534
chr6	127851665	127852042	dmr_1203500	0.7490000000000001
chr6	127853073	127853522	dmr_1203502	0.5095
chr6	127900188	127900756	dmr_1203546	0.6025
chr6	127902576	127903070	dmr_1203550	0.7485
chr6	127926242	127926372	dmr_1203568	0.6615
chr6	127927811	127927977	dmr_1203571	0.5645
chr6	127946908	127947754	dmr_1203589	0.85
chr6	128007424	128007683	dmr_1203660	0.7345
chr6	128093116	128093531	dmr_1203750	0.5405
chr6	128157645	128158794	dmr_1203816	0.6165
chr6	128296750	128297202	dmr_1203900	0.509
chr6	128299619	128299666	dmr_1203904	0.574
chr6	128351623	128351744	dmr_1203941	0.5905
chr6	128375890	128376072	dmr_1203957	0.5489999999999999
chr6	128397572	128397892	dmr_1203967	0.5735
chr6	128410448	128410642	dmr_1203983	0.5435
chr6	128420863	128421503	dmr_1203988	0.8370000000000001
chr6	128460436	128460493	dmr_1204021	0.564
chr6	128516216	128516861	dmr_1204057	0.545
chr6	128596419	128597359	dmr_1204117	0.628
chr6	128602435	128602640	dmr_1204123	0.623
chr6	128622965	128623041	dmr_1204137	0.7140000000000001
chr6	128754394	128754958	dmr_1204186	0.7215
chr6	128759434	128759540	dmr_1204187	0.7095
chr6	128844171	128844429	dmr_1204236	0.6895
chr6	128942356	128942501	dmr_1204274	0.615
chr6	128973961	128974002	dmr_1204285	0.5585
chr6	129049820	129050017	dmr_1204316	0.6195
chr6	129051674	129052467	dmr_1204317	0.569
chr6	129180486	129180730	dmr_1204349	0.6105
chr6	129232714	129233176	dmr_1204370	0.644
chr6	129236262	129236792	dmr_1204373	0.6845
chr6	129253917	129254761	dmr_1204381	0.679
chr6	129333233	129334238	dmr_1204406	0.62
chr6	129374225	129374342	dmr_1204417	0.8085
chr6	129380494	129380737	dmr_1204419	0.5115
chr6	129480450	129480459	dmr_1204463	0.625
chr6	129507071	129507527	dmr_1204477	0.54
chr6	129515124	129515151	dmr_1204485	0.7190000000000001
chr6	129535655	129535748	dmr_1204495	0.696
chr6	131374576	131375458	dmr_1204633	0.5885
chr6	131381974	131382523	dmr_1204645	0.5055
chr6	131382542	131383277	dmr_1204646	0.5745
chr6	131386454	131386948	dmr_1204651	0.5385
chr6	133116701	133116862	dmr_1204763	0.7975
chr6	133695496	133695786	dmr_1204827	0.7375
chr6	133875958	133876091	dmr_1204855	0.5685
chr6	134078919	134079575	dmr_1204963	0.601
chr6	134118603	134119371	dmr_1205006	0.609
chr6	134150959	134151910	dmr_1205045	0.6285
chr6	134151940	134152770	dmr_1205046	0.748
chr6	134158320	134158391	dmr_1205052	0.8985
chr6	134171803	134172205	dmr_1205068	0.6875
chr6	134173826	134173984	dmr_1205072	0.529
chr6	134218671	134220533	dmr_1205125	0.63
chr6	134220609	134220723	dmr_1205127	0.522
chr6	134220783	134220904	dmr_1205128	0.619
chr6	134225447	134225881	dmr_1205134	0.8125
chr6	134225911	134226282	dmr_1205135	0.644
chr6	134277150	134277352	dmr_1205184	0.852
chr6	134317031	134317802	dmr_1205208	0.7385
chr6	134323225	134323421	dmr_1205216	0.6495
chr6	134323686	134323701	dmr_1205217	0.6205
chr6	134325712	134326156	dmr_1205220	0.733
chr6	134330025	134330719	dmr_1205222	0.7545
chr6	134373170	134373618	dmr_1205251	0.5770000000000001
chr6	134387427	134387962	dmr_1205262	0.6705
chr6	134388448	134389291	dmr_1205263	0.611
chr6	134425463	134425502	dmr_1205290	0.674
chr6	134432735	134432972	dmr_1205295	0.7075
chr6	134440265	134440376	dmr_1205302	0.701
chr6	134450798	134451170	dmr_1205312	0.6315
chr6	134502494	134502512	dmr_1205361	0.7435
chr6	134517559	134517678	dmr_1205379	0.5815
chr6	134527721	134527967	dmr_1205393	0.7185
chr6	134528242	134528344	dmr_1205394	0.755
chr6	134544266	134544341	dmr_1205413	0.6995
chr6	134545131	134545201	dmr_1205415	0.6215
chr6	134558829	134559003	dmr_1205431	0.5645
chr6	134601887	134602215	dmr_1205461	0.535
chr6	134611074	134611257	dmr_1205474	0.691
chr6	134621095	134621827	dmr_1205481	0.7785
chr6	134622980	134623016	dmr_1205484	0.5505
chr6	134631691	134631782	dmr_1205489	0.6609999999999999
chr6	134647853	134648214	dmr_1205501	0.5575
chr6	134648499	134649067	dmr_1205502	0.7725
chr6	134717770	134718055	dmr_1205549	0.616
chr6	134726440	134726522	dmr_1205560	0.509
chr6	134726786	134727181	dmr_1205561	0.7025
chr6	134771802	134771843	dmr_1205577	0.7535
chr6	134826003	134826444	dmr_1205609	0.652
chr6	134826618	134826658	dmr_1205610	0.504
chr6	134847757	134847956	dmr_1205628	0.6629999999999999
chr6	134848623	134848750	dmr_1205629	0.512
chr6	134886500	134886503	dmr_1205668	0.6385
chr6	134929220	134929313	dmr_1205691	0.6555
chr6	134947470	134947735	dmr_1205699	0.6459999999999999
chr6	134993577	134994175	dmr_1205734	0.5479999999999999
chr6	134994200	134994518	dmr_1205735	0.6915
chr6	134994660	134995156	dmr_1205736	0.568
chr6	134995180	134995251	dmr_1205737	0.609
chr6	134999016	134999030	dmr_1205740	0.5870000000000001
chr6	135088139	135088471	dmr_1205790	0.7345
chr6	135089703	135090392	dmr_1205792	0.7445
chr6	135092560	135092939	dmr_1205796	0.762
chr6	135093290	135093732	dmr_1205797	0.777
chr6	135132968	135133973	dmr_1205823	0.6915
chr6	135141171	135142223	dmr_1205833	0.7485
chr6	135149183	135149239	dmr_1205839	0.5525
chr6	135153643	135153935	dmr_1205843	0.556
chr6	135167128	135167900	dmr_1205859	0.7805
chr6	135197703	135197804	dmr_1205880	0.7070000000000001
chr6	135199748	135200137	dmr_1205884	0.5885
chr6	135200186	135201376	dmr_1205885	0.6915
chr6	135206867	135207646	dmr_1205893	0.6335
chr6	135214784	135215117	dmr_1205901	0.621
chr6	135219032	135219109	dmr_1205906	0.6245
chr6	135223235	135223823	dmr_1205910	0.591
chr6	135224089	135224362	dmr_1205911	0.5955
chr6	135227344	135227476	dmr_1205916	0.5405
chr6	135227926	135228445	dmr_1205918	0.5505
chr6	135230825	135231029	dmr_1205922	0.5945
chr6	135231476	135232190	dmr_1205923	0.606
chr6	135232529	135233223	dmr_1205924	0.8109999999999999
chr6	135240086	135240573	dmr_1205935	0.501
chr6	135287811	135287894	dmr_1205964	0.688
chr6	135293375	135293450	dmr_1205972	0.6459999999999999
chr6	135294867	135295620	dmr_1205975	0.71
chr6	135316343	135316533	dmr_1205992	0.85
chr6	135332703	135333510	dmr_1206007	0.6595
chr6	135340620	135341649	dmr_1206014	0.708
chr6	135362453	135362932	dmr_1206029	0.6755
chr6	135369566	135369886	dmr_1206037	0.518
chr6	135386072	135386949	dmr_1206055	0.754
chr6	135405760	135406079	dmr_1206071	0.6875
chr6	135421126	135421259	dmr_1206084	0.595
chr6	135440863	135441281	dmr_1206101	0.6175
chr6	135441634	135442251	dmr_1206102	0.6655
chr6	135445144	135445474	dmr_1206105	0.514
chr6	135472314	135472680	dmr_1206128	0.951
chr6	135499773	135500390	dmr_1206153	0.574
chr6	135500493	135500671	dmr_1206154	0.6255
chr6	135518739	135519357	dmr_1206174	0.789
chr6	135525714	135525943	dmr_1206182	0.812
chr6	135526223	135526329	dmr_1206183	0.5579999999999999
chr6	135526601	135526780	dmr_1206184	0.895
chr6	135526800	135526834	dmr_1206185	0.9009999999999999
chr6	135526851	135527161	dmr_1206186	0.85
chr6	135527986	135528160	dmr_1206188	0.6765
chr6	135540043	135540490	dmr_1206203	0.7909999999999999
chr6	135562654	135563000	dmr_1206218	0.5095
chr6	135578682	135579007	dmr_1206228	0.8170000000000001
chr6	135591198	135591419	dmr_1206240	0.52
chr6	135628156	135628430	dmr_1206269	0.584
chr6	135632417	135632994	dmr_1206275	0.7609999999999999
chr6	135636352	135636394	dmr_1206282	0.715
chr6	135636598	135637239	dmr_1206283	0.8705
chr6	135642766	135643038	dmr_1206291	0.6825
chr6	135653090	135653242	dmr_1206298	0.536
chr6	135662469	135662671	dmr_1206307	0.6845
chr6	135713962	135714085	dmr_1206357	0.7135
chr6	135717464	135717891	dmr_1206362	0.713
chr6	135734226	135734436	dmr_1206383	0.6475
chr6	135739491	135739875	dmr_1206390	0.8170000000000001
chr6	135740124	135740151	dmr_1206391	0.652
chr6	135759701	135759794	dmr_1206420	0.6385
chr6	135784344	135784482	dmr_1206458	0.8
chr6	135789006	135789366	dmr_1206465	0.556
chr6	135797384	135797774	dmr_1206478	0.643
chr6	135797842	135797911	dmr_1206479	0.619
chr6	135798210	135799099	dmr_1206480	0.691
chr6	135799731	135800656	dmr_1206482	0.6955
chr6	135823653	135823871	dmr_1206514	0.772
chr6	135827047	135827978	dmr_1206518	0.6525
chr6	135828689	135829109	dmr_1206520	0.564
chr6	135831271	135831823	dmr_1206523	0.6545
chr6	135831946	135832330	dmr_1206525	0.735
chr6	135835908	135836603	dmr_1206532	0.7385
chr6	135838436	135839112	dmr_1206536	0.69
chr6	135845235	135845368	dmr_1206548	0.624
chr6	135853432	135853697	dmr_1206560	0.7675
chr6	135854116	135854403	dmr_1206561	0.8045
chr6	135854800	135855449	dmr_1206562	0.6990000000000001
chr6	135859071	135860311	dmr_1206570	0.691
chr6	135864427	135864550	dmr_1206576	0.782
chr6	135872752	135872963	dmr_1206590	0.564
chr6	135873861	135874257	dmr_1206593	0.5415
chr6	135875976	135876264	dmr_1206597	0.506
chr6	135876601	135877051	dmr_1206598	0.6525
chr6	135891806	135893076	dmr_1206623	0.6465
chr6	135896129	135896469	dmr_1206629	0.748
chr6	135897619	135897921	dmr_1206631	0.7195
chr6	135898133	135898325	dmr_1206633	0.568
chr6	135898605	135899811	dmr_1206634	0.633
chr6	135900408	135900572	dmr_1206636	0.6615
chr6	135901232	135901410	dmr_1206638	0.608
chr6	135904374	135904697	dmr_1206644	0.6985
chr6	135905609	135906321	dmr_1206647	0.8095
chr6	135907154	135907540	dmr_1206649	0.6629999999999999
chr6	135907950	135908859	dmr_1206650	0.5525
chr6	135909231	135909264	dmr_1206651	0.6705
chr6	135912189	135912278	dmr_1206656	0.6255
chr6	135913219	135913288	dmr_1206658	0.6975
chr6	135915219	135916061	dmr_1206660	0.502
chr6	135930369	135930562	dmr_1206679	0.66
chr6	135933111	135933149	dmr_1206683	0.7445
chr6	135942179	135942293	dmr_1206696	0.5385
chr6	135945592	135945706	dmr_1206701	0.684
chr6	135951380	135951927	dmr_1206707	0.655
chr6	135952858	135953144	dmr_1206710	0.7335
chr6	135958411	135958510	dmr_1206718	0.5715
chr6	135959132	135959646	dmr_1206720	0.63
chr6	135975989	135976044	dmr_1206747	0.6225
chr6	135977626	135977790	dmr_1206750	0.526
chr6	135986542	135987239	dmr_1206765	0.529
chr6	135992711	135992958	dmr_1206772	0.7535
chr6	135993006	135993066	dmr_1206773	0.6055
chr6	135993512	135993803	dmr_1206774	0.7659999999999999
chr6	135994060	135994227	dmr_1206775	0.544
chr6	135994710	135995586	dmr_1206777	0.512
chr6	135999688	135999806	dmr_1206785	0.5725
chr6	136010591	136010819	dmr_1206801	0.588
chr6	136011105	136012187	dmr_1206802	0.5575
chr6	136020360	136020922	dmr_1206813	0.7855
chr6	136037055	136037118	dmr_1206835	0.59
chr6	136046519	136047015	dmr_1206852	0.7255
chr6	136047079	136047372	dmr_1206853	0.763
chr6	136047769	136048579	dmr_1206854	0.6345
chr6	136052601	136053178	dmr_1206863	0.541
chr6	136072346	136073379	dmr_1206892	0.58
chr6	136077155	136077272	dmr_1206896	0.569
chr6	136077621	136077893	dmr_1206897	0.5670000000000001
chr6	136078414	136078544	dmr_1206898	0.6455
chr6	136080823	136080930	dmr_1206902	0.6035
chr6	136084591	136084721	dmr_1206910	0.6645
chr6	136090337	136090557	dmr_1206918	0.5735
chr6	136093358	136093794	dmr_1206923	0.551
chr6	136094102	136094246	dmr_1206924	0.7015
chr6	136096495	136097320	dmr_1206927	0.733
chr6	136109227	136109588	dmr_1206942	0.5005
chr6	136109651	136110054	dmr_1206943	0.5379999999999999
chr6	136121778	136121999	dmr_1206961	0.5295
chr6	136122682	136122732	dmr_1206963	0.6905
chr6	136137862	136137949	dmr_1206988	0.6775
chr6	136144576	136144808	dmr_1206999	0.682
chr6	136152462	136152592	dmr_1207010	0.77
chr6	136152907	136153252	dmr_1207012	0.823
chr6	136153519	136153845	dmr_1207013	0.507
chr6	136155091	136155130	dmr_1207015	0.7240000000000001
chr6	136155778	136155839	dmr_1207017	0.769
chr6	136157761	136158623	dmr_1207020	0.5635
chr6	136158725	136159042	dmr_1207021	0.6835
chr6	136159100	136159733	dmr_1207022	0.629
chr6	136160032	136160145	dmr_1207023	0.6809999999999999
chr6	136161018	136161769	dmr_1207025	0.61
chr6	136164183	136164249	dmr_1207029	0.6625
chr6	136164782	136164877	dmr_1207030	0.525
chr6	136166474	136166704	dmr_1207032	0.5445
chr6	136174211	136174262	dmr_1207034	0.5820000000000001
chr6	136189080	136189336	dmr_1207044	0.5345
chr6	136241392	136242213	dmr_1207079	0.6865
chr6	136255874	136256287	dmr_1207089	0.6005
chr6	136284583	136284820	dmr_1207113	0.6525
chr6	136284881	136285069	dmr_1207114	0.68
chr6	136304080	136304372	dmr_1207127	0.7965
chr6	136305197	136305940	dmr_1207129	0.531
chr6	136343989	136344434	dmr_1207154	0.6145
chr6	136348626	136349148	dmr_1207164	0.504
chr6	136363225	136363745	dmr_1207179	0.5955
chr6	136364133	136364529	dmr_1207180	0.7715
chr6	136364897	136365083	dmr_1207181	0.7105
chr6	136385519	136385816	dmr_1207197	0.501
chr6	136435280	136435867	dmr_1207225	0.541
chr6	136449294	136449372	dmr_1207230	0.5329999999999999
chr6	136449379	136449406	dmr_1207231	0.644
chr6	136449442	136449512	dmr_1207232	0.6659999999999999
chr6	136467165	136468008	dmr_1207243	0.7795
chr6	136532664	136532724	dmr_1207284	0.5325
chr6	136543274	136543696	dmr_1207296	0.545
chr6	136550753	136550776	dmr_1207303	0.6725
chr6	136558478	136558895	dmr_1207313	0.5045
chr6	136697025	136697205	dmr_1207409	0.703
chr6	136809287	136809470	dmr_1207470	0.5435
chr6	136812827	136812867	dmr_1207473	0.561
chr6	136816709	136819230	dmr_1207480	0.7659999999999999
chr6	136874291	136876238	dmr_1207523	0.659
chr6	136889184	136890146	dmr_1207532	0.7905
chr6	136906313	136906681	dmr_1207540	0.515
chr6	136940972	136940996	dmr_1207567	0.7545
chr6	136941261	136941838	dmr_1207568	0.5465
chr6	136942308	136942737	dmr_1207570	0.513
chr6	136944565	136944679	dmr_1207573	0.7065
chr6	136944768	136944880	dmr_1207574	0.7979999999999999
chr6	136947054	136947292	dmr_1207576	0.732
chr6	136965821	136966331	dmr_1207586	0.583
chr6	136997999	136998811	dmr_1207617	0.5935
chr6	137045147	137045232	dmr_1207648	0.7345
chr6	137045237	137045349	dmr_1207649	0.6375
chr6	137142376	137142967	dmr_1207731	0.6965
chr6	137143242	137143262	dmr_1207732	0.5375
chr6	137144622	137145438	dmr_1207734	0.679
chr6	137253532	137254029	dmr_1207813	0.5455
chr6	137254048	137254272	dmr_1207814	0.6795
chr6	137267682	137269374	dmr_1207832	0.705
chr6	137281556	137281572	dmr_1207846	0.7585
chr6	137281898	137281937	dmr_1207847	0.8325
chr6	137282004	137282021	dmr_1207848	0.8590000000000001
chr6	137282208	137282560	dmr_1207849	0.635
chr6	137362423	137362460	dmr_1207915	0.64
chr6	137414307	137414844	dmr_1207965	0.5265
chr6	137423788	137423874	dmr_1207973	0.6325
chr6	137423917	137424173	dmr_1207974	0.727
chr6	137440253	137440688	dmr_1207988	0.721
chr6	137440808	137440887	dmr_1207989	0.7225
chr6	137440927	137441013	dmr_1207990	0.649
chr6	137519805	137520568	dmr_1208057	0.5745
chr6	137555132	137555333	dmr_1208086	0.672
chr6	137589005	137589354	dmr_1208119	0.815
chr6	137661691	137662933	dmr_1208178	0.594
chr6	137747286	137747411	dmr_1208247	0.6935
chr6	137747759	137747771	dmr_1208248	0.7055
chr6	137750621	137750770	dmr_1208252	0.608
chr6	137754892	137755318	dmr_1208256	0.524
chr6	137759838	137760517	dmr_1208259	0.752
chr6	137760778	137761535	dmr_1208260	0.5605
chr6	137796978	137797180	dmr_1208284	0.564
chr6	137816367	137816884	dmr_1208295	0.846
chr6	137843146	137843521	dmr_1208315	0.7170000000000001
chr6	137860313	137860684	dmr_1208323	0.7335
chr6	137870765	137871171	dmr_1208331	0.813
chr6	137872208	137872542	dmr_1208333	0.5935
chr6	137872663	137872771	dmr_1208334	0.6545
chr6	137907722	137907959	dmr_1208360	0.6759999999999999
chr6	137908094	137908367	dmr_1208361	0.5895
chr6	137934926	137936081	dmr_1208382	0.687
chr6	137941850	137942011	dmr_1208391	0.51
chr6	137945698	137947181	dmr_1208396	0.7855
chr6	137963065	137963602	dmr_1208404	0.5025
chr6	137980539	137980797	dmr_1208416	0.57
chr6	138049671	138049773	dmr_1208462	0.835
chr6	138070864	138071425	dmr_1208476	0.544
chr6	138071834	138072014	dmr_1208478	0.5945
chr6	138335997	138336320	dmr_1208602	0.794
chr6	138419757	138419802	dmr_1208688	0.688
chr6	138423664	138424015	dmr_1208691	0.6145
chr6	138477836	138477897	dmr_1208717	0.612
chr6	138495072	138495310	dmr_1208725	0.525
chr6	138531820	138532163	dmr_1208754	0.677
chr6	138534980	138535089	dmr_1208758	0.604
chr6	138638847	138639842	dmr_1208799	0.7195
chr6	138708059	138708774	dmr_1208841	0.664
chr6	138708874	138709241	dmr_1208842	0.5955
chr6	138784659	138784694	dmr_1208880	0.624
chr6	138801897	138802317	dmr_1208889	0.544
chr6	139083564	139083649	dmr_1209007	0.5845
chr6	139159587	139160091	dmr_1209049	0.623
chr6	139160515	139160726	dmr_1209050	0.561
chr6	139198156	139199006	dmr_1209075	0.8095
chr6	139295866	139296146	dmr_1209144	0.8425
chr6	139503152	139503364	dmr_1209254	0.6785
chr6	139588484	139588754	dmr_1209299	0.741
chr6	139588805	139589248	dmr_1209300	0.649
chr6	139618383	139618580	dmr_1209313	0.7325
chr6	139618851	139619179	dmr_1209314	0.804
chr6	139631267	139631654	dmr_1209324	0.5870000000000001
chr6	139713992	139714287	dmr_1209344	0.604
chr6	139718691	139718850	dmr_1209349	0.996
chr6	139736165	139736440	dmr_1209359	0.679
chr6	139736607	139736628	dmr_1209360	0.5225
chr6	139741398	139741902	dmr_1209367	0.5695
chr6	139742226	139742434	dmr_1209368	0.524
chr6	139742689	139743363	dmr_1209369	0.7905
chr6	139743381	139743462	dmr_1209370	0.617
chr6	139747353	139747373	dmr_1209377	0.6185
chr6	139751114	139751654	dmr_1209381	0.7025
chr6	139758127	139758304	dmr_1209390	0.5575
chr6	139760498	139760805	dmr_1209391	0.5345
chr6	139764340	139764662	dmr_1209395	0.715
chr6	139770152	139770417	dmr_1209398	0.7935
chr6	139874475	139874544	dmr_1209466	0.6459999999999999
chr6	139978078	139978469	dmr_1209539	0.6859999999999999
chr6	139983655	139983908	dmr_1209546	0.5429999999999999
chr6	140053972	140053975	dmr_1209596	0.6695
chr6	140054332	140054795	dmr_1209597	0.792
chr6	140055513	140055788	dmr_1209598	0.5815
chr6	140068768	140069517	dmr_1209607	0.6409999999999999
chr6	140069548	140069913	dmr_1209608	0.685
chr6	140115645	140116164	dmr_1209644	0.536
chr6	140133345	140133635	dmr_1209654	0.5985
chr6	140133691	140134197	dmr_1209655	0.7190000000000001
chr6	140143501	140143912	dmr_1209664	0.527
chr6	140148460	140148824	dmr_1209672	0.8865
chr6	140152180	140152646	dmr_1209675	0.5479999999999999
chr6	140152974	140153432	dmr_1209676	0.7985
chr6	140155502	140155556	dmr_1209679	0.6415
chr6	140155931	140156275	dmr_1209680	0.6115
chr6	140193407	140194554	dmr_1209715	0.5755
chr6	140207779	140208515	dmr_1209724	0.5295
chr6	140210112	140210433	dmr_1209726	0.7045
chr6	140360994	140361544	dmr_1209823	0.7165
chr6	140422703	140423359	dmr_1209866	0.7095
chr6	140427418	140427856	dmr_1209870	0.5515
chr6	140435647	140435773	dmr_1209881	0.898
chr6	140448109	140448496	dmr_1209896	0.809
chr6	140448514	140448577	dmr_1209897	0.82
chr6	140448671	140448767	dmr_1209898	0.698
chr6	140452792	140452965	dmr_1209906	0.526
chr6	140463006	140463095	dmr_1209920	0.627
chr6	140463205	140463229	dmr_1209921	0.7040000000000001
chr6	140464903	140465427	dmr_1209924	0.7785
chr6	140465471	140465557	dmr_1209925	0.514
chr6	140466473	140466709	dmr_1209928	0.5875
chr6	140467027	140467198	dmr_1209929	0.853
chr6	140475796	140475985	dmr_1209939	0.514
chr6	140478642	140478948	dmr_1209943	0.674
chr6	140480436	140480887	dmr_1209946	0.677
chr6	140484289	140484635	dmr_1209954	0.5685
chr6	140490867	140491102	dmr_1209961	0.6055
chr6	140491571	140491855	dmr_1209962	0.6795
chr6	140492114	140492512	dmr_1209963	0.6795
chr6	140498009	140498049	dmr_1209969	0.7559999999999999
chr6	140498301	140498441	dmr_1209970	0.5845
chr6	140504810	140505170	dmr_1209977	0.7285
chr6	140514387	140514489	dmr_1209990	0.5379999999999999
chr6	140514850	140515215	dmr_1209991	0.5155
chr6	140519077	140519481	dmr_1209996	0.552
chr6	140521644	140521653	dmr_1210000	0.6655
chr6	140533652	140533740	dmr_1210019	0.6985
chr6	140546103	140546726	dmr_1210031	0.6425
chr6	140592330	140592725	dmr_1210085	0.669
chr6	140593270	140593661	dmr_1210087	0.6905
chr6	140620677	140621210	dmr_1210115	0.7705
chr6	140626161	140626663	dmr_1210118	0.5535
chr6	140642080	140642358	dmr_1210135	0.585
chr6	140651839	140652644	dmr_1210147	0.5655
chr6	140659271	140659628	dmr_1210153	0.6990000000000001
chr6	140666424	140667063	dmr_1210159	0.54
chr6	140678232	140678500	dmr_1210169	0.747
chr6	140678610	140679441	dmr_1210170	0.626
chr6	140684159	140684378	dmr_1210174	0.5660000000000001
chr6	140731349	140731403	dmr_1210209	0.557
chr6	140732557	140732750	dmr_1210211	0.611
chr6	140801398	140801613	dmr_1210253	0.6515
chr6	140852390	140853630	dmr_1210279	0.614
chr6	140856943	140856957	dmr_1210284	0.5775
chr6	140857898	140857986	dmr_1210286	0.633
chr6	140947056	140947169	dmr_1210333	0.797
chr6	141071725	141072160	dmr_1210393	0.634
chr6	141080172	141080391	dmr_1210397	0.5555
chr6	141131821	141132154	dmr_1210420	0.6845
chr6	141188016	141188287	dmr_1210449	0.5425
chr6	141323552	141323731	dmr_1210507	0.6365
chr6	141399814	141399954	dmr_1210547	0.54
chr6	141434132	141434592	dmr_1210567	0.56
chr6	141448323	141449245	dmr_1210576	0.513
chr6	141487530	141487781	dmr_1210592	0.6575
chr6	141501005	141501448	dmr_1210600	0.8905
chr6	141567432	141567809	dmr_1210632	0.7155
chr6	141567997	141568664	dmr_1210633	0.534
chr6	141708159	141708554	dmr_1210676	0.759
chr6	142040264	142040538	dmr_1210765	0.6759999999999999
chr6	142092294	142092496	dmr_1210776	0.71
chr6	142232128	142232148	dmr_1210817	0.69
chr6	142275877	142276260	dmr_1210828	0.53
chr6	142455013	142455181	dmr_1210932	0.5375
chr6	142455531	142455564	dmr_1210933	0.888
chr6	142455638	142456031	dmr_1210934	0.655
chr6	142514699	142514872	dmr_1210981	0.7725
chr6	142682735	142683457	dmr_1211085	0.627
chr6	142711015	142711692	dmr_1211104	0.5185
chr6	142748152	142748541	dmr_1211124	0.622
chr6	142753641	142754226	dmr_1211126	0.809
chr6	142754545	142754702	dmr_1211127	0.71
chr6	142762420	142762432	dmr_1211136	0.715
chr6	142773842	142774118	dmr_1211153	0.635
chr6	142788038	142788439	dmr_1211166	0.6715
chr6	142788725	142788973	dmr_1211167	0.6545
chr6	142789131	142789312	dmr_1211168	0.728
chr6	142793608	142794069	dmr_1211174	0.7759999999999999
chr6	142848456	142848709	dmr_1211215	0.505
chr6	142852963	142852981	dmr_1211220	0.8425
chr6	142862382	142862508	dmr_1211229	0.7355
chr6	142867448	142868091	dmr_1211233	0.7285
chr6	142909525	142909579	dmr_1211263	0.6015
chr6	142928539	142929262	dmr_1211283	0.6335
chr6	142948802	142949030	dmr_1211303	0.513
chr6	142949288	142949342	dmr_1211304	0.7829999999999999
chr6	142963434	142963769	dmr_1211317	0.7
chr6	143035458	143035693	dmr_1211369	0.504
chr6	143057632	143057789	dmr_1211389	0.6395
chr6	143169747	143170046	dmr_1211479	0.6925
chr6	143180520	143180775	dmr_1211492	0.539
chr6	143182237	143182587	dmr_1211496	0.5195
chr6	143190805	143191342	dmr_1211509	0.6305
chr6	143206844	143206883	dmr_1211525	0.72
chr6	143207029	143207223	dmr_1211526	0.7655
chr6	143211620	143211906	dmr_1211534	0.669
chr6	143219936	143219983	dmr_1211541	0.5015
chr6	143229789	143230172	dmr_1211549	0.585
chr6	143230183	143230197	dmr_1211550	0.7335
chr6	143230613	143231025	dmr_1211552	0.6205
chr6	143232432	143233027	dmr_1211554	0.5945
chr6	143236590	143237019	dmr_1211558	0.7090000000000001
chr6	143237083	143237504	dmr_1211559	0.672
chr6	143238637	143239608	dmr_1211561	0.6355
chr6	143258959	143259881	dmr_1211579	0.5545
chr6	143265150	143265977	dmr_1211585	0.763
chr6	143287107	143289394	dmr_1211601	0.7085
chr6	143296161	143296197	dmr_1211610	0.616
chr6	143327868	143328908	dmr_1211637	0.63
chr6	143366035	143366106	dmr_1211659	0.6285
chr6	143411853	143412142	dmr_1211696	0.5695
chr6	143412334	143412474	dmr_1211697	0.654
chr6	143414565	143415728	dmr_1211699	0.6465
chr6	143431725	143432285	dmr_1211713	0.634
chr6	143477533	143477983	dmr_1211749	0.7935
chr6	143535155	143536525	dmr_1211793	0.6459999999999999
chr6	143556073	143556105	dmr_1211809	0.5355
chr6	143598919	143599304	dmr_1211829	0.7955
chr6	143601921	143602501	dmr_1211833	0.506
chr6	143665250	143665675	dmr_1211896	0.833
chr6	143674851	143675450	dmr_1211905	0.6579999999999999
chr6	143784836	143786522	dmr_1211971	0.6275
chr6	143840680	143841299	dmr_1212012	0.7025
chr6	143841342	143841661	dmr_1212013	0.8
chr6	143843091	143844053	dmr_1212015	0.5529999999999999
chr6	143849827	143850295	dmr_1212023	0.508
chr6	143853770	143854536	dmr_1212026	0.736
chr6	143881748	143881887	dmr_1212060	0.737
chr6	143894944	143895642	dmr_1212073	0.691
chr6	143903012	143903280	dmr_1212085	0.5705
chr6	143916116	143916558	dmr_1212100	0.557
chr6	143928125	143928285	dmr_1212113	0.7525
chr6	143958180	143959172	dmr_1212144	0.5579999999999999
chr6	143967849	143968465	dmr_1212154	0.6045
chr6	143968815	143970602	dmr_1212156	0.518
chr6	143974980	143975246	dmr_1212162	0.7885
chr6	143979593	143980366	dmr_1212167	0.6890000000000001
chr6	143980376	143981059	dmr_1212168	0.551
chr6	143991807	143992563	dmr_1212183	0.648
chr6	144006936	144006991	dmr_1212198	0.547
chr6	144007109	144007598	dmr_1212199	0.573
chr6	144011085	144011271	dmr_1212203	0.8535
chr6	144012030	144012575	dmr_1212204	0.6975
chr6	144048407	144048734	dmr_1212247	0.614
chr6	144061262	144061609	dmr_1212261	0.715
chr6	144061742	144062439	dmr_1212262	0.501
chr6	144073930	144075301	dmr_1212276	0.6225
chr6	144076488	144077116	dmr_1212278	0.602
chr6	144078846	144079026	dmr_1212281	0.654
chr6	144088240	144088453	dmr_1212295	0.5535
chr6	144091438	144092031	dmr_1212299	0.5325
chr6	144098075	144098516	dmr_1212309	0.5315
chr6	144098963	144099646	dmr_1212310	0.6145
chr6	144148421	144148930	dmr_1212374	0.51
chr6	144154852	144155400	dmr_1212381	0.6295
chr6	144155676	144156562	dmr_1212382	0.6
chr6	144158664	144159591	dmr_1212384	0.7025
chr6	144163500	144163951	dmr_1212389	0.6995
chr6	144187079	144187237	dmr_1212420	0.75
chr6	144196064	144196818	dmr_1212433	0.5825
chr6	144200550	144201849	dmr_1212439	0.6615
chr6	144202143	144202289	dmr_1212440	0.556
chr6	144202476	144206785	dmr_1212441	0.8755
chr6	144207633	144208972	dmr_1212443	0.6890000000000001
chr6	144209695	144209840	dmr_1212444	0.6655
chr6	144270403	144270477	dmr_1212489	0.6875
chr6	144294502	144294825	dmr_1212504	0.7585
chr6	144321963	144322391	dmr_1212525	0.5589999999999999
chr6	144343244	144343732	dmr_1212542	0.5435
chr6	144350990	144351239	dmr_1212546	0.6965
chr6	144452264	144452853	dmr_1212612	0.6075
chr6	144510176	144510837	dmr_1212660	0.659
chr6	144579363	144579480	dmr_1212718	0.633
chr6	144596118	144596368	dmr_1212734	0.5920000000000001
chr6	144695556	144695853	dmr_1212820	0.669
chr6	144746263	144746732	dmr_1212865	0.6885
chr6	144752520	144753899	dmr_1212873	0.5235
chr6	144773670	144773975	dmr_1212894	0.5065
chr6	144782992	144783205	dmr_1212902	0.6355
chr6	144810949	144810955	dmr_1212917	0.523
chr6	144876788	144877213	dmr_1212959	0.6729999999999999
chr6	144897570	144897646	dmr_1212968	0.6809999999999999
chr6	144899753	144900084	dmr_1212970	0.6595
chr6	144961248	144961688	dmr_1213010	0.79
chr6	145012582	145012763	dmr_1213045	0.754
chr6	145012794	145013131	dmr_1213046	0.588
chr6	145091010	145091529	dmr_1213111	0.6295
chr6	145121016	145121494	dmr_1213126	0.6015
chr6	145149046	145149427	dmr_1213144	0.589
chr6	145193341	145193962	dmr_1213172	0.7040000000000001
chr6	145198005	145198155	dmr_1213177	0.9125
chr6	145215014	145215584	dmr_1213187	0.524
chr6	145251155	145251314	dmr_1213213	0.6065
chr6	145303664	145304068	dmr_1213255	0.525
chr6	145309331	145310233	dmr_1213261	0.7165
chr6	145325131	145325577	dmr_1213275	0.5835
chr6	145325736	145325939	dmr_1213276	0.5955
chr6	145326052	145326311	dmr_1213277	0.535
chr6	145373971	145374621	dmr_1213315	0.8225
chr6	145386331	145387833	dmr_1213328	0.624
chr6	145389871	145390362	dmr_1213330	0.8035
chr6	145423449	145424056	dmr_1213351	0.5575
chr6	145431691	145432222	dmr_1213357	0.5785
chr6	145441569	145442086	dmr_1213366	0.56
chr6	145451072	145451439	dmr_1213374	0.737
chr6	145584922	145586434	dmr_1213470	0.52
chr6	145745356	145745584	dmr_1213577	0.645
chr6	145756679	145756884	dmr_1213585	0.505
chr6	145767706	145767903	dmr_1213598	0.9425
chr6	145852774	145853109	dmr_1213651	0.5489999999999999
chr6	145856327	145856475	dmr_1213654	0.612
chr6	145933947	145934835	dmr_1213700	0.5565
chr6	145977774	145978353	dmr_1213742	0.7475
chr6	146008225	146008494	dmr_1213764	0.564
chr6	146008617	146008817	dmr_1213765	0.614
chr6	146073332	146073491	dmr_1213780	0.5995
chr6	146124559	146124852	dmr_1213804	0.6195
chr6	146136253	146136903	dmr_1213813	0.541
chr6	146158039	146158152	dmr_1213831	0.669
chr6	146158178	146158336	dmr_1213832	0.561
chr6	146235073	146235180	dmr_1213884	0.6105
chr6	146271334	146271450	dmr_1213910	0.569
chr6	146280946	146282736	dmr_1213921	0.662
chr6	146403091	146403196	dmr_1214012	0.6155
chr6	146404598	146405116	dmr_1214016	0.7190000000000001
chr6	146439356	146439608	dmr_1214035	0.66
chr6	146481521	146482021	dmr_1214060	0.5195
chr6	146579079	146579287	dmr_1214113	0.589
chr6	146579618	146579865	dmr_1214114	0.76
chr6	146580129	146580636	dmr_1214115	0.818
chr6	146583860	146584290	dmr_1214121	0.7135
chr6	146584932	146585456	dmr_1214122	0.6935
chr6	146602781	146602827	dmr_1214138	0.6575
chr6	146603789	146604004	dmr_1214140	0.575
chr6	146608386	146608441	dmr_1214145	0.506
chr6	146649827	146650180	dmr_1214172	0.7175
chr6	146735886	146735984	dmr_1214224	0.5825
chr6	146746462	146746752	dmr_1214236	0.66
chr6	146777939	146778208	dmr_1214262	0.7859999999999999
chr6	146795231	146795496	dmr_1214275	0.645
chr6	146831666	146831903	dmr_1214304	0.6385
chr6	146837192	146837888	dmr_1214310	0.5305
chr6	146857042	146857185	dmr_1214328	0.6705
chr6	146875049	146875155	dmr_1214338	0.8240000000000001
chr6	146877252	146877559	dmr_1214340	0.745
chr6	146877861	146877867	dmr_1214341	0.8115
chr6	146878157	146878269	dmr_1214342	0.752
chr6	146883354	146883888	dmr_1214349	0.7325
chr6	146884885	146885143	dmr_1214351	0.527
chr6	146894095	146894317	dmr_1214363	0.561
chr6	146909596	146909849	dmr_1214380	0.6635
chr6	146936014	146936456	dmr_1214399	0.516
chr6	146955909	146956351	dmr_1214418	0.7735
chr6	146956714	146956896	dmr_1214419	0.7925
chr6	146957207	146957560	dmr_1214420	0.6940000000000001
chr6	146958329	146958682	dmr_1214422	0.727
chr6	146958970	146959128	dmr_1214423	0.8515
chr6	146959920	146960042	dmr_1214425	0.544
chr6	146960111	146960498	dmr_1214426	0.753
chr6	146960848	146961320	dmr_1214427	0.701
chr6	146961598	146962240	dmr_1214428	0.6559999999999999
chr6	146966238	146966794	dmr_1214432	0.5760000000000001
chr6	146969795	146971277	dmr_1214436	0.6505
chr6	146994204	146994470	dmr_1214459	0.5975
chr6	146998779	147000035	dmr_1214465	0.6609999999999999
chr6	147000384	147000928	dmr_1214466	0.5555
chr6	147012120	147012252	dmr_1214476	0.655
chr6	147022173	147023242	dmr_1214488	0.5565
chr6	147042457	147042466	dmr_1214496	0.5865
chr6	147049148	147049686	dmr_1214503	0.7475
chr6	147092657	147092888	dmr_1214544	0.518
chr6	147099797	147100005	dmr_1214554	0.532
chr6	147116372	147116442	dmr_1214567	0.6015
chr6	147247919	147247965	dmr_1214620	0.7015
chr6	147299665	147300227	dmr_1214661	0.617
chr6	147333028	147333379	dmr_1214690	0.7335
chr6	147348806	147348934	dmr_1214702	0.6659999999999999
chr6	147371915	147372059	dmr_1214719	0.5345
chr6	147517974	147518254	dmr_1214783	0.7035
chr6	147607661	147607914	dmr_1214836	0.693
chr6	147614306	147614654	dmr_1214844	0.585
chr6	147728155	147728617	dmr_1214890	0.743
chr6	147952851	147953044	dmr_1215000	0.5755
chr6	148046502	148046693	dmr_1215043	0.6305
chr6	148073532	148073847	dmr_1215068	0.565
chr6	148126525	148127289	dmr_1215112	0.6645
chr6	148156232	148156262	dmr_1215132	0.8705
chr6	148234187	148234516	dmr_1215199	0.7955
chr6	148235422	148235819	dmr_1215201	0.6025
chr6	148237760	148237840	dmr_1215204	0.603
chr6	148241742	148242137	dmr_1215212	0.706
chr6	148256175	148256342	dmr_1215229	0.6775
chr6	148260876	148261079	dmr_1215236	0.752
chr6	148267846	148267959	dmr_1215243	0.738
chr6	148269990	148270210	dmr_1215247	0.5675
chr6	148276006	148276125	dmr_1215254	0.6829999999999999
chr6	148276995	148277033	dmr_1215256	0.812
chr6	148284454	148284491	dmr_1215266	0.6095
chr6	148341959	148342362	dmr_1215311	0.5065
chr6	148343559	148343692	dmr_1215313	0.633
chr6	148358742	148359381	dmr_1215326	0.7809999999999999
chr6	148362623	148363166	dmr_1215332	0.6459999999999999
chr6	148375175	148375885	dmr_1215347	0.654
chr6	148385570	148385934	dmr_1215360	0.7445
chr6	148388468	148388717	dmr_1215364	0.773
chr6	148397139	148397651	dmr_1215377	0.677
chr6	148403915	148404054	dmr_1215388	0.5539999999999999
chr6	148413148	148413387	dmr_1215401	0.755
chr6	148420915	148420924	dmr_1215411	0.6155
chr6	148421615	148421848	dmr_1215412	0.612
chr6	148427489	148427654	dmr_1215416	0.5479999999999999
chr6	148438202	148438265	dmr_1215431	0.625
chr6	148441478	148442562	dmr_1215436	0.6045
chr6	148444806	148445265	dmr_1215437	0.7255
chr6	148542410	148543294	dmr_1215514	0.723
chr6	148543574	148543941	dmr_1215515	0.6605
chr6	148553708	148553986	dmr_1215526	0.7005
chr6	148554562	148554975	dmr_1215527	0.7625
chr6	148555432	148555454	dmr_1215528	0.6045
chr6	148555829	148556187	dmr_1215529	0.7975
chr6	148556567	148556625	dmr_1215530	0.7615
chr6	148571765	148572526	dmr_1215542	0.5775
chr6	148607847	148607875	dmr_1215572	0.522
chr6	148615586	148616413	dmr_1215580	0.5355
chr6	148622614	148622990	dmr_1215587	0.67
chr6	148688132	148688306	dmr_1215636	0.581
chr6	148728073	148728769	dmr_1215653	0.6375
chr6	148777275	148777523	dmr_1215687	0.7875
chr6	148896740	148896851	dmr_1215721	0.7425
chr6	148935716	148935864	dmr_1215737	0.5635
chr6	148947022	148947292	dmr_1215742	0.6175
chr6	149019001	149019155	dmr_1215774	0.573
chr6	149032331	149032519	dmr_1215782	0.7955
chr6	149042510	149042618	dmr_1215788	0.695
chr6	149060472	149061179	dmr_1215802	0.826
chr6	149070749	149070837	dmr_1215813	0.529
chr6	149092383	149093058	dmr_1215831	0.7325
chr6	149445997	149446180	dmr_1215978	0.7445
chr6	149482100	149482147	dmr_1216006	0.7635
chr6	149566620	149567079	dmr_1216036	0.659
chr6	149574206	149574452	dmr_1216039	0.9205
chr7	3277962	3278090	dmr_1216098	0.5555
chr7	3280800	3281490	dmr_1216104	0.6495
chr7	3298290	3299123	dmr_1216121	0.542
chr7	3301791	3302471	dmr_1216124	0.557
chr7	3304261	3304455	dmr_1216126	0.802
chr7	3305033	3305045	dmr_1216127	0.5695
chr7	3315966	3316044	dmr_1216142	0.5355
chr7	3330713	3330927	dmr_1216166	0.73
chr7	3368222	3368798	dmr_1216204	0.5285
chr7	3383912	3384139	dmr_1216223	0.654
chr7	3392563	3393182	dmr_1216233	0.5005
chr7	3397946	3398103	dmr_1216241	0.5845
chr7	3414875	3415855	dmr_1216260	0.5295
chr7	3421706	3422424	dmr_1216268	0.605
chr7	3456192	3456598	dmr_1216301	0.5685
chr7	3460341	3460537	dmr_1216305	0.7735
chr7	3468779	3468869	dmr_1216314	0.5025
chr7	3476614	3476749	dmr_1216320	0.637
chr7	3476865	3477085	dmr_1216321	0.7075
chr7	3656996	3657096	dmr_1216389	0.6775
chr7	3684507	3684994	dmr_1216409	0.6765
chr7	4062956	4063521	dmr_1216446	0.685
chr7	4088150	4088478	dmr_1216457	0.682
chr7	4089089	4089092	dmr_1216459	0.529
chr7	4121804	4121892	dmr_1216485	0.5645
chr7	4122536	4123892	dmr_1216486	0.6615
chr7	4125358	4126249	dmr_1216488	0.591
chr7	4129896	4130125	dmr_1216495	0.5720000000000001
chr7	4132303	4133093	dmr_1216498	0.83
chr7	4134415	4134609	dmr_1216500	0.5820000000000001
chr7	4148168	4148774	dmr_1216511	0.573
chr7	4151239	4151782	dmr_1216512	0.597
chr7	4471480	4471617	dmr_1216590	0.769
chr7	4657252	4657698	dmr_1216697	0.779
chr7	4690134	4690314	dmr_1216724	0.7095
chr7	4799157	4799440	dmr_1216807	0.6125
chr7	4919387	4919680	dmr_1216882	0.5115
chr7	4922085	4922199	dmr_1216885	0.738
chr7	4929922	4930081	dmr_1216887	0.5765
chr7	5056064	5056162	dmr_1216965	0.568
chr7	5081419	5081563	dmr_1216981	0.6609999999999999
chr7	5088148	5088193	dmr_1216988	0.5770000000000001
chr7	5089860	5090166	dmr_1216991	0.634
chr7	5091004	5091323	dmr_1216993	0.5920000000000001
chr7	5091327	5091418	dmr_1216994	0.6645
chr7	6146812	6147084	dmr_1217049	0.611
chr7	6284245	6284491	dmr_1217127	0.5645
chr7	6330360	6330416	dmr_1217159	0.5245
chr7	6378234	6379139	dmr_1217179	0.5685
chr7	6398337	6398448	dmr_1217191	0.5885
chr7	6435112	6436016	dmr_1217213	0.6435
chr7	6698249	6698341	dmr_1217264	0.5720000000000001
chr7	12486488	12486636	dmr_1217555	0.632
chr7	12787440	12787553	dmr_1217590	0.6175
chr7	12886612	12887164	dmr_1217619	0.6815
chr7	12907709	12908017	dmr_1217632	0.622
chr7	12966880	12967089	dmr_1217657	0.611
chr7	13039033	13039383	dmr_1217690	0.6105
chr7	13263789	13264360	dmr_1217723	0.7875
chr7	15920665	15920838	dmr_1217838	0.726
chr7	15921073	15921345	dmr_1217839	0.583
chr7	15933516	15933965	dmr_1217847	0.7135
chr7	15948884	15949014	dmr_1217852	0.5429999999999999
chr7	15980213	15980454	dmr_1217882	0.602
chr7	16028292	16028978	dmr_1217934	0.5965
chr7	16101202	16102066	dmr_1217991	0.653
chr7	16102085	16102363	dmr_1217992	0.5385
chr7	16102562	16102988	dmr_1217993	0.5235
chr7	16103698	16103786	dmr_1217995	0.505
chr7	16104090	16104849	dmr_1217996	0.685
chr7	16114609	16114834	dmr_1218013	0.8
chr7	16116547	16116724	dmr_1218020	0.631
chr7	16140417	16140621	dmr_1218039	0.7905
chr7	16146183	16148739	dmr_1218051	0.659
chr7	16149008	16149066	dmr_1218052	0.7090000000000001
chr7	16149362	16149671	dmr_1218053	0.716
chr7	16155407	16156394	dmr_1218064	0.5145
chr7	16161781	16162412	dmr_1218072	0.5515
chr7	16188164	16188382	dmr_1218094	0.7065
chr7	16207624	16207876	dmr_1218111	0.6155
chr7	16308946	16309193	dmr_1218155	0.7090000000000001
chr7	16314509	16314614	dmr_1218157	0.6659999999999999
chr7	16403345	16403845	dmr_1218216	0.6655
chr7	16492148	16492617	dmr_1218271	0.516
chr7	16569208	16569450	dmr_1218338	0.617
chr7	16608003	16608062	dmr_1218385	0.5305
chr7	16611152	16611401	dmr_1218387	0.696
chr7	16706389	16706739	dmr_1218448	0.7295
chr7	16810693	16810951	dmr_1218516	0.655
chr7	16815194	16815270	dmr_1218521	0.5035
chr7	16821664	16821902	dmr_1218525	0.7515
chr7	16823546	16823718	dmr_1218528	0.6165
chr7	16824160	16824213	dmr_1218529	0.5975
chr7	16828289	16828808	dmr_1218535	0.6675
chr7	16830052	16830361	dmr_1218538	0.542
chr7	16838944	16839087	dmr_1218547	0.713
chr7	16914172	16914574	dmr_1218617	0.6809999999999999
chr7	16951117	16951305	dmr_1218657	0.585
chr7	16984463	16984794	dmr_1218693	0.6485
chr7	17016657	17016835	dmr_1218726	0.539
chr7	17028826	17029368	dmr_1218744	0.6409999999999999
chr7	17030329	17030841	dmr_1218746	0.654
chr7	17060149	17060364	dmr_1218772	0.59
chr7	18920818	18921736	dmr_1218882	0.7455
chr7	18922655	18922853	dmr_1218884	0.735
chr7	18923376	18923892	dmr_1218885	0.6565
chr7	18924290	18924622	dmr_1218886	0.619
chr7	18924890	18924908	dmr_1218887	0.684
chr7	18942851	18943783	dmr_1218907	0.511
chr7	18948348	18948429	dmr_1218912	0.509
chr7	18950038	18950125	dmr_1218915	0.74
chr7	18957105	18957696	dmr_1218925	0.6975
chr7	18957984	18958048	dmr_1218926	0.561
chr7	18967771	18968165	dmr_1218938	0.6415
chr7	18989133	18989258	dmr_1218956	0.563
chr7	19004876	19005050	dmr_1218967	0.6335
chr7	19050729	19051089	dmr_1219003	0.513
chr7	19054123	19054814	dmr_1219009	0.505
chr7	19155920	19156896	dmr_1219084	0.5165
chr7	19157840	19157999	dmr_1219087	0.6415
chr7	19170575	19170707	dmr_1219098	0.5935
chr7	19171826	19172773	dmr_1219099	0.6659999999999999
chr7	19241044	19241558	dmr_1219152	0.5205
chr7	19243721	19244135	dmr_1219155	0.638
chr7	19295818	19295917	dmr_1219180	0.649
chr7	19302027	19302291	dmr_1219184	0.5905
chr7	19307611	19307695	dmr_1219190	0.711
chr7	19319433	19319638	dmr_1219195	0.544
chr7	19326744	19326903	dmr_1219202	0.5095
chr7	19334389	19334789	dmr_1219210	0.531
chr7	19336935	19337681	dmr_1219212	0.6055
chr7	19361757	19362186	dmr_1219227	0.546
chr7	19420819	19421021	dmr_1219262	0.5845
chr7	19509529	19509539	dmr_1219331	0.5275
chr7	19522932	19523132	dmr_1219336	0.762
chr7	19525808	19526032	dmr_1219339	0.5495
chr7	19546197	19546233	dmr_1219362	0.535
chr7	19551467	19551520	dmr_1219368	0.5655
chr7	19553989	19554057	dmr_1219371	0.62
chr7	19558618	19558660	dmr_1219377	0.753
chr7	19590264	19590833	dmr_1219394	0.5685
chr7	19640986	19641487	dmr_1219424	0.6135
chr7	19933846	19933859	dmr_1219597	0.531
chr7	24082764	24083451	dmr_1219625	0.5535
chr7	24326375	24327067	dmr_1219743	0.627
chr7	24343625	24344072	dmr_1219755	0.6975
chr7	24429855	24430120	dmr_1219833	0.6035
chr7	24446694	24446953	dmr_1219852	0.527
chr7	24463075	24463104	dmr_1219873	0.6765
chr7	24474971	24475333	dmr_1219886	0.6905
chr7	24476790	24477438	dmr_1219888	0.613
chr7	24502189	24502785	dmr_1219914	0.506
chr7	24517809	24518216	dmr_1219930	0.7465
chr7	24529967	24530020	dmr_1219944	0.514
chr7	24774236	24774571	dmr_1220080	0.7565
chr7	24850065	24850600	dmr_1220127	0.6509999999999999
chr7	24978136	24978213	dmr_1220214	0.6895
chr7	24980591	24980712	dmr_1220217	0.512
chr7	24994596	24994743	dmr_1220241	0.5255
chr7	25006562	25007381	dmr_1220254	0.6559999999999999
chr7	25009699	25009732	dmr_1220255	0.508
chr7	25022539	25022773	dmr_1220270	0.7535
chr7	25030366	25030454	dmr_1220280	0.5115
chr7	25063961	25064297	dmr_1220323	0.503
chr7	25069342	25069758	dmr_1220333	0.7440000000000001
chr7	25071037	25071172	dmr_1220335	0.6459999999999999
chr7	25073691	25074583	dmr_1220336	0.6585
chr7	25181730	25182273	dmr_1220447	0.716
chr7	25244235	25245649	dmr_1220490	0.5685
chr7	25246136	25247713	dmr_1220492	0.5755
chr7	25281234	25281376	dmr_1220514	0.5455
chr7	25286611	25286617	dmr_1220521	0.625
chr7	25377058	25377780	dmr_1220590	0.59
chr7	25676277	25677199	dmr_1220734	0.5275
chr7	25710068	25710201	dmr_1220763	0.6409999999999999
chr7	25710792	25710835	dmr_1220764	0.6765
chr7	25804532	25805056	dmr_1220815	0.5465
chr7	27155861	27156665	dmr_1220906	0.501
chr7	27164191	27164396	dmr_1220917	0.6759999999999999
chr7	27231586	27232690	dmr_1220970	0.6709999999999999
chr7	27256645	27257361	dmr_1220986	0.8295
chr7	27260315	27260502	dmr_1220987	0.593
chr7	27266538	27267465	dmr_1220994	0.741
chr7	27300664	27301284	dmr_1221029	0.6515
chr7	27331458	27332098	dmr_1221059	0.6525
chr7	27338510	27338672	dmr_1221068	0.5645
chr7	27339006	27339470	dmr_1221069	0.7390000000000001
chr7	27356946	27357503	dmr_1221080	0.5915
chr7	27378181	27378698	dmr_1221103	0.5305
chr7	27385590	27385733	dmr_1221111	0.7140000000000001
chr7	27389314	27389472	dmr_1221115	0.517
chr7	27395233	27395381	dmr_1221121	0.644
chr7	27397394	27397881	dmr_1221122	0.6285
chr7	27402686	27402983	dmr_1221130	0.532
chr7	27424055	27424435	dmr_1221142	0.516
chr7	27487845	27488033	dmr_1221169	0.5670000000000001
chr7	27490159	27490622	dmr_1221172	0.518
chr7	27528837	27529407	dmr_1221196	0.519
chr7	27533192	27533385	dmr_1221199	0.5945
chr7	27601577	27601820	dmr_1221249	0.7685
chr7	27602127	27602324	dmr_1221250	0.672
chr7	27604711	27604981	dmr_1221255	0.5665
chr7	27605319	27605428	dmr_1221256	0.5595
chr7	27654927	27656196	dmr_1221313	0.6885
chr7	27657772	27659349	dmr_1221317	0.51
chr7	27830754	27830869	dmr_1221438	0.6325
chr7	28010284	28010724	dmr_1221501	0.6695
chr7	28065748	28066156	dmr_1221523	0.731
chr7	28083840	28084563	dmr_1221526	0.9125
chr7	28175326	28175421	dmr_1221575	0.7245
chr7	28208200	28208635	dmr_1221597	0.5479999999999999
chr7	28267590	28267606	dmr_1221611	0.5515
chr7	28337331	28337390	dmr_1221659	0.531
chr7	28382544	28382589	dmr_1221690	0.72
chr7	28465002	28465373	dmr_1221751	0.5925
chr7	28482556	28483409	dmr_1221768	0.621
chr7	28584004	28584152	dmr_1221843	0.7265
chr7	28586964	28587489	dmr_1221846	0.508
chr7	28693985	28694281	dmr_1221896	0.7285
chr7	28727799	28728490	dmr_1221928	0.624
chr7	28755586	28755892	dmr_1221944	0.5515
chr7	28812314	28812701	dmr_1221985	0.61
chr7	28813225	28813227	dmr_1221986	0.5045
chr7	28820672	28820858	dmr_1221998	0.556
chr7	28821197	28821854	dmr_1221999	0.7075
chr7	28822993	28823673	dmr_1222002	0.5825
chr7	28826231	28826248	dmr_1222006	0.5479999999999999
chr7	28866025	28866602	dmr_1222028	0.6475
chr7	28889038	28889923	dmr_1222052	0.5445
chr7	28901164	28901465	dmr_1222066	0.7195
chr7	28902570	28902999	dmr_1222068	0.531
chr7	28903771	28904475	dmr_1222070	0.7475
chr7	28922687	28922910	dmr_1222095	0.8340000000000001
chr7	28943626	28943758	dmr_1222126	0.523
chr7	28944044	28944087	dmr_1222127	0.6255
chr7	28952667	28953221	dmr_1222140	0.5725
chr7	28960206	28960982	dmr_1222148	0.695
chr7	29039494	29039555	dmr_1222194	0.5685
chr7	29043237	29043267	dmr_1222197	0.6645
chr7	29070108	29071259	dmr_1222215	0.64
chr7	29071288	29071893	dmr_1222216	0.7
chr7	29088744	29089486	dmr_1222231	0.6455
chr7	29225736	29226010	dmr_1222312	0.672
chr7	29237336	29237665	dmr_1222320	0.52
chr7	29305521	29306056	dmr_1222358	0.5175
chr7	29308682	29308807	dmr_1222361	0.625
chr7	29309820	29309875	dmr_1222362	0.632
chr7	29312420	29313292	dmr_1222366	0.7945
chr7	29314777	29315513	dmr_1222368	0.745
chr7	29316189	29317150	dmr_1222370	0.6155
chr7	29318960	29319784	dmr_1222373	0.5355
chr7	29329071	29329363	dmr_1222385	0.7305
chr7	29368292	29368578	dmr_1222427	0.5715
chr7	29387487	29388203	dmr_1222443	0.5455
chr7	29425339	29425884	dmr_1222472	0.591
chr7	29448606	29448962	dmr_1222503	0.534
chr7	29449040	29449153	dmr_1222504	0.7170000000000001
chr7	29461969	29462385	dmr_1222520	0.557
chr7	29462395	29462442	dmr_1222521	0.5915
chr7	29490672	29491286	dmr_1222553	0.5835
chr7	29511823	29512289	dmr_1222574	0.562
chr7	29512715	29513287	dmr_1222575	0.752
chr7	29517336	29517741	dmr_1222580	0.5285
chr7	29785439	29785829	dmr_1222667	0.6465
chr7	29921553	29921771	dmr_1222745	0.635
chr7	29954550	29954573	dmr_1222769	0.568
chr7	29994707	29995197	dmr_1222792	0.594
chr7	29995253	29995503	dmr_1222793	0.5345
chr7	30007497	30008171	dmr_1222805	0.5275
chr7	30009377	30010047	dmr_1222807	0.8140000000000001
chr7	30010088	30010189	dmr_1222808	0.8345
chr7	30010982	30011370	dmr_1222810	0.5115
chr7	30096239	30096451	dmr_1222861	0.6875
chr7	30099142	30099629	dmr_1222866	0.617
chr7	30162980	30163469	dmr_1222925	0.598
chr7	30324499	30324533	dmr_1223031	0.6355
chr7	30332888	30333856	dmr_1223038	0.5745
chr7	30363560	30363712	dmr_1223078	0.6215
chr7	30393888	30393935	dmr_1223093	0.6755
chr7	30419434	30420303	dmr_1223106	0.735
chr7	30422889	30423862	dmr_1223108	0.769
chr7	30433692	30434801	dmr_1223113	0.5415
chr7	30446660	30446953	dmr_1223126	0.594
chr7	30458023	30458186	dmr_1223135	0.5655
chr7	30478464	30478648	dmr_1223153	0.5675
chr7	30484943	30485166	dmr_1223159	0.6865
chr7	30490698	30491531	dmr_1223165	0.5535
chr7	30531253	30532137	dmr_1223200	0.7305
chr7	30535816	30535941	dmr_1223202	0.541
chr7	30558025	30558715	dmr_1223214	0.616
chr7	30574223	30574424	dmr_1223227	0.6815
chr7	30799639	30800226	dmr_1223365	0.5655
chr7	30907980	30908531	dmr_1223438	0.5255
chr7	31017311	31018111	dmr_1223511	0.7455
chr7	31052130	31052592	dmr_1223541	0.5805
chr7	31052848	31054889	dmr_1223542	0.5095
chr7	31105100	31105614	dmr_1223590	0.5985
chr7	34130921	34131044	dmr_1223705	0.5655
chr7	34227562	34227625	dmr_1223773	0.5785
chr7	34230643	34230789	dmr_1223775	0.539
chr7	34257347	34257612	dmr_1223795	0.623
chr7	34288918	34289103	dmr_1223818	0.6435
chr7	34308750	34308923	dmr_1223837	0.7705
chr7	34311386	34311839	dmr_1223840	0.517
chr7	34342001	34342575	dmr_1223865	0.5955
chr7	34347821	34348099	dmr_1223869	0.5665
chr7	34387924	34388021	dmr_1223896	0.6305
chr7	34576827	34576881	dmr_1223983	0.6675
chr7	34594213	34594717	dmr_1223989	0.5175
chr7	34653123	34653132	dmr_1224034	0.6555
chr7	34657544	34657932	dmr_1224037	0.6765
chr7	34699811	34700172	dmr_1224068	0.6505
chr7	34722535	34722875	dmr_1224092	0.6335
chr7	34759869	34759888	dmr_1224123	0.721
chr7	34774243	34774301	dmr_1224137	0.7070000000000001
chr7	34783911	34784810	dmr_1224149	0.659
chr7	34798133	34798481	dmr_1224162	0.675
chr7	34811227	34811643	dmr_1224179	0.7120000000000001
chr7	34910448	34911264	dmr_1224247	0.64
chr7	34920685	34920898	dmr_1224252	0.662
chr7	35027756	35028431	dmr_1224337	0.6075
chr7	35092148	35092210	dmr_1224398	0.6629999999999999
chr7	35342223	35342833	dmr_1224555	0.578
chr7	35403042	35403214	dmr_1224592	0.5820000000000001
chr7	35515219	35515313	dmr_1224661	0.6785
chr7	35559043	35559130	dmr_1224690	0.6035
chr7	35599594	35599816	dmr_1224722	0.7435
chr7	35636932	35637194	dmr_1224756	0.917
chr7	35680832	35680896	dmr_1224791	0.773
chr7	35715224	35715369	dmr_1224824	0.6655
chr7	35744814	35745689	dmr_1224857	0.742
chr7	35753079	35753394	dmr_1224867	0.519
chr7	35821325	35821529	dmr_1224924	0.7565
chr7	35878111	35878722	dmr_1224958	0.7935
chr7	35893486	35893498	dmr_1224971	0.7090000000000001
chr7	35898815	35899109	dmr_1224977	0.6575
chr7	35906701	35907005	dmr_1224984	0.5720000000000001
chr7	36045728	36046437	dmr_1225060	0.6875
chr7	36060005	36060857	dmr_1225070	0.5325
chr7	36071618	36071770	dmr_1225081	0.537
chr7	36171958	36172230	dmr_1225132	0.607
chr7	36181043	36181046	dmr_1225141	0.721
chr7	36221575	36221635	dmr_1225166	0.655
chr7	36332742	36334500	dmr_1225228	0.736
chr7	36334829	36334957	dmr_1225229	0.7515
chr7	36335149	36335427	dmr_1225230	0.604
chr7	36421116	36421374	dmr_1225276	0.6095
chr7	36691045	36692959	dmr_1225428	0.563
chr7	36699245	36699558	dmr_1225431	0.6985
chr7	36736291	36736778	dmr_1225464	0.5255
chr7	36739870	36740450	dmr_1225472	0.5525
chr7	36864824	36865017	dmr_1225569	0.738
chr7	36866714	36867064	dmr_1225573	0.7415
chr7	36893173	36893352	dmr_1225588	0.6505
chr7	36911960	36911962	dmr_1225603	0.5539999999999999
chr7	36935204	36935514	dmr_1225626	0.65
chr7	37188992	37189031	dmr_1225778	0.711
chr7	37241129	37241156	dmr_1225802	0.735
chr7	37246213	37246694	dmr_1225804	0.7909999999999999
chr7	37336400	37336723	dmr_1225871	0.7145
chr7	37343734	37344285	dmr_1225880	0.753
chr7	37357336	37357664	dmr_1225891	0.5115
chr7	37361531	37362271	dmr_1225896	0.531
chr7	37377501	37378427	dmr_1225911	0.5345
chr7	37625167	37625186	dmr_1226169	0.6685
chr7	37769014	37769120	dmr_1226335	0.5415
chr7	37790246	37790334	dmr_1226349	0.5945
chr7	37814930	37815196	dmr_1226367	0.64
chr7	37834519	37834701	dmr_1226384	0.6455
chr7	37916717	37917351	dmr_1226447	0.6305
chr7	37979792	37979920	dmr_1226506	0.5955
chr7	38008377	38008642	dmr_1226529	0.505
chr7	38014070	38014318	dmr_1226538	0.6075
chr7	38056167	38056358	dmr_1226567	0.8115
chr7	38066432	38066769	dmr_1226578	0.5995
chr7	38087945	38088637	dmr_1226596	0.6145
chr7	38095850	38095941	dmr_1226602	0.6025
chr7	38140324	38140965	dmr_1226641	0.7035
chr7	38189387	38189976	dmr_1226682	0.6875
chr7	38204369	38204734	dmr_1226692	0.7475
chr7	39449113	39449136	dmr_1226747	0.6465
chr7	39897425	39897668	dmr_1226960	0.519
chr7	40220678	40221109	dmr_1227164	0.5955
chr7	40416630	40416650	dmr_1227282	0.512
chr7	40422530	40422691	dmr_1227287	0.5075
chr7	40577625	40577844	dmr_1227376	0.508
chr7	40622956	40623057	dmr_1227403	0.679
chr7	40654886	40655596	dmr_1227420	0.7559999999999999
chr7	40737029	40737862	dmr_1227468	0.5915
chr7	40762498	40762748	dmr_1227482	0.6865
chr7	40813185	40813280	dmr_1227518	0.7020000000000001
chr7	40824019	40824230	dmr_1227524	0.616
chr7	40824542	40824578	dmr_1227525	0.518
chr7	40824914	40825421	dmr_1227526	0.5835
chr7	40831618	40831904	dmr_1227533	0.6709999999999999
chr7	40900289	40900459	dmr_1227580	0.6355
chr7	40900760	40900960	dmr_1227581	0.5795
chr7	40901538	40901745	dmr_1227582	0.6785
chr7	40917007	40917102	dmr_1227603	0.5215
chr7	43444540	43444754	dmr_1227827	0.5655
chr7	43480378	43481412	dmr_1227852	0.6709999999999999
chr7	43482110	43482288	dmr_1227854	0.645
chr7	43488659	43488767	dmr_1227861	0.7745
chr7	43624009	43624146	dmr_1227936	0.5355
chr7	43697795	43698276	dmr_1227966	0.541
chr7	43747504	43747777	dmr_1227987	0.6255
chr7	43788187	43788344	dmr_1228007	0.508
chr7	44217512	44217577	dmr_1228199	0.8495
chr7	44231326	44231388	dmr_1228206	0.7665
chr7	44281678	44281999	dmr_1228237	0.7175
chr7	44312041	44312465	dmr_1228253	0.838
chr7	44334039	44334457	dmr_1228285	0.741
chr7	44337474	44337566	dmr_1228286	0.785
chr7	44337924	44338098	dmr_1228287	0.6645
chr7	44340271	44340620	dmr_1228290	0.684
chr7	44341594	44342168	dmr_1228292	0.617
chr7	44351544	44352446	dmr_1228311	0.544
chr7	44352449	44353123	dmr_1228312	0.591
chr7	44353125	44354752	dmr_1228313	0.5085
chr7	44356229	44356340	dmr_1228315	0.631
chr7	44357906	44358533	dmr_1228318	0.5529999999999999
chr7	44358902	44359086	dmr_1228319	0.7405
chr7	44396767	44396977	dmr_1228351	0.5005
chr7	44430583	44430781	dmr_1228371	0.5429999999999999
chr7	44432476	44432697	dmr_1228373	0.7405
chr7	44432734	44432831	dmr_1228374	0.652
chr7	44587453	44588582	dmr_1228490	0.504
chr7	44589890	44589924	dmr_1228491	0.532
chr7	44601236	44603063	dmr_1228499	0.5115
chr7	44603198	44603682	dmr_1228500	0.5685
chr7	44605792	44607144	dmr_1228504	0.5465
chr7	44661173	44661610	dmr_1228543	0.5505
chr7	44853952	44854181	dmr_1228656	0.501
chr7	44866334	44866895	dmr_1228675	0.505
chr7	44867162	44867440	dmr_1228676	0.575
chr7	44867618	44868037	dmr_1228677	0.624
chr7	44868448	44868456	dmr_1228678	0.593
chr7	44870334	44870366	dmr_1228679	0.5795
chr7	44896678	44896849	dmr_1228698	0.5920000000000001
chr7	44901041	44901225	dmr_1228703	0.5605
chr7	44917690	44917797	dmr_1228728	0.7
chr7	44917931	44918429	dmr_1228729	0.5625
chr7	44949920	44950350	dmr_1228750	0.659
chr7	44958450	44958511	dmr_1228760	0.622
chr7	44970072	44970098	dmr_1228767	0.511
chr7	44987786	44987947	dmr_1228780	0.536
chr7	45026354	45026655	dmr_1228801	0.573
chr7	45043063	45043442	dmr_1228815	0.723
chr7	45056365	45056965	dmr_1228824	0.507
chr7	45161680	45161907	dmr_1228890	0.6825
chr7	45164107	45166030	dmr_1228893	0.5745
chr7	45166644	45168702	dmr_1228894	0.62
chr7	45168739	45169118	dmr_1228895	0.6135
chr7	45182716	45183205	dmr_1228910	0.5555
chr7	45188539	45189987	dmr_1228915	0.6525
chr7	45232862	45233386	dmr_1228961	0.682
chr7	45233772	45234529	dmr_1228962	0.5695
chr7	45300127	45300355	dmr_1229017	0.7020000000000001
chr7	45315013	45315027	dmr_1229035	0.708
chr7	45315202	45316058	dmr_1229036	0.747
chr7	45328717	45329416	dmr_1229049	0.5870000000000001
chr7	45338179	45339361	dmr_1229059	0.6295
chr7	45341081	45341659	dmr_1229062	0.743
chr7	45365714	45365933	dmr_1229092	0.679
chr7	45376376	45376499	dmr_1229099	0.502
chr7	45415736	45416291	dmr_1229120	0.537
chr7	45451266	45451983	dmr_1229139	0.5945
chr7	45490971	45491504	dmr_1229162	0.8540000000000001
chr7	45635887	45636066	dmr_1229244	0.627
chr7	45684200	45684470	dmr_1229278	0.787
chr7	45701385	45701463	dmr_1229297	0.5720000000000001
chr7	45741368	45742681	dmr_1229328	0.5710000000000001
chr7	45779089	45779316	dmr_1229355	0.518
chr7	45792000	45792582	dmr_1229363	0.56
chr7	45797140	45797419	dmr_1229365	0.5865
chr7	45798289	45798569	dmr_1229367	0.6575
chr7	45806735	45807100	dmr_1229377	0.539
chr7	45831426	45831891	dmr_1229390	0.764
chr7	45949348	45949852	dmr_1229491	0.7
chr7	46098180	46098792	dmr_1229589	0.679
chr7	46102692	46103657	dmr_1229595	0.8015
chr7	46110232	46110289	dmr_1229603	0.563
chr7	46131248	46131945	dmr_1229619	0.537
chr7	46138089	46138792	dmr_1229624	0.774
chr7	46283005	46283044	dmr_1229726	0.6655
chr7	46364260	46364755	dmr_1229780	0.575
chr7	46377336	46378206	dmr_1229789	0.6805
chr7	46378933	46379390	dmr_1229790	0.5575
chr7	46400887	46401010	dmr_1229811	0.7275
chr7	46409934	46410200	dmr_1229827	0.516
chr7	46410420	46410695	dmr_1229829	0.503
chr7	46412728	46412945	dmr_1229836	0.6945
chr7	46422031	46422353	dmr_1229855	0.6459999999999999
chr7	46438243	46438850	dmr_1229876	0.7495
chr7	46439552	46439759	dmr_1229878	0.588
chr7	46463300	46463416	dmr_1229909	0.7
chr7	46466666	46467087	dmr_1229914	0.5695
chr7	46479337	46479601	dmr_1229927	0.659
chr7	46492106	46492803	dmr_1229943	0.5529999999999999
chr7	46519174	46519677	dmr_1229975	0.6015
chr7	46535587	46535803	dmr_1229993	0.579
chr7	46587028	46587212	dmr_1230051	0.5355
chr7	46587223	46587969	dmr_1230052	0.5885
chr7	46618181	46618908	dmr_1230094	0.7315
chr7	46638268	46638389	dmr_1230115	0.522
chr7	46838899	46839485	dmr_1230249	0.526
chr7	46859076	46859357	dmr_1230269	0.589
chr7	47061497	47062507	dmr_1230407	0.7025
chr7	47099542	47099771	dmr_1230443	0.8125
chr7	47108203	47108433	dmr_1230450	0.7035
chr7	47108715	47109067	dmr_1230451	0.6295
chr7	47110536	47110865	dmr_1230454	0.6895
chr7	47113387	47114009	dmr_1230459	0.6865
chr7	47133485	47133884	dmr_1230479	0.507
chr7	47155669	47155775	dmr_1230491	0.5425
chr7	47155866	47155932	dmr_1230492	0.599
chr7	48779175	48779397	dmr_1230557	0.638
chr7	48894594	48895209	dmr_1230654	0.5305
chr7	48895255	48895312	dmr_1230655	0.6585
chr7	48895533	48896320	dmr_1230656	0.6305
chr7	48959536	48959784	dmr_1230703	0.7705
chr7	49003263	49003424	dmr_1230749	0.629
chr7	49078806	49079187	dmr_1230825	0.648
chr7	49119984	49120096	dmr_1230867	0.6415
chr7	49133143	49133503	dmr_1230880	0.6459999999999999
chr7	49152329	49153130	dmr_1230900	0.6955
chr7	49181078	49181742	dmr_1230930	0.5720000000000001
chr7	49189579	49190268	dmr_1230943	0.5589999999999999
chr7	49191497	49192273	dmr_1230945	0.74
chr7	49249979	49250026	dmr_1231002	0.725
chr7	49252753	49253227	dmr_1231006	0.5375
chr7	49257150	49257582	dmr_1231013	0.561
chr7	49258158	49258508	dmr_1231015	0.703
chr7	49266164	49267253	dmr_1231030	0.541
chr7	49267347	49267545	dmr_1231031	0.7725
chr7	49268289	49268546	dmr_1231032	0.5710000000000001
chr7	49268850	49268856	dmr_1231033	0.568
chr7	49274642	49275522	dmr_1231043	0.5205
chr7	49276284	49276483	dmr_1231046	0.509
chr7	49277472	49278752	dmr_1231047	0.6325
chr7	49285686	49285919	dmr_1231058	0.596
chr7	49287564	49288294	dmr_1231062	0.721
chr7	49315179	49315557	dmr_1231103	0.6865
chr7	49324776	49324999	dmr_1231120	0.588
chr7	49339865	49340052	dmr_1231142	0.5920000000000001
chr7	49365351	49366011	dmr_1231184	0.515
chr7	49368752	49368975	dmr_1231189	0.607
chr7	49370682	49371047	dmr_1231192	0.624
chr7	49371884	49372362	dmr_1231194	0.544
chr7	49374056	49374429	dmr_1231197	0.713
chr7	49382789	49383147	dmr_1231207	0.6275
chr7	49407555	49408276	dmr_1231242	0.6165
chr7	49425983	49426015	dmr_1231274	0.5875
chr7	49436714	49436835	dmr_1231290	0.5795
chr7	49440689	49440913	dmr_1231298	0.5375
chr7	49451411	49451618	dmr_1231310	0.8055
chr7	49454880	49454895	dmr_1231317	0.511
chr7	49467973	49468140	dmr_1231339	0.63
chr7	49478974	49479615	dmr_1231358	0.6525
chr7	49494077	49495426	dmr_1231376	0.539
chr7	49507734	49508218	dmr_1231394	0.6095
chr7	49520307	49520421	dmr_1231410	0.5645
chr7	49540004	49540314	dmr_1231441	0.7040000000000001
chr7	49540336	49540721	dmr_1231442	0.5565
chr7	49556387	49556510	dmr_1231466	0.5575
chr7	49559397	49559805	dmr_1231470	0.5429999999999999
chr7	49565428	49565585	dmr_1231481	0.7595
chr7	49566080	49566247	dmr_1231483	0.5445
chr7	49566834	49566972	dmr_1231485	0.54
chr7	49569261	49569602	dmr_1231489	0.7155
chr7	49569641	49570647	dmr_1231490	0.6890000000000001
chr7	49572337	49572493	dmr_1231493	0.6505
chr7	49575036	49575261	dmr_1231498	0.5670000000000001
chr7	49575322	49575580	dmr_1231499	0.7635
chr7	49586124	49586508	dmr_1231521	0.5415
chr7	49596692	49596797	dmr_1231537	0.613
chr7	49762166	49763065	dmr_1231641	0.618
chr7	49882427	49882921	dmr_1231742	0.792
chr7	49883153	49883241	dmr_1231744	0.598
chr7	49936989	49937329	dmr_1231774	0.63
chr7	50020034	50020425	dmr_1231826	0.5595
chr7	50080997	50081239	dmr_1231862	0.733
chr7	50094262	50094646	dmr_1231874	0.568
chr7	50094737	50094962	dmr_1231875	0.7465
chr7	50137797	50137803	dmr_1231894	0.5015
chr7	50153919	50154125	dmr_1231906	0.5075
chr7	50162915	50163132	dmr_1231916	0.609
chr7	50185993	50186697	dmr_1231930	0.6065
chr7	50193853	50194331	dmr_1231934	0.616
chr7	50210793	50211523	dmr_1231945	0.5685
chr7	50242000	50242143	dmr_1231970	0.7025
chr7	50253420	50253490	dmr_1231974	0.805
chr7	50324975	50325005	dmr_1232014	0.7095
chr7	50374950	50375190	dmr_1232046	0.6940000000000001
chr7	50467923	50468112	dmr_1232100	0.629
chr7	50482084	50482442	dmr_1232113	0.5525
chr7	50502298	50502516	dmr_1232122	0.6275
chr7	50522866	50523537	dmr_1232144	0.672
chr7	50551503	50551653	dmr_1232169	0.611
chr7	51360218	51360312	dmr_1232520	0.6365
chr7	51372064	51372302	dmr_1232527	0.8170000000000001
chr7	51600171	51600496	dmr_1232606	0.57
chr7	51622567	51622576	dmr_1232619	0.5335
chr7	51759970	51760175	dmr_1232702	0.76
chr7	51815732	51815901	dmr_1232728	0.629
chr7	52358888	52359251	dmr_1232983	0.787
chr7	53608812	53609216	dmr_1233382	0.815
chr7	53612113	53612128	dmr_1233385	0.7559999999999999
chr7	54149073	54149249	dmr_1233546	0.669
chr7	54405780	54406060	dmr_1233660	0.5485
chr7	54407848	54408085	dmr_1233662	0.7395
chr7	54749440	54749675	dmr_1233822	0.8645
chr7	54835017	54835357	dmr_1233864	0.5925
chr7	54836396	54836938	dmr_1233865	0.6065
chr7	54854013	54854369	dmr_1233888	0.5055
chr7	54909040	54909846	dmr_1233928	0.6459999999999999
chr7	55060682	55060849	dmr_1234020	0.7115
chr7	55142865	55143263	dmr_1234061	0.5555
chr7	55146396	55146706	dmr_1234065	0.66
chr7	55189655	55189791	dmr_1234093	0.685
chr7	55341523	55341744	dmr_1234165	0.502
chr7	55706816	55706977	dmr_1234305	0.7879999999999999
chr7	55744651	55745221	dmr_1234325	0.6175
chr7	55759222	55759238	dmr_1234329	0.695
chr7	55759606	55759807	dmr_1234330	0.6115
chr7	55849590	55850510	dmr_1234386	0.797
chr7	55895136	55895508	dmr_1234436	0.6655
chr7	55903912	55903932	dmr_1234442	0.513
chr7	55992071	55992357	dmr_1234511	0.6459999999999999
chr7	55994676	55995287	dmr_1234515	0.6705
chr7	56055360	56055743	dmr_1234559	0.6945
chr7	56056578	56056870	dmr_1234560	0.6585
chr7	56071510	56071763	dmr_1234574	0.5785
chr7	56072020	56072036	dmr_1234575	0.5495
chr7	56085107	56085196	dmr_1234582	0.5385
chr7	56120982	56121318	dmr_1234620	0.6795
chr7	56121588	56121637	dmr_1234621	0.5135
chr7	56156645	56156736	dmr_1234655	0.6625
chr7	56220866	56221165	dmr_1234699	0.6435
chr7	56315845	56316001	dmr_1234752	0.532
chr7	56529868	56530157	dmr_1234882	0.585
chr7	56766056	56766199	dmr_1235001	0.5905
chr7	56825450	56825775	dmr_1235034	0.5315
chr7	56941786	56941859	dmr_1235115	0.7020000000000001
chr7	57042061	57042548	dmr_1235180	0.7415
chr7	57065672	57065935	dmr_1235201	0.57
chr7	57241241	57241511	dmr_1235350	0.609
chr7	57277549	57277958	dmr_1235392	0.613
chr7	57283275	57283676	dmr_1235397	0.778
chr7	57357151	57357269	dmr_1235472	0.5725
chr7	57366142	57366392	dmr_1235481	0.578
chr7	57384461	57384547	dmr_1235491	0.624
chr7	57384967	57385093	dmr_1235492	0.586
chr7	57386091	57386539	dmr_1235494	0.563
chr7	57387512	57387801	dmr_1235495	0.6355
chr7	57389268	57389388	dmr_1235498	0.563
chr7	57389823	57390775	dmr_1235499	0.7695
chr7	57422412	57422775	dmr_1235529	0.5215
chr7	57431617	57431785	dmr_1235541	0.674
chr7	57491933	57492257	dmr_1235596	0.568
chr7	57537614	57538140	dmr_1235628	0.5195
chr7	57599344	57599577	dmr_1235667	0.611
chr7	57603945	57603972	dmr_1235673	0.685
chr7	57609502	57609861	dmr_1235680	0.7895
chr7	57630512	57630680	dmr_1235703	0.5710000000000001
chr7	57635177	57635288	dmr_1235709	0.574
chr7	57647243	57647537	dmr_1235725	0.88
chr7	57647683	57648071	dmr_1235726	0.611
chr7	57677867	57677978	dmr_1235758	0.7225
chr7	57694140	57694504	dmr_1235778	0.5415
chr7	57700450	57700950	dmr_1235786	0.7025
chr7	57706146	57706333	dmr_1235794	0.617
chr7	57778699	57779058	dmr_1235860	0.619
chr7	57825578	57826475	dmr_1235912	0.7365
chr7	58079283	58079692	dmr_1236010	0.7240000000000001
chr7	58093608	58093694	dmr_1236018	0.643
chr7	58116174	58116332	dmr_1236021	0.5685
chr7	58185072	58185256	dmr_1236048	0.7245
chr7	58230881	58231215	dmr_1236073	0.7245
chr7	58247418	58247481	dmr_1236082	0.7585
chr7	58256172	58256343	dmr_1236086	0.638
chr7	58310044	58310175	dmr_1236105	0.5815
chr7	58383371	58383484	dmr_1236151	0.6795
chr7	58392304	58392585	dmr_1236157	0.6655
chr7	58392964	58393025	dmr_1236158	0.647
chr7	58399996	58400040	dmr_1236164	0.626
chr7	58408257	58408406	dmr_1236168	0.544
chr7	58488346	58488358	dmr_1236213	0.8785
chr7	58639879	58639915	dmr_1236295	0.601
chr7	58672131	58672208	dmr_1236308	0.6315
chr7	58730475	58730530	dmr_1236359	0.535
chr7	58780421	58780462	dmr_1236398	0.6865
chr7	58925506	58925554	dmr_1236485	0.7115
chr7	59178496	59178936	dmr_1236564	0.7325
chr7	62925046	62925074	dmr_1237192	0.5575
chr7	63085733	63086044	dmr_1237271	0.6475
chr7	63211167	63211315	dmr_1237414	0.6575
chr7	63323190	63323509	dmr_1237469	0.6035
chr7	63341795	63341951	dmr_1237477	0.7020000000000001
chr7	63344914	63345140	dmr_1237481	0.682
chr7	63345802	63346505	dmr_1237483	0.728
chr7	63347990	63348000	dmr_1237485	0.5035
chr7	63468474	63468574	dmr_1237547	0.5770000000000001
chr7	63556159	63556865	dmr_1237634	0.6725
chr7	63594292	63594401	dmr_1237677	0.703
chr7	63637476	63638207	dmr_1237715	0.601
chr7	63668102	63668713	dmr_1237754	0.6495
chr7	63668987	63669547	dmr_1237755	0.7115
chr7	63671651	63671925	dmr_1237757	0.5379999999999999
chr7	63719207	63719654	dmr_1237794	0.6405
chr7	63753719	63754019	dmr_1237824	0.6085
chr7	63754980	63755770	dmr_1237826	0.7
chr7	63858283	63859036	dmr_1237898	0.603
chr7	63893204	63893678	dmr_1237924	0.5895
chr7	63893942	63894078	dmr_1237925	0.5585
chr7	63897433	63897727	dmr_1237930	0.5805
chr7	63915498	63915552	dmr_1237957	0.605
chr7	63924988	63925135	dmr_1237970	0.765
chr7	63925553	63926287	dmr_1237971	0.54
chr7	63926543	63926581	dmr_1237972	0.5225
chr7	63935920	63936288	dmr_1237987	0.8005
chr7	64021881	64022138	dmr_1238045	0.594
chr7	64024340	64024632	dmr_1238048	0.5205
chr7	64122113	64122780	dmr_1238117	0.7465
chr7	64156328	64156455	dmr_1238134	0.5915
chr7	64158325	64159073	dmr_1238137	0.6045
chr7	64160005	64160064	dmr_1238139	0.5025
chr7	64160446	64160990	dmr_1238140	0.675
chr7	64166694	64166723	dmr_1238148	0.753
chr7	64238019	64238226	dmr_1238201	0.7065
chr7	64291688	64292063	dmr_1238245	0.6175
chr7	64292387	64292518	dmr_1238246	0.6809999999999999
chr7	64346034	64346386	dmr_1238285	0.6885
chr7	64351891	64352136	dmr_1238291	0.504
chr7	64376612	64377012	dmr_1238303	0.5565
chr7	64390210	64391112	dmr_1238311	0.612
chr7	64503190	64503885	dmr_1238364	0.5165
chr7	64504536	64504900	dmr_1238365	0.8055
chr7	64508402	64508621	dmr_1238370	0.502
chr7	64511334	64512050	dmr_1238375	0.5095
chr7	64520500	64520562	dmr_1238390	0.526
chr7	64521872	64521994	dmr_1238392	0.7035
chr7	64527439	64528032	dmr_1238400	0.696
chr7	64546735	64547477	dmr_1238419	0.6759999999999999
chr7	64561930	64562706	dmr_1238441	0.6779999999999999
chr7	64564690	64565378	dmr_1238444	0.6775
chr7	64566625	64566887	dmr_1238447	0.7340000000000001
chr7	64567177	64567917	dmr_1238448	0.741
chr7	64568282	64568294	dmr_1238450	0.5705
chr7	64569175	64569933	dmr_1238452	0.569
chr7	64570816	64571616	dmr_1238453	0.7215
chr7	64574029	64574741	dmr_1238456	0.5525
chr7	64580578	64580774	dmr_1238463	0.5589999999999999
chr7	64584123	64584214	dmr_1238469	0.693
chr7	64585859	64586501	dmr_1238472	0.5345
chr7	64626404	64626827	dmr_1238504	0.603
chr7	64631365	64632090	dmr_1238513	0.7235
chr7	64665241	64665471	dmr_1238568	0.5185
chr7	64696337	64697704	dmr_1238599	0.6405
chr7	64697840	64698045	dmr_1238600	0.5415
chr7	64709369	64709822	dmr_1238613	0.5770000000000001
chr7	64709873	64710078	dmr_1238614	0.645
chr7	64724985	64725095	dmr_1238629	0.593
chr7	64728333	64728393	dmr_1238634	0.524
chr7	64741901	64741919	dmr_1238660	0.6990000000000001
chr7	64750871	64751514	dmr_1238672	0.6025
chr7	64752092	64752747	dmr_1238673	0.6225
chr7	64776587	64776780	dmr_1238700	0.5735
chr7	64776822	64777173	dmr_1238701	0.6305
chr7	64779731	64780192	dmr_1238708	0.657
chr7	64839740	64840249	dmr_1238765	0.5325
chr7	64841008	64841022	dmr_1238767	0.8535
chr7	64855985	64856998	dmr_1238783	0.7475
chr7	64887140	64887233	dmr_1238819	0.7235
chr7	64909710	64909792	dmr_1238848	0.5225
chr7	64911796	64912160	dmr_1238853	0.6559999999999999
chr7	64915096	64915289	dmr_1238857	0.6955
chr7	64923819	64924636	dmr_1238869	0.5195
chr7	64930830	64931037	dmr_1238879	0.631
chr7	64931327	64931948	dmr_1238880	0.551
chr7	64934306	64934489	dmr_1238883	0.6775
chr7	65092714	65093367	dmr_1239055	0.51
chr7	65095602	65096137	dmr_1239059	0.5455
chr7	65111700	65112594	dmr_1239077	0.62
chr7	65123866	65123931	dmr_1239091	0.747
chr7	65154651	65155267	dmr_1239132	0.8540000000000001
chr7	65279113	65279797	dmr_1239209	0.506
chr7	65315336	65315375	dmr_1239241	0.797
chr7	65326362	65326515	dmr_1239258	0.52
chr7	65357533	65357718	dmr_1239291	0.512
chr7	65360159	65360657	dmr_1239296	0.6779999999999999
chr7	65371641	65371900	dmr_1239309	0.562
chr7	65379172	65379584	dmr_1239316	0.7290000000000001
chr7	65384339	65384474	dmr_1239322	0.7965
chr7	65388131	65388663	dmr_1239329	0.5745
chr7	65413593	65414958	dmr_1239359	0.6955
chr7	65416843	65417233	dmr_1239364	0.5645
chr7	65436558	65436626	dmr_1239391	0.5055
chr7	65436962	65437052	dmr_1239392	0.6545
chr7	65471522	65471639	dmr_1239432	0.6565
chr7	65500238	65501452	dmr_1239456	0.631
chr7	65594327	65594728	dmr_1239537	0.7355
chr7	65598623	65598740	dmr_1239542	0.5135
chr7	65601754	65602554	dmr_1239547	0.537
chr7	65606488	65607500	dmr_1239550	0.5479999999999999
chr7	65610299	65611225	dmr_1239553	0.585
chr7	65639995	65640379	dmr_1239577	0.6920000000000001
chr7	65681372	65681433	dmr_1239609	0.622
chr7	65924839	65925170	dmr_1239762	0.542
chr7	65925891	65926037	dmr_1239764	0.5589999999999999
chr7	65955862	65956000	dmr_1239784	0.568
chr7	66087406	66087926	dmr_1239872	0.6409999999999999
chr7	66088245	66088332	dmr_1239873	0.7005
chr7	66388881	66389213	dmr_1240100	0.5835
chr7	66428031	66428463	dmr_1240121	0.722
chr7	66453903	66453952	dmr_1240140	0.6885
chr7	66466710	66466950	dmr_1240152	0.6375
chr7	66466960	66467313	dmr_1240153	0.7165
chr7	66586997	66587453	dmr_1240215	0.557
chr7	66660462	66660569	dmr_1240258	0.515
chr7	66803954	66804079	dmr_1240378	0.7575
chr7	66841160	66842161	dmr_1240399	0.506
chr7	66846064	66846239	dmr_1240406	0.7490000000000001
chr7	66867235	66867481	dmr_1240434	0.6685
chr7	66933975	66934310	dmr_1240502	0.703
chr7	67064834	67065261	dmr_1240625	0.6005
chr7	67221931	67222081	dmr_1240743	0.5670000000000001
chr7	67228038	67228201	dmr_1240754	0.6
chr7	67230338	67230410	dmr_1240758	0.5045
chr7	67243777	67244186	dmr_1240773	0.501
chr7	67244542	67244682	dmr_1240774	0.568
chr7	67283359	67283756	dmr_1240801	0.528
chr7	67502417	67502996	dmr_1240984	0.73
chr7	67503106	67503816	dmr_1240985	0.6935
chr7	67538377	67538493	dmr_1241016	0.773
chr7	67548379	67549389	dmr_1241024	0.6155
chr7	67631373	67631624	dmr_1241086	0.603
chr7	67654726	67655005	dmr_1241108	0.541
chr7	67757828	67758171	dmr_1241199	0.585
chr7	67852386	67852415	dmr_1241260	0.728
chr7	67853008	67853061	dmr_1241261	0.797
chr7	67882727	67883565	dmr_1241285	0.59
chr7	67965659	67965809	dmr_1241330	0.69
chr7	67989225	67989515	dmr_1241360	0.5505
chr7	67994569	67994931	dmr_1241368	0.6515
chr7	68047995	68048927	dmr_1241426	0.6125
chr7	68049988	68050065	dmr_1241428	0.6195
chr7	68051353	68051513	dmr_1241430	0.6315
chr7	68051642	68051723	dmr_1241431	0.7495
chr7	68064816	68065155	dmr_1241453	0.5825
chr7	68090329	68090410	dmr_1241482	0.5665
chr7	68096450	68096649	dmr_1241489	0.597
chr7	68098045	68098681	dmr_1241491	0.6365
chr7	68148305	68148483	dmr_1241551	0.7635
chr7	68153059	68153740	dmr_1241560	0.5715
chr7	68154001	68154097	dmr_1241561	0.5585
chr7	68154467	68154807	dmr_1241562	0.61
chr7	68155042	68155358	dmr_1241564	0.529
chr7	68156078	68157466	dmr_1241566	0.6275
chr7	68159150	68160441	dmr_1241568	0.586
chr7	68160761	68160831	dmr_1241570	0.6625
chr7	68218249	68219198	dmr_1241620	0.5505
chr7	68220420	68220762	dmr_1241621	0.574
chr7	68221812	68222154	dmr_1241624	0.5275
chr7	68275513	68275759	dmr_1241665	0.5995
chr7	68280329	68280631	dmr_1241669	0.757
chr7	68302593	68302615	dmr_1241689	0.7285
chr7	68303295	68303418	dmr_1241690	0.5695
chr7	68338813	68339264	dmr_1241719	0.774
chr7	68400559	68401263	dmr_1241758	0.5175
chr7	68433943	68434488	dmr_1241784	0.727
chr7	68434578	68434637	dmr_1241785	0.67
chr7	68580050	68580091	dmr_1241885	0.7835
chr7	68833543	68833864	dmr_1242031	0.76
chr7	68834445	68834831	dmr_1242033	0.6955
chr7	68851938	68852097	dmr_1242044	0.5015
chr7	68905921	68906082	dmr_1242072	0.6105
chr7	68906930	68907280	dmr_1242074	0.7785
chr7	68914241	68914622	dmr_1242081	0.6635
chr7	68914702	68914821	dmr_1242082	0.7295
chr7	70362705	70363039	dmr_1242713	0.633
chr7	70711816	70712557	dmr_1242897	0.687
chr7	70748401	70748742	dmr_1242910	0.6775
chr7	71121631	71122035	dmr_1243079	0.5635
chr7	71472468	71473144	dmr_1243262	0.5915
chr7	71487783	71488643	dmr_1243270	0.5770000000000001
chr7	71524453	71524552	dmr_1243288	0.6305
chr7	71747095	71747291	dmr_1243391	0.5455
chr7	71942526	71943630	dmr_1243475	0.537
chr7	71943679	71944132	dmr_1243476	0.62
chr7	72110678	72110970	dmr_1243547	0.5405
chr7	72201041	72201857	dmr_1243595	0.5395
chr7	72203348	72203546	dmr_1243597	0.7885
chr7	72206811	72207789	dmr_1243601	0.6615
chr7	72213565	72213907	dmr_1243606	0.532
chr7	72281665	72281788	dmr_1243656	0.6015
chr7	72327629	72327691	dmr_1243695	0.583
chr7	72541765	72542265	dmr_1243802	0.7515
chr7	72590636	72591331	dmr_1243831	0.737
chr7	72591664	72592241	dmr_1243832	0.5675
chr7	72592244	72592967	dmr_1243833	0.7175
chr7	72691635	72692172	dmr_1243870	0.525
chr7	72865736	72865846	dmr_1243963	0.7515
chr7	72866110	72866252	dmr_1243964	0.5825
chr7	73036750	73037297	dmr_1244050	0.584
chr7	73310011	73310502	dmr_1244244	0.775
chr7	73317741	73317859	dmr_1244254	0.884
chr7	73322576	73323554	dmr_1244260	0.54
chr7	73325988	73326302	dmr_1244263	0.6609999999999999
chr7	73326753	73326930	dmr_1244267	0.6355
chr7	73330901	73331277	dmr_1244271	0.7440000000000001
chr7	73359057	73359163	dmr_1244295	0.6920000000000001
chr7	73372215	73372356	dmr_1244309	0.517
chr7	73372645	73373233	dmr_1244310	0.514
chr7	73376870	73377928	dmr_1244314	0.675
chr7	73391824	73392406	dmr_1244330	0.627
chr7	73397340	73397690	dmr_1244336	0.5325
chr7	73399438	73399454	dmr_1244338	0.7615
chr7	73421443	73422280	dmr_1244365	0.525
chr7	73422876	73423696	dmr_1244367	0.561
chr7	73423991	73424003	dmr_1244368	0.5035
chr7	73437529	73437612	dmr_1244389	0.5165
chr7	73461590	73462071	dmr_1244421	0.5165
chr7	73471582	73471967	dmr_1244436	0.6629999999999999
chr7	73503530	73503677	dmr_1244476	0.6245
chr7	73514035	73514279	dmr_1244494	0.716
chr7	73516977	73517026	dmr_1244499	0.606
chr7	73523240	73523414	dmr_1244509	0.602
chr7	73524322	73524324	dmr_1244510	0.5145
chr7	73531718	73532042	dmr_1244520	0.6509999999999999
chr7	73533702	73533805	dmr_1244524	0.6405
chr7	73562394	73562750	dmr_1244541	0.645
chr7	73587584	73588536	dmr_1244558	0.6765
chr7	73589133	73590192	dmr_1244559	0.6755
chr7	73603392	73603609	dmr_1244568	0.6890000000000001
chr7	73615032	73615346	dmr_1244578	0.5395
chr7	73616218	73616385	dmr_1244580	0.662
chr7	73619422	73619685	dmr_1244582	0.611
chr7	73717326	73717333	dmr_1244644	0.722
chr7	73718291	73719142	dmr_1244646	0.5055
chr7	73733292	73733345	dmr_1244662	0.757
chr7	73741220	73741670	dmr_1244673	0.7559999999999999
chr7	73744022	73744645	dmr_1244677	0.501
chr7	73766330	73766540	dmr_1244698	0.6775
chr7	73769105	73769769	dmr_1244700	0.511
chr7	73774121	73775045	dmr_1244705	0.586
chr7	73918338	73918599	dmr_1244801	0.5585
chr7	73935877	73935965	dmr_1244814	0.541
chr7	74006787	74006958	dmr_1244865	0.565
chr7	74011360	74012261	dmr_1244871	0.544
chr7	74014005	74014522	dmr_1244872	0.631
chr7	74059773	74059996	dmr_1244903	0.583
chr7	74143415	74143722	dmr_1244960	0.7340000000000001
chr7	74181545	74182020	dmr_1244983	0.657
chr7	74324758	74325653	dmr_1245069	0.545
chr7	74382491	74382790	dmr_1245127	0.6845
chr7	74487640	74487975	dmr_1245230	0.602
chr7	74491967	74492183	dmr_1245234	0.7045
chr7	74525969	74526354	dmr_1245272	0.578
chr7	74555860	74556206	dmr_1245303	0.552
chr7	74719333	74719775	dmr_1245397	0.727
chr7	74876671	74876966	dmr_1245492	0.6759999999999999
chr7	74877668	74877747	dmr_1245494	0.6509999999999999
chr7	74882880	74883160	dmr_1245499	0.649
chr7	74942936	74943219	dmr_1245526	0.767
chr7	74943491	74943510	dmr_1245527	0.743
chr7	74984102	74984455	dmr_1245552	0.7655
chr7	74990360	74990503	dmr_1245557	0.753
chr7	75080614	75080759	dmr_1245612	0.6105
chr7	75142110	75142391	dmr_1245675	0.659
chr7	75175040	75175395	dmr_1245710	0.825
chr7	75208551	75210063	dmr_1245733	0.532
chr7	75222326	75222823	dmr_1245752	0.598
chr7	75223097	75223399	dmr_1245753	0.695
chr7	75224127	75224386	dmr_1245755	0.5895
chr7	75230296	75230395	dmr_1245762	0.6890000000000001
chr7	75240874	75240952	dmr_1245773	0.556
chr7	75253660	75253911	dmr_1245788	0.5645
chr7	75260184	75260266	dmr_1245799	0.5770000000000001
chr7	75267268	75267527	dmr_1245808	0.5305
chr7	75272106	75272364	dmr_1245816	0.6795
chr7	75274604	75275038	dmr_1245819	0.6275
chr7	75282423	75283319	dmr_1245827	0.7375
chr7	75287402	75287602	dmr_1245832	0.67
chr7	75292533	75292551	dmr_1245841	0.825
chr7	75295204	75295818	dmr_1245845	0.584
chr7	75302799	75302827	dmr_1245851	0.8335
chr7	75305753	75306479	dmr_1245855	0.7
chr7	75307616	75308314	dmr_1245857	0.6305
chr7	75329034	75329602	dmr_1245875	0.672
chr7	75398587	75398616	dmr_1245921	0.502
chr7	75429061	75429532	dmr_1245945	0.7305
chr7	75472517	75472923	dmr_1245974	0.631
chr7	75521218	75521584	dmr_1245999	0.6629999999999999
chr7	75529391	75529456	dmr_1246007	0.6659999999999999
chr7	75586466	75586648	dmr_1246046	0.514
chr7	75628955	75629262	dmr_1246077	0.5955
chr7	75664661	75664949	dmr_1246101	0.522
chr7	75721474	75721786	dmr_1246137	0.805
chr7	75904736	75905416	dmr_1246255	0.6055
chr7	75905575	75905596	dmr_1246256	0.6955
chr7	75910703	75910870	dmr_1246261	0.5825
chr7	75927923	75928098	dmr_1246271	0.5529999999999999
chr7	75967100	75967573	dmr_1246292	0.9375
chr7	75967611	75967922	dmr_1246293	0.5815
chr7	76053905	76054247	dmr_1246328	0.545
chr7	76127463	76127660	dmr_1246358	0.5565
chr7	76524375	76524539	dmr_1246566	0.5445
chr7	76655198	76655224	dmr_1246609	0.598
chr7	77128987	77129235	dmr_1246778	0.6085
chr7	77149955	77150081	dmr_1246793	0.5685
chr7	77426832	77426958	dmr_1246874	0.8375
chr7	77771173	77771531	dmr_1246988	0.5365
chr7	77786871	77787048	dmr_1246999	0.6915
chr7	77896547	77897132	dmr_1247036	0.6779999999999999
chr7	77978221	77978580	dmr_1247069	0.5675
chr7	77988291	77988689	dmr_1247077	0.5715
chr7	78026939	78027562	dmr_1247102	0.7340000000000001
chr7	78029267	78029508	dmr_1247104	0.5655
chr7	78102577	78102910	dmr_1247146	0.5935
chr7	78227426	78227687	dmr_1247224	0.6885
chr7	78230904	78230926	dmr_1247227	0.6729999999999999
chr7	78285586	78285661	dmr_1247279	0.6365
chr7	78297527	78298199	dmr_1247292	0.7905
chr7	78300043	78300241	dmr_1247296	0.5125
chr7	78318391	78318866	dmr_1247316	0.7390000000000001
chr7	78318989	78319587	dmr_1247317	0.513
chr7	78328349	78328486	dmr_1247327	0.6970000000000001
chr7	78330801	78330862	dmr_1247332	0.5675
chr7	78387902	78388051	dmr_1247399	0.6005
chr7	78396761	78397454	dmr_1247415	0.6985
chr7	78402741	78402875	dmr_1247423	0.6995
chr7	78404625	78404848	dmr_1247427	0.8690000000000001
chr7	78405823	78406088	dmr_1247429	0.6659999999999999
chr7	78406747	78406973	dmr_1247431	0.833
chr7	78410103	78410297	dmr_1247436	0.7765
chr7	78415189	78415569	dmr_1247445	0.532
chr7	78440557	78440967	dmr_1247467	0.6305
chr7	78440971	78441572	dmr_1247468	0.649
chr7	78498532	78498691	dmr_1247544	0.617
chr7	78500199	78500659	dmr_1247546	0.631
chr7	78500977	78501130	dmr_1247547	0.638
chr7	78520235	78521157	dmr_1247576	0.7185
chr7	78529079	78529171	dmr_1247588	0.721
chr7	78558454	78558541	dmr_1247628	0.561
chr7	78558591	78559068	dmr_1247629	0.7445
chr7	78569292	78569315	dmr_1247642	0.716
chr7	78576071	78577170	dmr_1247651	0.684
chr7	78579922	78580019	dmr_1247652	0.6645
chr7	78581665	78581818	dmr_1247656	0.7095
chr7	78581883	78582027	dmr_1247657	0.765
chr7	78582207	78582493	dmr_1247658	0.7715
chr7	78585882	78586234	dmr_1247666	0.6535
chr7	78586901	78586928	dmr_1247668	0.556
chr7	78597138	78597402	dmr_1247678	0.7559999999999999
chr7	78597660	78598579	dmr_1247679	0.6105
chr7	78600445	78600547	dmr_1247682	0.6765
chr7	78620786	78620981	dmr_1247691	0.7325
chr7	78621234	78621530	dmr_1247692	0.6515
chr7	78660333	78660380	dmr_1247720	0.6335
chr7	78660523	78660547	dmr_1247721	0.603
chr7	78660748	78661196	dmr_1247722	0.8975
chr7	78661228	78661387	dmr_1247723	0.593
chr7	78668088	78668395	dmr_1247729	0.765
chr7	78669218	78669652	dmr_1247731	0.667
chr7	78669704	78669788	dmr_1247733	0.7305
chr7	78674607	78674700	dmr_1247736	0.701
chr7	78690938	78691402	dmr_1247749	0.6765
chr7	78698384	78698844	dmr_1247755	0.8275
chr7	78698895	78699248	dmr_1247756	0.7945
chr7	78699448	78699470	dmr_1247757	0.5635
chr7	78707850	78707941	dmr_1247764	0.8665
chr7	78708009	78708206	dmr_1247765	0.7859999999999999
chr7	78708273	78708393	dmr_1247766	0.9159999999999999
chr7	78718030	78718097	dmr_1247772	0.655
chr7	78718235	78718940	dmr_1247773	0.757
chr7	78718947	78719451	dmr_1247774	0.73
chr7	78722227	78722238	dmr_1247781	0.639
chr7	78730976	78731701	dmr_1247793	0.514
chr7	78731984	78732098	dmr_1247794	0.5865
chr7	78787792	78788013	dmr_1247834	0.598
chr7	78847563	78847778	dmr_1247885	0.6255
chr7	78881300	78882098	dmr_1247905	0.5045
chr7	78912672	78913006	dmr_1247933	0.546
chr7	79048157	79048255	dmr_1248013	0.8295
chr7	79114229	79114256	dmr_1248055	0.7140000000000001
chr7	79255468	79256091	dmr_1248146	0.7809999999999999
chr7	79267926	79268452	dmr_1248157	0.515
chr7	79270357	79272742	dmr_1248160	0.6495
chr7	79274546	79275085	dmr_1248162	0.593
chr7	79275435	79275517	dmr_1248163	0.6875
chr7	79284133	79284663	dmr_1248175	0.5329999999999999
chr7	79285743	79286135	dmr_1248177	0.6535
chr7	79286337	79287112	dmr_1248178	0.6135
chr7	79287389	79287605	dmr_1248179	0.6295
chr7	79288159	79288861	dmr_1248181	0.7925
chr7	79289396	79289615	dmr_1248183	0.857
chr7	79289690	79289728	dmr_1248184	0.5655
chr7	79302081	79302582	dmr_1248204	0.7425
chr7	79306924	79307224	dmr_1248212	0.65
chr7	79310628	79310881	dmr_1248216	0.677
chr7	79313279	79313671	dmr_1248222	0.508
chr7	79315225	79315575	dmr_1248225	0.6905
chr7	79323248	79323499	dmr_1248236	0.5660000000000001
chr7	79336301	79337125	dmr_1248256	0.6365
chr7	79347485	79347776	dmr_1248265	0.6865
chr7	79351983	79352126	dmr_1248273	0.5325
chr7	79352180	79352477	dmr_1248274	0.7215
chr7	79353917	79353940	dmr_1248277	0.5670000000000001
chr7	79356221	79356530	dmr_1248282	0.6885
chr7	79358185	79358731	dmr_1248285	0.6195
chr7	79359104	79359221	dmr_1248286	0.604
chr7	79359636	79360884	dmr_1248287	0.54
chr7	79486067	79486624	dmr_1248380	0.7145
chr7	79486898	79487226	dmr_1248381	0.5760000000000001
chr7	79498383	79498500	dmr_1248390	0.5755
chr7	79512643	79512687	dmr_1248398	0.7855
chr7	79513018	79513054	dmr_1248399	0.5475
chr7	79514421	79514890	dmr_1248401	0.6085
chr7	79519074	79519273	dmr_1248406	0.5920000000000001
chr7	79519669	79520020	dmr_1248407	0.5805
chr7	79520819	79521526	dmr_1248408	0.6125
chr7	79522052	79522312	dmr_1248409	0.5379999999999999
chr7	79523469	79523544	dmr_1248412	0.7125
chr7	79525274	79525567	dmr_1248414	0.6445
chr7	79531886	79532391	dmr_1248420	0.501
chr7	79534396	79534977	dmr_1248424	0.527
chr7	79536842	79537574	dmr_1248425	0.581
chr7	79542684	79542698	dmr_1248430	0.5670000000000001
chr7	79543068	79543176	dmr_1248432	0.6145
chr7	79544301	79545191	dmr_1248434	0.609
chr7	79545193	79545312	dmr_1248435	0.6145
chr7	79547516	79547628	dmr_1248438	0.5379999999999999
chr7	79576877	79578069	dmr_1248464	0.6925
chr7	79756741	79756918	dmr_1248562	0.6615
chr7	79787687	79787880	dmr_1248581	0.524
chr7	79793623	79793628	dmr_1248586	0.5635
chr7	79935566	79936169	dmr_1248681	0.5765
chr7	80067209	80067337	dmr_1248760	0.7509999999999999
chr7	80069997	80070041	dmr_1248765	0.6045
chr7	80092350	80093014	dmr_1248789	0.6585
chr7	80111608	80112001	dmr_1248806	0.6829999999999999
chr7	80115662	80115736	dmr_1248811	0.5379999999999999
chr7	80118923	80119544	dmr_1248813	0.7365
chr7	80143378	80144185	dmr_1248833	0.5135
chr7	80187573	80187923	dmr_1248858	0.601
chr7	80197442	80197635	dmr_1248869	0.6445
chr7	80319846	80320139	dmr_1248953	0.66
chr7	80340955	80341092	dmr_1248979	0.552
chr7	80376062	80376499	dmr_1249013	0.782
chr7	80410334	80410392	dmr_1249043	0.5255
chr7	80412023	80413191	dmr_1249045	0.564
chr7	80512541	80513209	dmr_1249122	0.5920000000000001
chr7	80647346	80647863	dmr_1249261	0.775
chr7	80687449	80687571	dmr_1249307	0.5015
chr7	80720844	80721103	dmr_1249335	0.721
chr7	80721151	80721450	dmr_1249336	0.7105
chr7	80766364	80766466	dmr_1249386	0.5925
chr7	80766801	80767446	dmr_1249387	0.6890000000000001
chr7	80775141	80775407	dmr_1249394	0.5985
chr7	80806167	80806829	dmr_1249431	0.69
chr7	80840648	80841267	dmr_1249453	0.5965
chr7	80857284	80857374	dmr_1249462	0.5479999999999999
chr7	80862781	80863376	dmr_1249466	0.5065
chr7	80863378	80864312	dmr_1249467	0.5375
chr7	80864787	80865302	dmr_1249468	0.54
chr7	80870152	80870169	dmr_1249471	0.5155
chr7	80885048	80885286	dmr_1249482	0.6555
chr7	80897171	80897240	dmr_1249503	0.6585
chr7	80897246	80897599	dmr_1249504	0.585
chr7	80897604	80897664	dmr_1249505	0.6585
chr7	80900477	80900670	dmr_1249508	0.503
chr7	80905452	80905710	dmr_1249513	0.579
chr7	81261465	81261760	dmr_1249741	0.5545
chr7	81261782	81261921	dmr_1249742	0.706
chr7	81301480	81301853	dmr_1249766	0.5345
chr7	81369901	81369998	dmr_1249828	0.794
chr7	81371968	81372145	dmr_1249829	0.6035
chr7	81455813	81456274	dmr_1249875	0.5195
chr7	81465017	81465285	dmr_1249884	0.5275
chr7	81475023	81475322	dmr_1249892	0.698
chr7	81516068	81516742	dmr_1249917	0.7615
chr7	81565535	81566288	dmr_1249955	0.5085
chr7	81599961	81600482	dmr_1249988	0.579
chr7	81631221	81631596	dmr_1250025	0.7245
chr7	81631677	81631996	dmr_1250026	0.6970000000000001
chr7	81649321	81649787	dmr_1250044	0.773
chr7	81650043	81650372	dmr_1250045	0.7090000000000001
chr7	81654589	81654832	dmr_1250050	0.5479999999999999
chr7	81672003	81672324	dmr_1250077	0.6925
chr7	81672932	81673983	dmr_1250079	0.6255
chr7	81854988	81855307	dmr_1250233	0.6345
chr7	81859825	81861253	dmr_1250236	0.6075
chr7	81874929	81875998	dmr_1250250	0.5265
chr7	81950627	81950662	dmr_1250326	0.775
chr7	82075259	82075652	dmr_1250403	0.7345
chr7	82180594	82181587	dmr_1250461	0.5329999999999999
chr7	82240608	82240723	dmr_1250511	0.5770000000000001
chr7	82244578	82244593	dmr_1250517	0.6715
chr7	82249100	82249877	dmr_1250522	0.621
chr7	82282166	82282835	dmr_1250549	0.5045
chr7	82508190	82508455	dmr_1250677	0.8015
chr7	82688818	82689010	dmr_1250778	0.6435
chr7	82710545	82710989	dmr_1250798	0.518
chr7	82735114	82735520	dmr_1250822	0.583
chr7	82870663	82870667	dmr_1250898	0.614
chr7	82914314	82914747	dmr_1250934	0.6105
chr7	82923631	82923638	dmr_1250946	0.6685
chr7	82943312	82943720	dmr_1250965	0.535
chr7	82993255	82993789	dmr_1250996	0.6715
chr7	83015127	83015988	dmr_1251020	0.6559999999999999
chr7	83016291	83016412	dmr_1251021	0.6105
chr7	83056217	83057026	dmr_1251055	0.628
chr7	83060855	83061679	dmr_1251058	0.6809999999999999
chr7	83065092	83065357	dmr_1251062	0.7125
chr7	83065791	83065836	dmr_1251064	0.5475
chr7	83089497	83090426	dmr_1251083	0.7040000000000001
chr7	83095025	83095166	dmr_1251088	0.605
chr7	83099426	83099731	dmr_1251093	0.7255
chr7	83163043	83163369	dmr_1251140	0.747
chr7	83197139	83197689	dmr_1251153	0.6055
chr7	83381513	83381619	dmr_1251267	0.718
chr7	83381908	83382069	dmr_1251268	0.7395
chr7	83396342	83396414	dmr_1251279	0.6709999999999999
chr7	83445260	83445455	dmr_1251298	0.5895
chr7	83475273	83475485	dmr_1251321	0.534
chr7	83475619	83475901	dmr_1251322	0.6015
chr7	83477585	83478033	dmr_1251325	0.5660000000000001
chr7	83521043	83521992	dmr_1251349	0.541
chr7	83648516	83649251	dmr_1251449	0.616
chr7	83881086	83881727	dmr_1251617	0.5075
chr7	83882898	83882906	dmr_1251618	0.5675
chr7	84028966	84029228	dmr_1251759	0.5589999999999999
chr7	84044686	84045373	dmr_1251784	0.7315
chr7	84137982	84138568	dmr_1251898	0.7905
chr7	84158654	84158761	dmr_1251924	0.5295
chr7	84174539	84175691	dmr_1251933	0.6779999999999999
chr7	84204253	84204341	dmr_1251957	0.539
chr7	84281868	84283024	dmr_1252033	0.59
chr7	84285200	84285287	dmr_1252037	0.6409999999999999
chr7	84285449	84285699	dmr_1252038	0.6125
chr7	84285982	84286080	dmr_1252040	0.5920000000000001
chr7	84286785	84287175	dmr_1252041	0.872
chr7	84287282	84287496	dmr_1252042	0.6625
chr7	84293004	84293430	dmr_1252048	0.511
chr7	84293469	84293762	dmr_1252049	0.55
chr7	84301459	84301515	dmr_1252059	0.6675
chr7	84301797	84301882	dmr_1252060	0.5515
chr7	84348329	84348875	dmr_1252125	0.746
chr7	84370139	84370462	dmr_1252151	0.5379999999999999
chr7	84371518	84372181	dmr_1252153	0.746
chr7	84377416	84377722	dmr_1252160	0.6305
chr7	84400336	84400606	dmr_1252188	0.5045
chr7	84431674	84432088	dmr_1252211	0.7885
chr7	84548580	84548689	dmr_1252291	0.6585
chr7	84579371	84579648	dmr_1252312	0.741
chr7	84605069	84605521	dmr_1252332	0.5015
chr7	84623716	84624122	dmr_1252347	0.8759999999999999
chr7	87585633	87585881	dmr_1252797	0.624
chr7	87587251	87587496	dmr_1252798	0.6
chr7	87626457	87626503	dmr_1252824	0.6475
chr7	87650754	87650814	dmr_1252846	0.5255
chr7	87727382	87727533	dmr_1252904	0.672
chr7	87755965	87756085	dmr_1252922	0.537
chr7	87762018	87762114	dmr_1252927	0.6635
chr7	87762404	87762544	dmr_1252928	0.5635
chr7	87803860	87804027	dmr_1252960	0.7875
chr7	87884782	87885022	dmr_1253010	0.6795
chr7	87925760	87926251	dmr_1253030	0.654
chr7	88027676	88027776	dmr_1253086	0.6459999999999999
chr7	88096093	88096387	dmr_1253133	0.6245
chr7	88121858	88122331	dmr_1253149	0.6335
chr7	88129565	88130027	dmr_1253156	0.5325
chr7	88130270	88130608	dmr_1253157	0.5435
chr7	88178697	88179006	dmr_1253180	0.5175
chr7	88185314	88185636	dmr_1253181	0.6305
chr7	88200093	88200680	dmr_1253194	0.752
chr7	88206994	88207343	dmr_1253201	0.5295
chr7	88207608	88207757	dmr_1253202	0.6895
chr7	88214393	88214871	dmr_1253207	0.527
chr7	88277577	88277824	dmr_1253236	0.685
chr7	88955095	88955213	dmr_1253521	0.6955
chr7	89172997	89173165	dmr_1253662	0.5455
chr7	89178546	89178703	dmr_1253669	0.7655
chr7	89227606	89227738	dmr_1253712	0.612
chr7	89247809	89247982	dmr_1253739	0.851
chr7	89365654	89365891	dmr_1253824	0.7
chr7	89499609	89499926	dmr_1253922	0.7235
chr7	89512120	89512312	dmr_1253941	0.5935
chr7	89523953	89524116	dmr_1253959	0.631
chr7	89541086	89541460	dmr_1253975	0.56
chr7	89542202	89542547	dmr_1253976	0.7929999999999999
chr7	89589989	89590349	dmr_1254004	0.5235
chr7	89591101	89591127	dmr_1254006	0.569
chr7	89629116	89629497	dmr_1254030	0.7955
chr7	89632377	89632379	dmr_1254036	0.797
chr7	89641413	89641559	dmr_1254054	0.7559999999999999
chr7	89657241	89657462	dmr_1254069	0.6409999999999999
chr7	89663064	89663161	dmr_1254080	0.5135
chr7	89663170	89663416	dmr_1254081	0.5765
chr7	89666412	89666748	dmr_1254085	0.5745
chr7	89671467	89671760	dmr_1254090	0.7715
chr7	89714430	89714541	dmr_1254120	0.5925
chr7	89797850	89798753	dmr_1254202	0.5125
chr7	90009970	90010040	dmr_1254322	0.769
chr7	90059354	90059929	dmr_1254359	0.537
chr7	90070119	90070895	dmr_1254367	0.6235
chr7	90095871	90096283	dmr_1254387	0.529
chr7	90128661	90129213	dmr_1254405	0.591
chr7	90132474	90132711	dmr_1254407	0.5235
chr7	90231606	90231646	dmr_1254490	0.6285
chr7	90333895	90333979	dmr_1254552	0.7140000000000001
chr7	90334378	90334721	dmr_1254553	0.8935
chr7	90387541	90388253	dmr_1254599	0.5835
chr7	90395735	90396810	dmr_1254608	0.5335
chr7	90448804	90449028	dmr_1254637	0.622
chr7	90453748	90453771	dmr_1254646	0.6409999999999999
chr7	90483735	90484009	dmr_1254660	0.555
chr7	90539624	90539695	dmr_1254683	0.584
chr7	90601257	90601793	dmr_1254716	0.609
chr7	90603332	90603485	dmr_1254718	0.5825
chr7	90693948	90694010	dmr_1254766	0.639
chr7	90697320	90697453	dmr_1254770	0.7195
chr7	90841061	90841754	dmr_1254852	0.5045
chr7	90854166	90854301	dmr_1254866	0.531
chr7	90887744	90887778	dmr_1254874	0.6615
chr7	90926963	90928102	dmr_1254902	0.597
chr7	91045641	91045671	dmr_1254968	0.5665
chr7	91063304	91063669	dmr_1254984	0.7515
chr7	91088943	91089140	dmr_1255003	0.5055
chr7	91092111	91092468	dmr_1255004	0.5710000000000001
chr7	91096487	91096868	dmr_1255011	0.5705
chr7	91109554	91110108	dmr_1255023	0.524
chr7	91126520	91126760	dmr_1255043	0.696
chr7	91145720	91145800	dmr_1255068	0.513
chr7	91218091	91218943	dmr_1255141	0.5710000000000001
chr7	91241374	91242589	dmr_1255163	0.722
chr7	91248971	91249355	dmr_1255171	0.574
chr7	91263537	91264042	dmr_1255181	0.6675
chr7	91284403	91284996	dmr_1255201	0.6855
chr7	91296283	91296323	dmr_1255215	0.772
chr7	91345473	91345755	dmr_1255261	0.5955
chr7	91369332	91369567	dmr_1255285	0.569
chr7	91370258	91370310	dmr_1255286	0.5085
chr7	91382182	91382728	dmr_1255298	0.5435
chr7	91389264	91389499	dmr_1255307	0.6375
chr7	91400760	91401178	dmr_1255316	0.6985
chr7	91412258	91412545	dmr_1255329	0.7245
chr7	91414527	91414894	dmr_1255333	0.5225
chr7	91418844	91419224	dmr_1255337	0.5315
chr7	91431823	91431838	dmr_1255354	0.62
chr7	91434785	91435239	dmr_1255359	0.5155
chr7	91440436	91440705	dmr_1255365	0.688
chr7	91444138	91444698	dmr_1255372	0.53
chr7	91474342	91474454	dmr_1255403	0.5579999999999999
chr7	91479064	91479816	dmr_1255408	0.7055
chr7	91500205	91500433	dmr_1255430	0.767
chr7	91672144	91672196	dmr_1255601	0.5775
chr7	91672682	91672744	dmr_1255602	0.5675
chr7	91711260	91711843	dmr_1255637	0.6825
chr7	91713707	91713866	dmr_1255640	0.5435
chr7	91764655	91764679	dmr_1255688	0.5465
chr7	91764966	91765009	dmr_1255689	0.7205
chr7	91784729	91784942	dmr_1255708	0.6055
chr7	91785361	91785673	dmr_1255709	0.674
chr7	91785969	91786050	dmr_1255710	0.537
chr7	91786321	91786504	dmr_1255711	0.536
chr7	91806596	91806841	dmr_1255730	0.536
chr7	91894037	91894771	dmr_1255823	0.648
chr7	91918129	91918384	dmr_1255850	0.8155
chr7	91919095	91919502	dmr_1255853	0.7345
chr7	91929365	91929679	dmr_1255863	0.556
chr7	91934575	91935735	dmr_1255869	0.5365
chr7	91942392	91942530	dmr_1255874	0.557
chr7	92003931	92004126	dmr_1255928	0.5870000000000001
chr7	92047061	92047368	dmr_1255961	0.667
chr7	92092543	92093072	dmr_1255994	0.5489999999999999
chr7	92109685	92109936	dmr_1256009	0.8055
chr7	92115532	92115914	dmr_1256014	0.6655
chr7	92146577	92146679	dmr_1256045	0.6415
chr7	92165264	92165461	dmr_1256065	0.6655
chr7	92180645	92181134	dmr_1256078	0.5245
chr7	92208546	92208722	dmr_1256108	0.636
chr7	92210641	92211094	dmr_1256113	0.607
chr7	92234593	92235115	dmr_1256127	0.625
chr7	92235438	92236355	dmr_1256128	0.625
chr7	92288788	92289374	dmr_1256186	0.6659999999999999
chr7	92333242	92333477	dmr_1256238	0.525
chr7	92361773	92361850	dmr_1256263	0.753
chr7	92374598	92374776	dmr_1256280	0.589
chr7	92384118	92384123	dmr_1256290	0.6965
chr7	92583300	92583837	dmr_1256462	0.8079999999999999
chr7	92731324	92731551	dmr_1256548	0.57
chr7	92768910	92769282	dmr_1256584	0.672
chr7	92796920	92797116	dmr_1256608	0.728
chr7	92875547	92875584	dmr_1256666	0.67
chr7	92896112	92896449	dmr_1256688	0.5305
chr7	92985067	92985489	dmr_1256729	0.614
chr7	93074899	93074981	dmr_1256773	0.5695
chr7	93095344	93095548	dmr_1256789	0.525
chr7	93096034	93096653	dmr_1256790	0.9455
chr7	93196770	93197281	dmr_1256822	0.617
chr7	93326117	93326150	dmr_1256854	0.7455
chr7	93510828	93510838	dmr_1256922	0.5415
chr7	93981984	93982445	dmr_1257066	0.69
chr7	94045662	94045908	dmr_1257084	0.825
chr7	94053219	94053603	dmr_1257088	0.7225
chr7	94535900	94536158	dmr_1257235	0.6155
chr7	94841372	94841578	dmr_1257341	0.7495
chr7	95064847	95064864	dmr_1257431	0.5975
chr7	95617710	95617748	dmr_1257636	0.675
chr7	95635963	95636335	dmr_1257643	0.703
chr7	95688010	95688588	dmr_1257664	0.5875
chr7	95689081	95689368	dmr_1257666	0.62
chr7	95758306	95758860	dmr_1257712	0.8925
chr7	95759537	95759697	dmr_1257713	0.768
chr7	95761356	95761941	dmr_1257716	0.623
chr7	95766784	95766992	dmr_1257720	0.675
chr7	95798898	95799369	dmr_1257742	0.537
chr7	95853346	95853671	dmr_1257769	0.6765
chr7	95992293	95992317	dmr_1257852	0.711
chr7	96209307	96209637	dmr_1257974	0.5760000000000001
chr7	96213646	96214711	dmr_1257975	0.7935
chr7	96215974	96216174	dmr_1257978	0.565
chr7	96230487	96231131	dmr_1257998	0.5215
chr7	96261296	96261352	dmr_1258028	0.6895
chr7	96280163	96280421	dmr_1258048	0.7609999999999999
chr7	96316691	96316733	dmr_1258078	0.573
chr7	96409694	96409908	dmr_1258142	0.5585
chr7	96417337	96417744	dmr_1258150	0.516
chr7	96438257	96438914	dmr_1258168	0.7495
chr7	96445620	96446163	dmr_1258175	0.635
chr7	96474838	96475156	dmr_1258203	0.743
chr7	96476591	96477206	dmr_1258207	0.6729999999999999
chr7	96483038	96483686	dmr_1258217	0.523
chr7	96500919	96501050	dmr_1258237	0.6415
chr7	96506799	96507527	dmr_1258245	0.6665
chr7	96566294	96566675	dmr_1258310	0.7205
chr7	96582955	96583073	dmr_1258332	0.5710000000000001
chr7	96609506	96609975	dmr_1258353	0.74
chr7	96650712	96651775	dmr_1258389	0.5275
chr7	96651905	96652170	dmr_1258390	0.7355
chr7	96677844	96678001	dmr_1258421	0.73
chr7	96678196	96678579	dmr_1258422	0.6725
chr7	96711400	96711631	dmr_1258466	0.7609999999999999
chr7	96720152	96720662	dmr_1258477	0.5429999999999999
chr7	96745970	96746389	dmr_1258508	0.539
chr7	96805519	96805556	dmr_1258578	0.5935
chr7	96820274	96820836	dmr_1258593	0.507
chr7	96837668	96839285	dmr_1258610	0.6915
chr7	96899067	96899811	dmr_1258668	0.7
chr7	96950796	96951069	dmr_1258697	0.5815
chr7	96985614	96986251	dmr_1258717	0.723
chr7	97245586	97245779	dmr_1258848	0.5820000000000001
chr7	97246633	97246988	dmr_1258850	0.5525
chr7	97325376	97326086	dmr_1258895	0.5505
chr7	97344913	97345030	dmr_1258914	0.5805
chr7	97345281	97346593	dmr_1258915	0.6940000000000001
chr7	97364401	97364500	dmr_1258929	0.654
chr7	97473169	97473320	dmr_1258999	0.6985
chr7	97525105	97525390	dmr_1259025	0.6735
chr7	97610715	97610840	dmr_1259079	0.731
chr7	97709364	97709541	dmr_1259157	0.5955
chr7	97711567	97711645	dmr_1259161	0.6755
chr7	97712581	97712754	dmr_1259162	0.544
chr7	97712846	97713248	dmr_1259163	0.6555
chr7	97756740	97757133	dmr_1259206	0.507
chr7	97764626	97764896	dmr_1259215	0.6335
chr7	97765108	97765652	dmr_1259217	0.5995
chr7	97841448	97841612	dmr_1259257	0.6325
chr7	97850360	97850769	dmr_1259268	0.6729999999999999
chr7	98146089	98146525	dmr_1259469	0.7090000000000001
chr7	98146591	98146815	dmr_1259470	0.65
chr7	98193458	98193477	dmr_1259511	0.5185
chr7	98237038	98237203	dmr_1259527	0.6315
chr7	98330073	98330320	dmr_1259561	0.705
chr7	98355848	98355946	dmr_1259580	0.6625
chr7	98371197	98371704	dmr_1259595	0.754
chr7	98418077	98418993	dmr_1259629	0.705
chr7	98485077	98485169	dmr_1259675	0.677
chr7	98485430	98485802	dmr_1259676	0.653
chr7	98491668	98491965	dmr_1259682	0.6335
chr7	98493953	98494178	dmr_1259683	0.9125
chr7	98542396	98543045	dmr_1259721	0.6375
chr7	98575220	98575498	dmr_1259746	0.878
chr7	98693326	98693467	dmr_1259845	0.7235
chr7	98694061	98694279	dmr_1259846	0.679
chr7	98713030	98713180	dmr_1259865	0.546
chr7	98719869	98720483	dmr_1259872	0.6905
chr7	98728701	98728904	dmr_1259882	0.7295
chr7	98814261	98814557	dmr_1259947	0.6165
chr7	98897447	98897969	dmr_1260011	0.6795
chr7	98966505	98966710	dmr_1260080	0.6285
chr7	98985514	98985773	dmr_1260095	0.8035
chr7	99027090	99027226	dmr_1260133	0.7125
chr7	99039985	99040335	dmr_1260145	0.6970000000000001
chr7	99046409	99047226	dmr_1260153	0.5445
chr7	99073925	99073955	dmr_1260182	0.612
chr7	99139283	99139564	dmr_1260235	0.679
chr7	99142206	99142848	dmr_1260236	0.5995
chr7	99144480	99144935	dmr_1260239	0.6485
chr7	99169840	99170030	dmr_1260276	0.6555
chr7	99181938	99182066	dmr_1260294	0.6485
chr7	99254679	99254860	dmr_1260338	0.762
chr7	99255115	99255396	dmr_1260339	0.6735
chr7	99269485	99270063	dmr_1260352	0.628
chr7	99270806	99272110	dmr_1260354	0.6725
chr7	99383702	99384539	dmr_1260471	0.514
chr7	99459874	99460017	dmr_1260552	0.7175
chr7	99460053	99460063	dmr_1260553	0.63
chr7	99460078	99460673	dmr_1260554	0.7345
chr7	99465806	99466619	dmr_1260559	0.7895
chr7	99467754	99467951	dmr_1260561	0.7215
chr7	99468887	99469398	dmr_1260562	0.505
chr7	99529432	99529691	dmr_1260601	0.8909999999999999
chr7	99562548	99562601	dmr_1260641	0.743
chr7	99610029	99610531	dmr_1260697	0.664
chr7	99772685	99772784	dmr_1260806	0.506
chr7	99865153	99865397	dmr_1260884	0.5195
chr7	99902198	99902686	dmr_1260921	0.7055
chr7	99947069	99947659	dmr_1260973	0.779
chr7	99953299	99953332	dmr_1260982	0.706
chr7	99953609	99953903	dmr_1260983	0.7565
chr7	99957306	99957786	dmr_1260991	0.642
chr7	99963645	99963900	dmr_1261002	0.6035
chr7	99964333	99964957	dmr_1261003	0.628
chr7	99965283	99965681	dmr_1261004	0.732
chr7	99968484	99968739	dmr_1261010	0.5495
chr7	99982461	99983342	dmr_1261026	0.6515
chr7	99983410	99983592	dmr_1261027	0.5055
chr7	100178169	100178589	dmr_1261135	0.6829999999999999
chr7	100213812	100214649	dmr_1261160	0.5055
chr7	100214674	100214956	dmr_1261161	0.5475
chr7	100214998	100215267	dmr_1261162	0.67
chr7	100295742	100295984	dmr_1261242	0.7170000000000001
chr7	100301648	100303027	dmr_1261250	0.513
chr7	100356989	100357509	dmr_1261293	0.759
chr7	100363220	100363426	dmr_1261301	0.6515
chr7	100383324	100383403	dmr_1261321	0.736
chr7	100388350	100388580	dmr_1261329	0.703
chr7	100446408	100446562	dmr_1261371	0.675
chr7	100461230	100461911	dmr_1261381	0.7285
chr7	100484643	100484684	dmr_1261403	0.6405
chr7	100484762	100484966	dmr_1261404	0.574
chr7	100550680	100550759	dmr_1261441	0.515
chr7	100555901	100556257	dmr_1261447	0.56
chr7	100578828	100579033	dmr_1261472	0.502
chr7	100600204	100601060	dmr_1261484	0.736
chr7	100650993	100651064	dmr_1261546	0.505
chr7	100707808	100707977	dmr_1261592	0.583
chr7	100733371	100733640	dmr_1261620	0.609
chr7	100805528	100805605	dmr_1261695	0.5045
chr7	100811982	100813106	dmr_1261703	0.622
chr7	100817427	100817777	dmr_1261711	0.5045
chr7	100828250	100829012	dmr_1261724	0.5015
chr7	100839233	100839852	dmr_1261733	0.637
chr7	100893521	100893699	dmr_1261792	0.7835
chr7	100942605	100943203	dmr_1261833	0.654
chr7	101017538	101017874	dmr_1261892	0.8290000000000001
chr7	101100798	101102099	dmr_1261946	0.7435
chr7	101160500	101160593	dmr_1261994	0.732
chr7	101267677	101267693	dmr_1262067	0.5125
chr7	101302652	101302702	dmr_1262095	0.5455
chr7	101310161	101310301	dmr_1262099	0.5185
chr7	101317128	101317202	dmr_1262105	0.636
chr7	101320609	101320710	dmr_1262109	0.6405
chr7	101392487	101392900	dmr_1262158	0.7390000000000001
chr7	101414103	101414397	dmr_1262171	0.5565
chr7	101414679	101414836	dmr_1262172	0.7285
chr7	101415143	101416122	dmr_1262173	0.7
chr7	101422131	101422142	dmr_1262177	0.6709999999999999
chr7	101423354	101423658	dmr_1262179	0.72
chr7	101424004	101424192	dmr_1262180	0.6859999999999999
chr7	101424597	101426071	dmr_1262181	0.8455
chr7	101426092	101426614	dmr_1262182	0.594
chr7	101426719	101427721	dmr_1262183	0.611
chr7	101452377	101452521	dmr_1262210	0.5715
chr7	101453025	101453476	dmr_1262211	0.6675
chr7	101456472	101457539	dmr_1262218	0.7525
chr7	101457795	101458041	dmr_1262219	0.644
chr7	101462743	101463060	dmr_1262228	0.6559999999999999
chr7	101463898	101463927	dmr_1262230	0.5489999999999999
chr7	101467171	101467385	dmr_1262238	0.6835
chr7	101472733	101473605	dmr_1262248	0.5565
chr7	101488370	101488541	dmr_1262276	0.588
chr7	101497347	101497493	dmr_1262287	0.5245
chr7	101498112	101498515	dmr_1262290	0.7045
chr7	101510847	101510978	dmr_1262309	0.5345
chr7	101513652	101513726	dmr_1262313	0.6015
chr7	101537485	101538555	dmr_1262346	0.5435
chr7	101541581	101542305	dmr_1262351	0.6970000000000001
chr7	101617241	101618290	dmr_1262388	0.768
chr7	101618316	101618914	dmr_1262389	0.537
chr7	101728834	101729108	dmr_1262485	0.6775
chr7	101730971	101730973	dmr_1262488	0.696
chr7	101835722	101836594	dmr_1262575	0.595
chr7	101880934	101881401	dmr_1262594	0.7045
chr7	101882977	101883250	dmr_1262597	0.65
chr7	101886190	101886963	dmr_1262600	0.5935
chr7	101954437	101954446	dmr_1262634	0.6355
chr7	101966988	101967299	dmr_1262646	0.836
chr7	102023699	102023917	dmr_1262697	0.6995
chr7	102024014	102024211	dmr_1262698	0.7395
chr7	102221657	102221859	dmr_1262839	0.5115
chr7	102223569	102223582	dmr_1262840	0.59
chr7	102258569	102258646	dmr_1262861	0.518
chr7	102331425	102331670	dmr_1262911	0.6955
chr7	102352347	102352757	dmr_1262927	0.684
chr7	102357511	102357738	dmr_1262930	0.5855
chr7	102369737	102370012	dmr_1262939	0.628
chr7	102383147	102383298	dmr_1262947	0.584
chr7	102759434	102759495	dmr_1263109	0.775
chr7	102770179	102770330	dmr_1263114	0.7475
chr7	102802407	102802744	dmr_1263126	0.672
chr7	102974827	102975015	dmr_1263200	0.6759999999999999
chr7	104614968	104615038	dmr_1263619	0.5395
chr7	105414451	105414632	dmr_1263822	0.747
chr7	105416589	105416904	dmr_1263826	0.7295
chr7	105418224	105418636	dmr_1263827	0.77
chr7	105425407	105425623	dmr_1263836	0.7070000000000001
chr7	105426123	105426141	dmr_1263837	0.713
chr7	105426546	105427074	dmr_1263838	0.6525
chr7	105432861	105433094	dmr_1263846	0.665
chr7	105435261	105435406	dmr_1263849	0.701
chr7	105436358	105437139	dmr_1263851	0.5589999999999999
chr7	105437744	105438234	dmr_1263853	0.7120000000000001
chr7	105438516	105438567	dmr_1263854	0.6165
chr7	105465602	105465703	dmr_1263878	0.7305
chr7	105482006	105482350	dmr_1263901	0.5375
chr7	105513833	105514421	dmr_1263937	0.5920000000000001
chr7	105519133	105520014	dmr_1263945	0.706
chr7	105553710	105553786	dmr_1263965	0.5935
chr7	105557718	105557895	dmr_1263969	0.504
chr7	105558905	105559484	dmr_1263971	0.53
chr7	105563315	105563724	dmr_1263977	0.7040000000000001
chr7	105568424	105568521	dmr_1263985	0.5515
chr7	105573208	105573257	dmr_1263989	0.711
chr7	105576078	105576399	dmr_1263993	0.5925
chr7	105750355	105750910	dmr_1264103	0.6515
chr7	105791502	105791597	dmr_1264144	0.6035
chr7	107253280	107253739	dmr_1264316	0.708
chr7	107365104	107365228	dmr_1264354	0.5665
chr7	107399934	107400471	dmr_1264370	0.669
chr7	107454792	107455553	dmr_1264398	0.6555
chr7	107496513	107496541	dmr_1264423	0.7759999999999999
chr7	107665915	107666422	dmr_1264509	0.568
chr7	107708833	107709283	dmr_1264531	0.5835
chr7	107711895	107711987	dmr_1264534	0.5815
chr7	107749144	107749359	dmr_1264558	0.544
chr7	107986239	107986300	dmr_1264612	0.6025
chr7	108848646	108848913	dmr_1264715	0.6990000000000001
chr7	108875189	108875215	dmr_1264721	0.6459999999999999
chr7	108941567	108941837	dmr_1264749	0.6645
chr7	108968278	108968460	dmr_1264772	0.514
chr7	108990950	108991763	dmr_1264789	0.6215
chr7	109000719	109000952	dmr_1264799	0.677
chr7	109010411	109010456	dmr_1264811	0.534
chr7	109012313	109012359	dmr_1264813	0.54
chr7	109015214	109015417	dmr_1264817	0.518
chr7	109016328	109016505	dmr_1264819	0.611
chr7	109027155	109027420	dmr_1264834	0.5820000000000001
chr7	109028149	109028243	dmr_1264836	0.6665
chr7	109033483	109033761	dmr_1264844	0.5395
chr7	109039535	109040103	dmr_1264853	0.5845
chr7	109094361	109094562	dmr_1264898	0.6885
chr7	109097262	109098015	dmr_1264900	0.6855
chr7	109110660	109111314	dmr_1264910	0.603
chr7	109169295	109169557	dmr_1264940	0.7235
chr7	109175632	109175834	dmr_1264945	0.5275
chr7	109189447	109190087	dmr_1264959	0.6859999999999999
chr7	109190777	109191202	dmr_1264961	0.616
chr7	109192011	109192505	dmr_1264963	0.5325
chr7	109194822	109194955	dmr_1264965	0.687
chr7	109201742	109201969	dmr_1264969	0.6025
chr7	109230888	109231001	dmr_1264987	0.591
chr7	109532850	109532988	dmr_1265152	0.723
chr7	109546746	109547112	dmr_1265162	0.6065
chr7	109615946	109616307	dmr_1265216	0.687
chr7	109968200	109968707	dmr_1265500	0.6315
chr7	110091841	110092018	dmr_1265557	0.696
chr7	110379374	110379997	dmr_1265734	0.5575
chr7	110485166	110485349	dmr_1265820	0.569
chr7	110811740	110811922	dmr_1266088	0.7809999999999999
chr7	110853138	110853249	dmr_1266125	0.5479999999999999
chr7	110854253	110854975	dmr_1266127	0.5055
chr7	110930370	110930609	dmr_1266167	0.516
chr7	110989269	110989445	dmr_1266218	0.628
chr7	111121270	111121758	dmr_1266291	0.506
chr7	111157475	111157926	dmr_1266316	0.596
chr7	111157960	111158373	dmr_1266317	0.669
chr7	111164452	111164995	dmr_1266322	0.725
chr7	111183914	111184255	dmr_1266341	0.7825
chr7	111270956	111271384	dmr_1266417	0.665
chr7	111273474	111274324	dmr_1266421	0.5675
chr7	111297300	111297412	dmr_1266450	0.5835
chr7	111301627	111302058	dmr_1266458	0.604
chr7	111337657	111338148	dmr_1266495	0.6679999999999999
chr7	111363232	111363781	dmr_1266522	0.82
chr7	111396048	111396160	dmr_1266548	0.7525
chr7	111452770	111453363	dmr_1266599	0.528
chr7	111518749	111518766	dmr_1266655	0.672
chr7	111546943	111547144	dmr_1266684	0.5105
chr7	111551627	111551650	dmr_1266690	0.7455
chr7	111557854	111558271	dmr_1266699	0.6735
chr7	111571608	111573262	dmr_1266713	0.5485
chr7	111636386	111636867	dmr_1266779	0.6615
chr7	111638433	111638929	dmr_1266782	0.703
chr7	111692682	111693024	dmr_1266839	0.522
chr7	111710715	111710925	dmr_1266860	0.856
chr7	111710984	111711180	dmr_1266861	0.8079999999999999
chr7	111711237	111711298	dmr_1266862	0.703
chr7	111713752	111714135	dmr_1266866	0.5015
chr7	111716258	111716531	dmr_1266870	0.5105
chr7	111720421	111721028	dmr_1266877	0.6235
chr7	111748470	111748740	dmr_1266916	0.7170000000000001
chr7	111749081	111749654	dmr_1266917	0.7145
chr7	111785510	111786246	dmr_1266953	0.5805
chr7	111903340	111903467	dmr_1267016	0.5760000000000001
chr7	111903554	111904179	dmr_1267017	0.7979999999999999
chr7	111936632	111937070	dmr_1267039	0.6335
chr7	111937331	111937456	dmr_1267040	0.6665
chr7	111937713	111937780	dmr_1267041	0.6115
chr7	111960377	111960417	dmr_1267059	0.6679999999999999
chr7	111963322	111963723	dmr_1267063	0.6305
chr7	111973216	111973652	dmr_1267070	0.596
chr7	111976500	111976567	dmr_1267072	0.56
chr7	112024566	112024901	dmr_1267097	0.5285
chr7	112118927	112119187	dmr_1267177	0.6945
chr7	112123223	112124474	dmr_1267184	0.7355
chr7	112158300	112159534	dmr_1267231	0.648
chr7	112165001	112165611	dmr_1267242	0.7929999999999999
chr7	112165799	112166009	dmr_1267243	0.6945
chr7	112172559	112172789	dmr_1267254	0.7125
chr7	112172994	112173026	dmr_1267255	0.534
chr7	112176452	112176671	dmr_1267261	0.5775
chr7	112199317	112199540	dmr_1267290	0.797
chr7	112202234	112203747	dmr_1267293	0.75
chr7	112204942	112205096	dmr_1267296	0.5760000000000001
chr7	112206116	112206551	dmr_1267299	0.5105
chr7	112212720	112212760	dmr_1267309	0.579
chr7	112212894	112213190	dmr_1267310	0.6405
chr7	112223347	112223362	dmr_1267321	0.758
chr7	112223620	112224163	dmr_1267322	0.551
chr7	112227176	112227337	dmr_1267326	0.741
chr7	112227636	112228600	dmr_1267327	0.6635
chr7	112229532	112229727	dmr_1267330	0.6145
chr7	112230803	112231047	dmr_1267332	0.58
chr7	112234060	112234102	dmr_1267335	0.6829999999999999
chr7	112235544	112235715	dmr_1267338	0.6409999999999999
chr7	112238030	112238289	dmr_1267342	0.723
chr7	112238566	112240051	dmr_1267343	0.537
chr7	112241334	112241637	dmr_1267346	0.613
chr7	112241908	112242128	dmr_1267347	0.5765
chr7	112261035	112261444	dmr_1267378	0.7490000000000001
chr7	112263772	112264000	dmr_1267384	0.5605
chr7	112267501	112267617	dmr_1267392	0.6015
chr7	112268414	112269066	dmr_1267394	0.597
chr7	112269142	112269483	dmr_1267395	0.7090000000000001
chr7	112269609	112270098	dmr_1267396	0.609
chr7	112283692	112284271	dmr_1267417	0.7135
chr7	112297982	112298813	dmr_1267438	0.773
chr7	112299609	112300327	dmr_1267440	0.591
chr7	112305155	112305690	dmr_1267448	0.5335
chr7	112315951	112316313	dmr_1267458	0.5365
chr7	112316738	112317315	dmr_1267459	0.7145
chr7	112332330	112332803	dmr_1267478	0.534
chr7	112335823	112336109	dmr_1267482	0.7025
chr7	112336645	112336806	dmr_1267483	0.528
chr7	112339396	112339472	dmr_1267490	0.7165
chr7	112362526	112362742	dmr_1267527	0.7435
chr7	112362832	112363012	dmr_1267529	0.7615
chr7	112378345	112378902	dmr_1267543	0.7115
chr7	112479183	112479759	dmr_1267609	0.525
chr7	112511261	112511892	dmr_1267633	0.6865
chr7	112521786	112521888	dmr_1267639	0.7145
chr7	112627597	112627905	dmr_1267693	0.5165
chr7	112663268	112664046	dmr_1267720	0.7285
chr7	112792607	112793034	dmr_1267812	0.6579999999999999
chr7	112823043	112823361	dmr_1267837	0.5605
chr7	112862025	112862432	dmr_1267868	0.894
chr7	112900445	112900521	dmr_1267889	0.6825
chr7	112915551	112915553	dmr_1267900	0.555
chr7	112915874	112916015	dmr_1267901	0.804
chr7	112918301	112918751	dmr_1267906	0.6315
chr7	113066832	113066892	dmr_1267988	0.701
chr7	113066943	113066977	dmr_1267989	0.59
chr7	113116944	113117700	dmr_1268016	0.7390000000000001
chr7	113139479	113139631	dmr_1268031	0.6295
chr7	113139958	113140915	dmr_1268033	0.5770000000000001
chr7	113161174	113161241	dmr_1268052	0.794
chr7	113161500	113161593	dmr_1268053	0.809
chr7	113164410	113164687	dmr_1268057	0.5920000000000001
chr7	113164834	113164875	dmr_1268058	0.7885
chr7	113168627	113168734	dmr_1268064	0.6565
chr7	113175528	113175616	dmr_1268073	0.5345
chr7	113209203	113209613	dmr_1268098	0.6679999999999999
chr7	113209874	113210629	dmr_1268099	0.644
chr7	113229426	113229805	dmr_1268126	0.5955
chr7	113246464	113247560	dmr_1268150	0.519
chr7	113249165	113249215	dmr_1268155	0.6955
chr7	113249676	113250418	dmr_1268156	0.6745
chr7	113252969	113253521	dmr_1268160	0.507
chr7	113262206	113263323	dmr_1268174	0.7545
chr7	113278230	113278790	dmr_1268191	0.598
chr7	113288983	113289197	dmr_1268208	0.5395
chr7	113291520	113292209	dmr_1268212	0.523
chr7	113307719	113307860	dmr_1268233	0.6595
chr7	113310336	113310351	dmr_1268240	0.563
chr7	113313058	113313216	dmr_1268244	0.7355
chr7	113330655	113330685	dmr_1268262	0.508
chr7	113398035	113398056	dmr_1268328	0.6920000000000001
chr7	113400897	113401079	dmr_1268330	0.526
chr7	113607733	113608096	dmr_1268439	0.526
chr7	113637877	113638627	dmr_1268464	0.5245
chr7	113673413	113674081	dmr_1268484	0.637
chr7	113686554	113686794	dmr_1268497	0.74
chr7	113792128	113792537	dmr_1268580	0.5915
chr7	113820815	113820848	dmr_1268604	0.659
chr7	114020377	114020411	dmr_1268772	0.5585
chr7	114041487	114041881	dmr_1268799	0.6275
chr7	114063665	114064248	dmr_1268831	0.532
chr7	114065818	114066086	dmr_1268834	0.506
chr7	114071842	114072898	dmr_1268844	0.5335
chr7	114081367	114081522	dmr_1268850	0.5155
chr7	114081618	114082265	dmr_1268851	0.674
chr7	114106709	114106881	dmr_1268886	0.5085
chr7	114137667	114138190	dmr_1268911	0.5710000000000001
chr7	114138508	114139360	dmr_1268912	0.6445
chr7	114144021	114144438	dmr_1268919	0.536
chr7	114145072	114145304	dmr_1268920	0.703
chr7	114151404	114151455	dmr_1268924	0.6805
chr7	114180661	114180834	dmr_1268944	0.5685
chr7	114180870	114180948	dmr_1268945	0.7185
chr7	114181816	114181832	dmr_1268947	0.64
chr7	114314070	114314565	dmr_1269026	0.5035
chr7	114457087	114457162	dmr_1269084	0.55
chr7	114563142	114563729	dmr_1269143	0.513
chr7	114807246	114807910	dmr_1269298	0.7190000000000001
chr7	114837403	114837591	dmr_1269322	0.6175
chr7	114979468	114979633	dmr_1269385	0.652
chr7	115426585	115427057	dmr_1269653	0.7025
chr7	115428387	115428459	dmr_1269656	0.8205
chr7	115453587	115453710	dmr_1269668	0.5415
chr7	115466755	115467211	dmr_1269675	0.615
chr7	115474156	115474428	dmr_1269684	0.527
chr7	115597456	115597564	dmr_1269791	0.688
chr7	115597596	115597810	dmr_1269792	0.6805
chr7	115624827	115625494	dmr_1269813	0.637
chr7	115626025	115626214	dmr_1269815	0.6765
chr7	115721507	115721902	dmr_1269891	0.613
chr7	115776508	115776591	dmr_1269941	0.7145
chr7	115824332	115825034	dmr_1269980	0.6995
chr7	115966200	115966408	dmr_1270107	0.695
chr7	116095233	116095479	dmr_1270204	0.5215
chr7	116123755	116123766	dmr_1270229	0.514
chr7	116134660	116134912	dmr_1270243	0.5425
chr7	116141754	116141942	dmr_1270252	0.5935
chr7	116181540	116181593	dmr_1270287	0.7305
chr7	116185982	116186823	dmr_1270294	0.5315
chr7	116217644	116217900	dmr_1270332	0.7145
chr7	116217969	116218066	dmr_1270333	0.7140000000000001
chr7	116331484	116331622	dmr_1270418	0.5775
chr7	116459149	116459188	dmr_1270480	0.5635
chr7	116607577	116607706	dmr_1270560	0.64
chr7	116701103	116701434	dmr_1270608	0.7315
chr7	116816632	116816735	dmr_1270669	0.6745
chr7	116853130	116853226	dmr_1270686	0.7809999999999999
chr7	116853498	116853905	dmr_1270687	0.5635
chr7	116959341	116959936	dmr_1270749	0.691
chr7	117105727	117106052	dmr_1270857	0.7635
chr7	117106513	117107213	dmr_1270858	0.7240000000000001
chr7	117108418	117108676	dmr_1270860	0.7735
chr7	117141445	117141570	dmr_1270890	0.581
chr7	117146232	117146731	dmr_1270895	0.526
chr7	117149105	117149141	dmr_1270900	0.72
chr7	117152591	117152687	dmr_1270905	0.5345
chr7	117153818	117154048	dmr_1270907	0.5205
chr7	117174784	117174979	dmr_1270930	0.782
chr7	117175151	117175354	dmr_1270931	0.764
chr7	117260528	117261278	dmr_1270992	0.6255
chr7	117285248	117285511	dmr_1271023	0.519
chr7	117357466	117357938	dmr_1271075	0.534
chr7	117375629	117375679	dmr_1271088	0.5495
chr7	117379441	117379468	dmr_1271094	0.5855
chr7	117382221	117382446	dmr_1271096	0.5975
chr7	117382980	117383573	dmr_1271098	0.534
chr7	117387650	117387976	dmr_1271104	0.6815
chr7	117414234	117415711	dmr_1271149	0.546
chr7	117428777	117429130	dmr_1271166	0.59
chr7	117433586	117433983	dmr_1271174	0.6075
chr7	117436974	117437697	dmr_1271177	0.594
chr7	117440901	117441158	dmr_1271184	0.6315
chr7	117571895	117572178	dmr_1271350	0.6795
chr7	117587399	117587522	dmr_1271369	0.598
chr7	117617846	117617984	dmr_1271411	0.593
chr7	117622102	117622192	dmr_1271417	0.5715
chr7	117657674	117658377	dmr_1271460	0.5665
chr7	117671521	117672906	dmr_1271470	0.5955
chr7	117698945	117699147	dmr_1271498	0.7325
chr7	117700054	117700377	dmr_1271501	0.757
chr7	117710024	117710181	dmr_1271508	0.62
chr7	117748196	117748309	dmr_1271538	0.609
chr7	117918134	117918754	dmr_1271655	0.5379999999999999
chr7	117935063	117935171	dmr_1271671	0.574
chr7	117954743	117955132	dmr_1271693	0.7705
chr7	118001920	118002266	dmr_1271727	0.5915
chr7	118117114	118117179	dmr_1271807	0.5635
chr7	118123340	118123649	dmr_1271813	0.5855
chr7	118124468	118124722	dmr_1271816	0.6635
chr7	118147107	118147160	dmr_1271835	0.6575
chr7	118175719	118175923	dmr_1271866	0.672
chr7	118314176	118314679	dmr_1271958	0.6759999999999999
chr7	118324530	118324852	dmr_1271967	0.6315
chr7	118364409	118365393	dmr_1272004	0.5935
chr7	118371611	118371636	dmr_1272012	0.7765
chr7	118375618	118375623	dmr_1272018	0.6105
chr7	118390569	118391154	dmr_1272036	0.8155
chr7	118392134	118392348	dmr_1272039	0.7265
chr7	118399788	118400013	dmr_1272046	0.782
chr7	118400229	118400277	dmr_1272047	0.6465
chr7	118429143	118429537	dmr_1272075	0.5455
chr7	118441597	118441871	dmr_1272091	0.555
chr7	118442157	118442509	dmr_1272092	0.7245
chr7	118442724	118443621	dmr_1272094	0.5535
chr7	118585073	118585302	dmr_1272198	0.606
chr7	118594804	118595188	dmr_1272208	0.5535
chr7	118713387	118713495	dmr_1272295	0.6665
chr7	118783224	118783894	dmr_1272355	0.6995
chr7	118814109	118814455	dmr_1272391	0.6495
chr7	118989990	118990871	dmr_1272538	0.6085
chr7	119486637	119486823	dmr_1272763	0.6495
chr7	119875989	119876373	dmr_1272954	0.6459999999999999
chr7	119894436	119894483	dmr_1272972	0.57
chr7	120094353	120094468	dmr_1273062	0.5635
chr7	120128886	120129115	dmr_1273084	0.7170000000000001
chr7	120679675	120679690	dmr_1273407	0.5655
chr7	120684893	120684905	dmr_1273411	0.5045
chr7	120693365	120693911	dmr_1273420	0.6235
chr7	120722616	120722984	dmr_1273448	0.721
chr7	120723047	120723359	dmr_1273449	0.7845
chr7	120733291	120733414	dmr_1273461	0.7515
chr7	120736459	120736829	dmr_1273466	0.737
chr7	120751960	120752434	dmr_1273482	0.7265
chr7	120824636	120825736	dmr_1273518	0.7659999999999999
chr7	120836452	120837225	dmr_1273527	0.5429999999999999
chr7	120838450	120839141	dmr_1273529	0.5865
chr7	120863637	120863836	dmr_1273554	0.5285
chr7	120865776	120865945	dmr_1273560	0.504
chr7	120869631	120869808	dmr_1273566	0.542
chr7	120870122	120870456	dmr_1273567	0.82
chr7	120870512	120870811	dmr_1273568	0.7145
chr7	120877951	120878559	dmr_1273577	0.7185
chr7	120943984	120944189	dmr_1273639	0.5315
chr7	120970266	120970584	dmr_1273663	0.5085
chr7	121057398	121057614	dmr_1273723	0.601
chr7	121221239	121221530	dmr_1273873	0.5589999999999999
chr7	121234805	121235398	dmr_1273887	0.7315
chr7	121295992	121296259	dmr_1273936	0.645
chr7	121296550	121296863	dmr_1273937	0.63
chr7	121329333	121329395	dmr_1273964	0.7979999999999999
chr7	121329473	121329560	dmr_1273965	0.6935
chr7	121375569	121375803	dmr_1273990	0.6905
chr7	121394845	121394991	dmr_1274009	0.6465
chr7	121417278	121417600	dmr_1274040	0.7595
chr7	121487195	121488278	dmr_1274119	0.6755
chr7	121529084	121529232	dmr_1274161	0.5495
chr7	121634442	121635781	dmr_1274240	0.67
chr7	121643492	121644261	dmr_1274250	0.6825
chr7	121650677	121651380	dmr_1274259	0.5645
chr7	121685744	121686067	dmr_1274291	0.6945
chr7	121706210	121706248	dmr_1274308	0.605
chr7	121711699	121712328	dmr_1274311	0.512
chr7	121716290	121716376	dmr_1274319	0.5055
chr7	121716636	121716714	dmr_1274320	0.6855
chr7	121717068	121717428	dmr_1274321	0.8875
chr7	121734861	121735411	dmr_1274336	0.7005
chr7	121806373	121806636	dmr_1274377	0.6675
chr7	121890379	121890811	dmr_1274418	0.507
chr7	121890814	121890820	dmr_1274419	0.674
chr7	121890867	121891546	dmr_1274420	0.6815
chr7	121938172	121938569	dmr_1274452	0.5905
chr7	121990414	121990770	dmr_1274497	0.5745
chr7	122018829	122019333	dmr_1274525	0.7335
chr7	122019372	122019389	dmr_1274526	0.746
chr7	122248886	122249916	dmr_1274648	0.765
chr7	122251888	122252022	dmr_1274652	0.5985
chr7	122290343	122291036	dmr_1274686	0.792
chr7	122295164	122295706	dmr_1274689	0.622
chr7	122297834	122297989	dmr_1274692	0.6165
chr7	122303518	122303650	dmr_1274700	0.696
chr7	122309427	122310001	dmr_1274708	0.6245
chr7	122310010	122310082	dmr_1274709	0.8265
chr7	122310118	122310317	dmr_1274710	0.5555
chr7	122322159	122322421	dmr_1274730	0.579
chr7	122331604	122331659	dmr_1274742	0.8105
chr7	122338052	122338350	dmr_1274751	0.764
chr7	122344451	122344491	dmr_1274761	0.6805
chr7	122347618	122347630	dmr_1274766	0.6885
chr7	122349827	122351101	dmr_1274769	0.6515
chr7	122351171	122351315	dmr_1274770	0.653
chr7	122352873	122352981	dmr_1274774	0.5095
chr7	122355164	122355819	dmr_1274778	0.5425
chr7	122371974	122372511	dmr_1274805	0.5555
chr7	122372998	122373019	dmr_1274806	0.6685
chr7	122380307	122380495	dmr_1274815	0.6035
chr7	122390834	122391019	dmr_1274833	0.6875
chr7	122395604	122396214	dmr_1274842	0.515
chr7	122404806	122405571	dmr_1274855	0.6945
chr7	122414528	122416426	dmr_1274867	0.6555
chr7	122423704	122424061	dmr_1274878	0.7295
chr7	122477723	122478922	dmr_1274952	0.5725
chr7	122488593	122488659	dmr_1274963	0.5985
chr7	122552338	122552367	dmr_1275037	0.731
chr7	122574579	122574772	dmr_1275066	0.506
chr7	122574846	122575371	dmr_1275067	0.5535
chr7	122575485	122576175	dmr_1275068	0.7485
chr7	122577346	122578193	dmr_1275071	0.705
chr7	122579452	122579789	dmr_1275074	0.5895
chr7	122579949	122580146	dmr_1275075	0.6625
chr7	122584085	122585667	dmr_1275080	0.596
chr7	122609840	122610113	dmr_1275114	0.6155
chr7	122619016	122619091	dmr_1275128	0.6085
chr7	122632649	122632957	dmr_1275148	0.6605
chr7	122648716	122649525	dmr_1275167	0.6609999999999999
chr7	122649528	122649775	dmr_1275168	0.745
chr7	122649810	122649862	dmr_1275169	0.8029999999999999
chr7	122669934	122670558	dmr_1275182	0.7405
chr7	122671827	122671956	dmr_1275183	0.6555
chr7	122672212	122672253	dmr_1275184	0.5705
chr7	122673127	122674185	dmr_1275186	0.6555
chr7	122674578	122674611	dmr_1275187	0.5479999999999999
chr7	122674903	122675589	dmr_1275188	0.7040000000000001
chr7	122702353	122702907	dmr_1275225	0.7715
chr7	122703175	122703704	dmr_1275226	0.601
chr7	122705311	122705520	dmr_1275229	0.5985
chr7	122705776	122707122	dmr_1275230	0.5155
chr7	122724265	122725006	dmr_1275255	0.627
chr7	122726519	122726952	dmr_1275258	0.685
chr7	122727400	122727623	dmr_1275259	0.7655
chr7	122728063	122729200	dmr_1275260	0.693
chr7	122735660	122736211	dmr_1275271	0.728
chr7	122740447	122740892	dmr_1275277	0.6920000000000001
chr7	122755782	122756151	dmr_1275295	0.6855
chr7	122768351	122768631	dmr_1275307	0.67
chr7	122771712	122771765	dmr_1275312	0.6215
chr7	122779653	122779963	dmr_1275322	0.86
chr7	122800540	122800559	dmr_1275336	0.6945
chr7	122800650	122800756	dmr_1275337	0.5475
chr7	122823452	122823845	dmr_1275357	0.6779999999999999
chr7	122839265	122839509	dmr_1275364	0.7345
chr7	122845013	122845033	dmr_1275370	0.6095
chr7	122905686	122906157	dmr_1275421	0.616
chr7	122930561	122930728	dmr_1275438	0.628
chr7	122938701	122938829	dmr_1275443	0.735
chr7	123035495	123035857	dmr_1275507	0.73
chr7	123285997	123286636	dmr_1275707	0.7335
chr7	123294396	123294998	dmr_1275716	0.509
chr7	123410662	123411130	dmr_1275825	0.7929999999999999
chr7	123487410	123487765	dmr_1275874	0.634
chr7	123487808	123488029	dmr_1275875	0.722
chr7	123711812	123711881	dmr_1275981	0.5025
chr7	123805524	123805805	dmr_1276050	0.6415
chr7	124237731	124238080	dmr_1276463	0.6585
chr7	124238152	124238167	dmr_1276464	0.7085
chr7	124670607	124670743	dmr_1276781	0.518
chr7	124681283	124681871	dmr_1276797	0.6245
chr7	124709262	124709704	dmr_1276813	0.6235
chr7	124748496	124748514	dmr_1276844	0.774
chr7	124758893	124759418	dmr_1276850	0.7659999999999999
chr7	124788887	124788969	dmr_1276873	0.7609999999999999
chr7	124836215	124836372	dmr_1276905	0.6355
chr7	124836718	124836881	dmr_1276906	0.6659999999999999
chr7	124907384	124907426	dmr_1276947	0.6785
chr7	124934923	124935097	dmr_1276969	0.6035
chr7	125115242	125116302	dmr_1277065	0.6015
chr7	125116992	125117518	dmr_1277067	0.685
chr7	125336933	125337066	dmr_1277183	0.8095
chr7	125471816	125471914	dmr_1277257	0.633
chr7	125504633	125505340	dmr_1277282	0.5015
chr7	125638933	125638951	dmr_1277367	0.6055
chr7	125693667	125694587	dmr_1277409	0.726
chr7	125701240	125701420	dmr_1277414	0.6605
chr7	125767266	125767772	dmr_1277470	0.8340000000000001
chr7	125781784	125781838	dmr_1277484	0.537
chr7	125847424	125847666	dmr_1277528	0.6355
chr7	125871810	125872174	dmr_1277542	0.5445
chr7	125872218	125872252	dmr_1277543	0.6635
chr7	125887953	125888696	dmr_1277561	0.782
chr7	125895542	125895610	dmr_1277567	0.769
chr7	125896478	125896779	dmr_1277568	0.5495
chr7	125898767	125899314	dmr_1277571	0.588
chr7	125900513	125901349	dmr_1277573	0.635
chr7	125919409	125919449	dmr_1277585	0.5825
chr7	125943711	125943841	dmr_1277609	0.6535
chr7	125966407	125966489	dmr_1277633	0.665
chr7	125966868	125967956	dmr_1277634	0.6679999999999999
chr7	125983118	125983834	dmr_1277648	0.522
chr7	125983912	125984762	dmr_1277649	0.823
chr7	126000115	126000138	dmr_1277665	0.746
chr7	126008837	126009273	dmr_1277681	0.7735
chr7	126038854	126039112	dmr_1277708	0.6195
chr7	126047484	126047841	dmr_1277718	0.611
chr7	126066497	126066503	dmr_1277742	0.635
chr7	126081021	126081577	dmr_1277761	0.64
chr7	126082879	126084216	dmr_1277762	0.688
chr7	126147241	126147471	dmr_1277820	0.5920000000000001
chr7	126147679	126147930	dmr_1277821	0.7045
chr7	126171590	126171871	dmr_1277845	0.6015
chr7	126172130	126172422	dmr_1277846	0.5105
chr7	126175478	126175597	dmr_1277850	0.5315
chr7	126265802	126266518	dmr_1277923	0.7175
chr7	126273994	126274175	dmr_1277931	0.5529999999999999
chr7	126287708	126288088	dmr_1277954	0.68
chr7	126587103	126587357	dmr_1278120	0.602
chr7	126675885	126676115	dmr_1278171	0.5115
chr7	126705179	126705541	dmr_1278189	0.5489999999999999
chr7	126709772	126710448	dmr_1278194	0.7809999999999999
chr7	126739754	126739984	dmr_1278218	0.5615
chr7	126780471	126781211	dmr_1278249	0.511
chr7	126796168	126796869	dmr_1278261	0.639
chr7	126827623	126827996	dmr_1278280	0.631
chr7	126831766	126832072	dmr_1278284	0.5775
chr7	126863575	126863716	dmr_1278308	0.6425
chr7	126866420	126866489	dmr_1278313	0.7415
chr7	126978348	126978769	dmr_1278399	0.6859999999999999
chr7	126984652	126985103	dmr_1278406	0.5925
chr7	126985151	126985667	dmr_1278407	0.6625
chr7	127023875	127024198	dmr_1278447	0.693
chr7	127112122	127112672	dmr_1278500	0.6985
chr7	127135115	127135338	dmr_1278521	0.5195
chr7	127188801	127189312	dmr_1278555	0.52
chr7	127206548	127206687	dmr_1278570	0.6355
chr7	127252451	127252473	dmr_1278601	0.5625
chr7	127258680	127259521	dmr_1278607	0.604
chr7	127321234	127321395	dmr_1278633	0.6729999999999999
chr7	127342607	127342787	dmr_1278649	0.6
chr7	127363158	127363935	dmr_1278662	0.6940000000000001
chr7	127393049	127393092	dmr_1278675	0.6595
chr7	127472484	127472602	dmr_1278720	0.5575
chr7	127499755	127500098	dmr_1278734	0.574
chr7	127685619	127686292	dmr_1278844	0.501
chr7	127699186	127699625	dmr_1278858	0.629
chr7	127750385	127750945	dmr_1278890	0.589
chr7	127768748	127768798	dmr_1278904	0.6729999999999999
chr7	127769766	127770145	dmr_1278906	0.531
chr7	127770743	127771763	dmr_1278907	0.726
chr7	127813917	127815237	dmr_1278944	0.6305
chr7	127815668	127816092	dmr_1278946	0.6215
chr7	127816396	127816747	dmr_1278947	0.5870000000000001
chr7	127822345	127822700	dmr_1278956	0.5905
chr7	127969124	127969314	dmr_1279049	0.5489999999999999
chr7	127993315	127993556	dmr_1279075	0.74
chr7	128178662	128178741	dmr_1279173	0.502
chr7	128241433	128241573	dmr_1279215	0.713
chr7	128246599	128246641	dmr_1279221	0.6755
chr7	128453078	128453220	dmr_1279362	0.5465
chr7	128504303	128504582	dmr_1279383	0.544
chr7	128583164	128583733	dmr_1279457	0.6409999999999999
chr7	128587729	128588070	dmr_1279460	0.8045
chr7	128641496	128641880	dmr_1279493	0.6625
chr7	128787842	128787965	dmr_1279614	0.6975
chr7	129066833	129067184	dmr_1279738	0.743
chr7	129169822	129170411	dmr_1279797	0.6135
chr7	129291618	129291751	dmr_1279867	0.502
chr7	129376923	129376963	dmr_1279907	0.639
chr7	129377020	129377145	dmr_1279908	0.581
chr7	129610320	129610467	dmr_1280030	0.728
chr7	129631213	129631767	dmr_1280047	0.642
chr7	129652583	129653697	dmr_1280063	0.631
chr7	129975926	129976414	dmr_1280262	0.526
chr7	130167350	130167694	dmr_1280386	0.708
chr7	130174597	130174712	dmr_1280393	0.7775
chr7	130396858	130397020	dmr_1280565	0.6725
chr7	130493459	130493817	dmr_1280649	0.6685
chr7	130681646	130681835	dmr_1280804	0.7945
chr7	130695559	130696195	dmr_1280815	0.6055
chr7	130731911	130732296	dmr_1280867	0.6275
chr7	130803120	130803526	dmr_1280937	0.5085
chr7	130807419	130808419	dmr_1280940	0.5225
chr7	130834452	130835542	dmr_1280959	0.669
chr7	130867558	130867605	dmr_1280986	0.5265
chr7	130886119	130886658	dmr_1281002	0.5235
chr7	130892456	130893935	dmr_1281010	0.517
chr7	130903312	130903808	dmr_1281018	0.5285
chr7	130965320	130965510	dmr_1281079	0.6655
chr7	130991410	130992140	dmr_1281105	0.5579999999999999
chr7	131187140	131187434	dmr_1281185	0.696
chr7	131187528	131187678	dmr_1281186	0.9035
chr7	131260812	131261520	dmr_1281225	0.5095
chr7	131385403	131385675	dmr_1281300	0.5535
chr7	131403147	131403206	dmr_1281315	0.652
chr7	131427314	131427432	dmr_1281332	0.8245
chr7	131631493	131631803	dmr_1281433	0.5875
chr7	131669401	131669727	dmr_1281459	0.8375
chr7	131677357	131677375	dmr_1281467	0.6655
chr7	131775121	131775840	dmr_1281522	0.7145
chr7	131818054	131818707	dmr_1281553	0.5720000000000001
chr7	131855093	131855938	dmr_1281577	0.6525
chr7	131897521	131897594	dmr_1281603	0.561
chr7	131909446	131909490	dmr_1281620	0.6509999999999999
chr7	131968592	131969083	dmr_1281675	0.7045
chr7	131969397	131969939	dmr_1281676	0.723
chr7	131975769	131976183	dmr_1281682	0.5835
chr7	131992599	131992760	dmr_1281708	0.65
chr7	132000312	132000542	dmr_1281713	0.772
chr7	132006147	132006628	dmr_1281719	0.591
chr7	132065328	132065654	dmr_1281771	0.7295
chr7	132067415	132068200	dmr_1281774	0.5329999999999999
chr7	132074462	132074729	dmr_1281778	0.5105
chr7	132078405	132078856	dmr_1281781	0.7435
chr7	132088189	132089215	dmr_1281790	0.525
chr7	132157562	132158784	dmr_1281840	0.5495
chr7	132171925	132172488	dmr_1281853	0.6629999999999999
chr7	132172494	132172620	dmr_1281854	0.584
chr7	132174279	132175390	dmr_1281858	0.507
chr7	132206745	132206919	dmr_1281883	0.6075
chr7	132208797	132209841	dmr_1281887	0.7415
chr7	132228983	132229177	dmr_1281907	0.6895
chr7	132252988	132253917	dmr_1281935	0.76
chr7	132255020	132255425	dmr_1281938	0.535
chr7	132262062	132262094	dmr_1281948	0.8035
chr7	132262350	132262396	dmr_1281949	0.5435
chr7	132264904	132265035	dmr_1281954	0.6685
chr7	132265456	132265834	dmr_1281955	0.5845
chr7	132312524	132313737	dmr_1282014	0.5325
chr7	132315123	132315401	dmr_1282017	0.5135
chr7	132336232	132336323	dmr_1282034	0.7325
chr7	132356312	132356463	dmr_1282049	0.6915
chr7	132356501	132356620	dmr_1282050	0.5275
chr7	132369154	132369167	dmr_1282063	0.628
chr7	132410086	132410410	dmr_1282107	0.6025
chr7	132437610	132437702	dmr_1282131	0.7090000000000001
chr7	132450249	132450573	dmr_1282144	0.5905
chr7	132475045	132475272	dmr_1282161	0.5155
chr7	132503565	132503879	dmr_1282192	0.6920000000000001
chr7	132570146	132570209	dmr_1282245	0.5579999999999999
chr7	132593980	132594426	dmr_1282263	0.8475
chr7	132672779	132672899	dmr_1282320	0.6895
chr7	132704012	132704151	dmr_1282345	0.731
chr7	132711776	132712624	dmr_1282351	0.547
chr7	132714156	132714495	dmr_1282354	0.627
chr7	132720654	132721002	dmr_1282364	0.5525
chr7	132763510	132763734	dmr_1282417	0.601
chr7	132764165	132764610	dmr_1282419	0.737
chr7	132764936	132765030	dmr_1282420	0.508
chr7	132788886	132789180	dmr_1282451	0.8235
chr7	132806364	132806899	dmr_1282476	0.5345
chr7	132806989	132807339	dmr_1282477	0.6835
chr7	132810524	132810887	dmr_1282481	0.61
chr7	132811764	132812702	dmr_1282482	0.7245
chr7	133012415	133013465	dmr_1282629	0.623
chr7	133019983	133020168	dmr_1282634	0.7585
chr7	133066512	133067526	dmr_1282677	0.569
chr7	133124443	133124934	dmr_1282730	0.5255
chr7	133234454	133234554	dmr_1282800	0.7265
chr7	133237055	133237452	dmr_1282803	0.6659999999999999
chr7	133262111	133262210	dmr_1282819	0.5905
chr7	133288081	133288563	dmr_1282832	0.7265
chr7	133402190	133402885	dmr_1282898	0.5605
chr7	133484263	133484915	dmr_1282949	0.6459999999999999
chr7	133608797	133608862	dmr_1283029	0.649
chr7	133638581	133639606	dmr_1283059	0.5695
chr7	133721182	133721513	dmr_1283112	0.5535
chr7	133748816	133749425	dmr_1283151	0.5125
chr7	133752047	133752050	dmr_1283157	0.6855
chr7	133767960	133768812	dmr_1283182	0.6715
chr7	133777180	133777281	dmr_1283196	0.6785
chr7	133839737	133840001	dmr_1283237	0.6115
chr7	133912082	133912254	dmr_1283272	0.6325
chr7	133919391	133920119	dmr_1283278	0.5335
chr7	134033148	134033645	dmr_1283357	0.7315
chr7	134077512	134077528	dmr_1283385	0.584
chr7	134077884	134078140	dmr_1283386	0.657
chr7	134439297	134439571	dmr_1283640	0.7829999999999999
chr7	134648034	134648485	dmr_1283777	0.5225
chr7	134650357	134650804	dmr_1283780	0.5325
chr7	134772458	134772831	dmr_1283861	0.511
chr7	134773922	134774470	dmr_1283864	0.6575
chr7	134775732	134776621	dmr_1283866	0.75
chr7	134864450	134864496	dmr_1283910	0.6745
chr7	134938707	134939023	dmr_1283960	0.664
chr7	134946387	134946774	dmr_1283969	0.574
chr7	135087278	135087373	dmr_1284057	0.5125
chr7	135205090	135205811	dmr_1284144	0.5875
chr7	135230323	135230621	dmr_1284163	0.5265
chr7	135283362	135284291	dmr_1284194	0.5685
chr7	135580401	135580570	dmr_1284430	0.7065
chr7	135726952	135727543	dmr_1284578	0.753
chr7	135964894	135965179	dmr_1284720	0.728
chr7	136003140	136003177	dmr_1284748	0.7175
chr7	136003606	136003654	dmr_1284749	0.5425
chr7	136433663	136434127	dmr_1284988	0.6175
chr7	136871526	136872327	dmr_1285279	0.662
chr7	136878818	136879009	dmr_1285284	0.591
chr7	137283668	137283973	dmr_1285514	0.6415
chr7	137284036	137284123	dmr_1285515	0.5895
chr7	137308629	137309148	dmr_1285534	0.545
chr7	137410121	137410228	dmr_1285575	0.5305
chr7	137507287	137507302	dmr_1285656	0.5175
chr7	137517997	137518297	dmr_1285664	0.7615
chr7	137558872	137559381	dmr_1285686	0.6585
chr7	137714381	137714456	dmr_1285778	0.682
chr7	138022885	138023212	dmr_1285983	0.6465
chr7	138059901	138060084	dmr_1285998	0.6890000000000001
chr7	138193983	138194089	dmr_1286089	0.7115
chr7	138198475	138198562	dmr_1286093	0.8705
chr7	138413694	138413701	dmr_1286289	0.6965
chr7	138413800	138414023	dmr_1286290	0.6845
chr7	138787997	138788506	dmr_1286550	0.5105
chr7	138842286	138842397	dmr_1286586	0.514
chr7	138847565	138847649	dmr_1286592	0.6085
chr7	138848348	138848496	dmr_1286594	0.5975
chr7	138928567	138928657	dmr_1286667	0.547
chr7	138957233	138957622	dmr_1286689	0.56
chr7	138996487	138997227	dmr_1286737	0.6815
chr7	139026293	139026411	dmr_1286771	0.541
chr7	139030142	139030291	dmr_1286777	0.6559999999999999
chr7	139086962	139087954	dmr_1286808	0.6445
chr7	139098810	139098871	dmr_1286822	0.53
chr7	139151102	139151520	dmr_1286880	0.7355
chr7	139153089	139153457	dmr_1286883	0.6735
chr7	139164559	139164759	dmr_1286897	0.8725
chr7	139168802	139168993	dmr_1286902	0.5495
chr7	139179448	139179566	dmr_1286918	0.5675
chr7	139181676	139182468	dmr_1286922	0.524
chr7	139185075	139185152	dmr_1286926	0.568
chr7	139186540	139186790	dmr_1286929	0.748
chr7	139186934	139187058	dmr_1286930	0.6495
chr7	139187303	139187557	dmr_1286931	0.667
chr7	139188928	139189006	dmr_1286932	0.599
chr7	139192156	139192530	dmr_1286933	0.867
chr7	139196800	139197269	dmr_1286937	0.5595
chr7	139208683	139208731	dmr_1286945	0.7305
chr7	139220907	139221619	dmr_1286956	0.5895
chr7	139246230	139247571	dmr_1286976	0.5165
chr7	139271624	139272127	dmr_1287003	0.6525
chr7	139341013	139341273	dmr_1287059	0.5379999999999999
chr7	139350854	139351099	dmr_1287066	0.664
chr7	139391017	139391321	dmr_1287095	0.745
chr7	139416639	139416934	dmr_1287126	0.626
chr7	139450229	139450585	dmr_1287154	0.759
chr7	139540491	139540593	dmr_1287238	0.8895
chr7	139540971	139541102	dmr_1287239	0.5555
chr7	139580837	139581373	dmr_1287265	0.518
chr7	139599245	139599479	dmr_1287278	0.8105
chr7	139646836	139647306	dmr_1287312	0.6685
chr7	139706503	139707303	dmr_1287363	0.638
chr7	139740966	139741930	dmr_1287394	0.618
chr7	139755469	139755913	dmr_1287408	0.6485
chr7	139791523	139792081	dmr_1287446	0.5165
chr7	139824679	139824832	dmr_1287482	0.5675
chr7	139830409	139830453	dmr_1287490	0.6705
chr7	139994993	139995058	dmr_1287639	0.529
chr7	139999111	139999324	dmr_1287646	0.662
chr7	140054052	140054205	dmr_1287668	0.555
chr7	140056577	140057060	dmr_1287671	0.522
chr7	140141323	140141392	dmr_1287731	0.529
chr7	140154977	140155098	dmr_1287747	0.599
chr7	140194238	140194481	dmr_1287784	0.672
chr7	140233850	140234008	dmr_1287805	0.555
chr7	140821506	140822222	dmr_1288024	0.5145
chr7	140828083	140828558	dmr_1288030	0.6915
chr7	140855437	140855793	dmr_1288057	0.635
chr7	140901489	140901520	dmr_1288092	0.7290000000000001
chr7	140912287	140912856	dmr_1288103	0.7335
chr7	140956477	140956799	dmr_1288144	0.616
chr7	140989397	140989639	dmr_1288167	0.5515
chr7	141063503	141063634	dmr_1288218	0.536
chr7	141072310	141072724	dmr_1288232	0.5820000000000001
chr7	141168414	141169159	dmr_1288292	0.652
chr7	141265642	141266150	dmr_1288341	0.598
chr7	141292423	141293200	dmr_1288355	0.5675
chr7	141294375	141294392	dmr_1288358	0.5005
chr7	141310913	141311130	dmr_1288375	0.8220000000000001
chr7	141316101	141316143	dmr_1288380	0.5375
chr7	141325703	141326545	dmr_1288385	0.6605
chr7	141328757	141328853	dmr_1288387	0.6575
chr7	141356939	141357201	dmr_1288403	0.6305
chr7	141419135	141419204	dmr_1288440	0.5475
chr7	141540313	141541144	dmr_1288531	0.5565
chr7	141567461	141567784	dmr_1288548	0.53
chr7	141607596	141608398	dmr_1288597	0.7340000000000001
chr7	141625974	141626074	dmr_1288628	0.6045
chr7	141678759	141679241	dmr_1288674	0.642
chr7	141805372	141805797	dmr_1288720	0.6695
chr7	141902817	141903333	dmr_1288784	0.8220000000000001
chr7	141903712	141903809	dmr_1288785	0.606
chr7	141927846	141929789	dmr_1288804	0.696
chr7	141955955	141956479	dmr_1288829	0.6945
chr7	141957304	141957789	dmr_1288831	0.597
chr7	141962582	141962594	dmr_1288837	0.721
chr7	141969364	141969880	dmr_1288847	0.506
chr7	141998332	141998398	dmr_1288878	0.7405
chr7	142000754	142000874	dmr_1288880	0.6405
chr7	142003095	142004141	dmr_1288882	0.5005
chr7	142004726	142005040	dmr_1288884	0.5265
chr7	142005439	142005539	dmr_1288885	0.78
chr7	142089003	142089189	dmr_1288937	0.5185
chr7	142198876	142199064	dmr_1289004	0.695
chr7	142349476	142349870	dmr_1289072	0.639
chr7	142470465	142470631	dmr_1289165	0.552
chr7	142588240	142589101	dmr_1289231	0.623
chr7	143293662	143293945	dmr_1289537	0.5915
chr7	143297565	143297891	dmr_1289538	0.7340000000000001
chr7	143302731	143302925	dmr_1289544	0.565
chr7	143303070	143303181	dmr_1289545	0.871
chr7	143335798	143335964	dmr_1289559	0.5515
chr7	143364075	143364757	dmr_1289570	0.6595
chr7	143375074	143375332	dmr_1289580	0.6615
chr7	143566702	143567009	dmr_1289693	0.6225
chr7	143686058	143686117	dmr_1289750	0.5535
chr7	143739663	143739789	dmr_1289781	0.5405
chr7	143756327	143756658	dmr_1289792	0.639
chr7	143784882	143784943	dmr_1289806	0.5155
chr7	143891230	143891393	dmr_1289851	0.6645
chr7	143905828	143905883	dmr_1289864	0.733
chr7	144009612	144009816	dmr_1289920	0.604
chr7	144012871	144013577	dmr_1289923	0.6285
chr7	144094161	144094450	dmr_1289970	0.7125
chr7	144102868	144103050	dmr_1289979	0.7945
chr7	144126287	144126428	dmr_1289999	0.7295
chr7	144132263	144133155	dmr_1290005	0.5645
chr7	144160985	144161099	dmr_1290027	0.5489999999999999
chr7	144174300	144174618	dmr_1290044	0.629
chr7	144176404	144177923	dmr_1290046	0.557
chr7	144183052	144183258	dmr_1290050	0.6509999999999999
chr7	144204260	144205077	dmr_1290072	0.5429999999999999
chr7	144205917	144206102	dmr_1290074	0.5045
chr7	144206121	144206638	dmr_1290075	0.7815
chr7	144235423	144235989	dmr_1290110	0.7295
chr7	144236658	144237705	dmr_1290111	0.7390000000000001
chr7	144238801	144240737	dmr_1290113	0.5145
chr7	144251016	144251617	dmr_1290128	0.7525
chr7	144268181	144268995	dmr_1290154	0.665
chr7	144283987	144284158	dmr_1290175	0.6775
chr7	144285523	144285959	dmr_1290176	0.693
chr7	144303051	144303065	dmr_1290204	0.6035
chr7	144315362	144315528	dmr_1290222	0.5385
chr7	144316259	144316481	dmr_1290224	0.632
chr7	144316755	144317147	dmr_1290225	0.6345
chr7	144318545	144318968	dmr_1290227	0.62
chr7	144322430	144322508	dmr_1290231	0.611
chr7	144325518	144326065	dmr_1290237	0.6925
chr7	144368582	144368622	dmr_1290286	0.708
chr7	144377846	144378249	dmr_1290298	0.6485
chr7	144381669	144381873	dmr_1290303	0.797
chr7	144381969	144382046	dmr_1290304	0.675
chr7	144389734	144389743	dmr_1290318	0.608
chr7	144392392	144392425	dmr_1290323	0.546
chr7	144407123	144408425	dmr_1290347	0.5445
chr7	144412020	144412670	dmr_1290356	0.5215
chr7	144418092	144418482	dmr_1290364	0.6135
chr7	144423198	144423316	dmr_1290372	0.5135
chr7	144837920	144837982	dmr_1290628	0.5935
chr7	144891897	144891996	dmr_1290650	0.612
chr7	144913837	144914138	dmr_1290666	0.518
chr7	144970854	144971028	dmr_1290693	0.674
chr7	145106295	145106749	dmr_1290750	0.732
chr7	145132640	145132757	dmr_1290762	0.7505
chr7	145195309	145195758	dmr_1290802	0.5055
chr7	145197506	145198358	dmr_1290804	0.631
chr7	145222389	145222456	dmr_1290817	0.5479999999999999
chr7	145319551	145319752	dmr_1290874	0.615
chr8	3172203	3172308	dmr_1290915	0.7755
chr8	3232865	3233073	dmr_1290956	0.7875
chr8	3248327	3249025	dmr_1290968	0.6835
chr8	3265411	3265430	dmr_1290983	0.524
chr8	3273909	3274204	dmr_1290986	0.691
chr8	3280387	3280819	dmr_1290991	0.7909999999999999
chr8	3502132	3502664	dmr_1291110	0.6985
chr8	3517609	3517947	dmr_1291117	0.604
chr8	3609053	3609115	dmr_1291162	0.7075
chr8	3628192	3628321	dmr_1291170	0.5475
chr8	3630567	3630647	dmr_1291172	0.5705
chr8	3657163	3657390	dmr_1291189	0.6455
chr8	3706008	3706473	dmr_1291217	0.54
chr8	3735539	3735793	dmr_1291235	0.7335
chr8	4189153	4189441	dmr_1291277	0.7040000000000001
chr8	4216190	4216385	dmr_1291302	0.6955
chr8	4217495	4217736	dmr_1291303	0.7120000000000001
chr8	4219360	4219846	dmr_1291305	0.545
chr8	4256677	4256882	dmr_1291335	0.6445
chr8	4262978	4264187	dmr_1291342	0.5365
chr8	4264200	4264254	dmr_1291343	0.6365
chr8	4265264	4265401	dmr_1291346	0.5795
chr8	4265682	4265921	dmr_1291347	0.589
chr8	4313578	4313615	dmr_1291382	0.611
chr8	4367950	4368213	dmr_1291422	0.7365
chr8	4401586	4401794	dmr_1291430	0.5355
chr8	4413503	4413650	dmr_1291441	0.6825
chr8	4413909	4414043	dmr_1291442	0.77
chr8	4679211	4679399	dmr_1291560	0.907
chr8	4679524	4679923	dmr_1291561	0.6875
chr8	4764885	4765485	dmr_1291581	0.568
chr8	4765579	4766141	dmr_1291582	0.616
chr8	5752632	5752724	dmr_1291821	0.6940000000000001
chr8	5755459	5755583	dmr_1291823	0.511
chr8	6012366	6012956	dmr_1291895	0.628
chr8	6043965	6044397	dmr_1291906	0.5285
chr8	6076177	6076516	dmr_1291922	0.6245
chr8	6132394	6132802	dmr_1291953	0.6990000000000001
chr8	6179804	6179870	dmr_1291969	0.6045
chr8	6180127	6180145	dmr_1291970	0.6905
chr8	6367367	6368183	dmr_1292050	0.7125
chr8	6374753	6375207	dmr_1292057	0.5945
chr8	6388553	6389117	dmr_1292070	0.6325
chr8	6423590	6423606	dmr_1292088	0.612
chr8	6456606	6456676	dmr_1292105	0.7735
chr8	6572175	6572244	dmr_1292154	0.599
chr8	6604463	6604857	dmr_1292169	0.55
chr8	6606956	6607298	dmr_1292172	0.716
chr8	6645638	6645715	dmr_1292187	0.6165
chr8	6708406	6709012	dmr_1292207	0.618
chr8	6836163	6836667	dmr_1292257	0.6659999999999999
chr8	7011996	7012371	dmr_1292307	0.7290000000000001
chr8	7017465	7017680	dmr_1292309	0.5015
chr8	7131292	7132087	dmr_1292345	0.713
chr8	7469441	7469724	dmr_1292479	0.6275
chr8	7719089	7719721	dmr_1292570	0.7475
chr8	7722074	7722218	dmr_1292575	0.672
chr8	7801234	7801938	dmr_1292612	0.6175
chr8	7954901	7955030	dmr_1292688	0.8215
chr8	7973833	7973997	dmr_1292699	0.643
chr8	7995001	7995137	dmr_1292714	0.711
chr8	8005298	8005477	dmr_1292725	0.5605
chr8	8084781	8084855	dmr_1292785	0.8165
chr8	8098355	8098562	dmr_1292792	0.7095
chr8	8098886	8099171	dmr_1292793	0.856
chr8	8101005	8101596	dmr_1292796	0.51
chr8	8101603	8102100	dmr_1292797	0.633
chr8	8102419	8102615	dmr_1292798	0.5845
chr8	8133015	8133630	dmr_1292823	0.7705
chr8	8142996	8143533	dmr_1292832	0.607
chr8	8232114	8232216	dmr_1292886	0.6459999999999999
chr8	8232230	8232256	dmr_1292887	0.5535
chr8	8232328	8234046	dmr_1292888	0.6605
chr8	8242532	8242595	dmr_1292897	0.581
chr8	8244069	8244301	dmr_1292899	0.9309999999999999
chr8	8359897	8360249	dmr_1292964	0.8365
chr8	8392165	8392963	dmr_1292986	0.69
chr8	8407101	8407296	dmr_1292995	0.812
chr8	8419529	8420122	dmr_1293004	0.754
chr8	8486481	8486958	dmr_1293052	0.503
chr8	8491897	8492275	dmr_1293058	0.6445
chr8	8495617	8495766	dmr_1293061	0.8765
chr8	8499935	8500229	dmr_1293063	0.7070000000000001
chr8	8501361	8501448	dmr_1293064	0.6775
chr8	8519438	8519927	dmr_1293073	0.8405
chr8	8520190	8520209	dmr_1293074	0.7959999999999999
chr8	8534564	8535152	dmr_1293090	0.569
chr8	8562351	8562632	dmr_1293113	0.6559999999999999
chr8	8609995	8610184	dmr_1293147	0.531
chr8	8613686	8613778	dmr_1293151	0.5985
chr8	8616154	8616386	dmr_1293155	0.529
chr8	8617284	8617977	dmr_1293157	0.536
chr8	8617994	8618517	dmr_1293158	0.812
chr8	8618883	8621085	dmr_1293159	0.718
chr8	8621163	8621496	dmr_1293160	0.779
chr8	8621762	8622738	dmr_1293161	0.807
chr8	8623450	8623949	dmr_1293163	0.7855
chr8	8628022	8628241	dmr_1293171	0.5325
chr8	8628543	8628973	dmr_1293172	0.7070000000000001
chr8	8631319	8631467	dmr_1293175	0.762
chr8	8631527	8631531	dmr_1293176	0.6015
chr8	8649942	8650190	dmr_1293199	0.736
chr8	8650531	8650839	dmr_1293200	0.5875
chr8	8651419	8651858	dmr_1293201	0.5820000000000001
chr8	8654953	8655651	dmr_1293205	0.6725
chr8	8657250	8657507	dmr_1293207	0.5635
chr8	8657881	8659588	dmr_1293208	0.7140000000000001
chr8	8662440	8662581	dmr_1293209	0.5055
chr8	8688385	8688696	dmr_1293237	0.6355
chr8	8796257	8796587	dmr_1293298	0.5325
chr8	8802338	8803240	dmr_1293302	0.5175
chr8	8806841	8807427	dmr_1293310	0.5275
chr8	8868005	8868487	dmr_1293349	0.502
chr8	8993733	8994605	dmr_1293436	0.6935
chr8	9132387	9133094	dmr_1293541	0.7115
chr8	9211930	9212116	dmr_1293596	0.72
chr8	9214172	9214294	dmr_1293598	0.716
chr8	9220439	9221178	dmr_1293603	0.679
chr8	9226754	9227409	dmr_1293611	0.7485
chr8	9234991	9235955	dmr_1293620	0.5585
chr8	9235988	9236172	dmr_1293621	0.588
chr8	9239032	9239423	dmr_1293625	0.625
chr8	9239851	9240195	dmr_1293627	0.7405
chr8	9247980	9248271	dmr_1293636	0.5845
chr8	9248295	9249058	dmr_1293637	0.733
chr8	9253211	9253792	dmr_1293641	0.7345
chr8	9264329	9265024	dmr_1293656	0.6635
chr8	9273075	9273119	dmr_1293666	0.621
chr8	9276736	9277168	dmr_1293672	0.584
chr8	9297822	9298065	dmr_1293694	0.6235
chr8	9337653	9338171	dmr_1293737	0.5965
chr8	9338183	9338472	dmr_1293738	0.7120000000000001
chr8	9362551	9363013	dmr_1293761	0.705
chr8	9395547	9395818	dmr_1293792	0.5785
chr8	9423559	9424360	dmr_1293824	0.501
chr8	9485089	9485712	dmr_1293885	0.626
chr8	9545636	9545927	dmr_1293927	0.6555
chr8	9546786	9547081	dmr_1293930	0.541
chr8	9579671	9579777	dmr_1293957	0.7775
chr8	9581782	9582617	dmr_1293959	0.6385
chr8	9602654	9602901	dmr_1293975	0.606
chr8	9611140	9611676	dmr_1293983	0.557
chr8	9611682	9612133	dmr_1293984	0.617
chr8	9657094	9657102	dmr_1294040	0.8685
chr8	9707241	9707793	dmr_1294085	0.818
chr8	9734952	9735269	dmr_1294121	0.7515
chr8	9735349	9735652	dmr_1294122	0.6955
chr8	9776677	9777309	dmr_1294156	0.5195
chr8	9810550	9811632	dmr_1294184	0.7165
chr8	9824908	9825208	dmr_1294196	0.506
chr8	9865028	9866310	dmr_1294225	0.532
chr8	9929490	9930539	dmr_1294262	0.816
chr8	10004044	10004663	dmr_1294307	0.5955
chr8	10007721	10007727	dmr_1294312	0.7275
chr8	10049040	10049705	dmr_1294347	0.7095
chr8	10053424	10053527	dmr_1294354	0.7170000000000001
chr8	10115226	10115495	dmr_1294396	0.5895
chr8	10122262	10122305	dmr_1294407	0.7535
chr8	10122577	10123037	dmr_1294408	0.5165
chr8	10125578	10125843	dmr_1294413	0.6435
chr8	10130643	10131328	dmr_1294418	0.5235
chr8	10139994	10140744	dmr_1294426	0.584
chr8	10145940	10146443	dmr_1294432	0.5765
chr8	10150293	10151001	dmr_1294438	0.5675
chr8	10154382	10154775	dmr_1294443	0.7245
chr8	10223731	10224340	dmr_1294511	0.6535
chr8	10230869	10231363	dmr_1294519	0.517
chr8	10248812	10249678	dmr_1294532	0.7390000000000001
chr8	10307944	10308733	dmr_1294584	0.6975
chr8	10356856	10357293	dmr_1294624	0.7035
chr8	10415149	10415377	dmr_1294689	0.6779999999999999
chr8	10450668	10451142	dmr_1294726	0.519
chr8	10451470	10451769	dmr_1294727	0.7225
chr8	10452393	10452461	dmr_1294729	0.6745
chr8	10474358	10474957	dmr_1294755	0.727
chr8	10489845	10490433	dmr_1294775	0.589
chr8	10493215	10493498	dmr_1294781	0.613
chr8	10525927	10526038	dmr_1294809	0.5645
chr8	10528233	10528505	dmr_1294811	0.5165
chr8	10534397	10535702	dmr_1294819	0.618
chr8	10538331	10538852	dmr_1294823	0.6295
chr8	10539727	10540178	dmr_1294824	0.6635
chr8	10544813	10544862	dmr_1294830	0.5920000000000001
chr8	10546033	10546388	dmr_1294832	0.645
chr8	10546602	10546821	dmr_1294834	0.841
chr8	10547581	10548327	dmr_1294836	0.7440000000000001
chr8	10548400	10548501	dmr_1294837	0.623
chr8	10548682	10548854	dmr_1294838	0.7135
chr8	10579492	10579950	dmr_1294884	0.523
chr8	10584842	10585334	dmr_1294889	0.6809999999999999
chr8	10586037	10586055	dmr_1294890	0.6675
chr8	10646564	10646914	dmr_1294952	0.6185
chr8	10747058	10747177	dmr_1295021	0.614
chr8	10825396	10825921	dmr_1295079	0.6645
chr8	10865457	10866165	dmr_1295115	0.535
chr8	10869768	10870211	dmr_1295118	0.627
chr8	10891474	10891777	dmr_1295140	0.6225
chr8	10945924	10946793	dmr_1295187	0.5785
chr8	10999239	10999774	dmr_1295237	0.599
chr8	11002064	11003052	dmr_1295240	0.733
chr8	11003500	11004625	dmr_1295241	0.6579999999999999
chr8	11010337	11010952	dmr_1295245	0.525
chr8	11063997	11064355	dmr_1295280	0.5785
chr8	11155549	11156120	dmr_1295350	0.7255
chr8	11183750	11183824	dmr_1295366	0.652
chr8	11186982	11187313	dmr_1295371	0.6865
chr8	11188724	11188879	dmr_1295372	0.674
chr8	11189560	11190174	dmr_1295373	0.51
chr8	11203165	11203513	dmr_1295389	0.6105
chr8	11203563	11203613	dmr_1295391	0.7515
chr8	11268276	11268918	dmr_1295445	0.633
chr8	11269536	11269740	dmr_1295447	0.7295
chr8	11273495	11274116	dmr_1295452	0.878
chr8	11296969	11297110	dmr_1295479	0.6135
chr8	11300377	11300528	dmr_1295483	0.7285
chr8	11300575	11300626	dmr_1295484	0.8705
chr8	11300756	11300993	dmr_1295486	0.6625
chr8	11311211	11312141	dmr_1295496	0.5539999999999999
chr8	11313230	11313957	dmr_1295497	0.762
chr8	11349671	11349939	dmr_1295538	0.525
chr8	11352410	11353222	dmr_1295542	0.8105
chr8	11357531	11358379	dmr_1295545	0.5155
chr8	11375639	11376253	dmr_1295561	0.6990000000000001
chr8	11382076	11383814	dmr_1295569	0.6990000000000001
chr8	11385010	11385430	dmr_1295571	0.5315
chr8	11414078	11414445	dmr_1295600	0.6875
chr8	11418765	11419428	dmr_1295607	0.555
chr8	11421920	11421969	dmr_1295611	0.5875
chr8	11448660	11448732	dmr_1295632	0.7945
chr8	11510998	11511373	dmr_1295674	0.5285
chr8	11530314	11530708	dmr_1295689	0.599
chr8	11602458	11603247	dmr_1295743	0.545
chr8	11627820	11628493	dmr_1295767	0.54
chr8	11628498	11628996	dmr_1295768	0.7785
chr8	11629857	11630276	dmr_1295770	0.7859999999999999
chr8	11691418	11691549	dmr_1295818	0.6795
chr8	11705818	11706421	dmr_1295834	0.594
chr8	11759343	11759782	dmr_1295876	0.5870000000000001
chr8	11762941	11763844	dmr_1295881	0.7455
chr8	11764389	11764451	dmr_1295883	0.654
chr8	11767223	11767361	dmr_1295887	0.6195
chr8	11774905	11775986	dmr_1295896	0.6905
chr8	11776401	11776517	dmr_1295898	0.8009999999999999
chr8	11776833	11777241	dmr_1295899	0.6925
chr8	11777311	11777590	dmr_1295900	0.5685
chr8	11779825	11781084	dmr_1295904	0.5625
chr8	11785233	11785247	dmr_1295911	0.7935
chr8	11785516	11785656	dmr_1295912	0.6645
chr8	11785749	11785896	dmr_1295913	0.7295
chr8	11797249	11797399	dmr_1295929	0.643
chr8	11797814	11798512	dmr_1295930	0.7595
chr8	11805251	11805398	dmr_1295941	0.5625
chr8	11810387	11810622	dmr_1295951	0.5285
chr8	11821196	11821635	dmr_1295969	0.546
chr8	11822771	11823187	dmr_1295973	0.7509999999999999
chr8	11834238	11835220	dmr_1295993	0.7140000000000001
chr8	11846929	11847052	dmr_1296005	0.695
chr8	11960645	11960730	dmr_1296064	0.705
chr8	12073452	12074271	dmr_1296153	0.682
chr8	12126047	12126418	dmr_1296193	0.5655
chr8	12162913	12163747	dmr_1296214	0.7575
chr8	12165165	12166146	dmr_1296217	0.7295
chr8	12182305	12182850	dmr_1296233	0.715
chr8	12279572	12279917	dmr_1296305	0.555
chr8	12621373	12621579	dmr_1296552	0.542
chr8	12621593	12622037	dmr_1296553	0.8055
chr8	12625170	12625262	dmr_1296560	0.675
chr8	12625677	12626084	dmr_1296562	0.8055
chr8	12638337	12638915	dmr_1296573	0.5285
chr8	12730959	12731171	dmr_1296647	0.7055
chr8	12781563	12781767	dmr_1296678	0.512
chr8	12786585	12787295	dmr_1296685	0.5765
chr8	12796442	12796528	dmr_1296693	0.5005
chr8	12803088	12803392	dmr_1296702	0.713
chr8	12803414	12803468	dmr_1296703	0.7665
chr8	12850663	12851087	dmr_1296736	0.5355
chr8	12855344	12855676	dmr_1296738	0.6125
chr8	12889119	12889579	dmr_1296763	0.606
chr8	12925300	12925410	dmr_1296799	0.624
chr8	12927961	12928239	dmr_1296803	0.691
chr8	12958376	12958716	dmr_1296854	0.601
chr8	12961358	12961476	dmr_1296860	0.615
chr8	12961777	12962023	dmr_1296862	0.6065
chr8	12983721	12983862	dmr_1296886	0.718
chr8	12984485	12984564	dmr_1296887	0.6085
chr8	12984900	12986250	dmr_1296888	0.677
chr8	12987133	12987681	dmr_1296891	0.6235
chr8	12988093	12988103	dmr_1296892	0.574
chr8	12995233	12996184	dmr_1296904	0.5529999999999999
chr8	13021687	13022679	dmr_1296937	0.7185
chr8	13156353	13157327	dmr_1297058	0.5355
chr8	13242620	13242867	dmr_1297116	0.6525
chr8	13305438	13305692	dmr_1297164	0.5720000000000001
chr8	13352773	13353322	dmr_1297200	0.615
chr8	13368284	13368421	dmr_1297223	0.535
chr8	13415553	13415919	dmr_1297254	0.6355
chr8	13416015	13416126	dmr_1297255	0.6215
chr8	13416160	13416230	dmr_1297256	0.6995
chr8	13499674	13499676	dmr_1297329	0.5655
chr8	13519613	13519804	dmr_1297346	0.5435
chr8	13539253	13539321	dmr_1297367	0.513
chr8	13571929	13572271	dmr_1297395	0.653
chr8	13605500	13606047	dmr_1297423	0.511
chr8	13606068	13606699	dmr_1297424	0.685
chr8	13610365	13610415	dmr_1297429	0.7335
chr8	13611764	13612001	dmr_1297432	0.8055
chr8	13624800	13625754	dmr_1297446	0.56
chr8	13640211	13641179	dmr_1297462	0.5770000000000001
chr8	13642815	13644297	dmr_1297465	0.5635
chr8	13644345	13644577	dmr_1297466	0.691
chr8	13660478	13660742	dmr_1297486	0.637
chr8	13675391	13676021	dmr_1297504	0.583
chr8	13740398	13740710	dmr_1297537	0.669
chr8	13777442	13777586	dmr_1297564	0.629
chr8	13794757	13794800	dmr_1297579	0.5875
chr8	13882860	13882892	dmr_1297620	0.507
chr8	13930644	13930997	dmr_1297666	0.6515
chr8	13932767	13934176	dmr_1297669	0.726
chr8	13934788	13935065	dmr_1297671	0.5565
chr8	13939232	13939454	dmr_1297678	0.7515
chr8	13946267	13946493	dmr_1297686	0.5615
chr8	13951311	13951376	dmr_1297696	0.508
chr8	13965189	13966004	dmr_1297710	0.626
chr8	14035212	14035954	dmr_1297761	0.872
chr8	14097505	14098117	dmr_1297809	0.7290000000000001
chr8	14098479	14098740	dmr_1297810	0.701
chr8	14112716	14112864	dmr_1297828	0.8935
chr8	14112883	14112897	dmr_1297829	0.8885
chr8	14112906	14114332	dmr_1297830	0.8759999999999999
chr8	14117164	14118311	dmr_1297832	0.6785
chr8	14118399	14118522	dmr_1297833	0.815
chr8	14123982	14124170	dmr_1297841	0.858
chr8	14124182	14124627	dmr_1297842	0.705
chr8	14151243	14151339	dmr_1297870	0.6665
chr8	14181663	14182141	dmr_1297903	0.77
chr8	14182188	14182395	dmr_1297904	0.6715
chr8	14182449	14182574	dmr_1297905	0.611
chr8	14189268	14189506	dmr_1297917	0.715
chr8	14194647	14194825	dmr_1297927	0.6645
chr8	14195455	14195810	dmr_1297929	0.7455
chr8	14207570	14208134	dmr_1297940	0.7005
chr8	14208144	14208537	dmr_1297941	0.6995
chr8	14234474	14234841	dmr_1297973	0.7595
chr8	14240026	14240039	dmr_1297982	0.726
chr8	14240262	14240322	dmr_1297983	0.7020000000000001
chr8	14240674	14241041	dmr_1297984	0.6245
chr8	14249194	14249620	dmr_1297992	0.7035
chr8	14255567	14256080	dmr_1298002	0.6805
chr8	14261679	14261718	dmr_1298012	0.7385
chr8	14262013	14262704	dmr_1298013	0.596
chr8	14274022	14274410	dmr_1298034	0.506
chr8	14321263	14321993	dmr_1298100	0.6015
chr8	14323531	14324176	dmr_1298103	0.877
chr8	14324774	14325111	dmr_1298106	0.7295
chr8	14325975	14326387	dmr_1298108	0.5995
chr8	14330672	14330852	dmr_1298117	0.5965
chr8	14331322	14331725	dmr_1298120	0.6085
chr8	14331742	14331863	dmr_1298121	0.7535
chr8	14348800	14349102	dmr_1298144	0.509
chr8	14349182	14349499	dmr_1298145	0.569
chr8	14361828	14362344	dmr_1298163	0.5329999999999999
chr8	14365885	14366294	dmr_1298168	0.7895
chr8	14397977	14398378	dmr_1298209	0.7895
chr8	14405600	14405738	dmr_1298220	0.743
chr8	14413229	14413415	dmr_1298229	0.517
chr8	14462168	14462617	dmr_1298304	0.611
chr8	14467932	14468439	dmr_1298311	0.672
chr8	14490497	14490806	dmr_1298344	0.523
chr8	14495364	14495502	dmr_1298352	0.5245
chr8	14496332	14496788	dmr_1298354	0.518
chr8	14501931	14502941	dmr_1298367	0.76
chr8	14561697	14562221	dmr_1298444	0.5145
chr8	14580226	14580407	dmr_1298471	0.7285
chr8	14607770	14608713	dmr_1298511	0.716
chr8	14609165	14609265	dmr_1298513	0.563
chr8	14653009	14653078	dmr_1298576	0.7635
chr8	14661388	14661624	dmr_1298587	0.5655
chr8	14662086	14662194	dmr_1298588	0.644
chr8	14675483	14676135	dmr_1298611	0.5605
chr8	14705739	14705938	dmr_1298660	0.509
chr8	14726463	14726619	dmr_1298683	0.5885
chr8	14776777	14777161	dmr_1298751	0.6935
chr8	14777426	14778602	dmr_1298752	0.586
chr8	14779049	14779138	dmr_1298755	0.51
chr8	14780333	14780554	dmr_1298757	0.55
chr8	14798736	14798943	dmr_1298783	0.6409999999999999
chr8	14813948	14814122	dmr_1298796	0.5435
chr8	14821524	14821641	dmr_1298805	0.5895
chr8	14829457	14829894	dmr_1298819	0.5065
chr8	14912661	14913168	dmr_1298912	0.703
chr8	14913210	14913240	dmr_1298913	0.6895
chr8	14969703	14971847	dmr_1298956	0.7975
chr8	14971906	14972474	dmr_1298957	0.637
chr8	14972669	14973031	dmr_1298959	0.516
chr8	14977311	14977585	dmr_1298965	0.6695
chr8	14985660	14986281	dmr_1298980	0.737
chr8	14986938	14987346	dmr_1298981	0.6475
chr8	14989238	14990057	dmr_1298986	0.645
chr8	15027070	15027419	dmr_1299030	0.7195
chr8	15035255	15035802	dmr_1299041	0.623
chr8	15126163	15126363	dmr_1299092	0.595
chr8	15174665	15174806	dmr_1299125	0.68
chr8	15233306	15233627	dmr_1299175	0.679
chr8	15311172	15311357	dmr_1299236	0.6655
chr8	15323565	15323730	dmr_1299254	0.655
chr8	15344211	15344449	dmr_1299272	0.71
chr8	15344591	15344652	dmr_1299273	0.691
chr8	15366625	15367205	dmr_1299293	0.568
chr8	15469891	15470259	dmr_1299358	0.701
chr8	15490785	15491028	dmr_1299376	0.8385
chr8	15501188	15501375	dmr_1299390	0.6665
chr8	15569846	15570490	dmr_1299432	0.7795
chr8	15586849	15587423	dmr_1299444	0.6075
chr8	15598265	15598277	dmr_1299454	0.5145
chr8	15903165	15903174	dmr_1299608	0.5775
chr8	15942349	15942855	dmr_1299648	0.6365
chr8	15946189	15946256	dmr_1299653	0.602
chr8	15955608	15956559	dmr_1299667	0.763
chr8	15994158	15994905	dmr_1299689	0.6745
chr8	16011415	16011782	dmr_1299706	0.805
chr8	16011855	16011880	dmr_1299707	0.893
chr8	16014504	16014738	dmr_1299713	0.7745
chr8	16032675	16032934	dmr_1299725	0.643
chr8	16051585	16052034	dmr_1299739	0.6645
chr8	16054994	16055223	dmr_1299742	0.6829999999999999
chr8	16066051	16066347	dmr_1299755	0.7085
chr8	16132736	16132844	dmr_1299817	0.557
chr8	16159079	16160122	dmr_1299831	0.762
chr8	16247593	16247658	dmr_1299909	0.7895
chr8	16273677	16274093	dmr_1299936	0.6825
chr8	16274663	16275361	dmr_1299937	0.586
chr8	16294331	16294631	dmr_1299955	0.6579999999999999
chr8	16318753	16318766	dmr_1299976	0.598
chr8	16382894	16383796	dmr_1300024	0.6845
chr8	16384168	16384202	dmr_1300025	0.94
chr8	16414501	16414741	dmr_1300050	0.7115
chr8	16473656	16473751	dmr_1300096	0.506
chr8	16497263	16497316	dmr_1300117	0.688
chr8	16497628	16497685	dmr_1300118	0.6305
chr8	16533503	16533731	dmr_1300139	0.7345
chr8	16534079	16534092	dmr_1300140	0.6965
chr8	16542091	16542684	dmr_1300152	0.6455
chr8	16555066	16555711	dmr_1300163	0.6045
chr8	16611717	16611748	dmr_1300210	0.5275
chr8	16683804	16683817	dmr_1300275	0.645
chr8	16696190	16696516	dmr_1300292	0.662
chr8	16706168	16706361	dmr_1300300	0.695
chr8	16738963	16739818	dmr_1300333	0.6915
chr8	16817940	16818101	dmr_1300400	0.588
chr8	16856903	16856906	dmr_1300437	0.722
chr8	16857990	16858132	dmr_1300439	0.6195
chr8	16859329	16859450	dmr_1300442	0.5685
chr8	16894185	16894273	dmr_1300469	0.6705
chr8	16894614	16894886	dmr_1300470	0.6695
chr8	16895667	16896440	dmr_1300472	0.7070000000000001
chr8	16904318	16904897	dmr_1300475	0.5315
chr8	16905390	16905765	dmr_1300476	0.675
chr8	16915853	16915905	dmr_1300486	0.503
chr8	16936769	16937220	dmr_1300499	0.537
chr8	16939818	16940098	dmr_1300501	0.732
chr8	16944044	16944190	dmr_1300505	0.59
chr8	16954741	16955804	dmr_1300516	0.695
chr8	16991560	16991850	dmr_1300564	0.5765
chr8	16998035	16998344	dmr_1300571	0.674
chr8	17012052	17012214	dmr_1300587	0.7025
chr8	17015101	17015985	dmr_1300590	0.6775
chr8	17035095	17035370	dmr_1300612	0.5125
chr8	17037917	17037988	dmr_1300616	0.6335
chr8	17043898	17044168	dmr_1300621	0.68
chr8	17053159	17053372	dmr_1300630	0.5665
chr8	17053452	17054025	dmr_1300631	0.848
chr8	17054283	17054299	dmr_1300632	0.6205
chr8	17055759	17055957	dmr_1300635	0.6609999999999999
chr8	17057562	17057618	dmr_1300637	0.5435
chr8	17098138	17098178	dmr_1300663	0.5825
chr8	17105709	17105824	dmr_1300669	0.6609999999999999
chr8	17109693	17109847	dmr_1300674	0.6625
chr8	17110855	17111171	dmr_1300676	0.5995
chr8	17134076	17134243	dmr_1300703	0.5385
chr8	17210697	17211014	dmr_1300769	0.591
chr8	17213872	17213946	dmr_1300771	0.66
chr8	17289523	17289691	dmr_1300841	0.6775
chr8	17298367	17298890	dmr_1300851	0.5985
chr8	17343556	17344221	dmr_1300892	0.544
chr8	17365158	17365164	dmr_1300912	0.606
chr8	17409593	17409740	dmr_1300963	0.601
chr8	17447416	17447608	dmr_1300998	0.552
chr8	17462452	17462816	dmr_1301015	0.61
chr8	17463256	17463293	dmr_1301016	0.5875
chr8	17465325	17465749	dmr_1301020	0.5705
chr8	17487511	17488186	dmr_1301050	0.5660000000000001
chr8	17488856	17489084	dmr_1301052	0.5865
chr8	17490584	17491259	dmr_1301056	0.561
chr8	17506167	17506252	dmr_1301066	0.5945
chr8	17507143	17507306	dmr_1301068	0.5365
chr8	17511399	17511657	dmr_1301075	0.76
chr8	17523082	17523341	dmr_1301094	0.609
chr8	17538021	17538487	dmr_1301109	0.7090000000000001
chr8	17598810	17599031	dmr_1301152	0.5895
chr8	17612735	17612747	dmr_1301162	0.831
chr8	17700526	17700719	dmr_1301215	0.6729999999999999
chr8	18057553	18057701	dmr_1301360	0.6735
chr8	18059681	18059772	dmr_1301363	0.759
chr8	18060704	18060803	dmr_1301365	0.629
chr8	18258427	18258653	dmr_1301446	0.523
chr8	18268790	18268974	dmr_1301451	0.6435
chr8	18287661	18288386	dmr_1301461	0.7415
chr8	18618145	18618367	dmr_1301631	0.728
chr8	18618513	18618667	dmr_1301632	0.6495
chr8	18619229	18619433	dmr_1301633	0.7055
chr8	18728894	18729201	dmr_1301729	0.5195
chr8	18779333	18779931	dmr_1301774	0.5565
chr8	18950112	18950368	dmr_1301878	0.5665
chr8	19127694	19127841	dmr_1301908	0.7035
chr8	20581160	20581406	dmr_1302049	0.659
chr8	21982050	21982213	dmr_1302124	0.6095
chr8	22169297	22169793	dmr_1302219	0.6565
chr8	22226605	22227122	dmr_1302247	0.5705
chr8	22251566	22251658	dmr_1302261	0.8035
chr8	22251981	22252593	dmr_1302262	0.501
chr8	22273350	22273373	dmr_1302272	0.8035
chr8	22470067	22470398	dmr_1302365	0.775
chr8	22471166	22471737	dmr_1302366	0.6829999999999999
chr8	22471782	22471835	dmr_1302367	0.7585
chr8	22471908	22472064	dmr_1302368	0.7245
chr8	22472085	22472171	dmr_1302369	0.684
chr8	22485475	22485669	dmr_1302385	0.6970000000000001
chr8	22485749	22486366	dmr_1302386	0.8665
chr8	22507187	22507969	dmr_1302409	0.5815
chr8	22508024	22508057	dmr_1302410	0.5285
chr8	22544189	22544219	dmr_1302457	0.6375
chr8	22758630	22759379	dmr_1302609	0.56
chr8	22873412	22873519	dmr_1302697	0.7205
chr8	22877190	22878003	dmr_1302704	0.618
chr8	22889086	22889318	dmr_1302722	0.778
chr8	22889768	22889792	dmr_1302723	0.635
chr8	22905459	22905556	dmr_1302738	0.6615
chr8	22961924	22962814	dmr_1302791	0.507
chr8	23036766	23036992	dmr_1302874	0.635
chr8	23038363	23038751	dmr_1302878	0.5945
chr8	23048328	23048910	dmr_1302892	0.5215
chr8	23075836	23076380	dmr_1302923	0.5715
chr8	23078395	23079002	dmr_1302926	0.612
chr8	23101436	23101503	dmr_1302950	0.55
chr8	23168937	23169224	dmr_1303022	0.5275
chr8	23176590	23176688	dmr_1303029	0.6679999999999999
chr8	23191370	23191890	dmr_1303047	0.593
chr8	23269788	23271451	dmr_1303089	0.7355
chr8	23319413	23319950	dmr_1303120	0.7415
chr8	23392606	23393066	dmr_1303165	0.608
chr8	23632262	23632997	dmr_1303319	0.6535
chr8	23641778	23641813	dmr_1303325	0.831
chr8	23641832	23642290	dmr_1303326	0.7075
chr8	23671475	23672651	dmr_1303349	0.5115
chr8	23724573	23724961	dmr_1303410	0.593
chr8	23740845	23741831	dmr_1303433	0.623
chr8	23746047	23746214	dmr_1303441	0.5525
chr8	23755177	23755211	dmr_1303453	0.657
chr8	23862498	23862505	dmr_1303590	0.77
chr8	23883015	23883055	dmr_1303609	0.5745
chr8	23900601	23901263	dmr_1303632	0.608
chr8	23907042	23907765	dmr_1303640	0.821
chr8	23912241	23912415	dmr_1303648	0.7605
chr8	23912571	23912695	dmr_1303649	0.5715
chr8	23942282	23942592	dmr_1303689	0.6785
chr8	24194464	24194594	dmr_1303925	0.644
chr8	24213020	24213459	dmr_1303940	0.537
chr8	24214398	24214577	dmr_1303942	0.721
chr8	24219270	24219778	dmr_1303949	0.5175
chr8	24220331	24220834	dmr_1303951	0.6785
chr8	24253153	24253601	dmr_1303975	0.7645
chr8	24372275	24372338	dmr_1304074	0.7065
chr8	24372705	24373021	dmr_1304075	0.573
chr8	24404647	24405178	dmr_1304100	0.536
chr8	24547621	24547639	dmr_1304225	0.6175
chr8	24581458	24581680	dmr_1304242	0.636
chr8	24586600	24586876	dmr_1304245	0.65
chr8	24824300	24824514	dmr_1304339	0.6735
chr8	24948335	24948543	dmr_1304384	0.534
chr8	24966025	24966189	dmr_1304395	0.638
chr8	24973809	24974443	dmr_1304402	0.7625
chr8	24974477	24974560	dmr_1304403	0.5455
chr8	24992767	24994033	dmr_1304420	0.687
chr8	25015785	25015822	dmr_1304440	0.5545
chr8	25018200	25018285	dmr_1304441	0.6940000000000001
chr8	25029343	25029640	dmr_1304449	0.5485
chr8	25037156	25037971	dmr_1304455	0.575
chr8	25051443	25053064	dmr_1304468	0.669
chr8	25135142	25135773	dmr_1304526	0.713
chr8	25135846	25136051	dmr_1304527	0.505
chr8	25139012	25139810	dmr_1304531	0.643
chr8	25147404	25148027	dmr_1304537	0.5235
chr8	25150369	25151006	dmr_1304541	0.5155
chr8	25151698	25151946	dmr_1304542	0.6125
chr8	25159026	25159784	dmr_1304553	0.5415
chr8	25159885	25160104	dmr_1304554	0.5775
chr8	25163756	25164359	dmr_1304561	0.574
chr8	25185899	25186247	dmr_1304588	0.73
chr8	25186476	25189136	dmr_1304589	0.7929999999999999
chr8	25190278	25192600	dmr_1304592	0.6829999999999999
chr8	25196212	25196957	dmr_1304597	0.7705
chr8	25197850	25198287	dmr_1304599	0.537
chr8	25199554	25200008	dmr_1304601	0.6735
chr8	25216346	25216446	dmr_1304612	0.5345
chr8	25223676	25224584	dmr_1304625	0.7595
chr8	25224890	25225419	dmr_1304626	0.5825
chr8	25225992	25226806	dmr_1304627	0.6705
chr8	25358247	25358275	dmr_1304716	0.7275
chr8	25443532	25443654	dmr_1304778	0.5815
chr8	25463235	25464055	dmr_1304786	0.557
chr8	25491172	25491661	dmr_1304805	0.688
chr8	25537229	25537316	dmr_1304834	0.5815
chr8	25537583	25537641	dmr_1304835	0.5985
chr8	25589188	25589683	dmr_1304870	0.675
chr8	25606723	25606820	dmr_1304880	0.5555
chr8	25622129	25622149	dmr_1304896	0.7195
chr8	25638010	25638567	dmr_1304910	0.575
chr8	25660148	25660241	dmr_1304933	0.7765
chr8	25668703	25668977	dmr_1304942	0.748
chr8	25690572	25691095	dmr_1304968	0.5595
chr8	25708139	25709978	dmr_1304983	0.5595
chr8	25731337	25732170	dmr_1305009	0.511
chr8	25766848	25767055	dmr_1305037	0.5710000000000001
chr8	25798677	25799283	dmr_1305062	0.5870000000000001
chr8	25806048	25806603	dmr_1305067	0.617
chr8	25819302	25819522	dmr_1305074	0.5885
chr8	25862410	25862737	dmr_1305092	0.627
chr8	25862764	25863058	dmr_1305093	0.635
chr8	25881125	25881158	dmr_1305104	0.5175
chr8	25944447	25945504	dmr_1305139	0.7005
chr8	25977225	25977332	dmr_1305160	0.544
chr8	26089220	26089305	dmr_1305254	0.7125
chr8	26090122	26090582	dmr_1305256	0.5075
chr8	26103474	26103768	dmr_1305264	0.6055
chr8	26105122	26105587	dmr_1305267	0.5855
chr8	26106585	26106659	dmr_1305268	0.6795
chr8	26246143	26246263	dmr_1305359	0.5529999999999999
chr8	26272684	26272817	dmr_1305375	0.863
chr8	26533566	26534315	dmr_1305544	0.7025
chr8	26535669	26536104	dmr_1305547	0.799
chr8	26595339	26595921	dmr_1305576	0.6325
chr8	26608440	26608459	dmr_1305583	0.5755
chr8	26655327	26655467	dmr_1305612	0.594
chr8	26768677	26769107	dmr_1305686	0.598
chr8	26780513	26780919	dmr_1305700	0.8125
chr8	26783064	26783232	dmr_1305705	0.902
chr8	26804061	26804690	dmr_1305720	0.5125
chr8	26808175	26808487	dmr_1305726	0.7335
chr8	26808541	26808952	dmr_1305727	0.5555
chr8	26817054	26817236	dmr_1305736	0.9035
chr8	26848986	26849730	dmr_1305760	0.7235
chr8	26849792	26849872	dmr_1305761	0.691
chr8	26975803	26976012	dmr_1305840	0.6675
chr8	26979247	26980036	dmr_1305841	0.733
chr8	27036662	27037291	dmr_1305877	0.6905
chr8	27037355	27037646	dmr_1305878	0.581
chr8	27043849	27043901	dmr_1305884	0.748
chr8	27057272	27058835	dmr_1305896	0.6085
chr8	27086392	27087842	dmr_1305918	0.5025
chr8	27109478	27109863	dmr_1305937	0.7005
chr8	27112839	27112974	dmr_1305941	0.7525
chr8	27127886	27128010	dmr_1305958	0.6435
chr8	27159535	27159812	dmr_1305971	0.723
chr8	27175271	27175675	dmr_1305982	0.5835
chr8	27180539	27181067	dmr_1305987	0.575
chr8	27216660	27216689	dmr_1306008	0.6445
chr8	27242973	27243291	dmr_1306022	0.7915
chr8	27251783	27252174	dmr_1306027	0.768
chr8	27264554	27264844	dmr_1306036	0.591
chr8	27271679	27272494	dmr_1306039	0.5625
chr8	27301169	27301558	dmr_1306054	0.5265
chr8	27372685	27373071	dmr_1306082	0.59
chr8	27397986	27398356	dmr_1306095	0.5985
chr8	27412653	27413174	dmr_1306108	0.5055
chr8	27422185	27422460	dmr_1306115	0.6890000000000001
chr8	27433095	27433504	dmr_1306122	0.578
chr8	27595905	27596212	dmr_1306177	0.568
chr8	27677918	27678987	dmr_1306206	0.5585
chr8	27711234	27711429	dmr_1306216	0.546
chr8	27868587	27869459	dmr_1306285	0.52
chr8	27870410	27871020	dmr_1306287	0.6195
chr8	27871092	27871239	dmr_1306288	0.7585
chr8	28149027	28149544	dmr_1306382	0.6935
chr8	28226874	28227322	dmr_1306411	0.688
chr8	28242157	28242164	dmr_1306415	0.855
chr8	28336825	28337830	dmr_1306461	0.841
chr8	28341113	28341655	dmr_1306465	0.6925
chr8	28473309	28473404	dmr_1306520	0.7340000000000001
chr8	28559924	28560066	dmr_1306553	0.5645
chr8	28579137	28579217	dmr_1306562	0.733
chr8	28579477	28579962	dmr_1306563	0.777
chr8	28580088	28580532	dmr_1306564	0.5645
chr8	28634359	28634764	dmr_1306598	0.5985
chr8	28645128	28645307	dmr_1306610	0.7795
chr8	28646632	28647102	dmr_1306613	0.8545
chr8	28647421	28647516	dmr_1306614	0.9095
chr8	28650450	28651544	dmr_1306617	0.6795
chr8	28654511	28654782	dmr_1306621	0.6245
chr8	28655809	28656007	dmr_1306623	0.8029999999999999
chr8	28682536	28683237	dmr_1306655	0.7055
chr8	28698735	28699405	dmr_1306670	0.8690000000000001
chr8	28702647	28703492	dmr_1306676	0.7809999999999999
chr8	28719905	28720095	dmr_1306699	0.541
chr8	28720442	28720526	dmr_1306700	0.8475
chr8	28720827	28720901	dmr_1306701	0.6545
chr8	28722026	28723243	dmr_1306702	0.745
chr8	28725966	28726220	dmr_1306707	0.632
chr8	28738537	28739216	dmr_1306718	0.5175
chr8	28739289	28739495	dmr_1306719	0.5770000000000001
chr8	28801398	28801976	dmr_1306783	0.6815
chr8	28822021	28822047	dmr_1306799	0.555
chr8	28830168	28830472	dmr_1306810	0.735
chr8	28830804	28831524	dmr_1306812	0.765
chr8	28833921	28834424	dmr_1306814	0.588
chr8	28870563	28870714	dmr_1306835	0.5715
chr8	28871286	28872278	dmr_1306836	0.8335
chr8	28875009	28875216	dmr_1306841	0.67
chr8	28880860	28880907	dmr_1306847	0.8525
chr8	28911648	28911964	dmr_1306870	0.5245
chr8	28912038	28912089	dmr_1306871	0.703
chr8	28912387	28913333	dmr_1306872	0.5285
chr8	28919278	28919366	dmr_1306879	0.6935
chr8	28937353	28937651	dmr_1306898	0.6559999999999999
chr8	28978355	28978834	dmr_1306926	0.5035
chr8	28985018	28985101	dmr_1306932	0.562
chr8	28988823	28988890	dmr_1306935	0.5075
chr8	28992476	28992968	dmr_1306937	0.8270000000000001
chr8	29005711	29006375	dmr_1306946	0.54
chr8	29016645	29016799	dmr_1306953	0.605
chr8	29020218	29020481	dmr_1306956	0.617
chr8	29037217	29037403	dmr_1306975	0.5445
chr8	29066818	29066821	dmr_1307006	0.7285
chr8	29067181	29067290	dmr_1307007	0.7365
chr8	29091234	29091346	dmr_1307045	0.5275
chr8	29131068	29131152	dmr_1307075	0.7875
chr8	29131289	29131359	dmr_1307076	0.557
chr8	29205704	29206335	dmr_1307138	0.69
chr8	29213866	29213923	dmr_1307146	0.6015
chr8	29217016	29217323	dmr_1307149	0.632
chr8	29217539	29218654	dmr_1307150	0.6675
chr8	29234503	29234825	dmr_1307158	0.608
chr8	29279079	29279223	dmr_1307179	0.8420000000000001
chr8	29280710	29281259	dmr_1307181	0.68
chr8	29594195	29594520	dmr_1307268	0.5465
chr8	29928719	29928824	dmr_1307374	0.616
chr8	29958673	29959207	dmr_1307381	0.7025
chr8	29978907	29979073	dmr_1307396	0.76
chr8	29979114	29979331	dmr_1307397	0.6475
chr8	30289358	30289553	dmr_1307522	0.6085
chr8	30381563	30381593	dmr_1307557	0.6295
chr8	30511492	30511602	dmr_1307609	0.5435
chr8	30732998	30733267	dmr_1307713	0.6940000000000001
chr8	30915297	30915615	dmr_1307798	0.6575
chr8	30949245	30949472	dmr_1307823	0.7435
chr8	30999938	31000712	dmr_1307856	0.7925
chr8	31008388	31008852	dmr_1307861	0.8585
chr8	31068234	31070018	dmr_1307900	0.677
chr8	31148717	31148771	dmr_1307963	0.727
chr8	31151173	31151282	dmr_1307965	0.67
chr8	31196443	31197442	dmr_1307992	0.57
chr8	31273947	31274168	dmr_1308036	0.5505
chr8	31358846	31359493	dmr_1308080	0.5635
chr8	31388579	31389273	dmr_1308101	0.727
chr8	31495501	31496053	dmr_1308157	0.758
chr8	31539028	31539777	dmr_1308176	0.5125
chr8	31713346	31713958	dmr_1308250	0.6135
chr8	31778758	31778996	dmr_1308288	0.6615
chr8	31847774	31847848	dmr_1308336	0.69
chr8	31866103	31867081	dmr_1308351	0.535
chr8	31880748	31880935	dmr_1308366	0.8405
chr8	31881061	31881344	dmr_1308367	0.531
chr8	31917696	31918449	dmr_1308410	0.5065
chr8	31939208	31939458	dmr_1308427	0.5455
chr8	31947321	31947564	dmr_1308437	0.828
chr8	32011511	32011783	dmr_1308478	0.562
chr8	32082403	32082413	dmr_1308520	0.5345
chr8	32089141	32089165	dmr_1308529	0.6875
chr8	32089453	32089477	dmr_1308531	0.5335
chr8	32089538	32089629	dmr_1308532	0.6945
chr8	32106050	32106387	dmr_1308543	0.615
chr8	32203342	32203548	dmr_1308601	0.5479999999999999
chr8	32204577	32204624	dmr_1308604	0.6759999999999999
chr8	32215290	32215294	dmr_1308609	0.7675
chr8	32289883	32290166	dmr_1308661	0.5425
chr8	32292210	32292807	dmr_1308665	0.6055
chr8	32378936	32379296	dmr_1308715	0.5365
chr8	32411707	32411745	dmr_1308747	0.5435
chr8	32411873	32411997	dmr_1308748	0.8009999999999999
chr8	32425430	32425558	dmr_1308755	0.546
chr8	32546731	32547070	dmr_1308815	0.655
chr8	32646330	32646349	dmr_1308883	0.5245
chr8	32659381	32659648	dmr_1308886	0.669
chr8	32663439	32663653	dmr_1308890	0.8315
chr8	32674254	32674431	dmr_1308899	0.604
chr8	32728966	32729153	dmr_1308935	0.7225
chr8	32747450	32747519	dmr_1308946	0.6425
chr8	32766125	32766776	dmr_1308957	0.6795
chr8	32766819	32766887	dmr_1308958	0.5985
chr8	32796312	32796379	dmr_1308972	0.7509999999999999
chr8	32837255	32837478	dmr_1309002	0.5065
chr8	32842370	32843298	dmr_1309004	0.6455
chr8	32844879	32844959	dmr_1309006	0.688
chr8	32847706	32847830	dmr_1309010	0.6115
chr8	32882877	32883504	dmr_1309039	0.6665
chr8	32914487	32914833	dmr_1309049	0.9025
chr8	32990272	32990397	dmr_1309087	0.8025
chr8	32996753	32996883	dmr_1309091	0.976
chr8	33003739	33004181	dmr_1309096	0.7665
chr8	33004958	33005053	dmr_1309098	0.528
chr8	33211738	33211927	dmr_1309215	0.5529999999999999
chr8	33280779	33281819	dmr_1309240	0.6685
chr8	33406627	33406669	dmr_1309318	0.887
chr8	33407888	33408379	dmr_1309322	0.687
chr8	33408385	33408612	dmr_1309323	0.5429999999999999
chr8	33419491	33420066	dmr_1309338	0.6395
chr8	33436535	33436896	dmr_1309355	0.7390000000000001
chr8	33517930	33518028	dmr_1309391	0.7035
chr8	33593600	33594106	dmr_1309422	0.7135
chr8	33601820	33602174	dmr_1309426	0.698
chr8	33625642	33626537	dmr_1309448	0.8270000000000001
chr8	33722055	33722372	dmr_1309508	0.7295
chr8	33783967	33784166	dmr_1309548	0.7445
chr8	33875415	33875875	dmr_1309604	0.7145
chr8	33906279	33906736	dmr_1309627	0.8109999999999999
chr8	33954603	33954882	dmr_1309648	0.7085
chr8	33997323	33998187	dmr_1309676	0.698
chr8	34053316	34054175	dmr_1309679	0.608
chr8	34054287	34054865	dmr_1309680	0.902
chr8	34123577	34123790	dmr_1309726	0.633
chr8	34124216	34124710	dmr_1309727	0.7635
chr8	34134390	34135097	dmr_1309735	0.649
chr8	34137589	34138055	dmr_1309740	0.6415
chr8	34155558	34155612	dmr_1309756	0.6265
chr8	34155908	34155967	dmr_1309757	0.5055
chr8	34156423	34156518	dmr_1309758	0.8465
chr8	34168112	34169095	dmr_1309773	0.738
chr8	34199027	34199268	dmr_1309802	0.6175
chr8	34207625	34207632	dmr_1309809	0.6409999999999999
chr8	34207990	34208618	dmr_1309810	0.82
chr8	34209883	34210790	dmr_1309811	0.551
chr8	34216194	34216471	dmr_1309814	0.7609999999999999
chr8	34236372	34236764	dmr_1309831	0.6335
chr8	34251829	34252190	dmr_1309843	0.7925
chr8	34284624	34284657	dmr_1309871	0.515
chr8	34320266	34320551	dmr_1309897	0.6859999999999999
chr8	34326653	34327046	dmr_1309906	0.5405
chr8	34331788	34332256	dmr_1309912	0.7955
chr8	34334990	34335242	dmr_1309914	0.8115
chr8	34335321	34335541	dmr_1309915	0.718
chr8	34344045	34344248	dmr_1309924	0.665
chr8	34344511	34344818	dmr_1309925	0.5835
chr8	34361076	34361612	dmr_1309943	0.5545
chr8	34371636	34371970	dmr_1309956	0.633
chr8	34372024	34372359	dmr_1309957	0.7709999999999999
chr8	34372496	34372778	dmr_1309958	0.8340000000000001
chr8	34372784	34373075	dmr_1309959	0.5765
chr8	34392260	34394912	dmr_1309982	0.7705
chr8	34397367	34398236	dmr_1309986	0.7315
chr8	34467000	34467176	dmr_1310035	0.601
chr8	34474400	34475094	dmr_1310041	0.525
chr8	34480550	34480921	dmr_1310048	0.792
chr8	34496812	34497217	dmr_1310066	0.504
chr8	34499153	34499497	dmr_1310070	0.718
chr8	34499749	34499813	dmr_1310071	0.614
chr8	34499886	34500255	dmr_1310072	0.614
chr8	34518451	34518538	dmr_1310079	0.7605
chr8	34525466	34525607	dmr_1310086	0.63
chr8	34533535	34533717	dmr_1310094	0.5695
chr8	34535616	34535747	dmr_1310097	0.7040000000000001
chr8	34544662	34544692	dmr_1310103	0.5185
chr8	34568203	34568423	dmr_1310119	0.5565
chr8	34596252	34596434	dmr_1310143	0.7425
chr8	34610902	34610918	dmr_1310152	0.643
chr8	34612567	34612734	dmr_1310155	0.55
chr8	34613064	34613487	dmr_1310156	0.6305
chr8	34671342	34671448	dmr_1310193	0.505
chr8	34679676	34679796	dmr_1310200	0.7035
chr8	34680328	34680482	dmr_1310201	0.7375
chr8	34683244	34683500	dmr_1310206	0.7945
chr8	34684419	34685427	dmr_1310208	0.518
chr8	34686485	34686751	dmr_1310211	0.598
chr8	34688415	34689282	dmr_1310213	0.7855
chr8	34710180	34710686	dmr_1310226	0.6765
chr8	34742473	34742511	dmr_1310252	0.555
chr8	34759846	34760066	dmr_1310264	0.5710000000000001
chr8	34761943	34762449	dmr_1310267	0.6405
chr8	34797925	34798495	dmr_1310295	0.672
chr8	34804613	34805482	dmr_1310302	0.6345
chr8	34809561	34810695	dmr_1310305	0.6955
chr8	34824613	34824629	dmr_1310324	0.6955
chr8	34890153	34890173	dmr_1310395	0.5685
chr8	34891313	34891489	dmr_1310396	0.5710000000000001
chr8	34892937	34893465	dmr_1310399	0.6825
chr8	35006184	35006213	dmr_1310493	0.6409999999999999
chr8	35022603	35023742	dmr_1310503	0.5605
chr8	35089150	35089937	dmr_1310551	0.5125
chr8	35120976	35121409	dmr_1310576	0.5710000000000001
chr8	35157374	35157598	dmr_1310601	0.615
chr8	35157843	35158280	dmr_1310602	0.7929999999999999
chr8	35213850	35214078	dmr_1310641	0.7020000000000001
chr8	35233503	35233981	dmr_1310660	0.5695
chr8	35234021	35235000	dmr_1310661	0.5035
chr8	35237120	35237215	dmr_1310665	0.6245
chr8	35302096	35302165	dmr_1310700	0.8140000000000001
chr8	35378491	35379254	dmr_1310748	0.56
chr8	35394798	35395603	dmr_1310757	0.6795
chr8	35496171	35496181	dmr_1310820	0.5745
chr8	35604908	35605836	dmr_1310895	0.6955
chr8	35608098	35608178	dmr_1310899	0.5265
chr8	35608520	35608865	dmr_1310900	0.767
chr8	35633866	35634990	dmr_1310931	0.555
chr8	35642612	35643103	dmr_1310940	0.6055
chr8	35699430	35699590	dmr_1310998	0.603
chr8	35708598	35708845	dmr_1311008	0.648
chr8	35730815	35730997	dmr_1311027	0.7505
chr8	35742503	35742796	dmr_1311042	0.8009999999999999
chr8	35743060	35743068	dmr_1311043	0.7205
chr8	35743398	35743424	dmr_1311044	0.7945
chr8	35756337	35757083	dmr_1311057	0.625
chr8	35773183	35773912	dmr_1311074	0.6215
chr8	35786156	35786409	dmr_1311088	0.5155
chr8	35793277	35794151	dmr_1311095	0.674
chr8	35834063	35834461	dmr_1311127	0.594
chr8	35869206	35869431	dmr_1311151	0.7095
chr8	35884246	35884360	dmr_1311166	0.618
chr8	35884661	35884931	dmr_1311167	0.7935
chr8	35897493	35897963	dmr_1311176	0.5625
chr8	35901509	35901835	dmr_1311180	0.7905
chr8	35933853	35934546	dmr_1311206	0.782
chr8	35999586	35999795	dmr_1311255	0.693
chr8	35999820	35999890	dmr_1311256	0.5305
chr8	36010805	36011086	dmr_1311266	0.5785
chr8	36011111	36011326	dmr_1311267	0.519
chr8	36015862	36015892	dmr_1311271	0.628
chr8	36016241	36016392	dmr_1311272	0.647
chr8	36018872	36019235	dmr_1311274	0.5705
chr8	36019577	36020310	dmr_1311275	0.614
chr8	36020581	36021134	dmr_1311276	0.7335
chr8	36021452	36021599	dmr_1311277	0.5405
chr8	36093534	36094395	dmr_1311330	0.5825
chr8	36095574	36095702	dmr_1311331	0.9195
chr8	36096103	36096439	dmr_1311332	0.7090000000000001
chr8	36096761	36096894	dmr_1311333	0.7929999999999999
chr8	36097308	36097953	dmr_1311334	0.6955
chr8	36106205	36106456	dmr_1311344	0.5365
chr8	36107255	36107586	dmr_1311345	0.9085
chr8	36135263	36135486	dmr_1311373	0.591
chr8	36149937	36151052	dmr_1311393	0.7615
chr8	36173438	36173687	dmr_1311417	0.5185
chr8	36180361	36180380	dmr_1311426	0.687
chr8	36184165	36184220	dmr_1311431	0.8105
chr8	36190339	36190543	dmr_1311439	0.8675
chr8	36205265	36205301	dmr_1311457	0.6075
chr8	36206289	36206630	dmr_1311460	0.65
chr8	36207669	36208015	dmr_1311463	0.5845
chr8	36208806	36208846	dmr_1311465	0.7275
chr8	36247503	36247598	dmr_1311510	0.813
chr8	36290811	36291163	dmr_1311544	0.6275
chr8	36291179	36291395	dmr_1311545	0.7190000000000001
chr8	36306384	36306695	dmr_1311553	0.5075
chr8	36308454	36308698	dmr_1311556	0.584
chr8	36347995	36348176	dmr_1311584	0.7825
chr8	36365034	36365134	dmr_1311608	0.6975
chr8	36426509	36426991	dmr_1311653	0.5725
chr8	36472594	36473243	dmr_1311704	0.691
chr8	36476289	36476477	dmr_1311710	0.6265
chr8	36595975	36596175	dmr_1311826	0.6025
chr8	36631172	36631192	dmr_1311860	0.7440000000000001
chr8	36647926	36648688	dmr_1311879	0.7815
chr8	36651637	36651891	dmr_1311884	0.5835
chr8	36652181	36652485	dmr_1311885	0.6045
chr8	36661313	36661591	dmr_1311896	0.7815
chr8	36766821	36767659	dmr_1311999	0.638
chr8	36867448	36867872	dmr_1312056	0.607
chr8	36874327	36874415	dmr_1312065	0.555
chr8	36879434	36880185	dmr_1312069	0.733
chr8	36914274	36914444	dmr_1312104	0.551
chr8	36915124	36915363	dmr_1312106	0.605
chr8	36931825	36931953	dmr_1312127	0.517
chr8	36966435	36967062	dmr_1312164	0.6755
chr8	36977285	36977314	dmr_1312177	0.743
chr8	37049072	37049206	dmr_1312235	0.596
chr8	37080353	37080734	dmr_1312257	0.664
chr8	37215958	37216160	dmr_1312306	0.5425
chr8	37216439	37216685	dmr_1312307	0.7495
chr8	37291085	37291651	dmr_1312360	0.5355
chr8	37901774	37901938	dmr_1312544	0.7290000000000001
chr8	38094668	38094700	dmr_1312638	0.8875
chr8	38094708	38094866	dmr_1312639	0.7515
chr8	38304070	38304369	dmr_1312723	0.6
chr8	38310886	38310981	dmr_1312726	0.634
chr8	38373212	38373325	dmr_1312763	0.6125
chr8	38620497	38620924	dmr_1312896	0.6185
chr8	38623121	38623321	dmr_1312900	0.654
chr8	38659588	38659851	dmr_1312932	0.55
chr8	38853266	38853651	dmr_1313001	0.787
chr8	38861454	38861538	dmr_1313004	0.7385
chr8	38927596	38927772	dmr_1313029	0.863
chr8	38928116	38928228	dmr_1313030	0.762
chr8	38928559	38928579	dmr_1313031	0.6085
chr8	38979050	38979502	dmr_1313051	0.625
chr8	39005366	39005497	dmr_1313061	0.682
chr8	39007803	39008348	dmr_1313063	0.5495
chr8	39015913	39015935	dmr_1313075	0.5105
chr8	39020383	39020545	dmr_1313081	0.551
chr8	39020896	39022545	dmr_1313082	0.653
chr8	39037428	39037638	dmr_1313100	0.565
chr8	39042869	39043261	dmr_1313107	0.8909999999999999
chr8	39043294	39043442	dmr_1313108	0.7015
chr8	39045486	39045642	dmr_1313111	0.524
chr8	39092884	39093080	dmr_1313158	0.5429999999999999
chr8	39093432	39093490	dmr_1313159	0.7895
chr8	39121482	39121916	dmr_1313185	0.5415
chr8	39124539	39124548	dmr_1313189	0.5555
chr8	39130562	39130804	dmr_1313199	0.507
chr8	39131063	39131397	dmr_1313200	0.6965
chr8	39215725	39215927	dmr_1313239	0.5485
chr8	39269061	39269305	dmr_1313256	0.579
chr8	39283119	39283715	dmr_1313260	0.58
chr8	39302308	39302709	dmr_1313270	0.8955
chr8	39310964	39311288	dmr_1313282	0.6855
chr8	39313878	39314120	dmr_1313284	0.7705
chr8	39315554	39316170	dmr_1313287	0.895
chr8	39316251	39316446	dmr_1313288	0.8475
chr8	39357924	39358029	dmr_1313315	0.815
chr8	39358815	39358837	dmr_1313317	0.5695
chr8	39426974	39426976	dmr_1313349	0.741
chr8	39427245	39427577	dmr_1313350	0.7979999999999999
chr8	39432424	39432487	dmr_1313357	0.5345
chr8	39503206	39503629	dmr_1313385	0.769
chr8	39504392	39504690	dmr_1313387	0.585
chr8	39576014	39576063	dmr_1313412	0.9385
chr8	39576994	39577240	dmr_1313414	0.826
chr8	39602893	39603168	dmr_1313427	0.5515
chr8	39643771	39643915	dmr_1313449	0.588
chr8	39695355	39695852	dmr_1313473	0.6755
chr8	40043363	40044362	dmr_1313629	0.6725
chr8	40132803	40132880	dmr_1313666	0.628
chr8	40210979	40211317	dmr_1313696	0.6255
chr8	40270133	40270152	dmr_1313726	0.6005
chr8	40315329	40315478	dmr_1313756	0.51
chr8	40319907	40319945	dmr_1313760	0.7635
chr8	40388315	40388653	dmr_1313803	0.7290000000000001
chr8	40388815	40388965	dmr_1313804	0.7365
chr8	40389294	40389537	dmr_1313805	0.593
chr8	40394008	40394501	dmr_1313810	0.7070000000000001
chr8	40434642	40435085	dmr_1313848	0.7485
chr8	40449295	40449529	dmr_1313868	0.7040000000000001
chr8	40454573	40454900	dmr_1313877	0.8605
chr8	40474236	40474244	dmr_1313897	0.76
chr8	40595048	40595469	dmr_1314002	0.6465
chr8	40598562	40599217	dmr_1314009	0.7405
chr8	40605257	40605368	dmr_1314020	0.6405
chr8	40605760	40605849	dmr_1314021	0.517
chr8	40612791	40612854	dmr_1314034	0.5365
chr8	40612980	40613349	dmr_1314035	0.884
chr8	40614239	40614889	dmr_1314037	0.573
chr8	40626814	40627400	dmr_1314054	0.573
chr8	40635200	40635275	dmr_1314064	0.6855
chr8	40723596	40723736	dmr_1314110	0.687
chr8	40880738	40881660	dmr_1314142	0.633
chr8	40981570	40982390	dmr_1314193	0.69
chr8	41041439	41041441	dmr_1314243	0.7045
chr8	41069620	41069904	dmr_1314259	0.6735
chr8	41099113	41099887	dmr_1314275	0.6155
chr8	41138340	41138443	dmr_1314296	0.6225
chr8	41293591	41293624	dmr_1314389	0.5525
chr8	41298336	41298640	dmr_1314394	0.7525
chr8	41326708	41327291	dmr_1314422	0.5235
chr8	41364478	41365001	dmr_1314464	0.5385
chr8	41373325	41373508	dmr_1314472	0.6945
chr8	41376628	41376633	dmr_1314476	0.8029999999999999
chr8	41379678	41380295	dmr_1314478	0.644
chr8	41529470	41529786	dmr_1314543	0.5545
chr8	41556919	41557357	dmr_1314561	0.6055
chr8	41560502	41560538	dmr_1314564	0.5195
chr8	41561787	41562642	dmr_1314565	0.5755
chr8	41563127	41563356	dmr_1314566	0.9205
chr8	41563944	41564081	dmr_1314568	0.5565
chr8	41578527	41579006	dmr_1314581	0.7165
chr8	41623725	41624206	dmr_1314601	0.9309999999999999
chr8	41713372	41713770	dmr_1314626	0.573
chr8	41752646	41752739	dmr_1314643	0.8365
chr8	41818740	41818957	dmr_1314688	0.6985
chr8	41821751	41821972	dmr_1314691	0.8885
chr8	41870062	41870108	dmr_1314721	0.7105
chr8	41920710	41921540	dmr_1314747	0.8095
chr8	41921570	41921665	dmr_1314748	0.5435
chr8	41964603	41964728	dmr_1314771	0.633
chr8	41972356	41972603	dmr_1314778	0.7785
chr8	41988717	41989211	dmr_1314784	0.621
chr8	41989463	41989564	dmr_1314785	0.8109999999999999
chr8	42013219	42013353	dmr_1314797	0.6695
chr8	42039266	42039269	dmr_1314812	0.7435
chr8	42127475	42127741	dmr_1314856	0.5485
chr8	42181414	42181461	dmr_1314867	0.7825
chr8	42423395	42423581	dmr_1314945	0.6715
chr8	42614197	42614563	dmr_1315013	0.7215
chr8	43038826	43039275	dmr_1315183	0.8640000000000001
chr8	43113764	43113937	dmr_1315211	0.6645
chr8	43167590	43168354	dmr_1315229	0.927
chr8	43171954	43172201	dmr_1315232	0.8009999999999999
chr8	43179137	43179458	dmr_1315234	0.9229999999999999
chr8	43269756	43270080	dmr_1315269	0.905
chr8	43338740	43339023	dmr_1315300	0.5605
chr8	43377517	43377541	dmr_1315321	0.518
chr8	43520012	43521054	dmr_1315368	0.5865
chr8	43625690	43625699	dmr_1315391	0.5255
chr8	43674137	43674478	dmr_1315402	0.7885
chr8	43674479	43674613	dmr_1315403	0.6890000000000001
chr8	43904299	43904503	dmr_1315467	0.7365
chr8	44023872	44024541	dmr_1315527	0.7495
chr8	44034187	44034756	dmr_1315534	0.705
chr8	44202375	44202445	dmr_1315594	0.7595
chr8	44203528	44203533	dmr_1315595	0.574
chr8	44412994	44413197	dmr_1315694	0.57
chr8	44521099	44521767	dmr_1315742	0.917
chr8	44744867	44745159	dmr_1315839	0.597
chr8	44762573	44763307	dmr_1315851	0.7545
chr8	44839910	44840460	dmr_1315902	0.6
chr8	44898268	44899230	dmr_1315926	0.584
chr8	44899259	44900485	dmr_1315927	0.5015
chr8	44925562	44925848	dmr_1315941	0.536
chr8	44943214	44943505	dmr_1315949	0.5805
chr8	44943508	44944100	dmr_1315950	0.527
chr8	44955521	44956030	dmr_1315959	0.7170000000000001
chr8	44957063	44957806	dmr_1315962	0.551
chr8	44967479	44967918	dmr_1315973	0.5905
chr8	45021724	45022326	dmr_1316026	0.617
chr8	45052481	45053025	dmr_1316049	0.7709999999999999
chr8	45062355	45063057	dmr_1316062	0.71
chr8	45079530	45079750	dmr_1316072	0.713
chr8	45109943	45109966	dmr_1316088	0.6509999999999999
chr8	45201605	45201819	dmr_1316139	0.635
chr8	45252049	45252766	dmr_1316166	0.532
chr8	45327559	45327971	dmr_1316213	0.742
chr8	45380378	45380480	dmr_1316247	0.5295
chr8	45381954	45382431	dmr_1316249	0.7755
chr8	45382684	45382766	dmr_1316250	0.6145
chr8	45448236	45448313	dmr_1316281	0.7345
chr8	45452036	45452416	dmr_1316285	0.9540000000000001
chr8	45454046	45454288	dmr_1316289	0.6835
chr8	45454666	45455403	dmr_1316290	0.66
chr8	45508241	45509435	dmr_1316318	0.643
chr8	45533920	45534267	dmr_1316336	0.518
chr8	45534309	45534381	dmr_1316337	0.5475
chr8	45534456	45534726	dmr_1316338	0.665
chr8	45537620	45538298	dmr_1316341	0.5725
chr8	45558556	45558692	dmr_1316358	0.6645
chr8	45559050	45559419	dmr_1316359	0.8205
chr8	45559517	45559613	dmr_1316360	0.8220000000000001
chr8	45559866	45560016	dmr_1316361	0.667
chr8	45575847	45576084	dmr_1316376	0.551
chr8	45580525	45580628	dmr_1316379	0.684
chr8	45592528	45592795	dmr_1316388	0.5105
chr8	45593705	45594130	dmr_1316390	0.8795
chr8	45596824	45596863	dmr_1316394	0.627
chr8	45600051	45600259	dmr_1316401	0.86
chr8	45602137	45602353	dmr_1316405	0.5645
chr8	45604989	45605376	dmr_1316410	0.78
chr8	45610840	45611092	dmr_1316420	0.662
chr8	45629500	45630033	dmr_1316434	0.654
chr8	45630332	45631458	dmr_1316435	0.5495
chr8	45635155	45635899	dmr_1316441	0.7695
chr8	45636125	45636131	dmr_1316442	0.501
chr8	45644426	45644668	dmr_1316452	0.5479999999999999
chr8	45648653	45648657	dmr_1316461	0.568
chr8	45673024	45673391	dmr_1316492	0.687
chr8	45688239	45688674	dmr_1316515	0.5835
chr8	45690547	45690614	dmr_1316519	0.5905
chr8	45691534	45691695	dmr_1316521	0.595
chr8	45691954	45692013	dmr_1316522	0.6415
chr8	45694369	45695009	dmr_1316526	0.62
chr8	45699997	45700591	dmr_1316535	0.87
chr8	45703243	45704034	dmr_1316538	0.7035
chr8	45705491	45705535	dmr_1316541	0.7035
chr8	45712712	45713530	dmr_1316552	0.631
chr8	45714284	45714538	dmr_1316554	0.6635
chr8	45715001	45715215	dmr_1316555	0.61
chr8	45715294	45716106	dmr_1316556	0.805
chr8	45722070	45722325	dmr_1316565	0.6559999999999999
chr8	45723744	45724476	dmr_1316567	0.6920000000000001
chr8	45724825	45725367	dmr_1316568	0.541
chr8	45725490	45725758	dmr_1316569	0.6385
chr8	45727756	45728142	dmr_1316572	0.7120000000000001
chr8	45729765	45730220	dmr_1316574	0.645
chr8	45730537	45731111	dmr_1316576	0.8465
chr8	45732811	45733274	dmr_1316580	0.764
chr8	45734104	45734298	dmr_1316583	0.5135
chr8	45751361	45752541	dmr_1316602	0.6559999999999999
chr8	45760554	45761100	dmr_1316615	0.5315
chr8	45763190	45764236	dmr_1316618	0.584
chr8	45766041	45766416	dmr_1316621	0.7035
chr8	45766433	45766558	dmr_1316622	0.7265
chr8	45766675	45767052	dmr_1316623	0.698
chr8	45777002	45777263	dmr_1316633	0.5635
chr8	45777898	45778139	dmr_1316635	0.7605
chr8	45778258	45778297	dmr_1316637	0.8625
chr8	45779790	45780439	dmr_1316640	0.5835
chr8	45802931	45803039	dmr_1316670	0.6755
chr8	45804568	45804785	dmr_1316673	0.65
chr8	45815048	45815755	dmr_1316688	0.7265
chr8	45817149	45817396	dmr_1316690	0.809
chr8	45829960	45830134	dmr_1316706	0.5645
chr8	45844356	45844835	dmr_1316723	0.563
chr8	45844867	45845719	dmr_1316724	0.713
chr8	45935070	45935072	dmr_1316782	0.546
chr8	46010825	46010877	dmr_1316821	0.569
chr8	46040091	46040751	dmr_1316844	0.5815
chr8	46103573	46104283	dmr_1316898	0.5770000000000001
chr8	46108689	46108947	dmr_1316899	0.5925
chr8	46117265	46118003	dmr_1316907	0.5095
chr8	46138235	46138484	dmr_1316921	0.6575
chr8	46149248	46149985	dmr_1316934	0.7575
chr8	46150800	46151202	dmr_1316936	0.5875
chr8	46164477	46164726	dmr_1316942	0.762
chr8	46180087	46180129	dmr_1316953	0.7559999999999999
chr8	46180299	46180586	dmr_1316954	0.7090000000000001
chr8	46183982	46184027	dmr_1316958	0.742
chr8	46207361	46208656	dmr_1316985	0.5055
chr8	46209043	46209388	dmr_1316986	0.5665
chr8	46232913	46233141	dmr_1316998	0.7305
chr8	46242286	46242313	dmr_1317004	0.569
chr8	46257676	46257886	dmr_1317016	0.7945
chr8	46257932	46258359	dmr_1317017	0.713
chr8	46267005	46267175	dmr_1317028	0.6809999999999999
chr8	46292207	46292277	dmr_1317050	0.5555
chr8	46293241	46293363	dmr_1317051	0.5335
chr8	46394859	46395103	dmr_1317118	0.5585
chr8	46397779	46398618	dmr_1317122	0.534
chr8	46494275	46494568	dmr_1317208	0.812
chr8	46494575	46494682	dmr_1317209	0.5095
chr8	46564369	46564963	dmr_1317279	0.561
chr8	46566917	46567341	dmr_1317281	0.755
chr8	46567628	46567678	dmr_1317282	0.593
chr8	46568039	46568364	dmr_1317283	0.6425
chr8	46613458	46613539	dmr_1317315	0.705
chr8	46616571	46616702	dmr_1317318	0.6055
chr8	46618824	46619064	dmr_1317319	0.5465
chr8	46669447	46669718	dmr_1317341	0.613
chr8	46690688	46690730	dmr_1317355	0.6005
chr8	46690782	46691030	dmr_1317356	0.7979999999999999
chr8	46696265	46697046	dmr_1317360	0.5855
chr8	46715688	46715708	dmr_1317378	0.7475
chr8	46716283	46716422	dmr_1317380	0.648
chr8	46716458	46716519	dmr_1317381	0.544
chr8	46716890	46717120	dmr_1317383	0.5345
chr8	46717163	46717182	dmr_1317384	0.6990000000000001
chr8	46717317	46717559	dmr_1317385	0.5585
chr8	46721563	46721776	dmr_1317392	0.7295
chr8	46767567	46767646	dmr_1317437	0.6815
chr8	46792415	46792643	dmr_1317460	0.5525
chr8	46806128	46806323	dmr_1317472	0.7175
chr8	46811017	46811694	dmr_1317475	0.7335
chr8	46812979	46813056	dmr_1317477	0.711
chr8	46832414	46833062	dmr_1317489	0.573
chr8	46840850	46841308	dmr_1317498	0.8205
chr8	46933820	46934038	dmr_1317574	0.8385
chr8	46934299	46934770	dmr_1317575	0.7365
chr8	46934777	46935503	dmr_1317576	0.5585
chr8	46935883	46936501	dmr_1317577	0.7725
chr8	46942001	46942751	dmr_1317582	0.5395
chr8	46948184	46948849	dmr_1317586	0.6585
chr8	46962617	46964035	dmr_1317595	0.5935
chr8	46996320	46996568	dmr_1317611	0.575
chr8	47032119	47032667	dmr_1317638	0.8435
chr8	47040303	47040703	dmr_1317645	0.617
chr8	47042386	47042607	dmr_1317646	0.8035
chr8	47074392	47074998	dmr_1317663	0.586
chr8	47145211	47145574	dmr_1317702	0.6975
chr8	47145609	47145635	dmr_1317703	0.6145
chr8	47200742	47200951	dmr_1317745	0.5115
chr8	47215867	47216031	dmr_1317765	0.7509999999999999
chr8	47218395	47219281	dmr_1317768	0.642
chr8	47229119	47229394	dmr_1317781	0.706
chr8	47243670	47244093	dmr_1317799	0.7025
chr8	47244176	47244846	dmr_1317800	0.6845
chr8	47261093	47261137	dmr_1317820	0.6635
chr8	47304283	47304367	dmr_1317867	0.623
chr8	47306091	47306374	dmr_1317871	0.6365
chr8	47324133	47324398	dmr_1317879	0.6365
chr8	47334143	47334202	dmr_1317891	0.5725
chr8	47354883	47354946	dmr_1317908	0.5895
chr8	47358670	47359043	dmr_1317911	0.6095
chr8	47447831	47447947	dmr_1317970	0.6955
chr8	47448311	47448490	dmr_1317971	0.537
chr8	47482214	47482760	dmr_1317991	0.5125
chr8	47482853	47483305	dmr_1317992	0.5735
chr8	47488259	47488291	dmr_1317996	0.5945
chr8	47540867	47541001	dmr_1318032	0.544
chr8	47560955	47561376	dmr_1318045	0.521
chr8	47621603	47621736	dmr_1318091	0.5965
chr8	47656393	47656592	dmr_1318115	0.6865
chr8	47660484	47660825	dmr_1318121	0.8345
chr8	47664182	47664682	dmr_1318125	0.507
chr8	47664914	47664991	dmr_1318126	0.6545
chr8	47676723	47676837	dmr_1318141	0.597
chr8	47679820	47680494	dmr_1318145	0.6155
chr8	47682339	47682759	dmr_1318149	0.6235
chr8	47683155	47684191	dmr_1318150	0.7020000000000001
chr8	47684227	47684921	dmr_1318151	0.6075
chr8	47687632	47687676	dmr_1318155	0.5075
chr8	47694706	47695339	dmr_1318162	0.629
chr8	47695405	47695925	dmr_1318163	0.8495
chr8	47718458	47718961	dmr_1318182	0.8275
chr8	47719108	47719251	dmr_1318183	0.7885
chr8	47719269	47719389	dmr_1318184	0.569
chr8	47721791	47721858	dmr_1318187	0.7120000000000001
chr8	47727084	47727651	dmr_1318195	0.5035
chr8	47733900	47733936	dmr_1318198	0.579
chr8	47774223	47774549	dmr_1318229	0.784
chr8	47779357	47779580	dmr_1318235	0.62
chr8	47779621	47779870	dmr_1318236	0.595
chr8	47782761	47783033	dmr_1318240	0.7475
chr8	47783389	47783652	dmr_1318241	0.7605
chr8	47783912	47784205	dmr_1318242	0.777
chr8	47784507	47785067	dmr_1318243	0.6679999999999999
chr8	47785091	47786019	dmr_1318244	0.649
chr8	47788664	47788853	dmr_1318248	0.5335
chr8	47834757	47834840	dmr_1318288	0.7120000000000001
chr8	47858781	47860191	dmr_1318311	0.6335
chr8	47874015	47874114	dmr_1318324	0.6025
chr8	47889293	47889372	dmr_1318335	0.6375
chr8	47917380	47917861	dmr_1318357	0.526
chr8	47931124	47931600	dmr_1318365	0.563
chr8	47987223	47987225	dmr_1318410	0.6225
chr8	48067593	48068319	dmr_1318462	0.5485
chr8	48097200	48097220	dmr_1318478	0.7005
chr8	48098379	48098391	dmr_1318479	0.5795
chr8	48146495	48147007	dmr_1318511	0.6865
chr8	48184117	48184282	dmr_1318534	0.624
chr8	48220240	48221619	dmr_1318551	0.679
chr8	48221630	48221820	dmr_1318552	0.652
chr8	48222751	48222788	dmr_1318553	0.5645
chr8	48245031	48245574	dmr_1318577	0.616
chr8	48260149	48260566	dmr_1318588	0.5755
chr8	48275069	48275732	dmr_1318598	0.5315
chr8	48281981	48282058	dmr_1318608	0.8195
chr8	48282076	48282252	dmr_1318609	0.5325
chr8	48311870	48313534	dmr_1318631	0.5985
chr8	48313647	48314302	dmr_1318633	0.821
chr8	48321993	48322551	dmr_1318644	0.5895
chr8	48373326	48373877	dmr_1318685	0.6875
chr8	48443203	48443670	dmr_1318738	0.5045
chr8	48456082	48456540	dmr_1318756	0.5529999999999999
chr8	48465140	48465877	dmr_1318767	0.6005
chr8	48465886	48466199	dmr_1318768	0.723
chr8	48482214	48482523	dmr_1318781	0.6559999999999999
chr8	48482540	48482655	dmr_1318782	0.7170000000000001
chr8	48487734	48488754	dmr_1318786	0.5595
chr8	48488777	48489257	dmr_1318787	0.7585
chr8	48489563	48490329	dmr_1318788	0.7105
chr8	48490451	48491761	dmr_1318789	0.52
chr8	48511534	48512657	dmr_1318811	0.6245
chr8	48513862	48514037	dmr_1318813	0.5625
chr8	48527412	48527928	dmr_1318822	0.618
chr8	48567474	48568896	dmr_1318855	0.7685
chr8	48721388	48721630	dmr_1318965	0.7115
chr8	48739849	48739860	dmr_1318972	0.5155
chr8	48740936	48741024	dmr_1318974	0.713
chr8	48763725	48764288	dmr_1318989	0.8240000000000001
chr8	48775358	48776619	dmr_1319001	0.7365
chr8	48844690	48845182	dmr_1319037	0.515
chr8	49159381	49159669	dmr_1319194	0.6890000000000001
chr8	49251764	49251794	dmr_1319247	0.652
chr8	49256188	49256455	dmr_1319252	0.9245
chr8	49326707	49327192	dmr_1319293	0.5385
chr8	49348802	49349122	dmr_1319309	0.7020000000000001
chr8	49505100	49505274	dmr_1319384	0.8205
chr8	49555697	49556207	dmr_1319416	0.584
chr8	49829266	49829421	dmr_1319531	0.5365
chr8	50051682	50051983	dmr_1319596	0.6855
chr8	50292499	50293191	dmr_1319680	0.5305
chr8	50293928	50294068	dmr_1319682	0.7925
chr8	50300241	50300613	dmr_1319687	0.7155
chr8	50388169	50388371	dmr_1319724	0.5685
chr8	50498539	50498678	dmr_1319761	0.6085
chr8	50521280	50521817	dmr_1319772	0.5565
chr8	50665159	50665410	dmr_1319823	0.8270000000000001
chr8	50665598	50665729	dmr_1319824	0.8505
chr8	51447210	51447866	dmr_1320006	0.5875
chr8	51984478	51984649	dmr_1320122	0.6895
chr8	52372713	52372873	dmr_1320213	0.8135
chr8	52402068	52402400	dmr_1320222	0.9325
chr8	52444517	52444812	dmr_1320229	0.5735
chr8	52492019	52492214	dmr_1320241	0.5785
chr8	52502582	52502697	dmr_1320246	0.825
chr8	52571370	52571469	dmr_1320268	0.6945
chr8	53036157	53036326	dmr_1320359	0.536
chr8	53542671	53542914	dmr_1320531	0.7040000000000001
chr8	53680917	53681483	dmr_1320604	0.6855
chr8	53868744	53869524	dmr_1320676	0.511
chr8	53892488	53892784	dmr_1320688	0.7965
chr8	53892951	53893183	dmr_1320689	0.6955
chr8	53918815	53919089	dmr_1320702	0.596
chr8	54078636	54079380	dmr_1320758	0.5670000000000001
chr8	54089366	54089413	dmr_1320767	0.5870000000000001
chr8	54110721	54110925	dmr_1320780	0.8425
chr8	54111799	54112065	dmr_1320781	0.5535
chr8	54130192	54130509	dmr_1320795	0.6605
chr8	54140516	54140720	dmr_1320807	0.591
chr8	54163702	54164030	dmr_1320819	0.5645
chr8	54181993	54182001	dmr_1320833	0.8490000000000001
chr8	54184154	54184407	dmr_1320835	0.877
chr8	54184757	54184868	dmr_1320836	0.69
chr8	54375898	54375916	dmr_1320940	0.7125
chr8	54416865	54416957	dmr_1320960	0.855
chr8	54418392	54418501	dmr_1320962	0.531
chr8	54425161	54425303	dmr_1320967	0.7005
chr8	54425590	54425679	dmr_1320968	0.7390000000000001
chr8	54437081	54437529	dmr_1320978	0.6025
chr8	54450755	54451004	dmr_1320990	0.92
chr8	54451257	54451699	dmr_1320991	0.7505
chr8	54451746	54451858	dmr_1320992	0.705
chr8	54486286	54487441	dmr_1321013	0.667
chr8	54487559	54487803	dmr_1321014	0.7245
chr8	54493416	54493858	dmr_1321020	0.605
chr8	54494148	54494228	dmr_1321021	0.7440000000000001
chr8	54503397	54503695	dmr_1321027	0.5760000000000001
chr8	54505834	54506296	dmr_1321031	0.6475
chr8	54510019	54510394	dmr_1321036	0.5505
chr8	54527872	54528526	dmr_1321052	0.622
chr8	54528532	54528846	dmr_1321053	0.6455
chr8	54555008	54555101	dmr_1321072	0.7245
chr8	54555353	54555422	dmr_1321073	0.6605
chr8	54558284	54558752	dmr_1321077	0.6185
chr8	54560130	54560185	dmr_1321079	0.5825
chr8	54560987	54561450	dmr_1321080	0.5675
chr8	54567224	54567363	dmr_1321088	0.639
chr8	54594260	54594574	dmr_1321113	0.6579999999999999
chr8	54594892	54596026	dmr_1321114	0.524
chr8	54667918	54668078	dmr_1321149	0.9025
chr8	54718561	54718857	dmr_1321177	0.655
chr8	54736130	54736197	dmr_1321189	0.7355
chr8	54737102	54737202	dmr_1321191	0.5075
chr8	54765097	54765562	dmr_1321207	0.7140000000000001
chr8	54779497	54780748	dmr_1321213	0.5525
chr8	54806354	54806494	dmr_1321222	0.732
chr8	54830190	54830271	dmr_1321234	0.713
chr8	54836196	54836538	dmr_1321240	0.5529999999999999
chr8	54850612	54850956	dmr_1321248	0.5275
chr8	54851111	54851213	dmr_1321249	0.604
chr8	54861360	54861770	dmr_1321257	0.622
chr8	54863584	54863954	dmr_1321261	0.705
chr8	54886330	54887652	dmr_1321276	0.885
chr8	54913057	54913505	dmr_1321296	0.835
chr8	54922818	54922940	dmr_1321303	0.593
chr8	54959276	54959367	dmr_1321315	0.713
chr8	54964695	54965098	dmr_1321323	0.505
chr8	54971667	54972140	dmr_1321332	0.628
chr8	54983419	54983595	dmr_1321346	0.7535
chr8	54984157	54984273	dmr_1321347	0.608
chr8	54999371	54999818	dmr_1321368	0.517
chr8	55001681	55001826	dmr_1321370	0.848
chr8	55003341	55003701	dmr_1321373	0.5175
chr8	55006688	55006761	dmr_1321378	0.531
chr8	55010413	55010605	dmr_1321384	0.5125
chr8	55013552	55013664	dmr_1321390	0.568
chr8	55025773	55026897	dmr_1321407	0.63
chr8	55027467	55028024	dmr_1321408	0.5895
chr8	55033766	55034210	dmr_1321415	0.5760000000000001
chr8	55034926	55035333	dmr_1321416	0.6785
chr8	55041256	55041317	dmr_1321422	0.6285
chr8	55048286	55048585	dmr_1321430	0.703
chr8	55050096	55050249	dmr_1321432	0.545
chr8	55955560	55955647	dmr_1321622	0.532
chr8	56053946	56053990	dmr_1321649	0.7605
chr8	56065276	56065325	dmr_1321655	0.6659999999999999
chr8	56129504	56129807	dmr_1321673	0.922
chr8	56171633	56172151	dmr_1321687	0.52
chr8	56230182	56230674	dmr_1321710	0.5215
chr8	56293186	56293277	dmr_1321750	0.9815
chr8	56294051	56294147	dmr_1321752	0.726
chr8	56294891	56295611	dmr_1321753	0.605
chr8	56397239	56397265	dmr_1321796	0.6779999999999999
chr8	56443883	56443969	dmr_1321814	0.5045
chr8	56489634	56489859	dmr_1321837	0.552
chr8	56508233	56508789	dmr_1321846	0.601
chr8	56509311	56509447	dmr_1321849	0.7235
chr8	56554140	56554885	dmr_1321865	0.8415
chr8	56601795	56602331	dmr_1321890	0.9145
chr8	56611839	56612112	dmr_1321897	0.5295
chr8	56691348	56691495	dmr_1321927	0.7509999999999999
chr8	56694490	56694627	dmr_1321930	0.5495
chr8	56694798	56695168	dmr_1321932	0.857
chr8	56931494	56931692	dmr_1322016	0.5775
chr8	57017955	57018325	dmr_1322053	0.74
chr8	57115078	57115602	dmr_1322077	0.752
chr8	57162803	57163264	dmr_1322095	0.635
chr8	57214162	57214236	dmr_1322112	0.7215
chr8	57214248	57214306	dmr_1322113	0.5015
chr8	57430805	57431236	dmr_1322202	0.8125
chr8	57530844	57531591	dmr_1322250	0.504
chr8	57563747	57564129	dmr_1322291	0.5645
chr8	57568486	57568895	dmr_1322296	0.632
chr8	57568944	57569840	dmr_1322297	0.6915
chr8	57569961	57570199	dmr_1322298	0.6365
chr8	57584260	57584684	dmr_1322320	0.5265
chr8	57584814	57584906	dmr_1322321	0.6745
chr8	57587220	57587391	dmr_1322326	0.735
chr8	57587434	57587550	dmr_1322327	0.7335
chr8	57588978	57589588	dmr_1322330	0.6675
chr8	57611175	57611264	dmr_1322352	0.74
chr8	57611359	57611573	dmr_1322353	0.5595
chr8	57619532	57619869	dmr_1322364	0.622
chr8	57627939	57628223	dmr_1322374	0.7315
chr8	57637362	57639041	dmr_1322385	0.512
chr8	57655049	57655082	dmr_1322401	0.6085
chr8	57772299	57772415	dmr_1322464	0.516
chr8	57772667	57773237	dmr_1322465	0.6965
chr8	57780790	57781066	dmr_1322471	0.8715
chr8	57799739	57800342	dmr_1322484	0.718
chr8	57841439	57841872	dmr_1322523	0.7765
chr8	57842588	57843271	dmr_1322526	0.77
chr8	57879480	57879924	dmr_1322559	0.845
chr8	57884989	57885205	dmr_1322567	0.6435
chr8	57888083	57888104	dmr_1322569	0.6685
chr8	57890274	57890573	dmr_1322573	0.83
chr8	57893454	57893929	dmr_1322579	0.5095
chr8	57941232	57941434	dmr_1322624	0.7075
chr8	57941910	57942234	dmr_1322625	0.618
chr8	57963000	57963643	dmr_1322643	0.5015
chr8	58081570	58082112	dmr_1322718	0.6385
chr8	58085072	58085436	dmr_1322721	0.7585
chr8	58291660	58291810	dmr_1322823	0.7245
chr8	58398111	58398473	dmr_1322872	0.8525
chr8	58655618	58656101	dmr_1322992	0.629
chr8	58759549	58759654	dmr_1323037	0.5720000000000001
chr8	58760003	58760248	dmr_1323038	0.7785
chr8	58761770	58761892	dmr_1323041	0.6795
chr8	59385627	59385651	dmr_1323285	0.597
chr8	59977036	59977747	dmr_1323480	0.643
chr8	60007618	60007875	dmr_1323493	0.6765
chr8	60055190	60055328	dmr_1323521	0.7855
chr8	60120588	60120771	dmr_1323554	0.5045
chr8	60201868	60202305	dmr_1323584	0.5955
chr8	60277069	60277098	dmr_1323620	0.6175
chr8	60304140	60304158	dmr_1323637	0.5605
chr8	60381450	60381487	dmr_1323679	0.6195
chr8	60432855	60432924	dmr_1323698	0.768
chr8	60433846	60434258	dmr_1323700	0.5175
chr8	60444860	60445261	dmr_1323708	0.745
chr8	60452536	60453158	dmr_1323712	0.5475
chr8	60630743	60631225	dmr_1323781	0.634
chr8	60646034	60646361	dmr_1323798	0.8095
chr8	60659786	60660318	dmr_1323820	0.8215
chr8	60666699	60667080	dmr_1323829	0.655
chr8	60681445	60681486	dmr_1323846	0.5755
chr8	60773198	60773567	dmr_1323902	0.7815
chr8	60773587	60773644	dmr_1323903	0.7485
chr8	60785192	60785352	dmr_1323910	0.736
chr8	60790726	60791024	dmr_1323915	0.6409999999999999
chr8	60859697	60860108	dmr_1323948	0.5885
chr8	60865006	60865176	dmr_1323957	0.6415
chr8	60871893	60872469	dmr_1323966	0.6485
chr8	60889177	60889399	dmr_1323981	0.8375
chr8	60912149	60912168	dmr_1324014	0.5195
chr8	60984619	60985330	dmr_1324083	0.638
chr8	60994305	60994353	dmr_1324086	0.5385
chr8	61008792	61008873	dmr_1324093	0.816
chr8	61121842	61122212	dmr_1324137	0.8725
chr8	61145106	61145338	dmr_1324151	0.833
chr8	61210901	61211145	dmr_1324192	0.6735
chr8	61217545	61218061	dmr_1324201	0.6845
chr8	61237174	61237464	dmr_1324224	0.5595
chr8	61249651	61250019	dmr_1324237	0.7170000000000001
chr8	61253498	61253579	dmr_1324242	0.7255
chr8	61258884	61259931	dmr_1324250	0.675
chr8	61298740	61299504	dmr_1324295	0.7325
chr8	61306021	61306350	dmr_1324302	0.6535
chr8	61306701	61306929	dmr_1324304	0.804
chr8	61309538	61310230	dmr_1324308	0.5315
chr8	61316169	61316666	dmr_1324316	0.519
chr8	61321859	61321994	dmr_1324325	0.6659999999999999
chr8	61359144	61359426	dmr_1324363	0.5125
chr8	61373267	61373627	dmr_1324369	0.6865
chr8	61446121	61446777	dmr_1324432	0.677
chr8	61515604	61516132	dmr_1324474	0.561
chr8	61526992	61527405	dmr_1324483	0.718
chr8	61552165	61552362	dmr_1324503	0.654
chr8	61552624	61553031	dmr_1324505	0.615
chr8	61584855	61584922	dmr_1324536	0.652
chr8	61646311	61647009	dmr_1324576	0.623
chr8	61757004	61758097	dmr_1324651	0.5655
chr8	61844488	61844991	dmr_1324705	0.7340000000000001
chr8	61845136	61845395	dmr_1324706	0.539
chr8	61989535	61990041	dmr_1324766	0.5885
chr8	62200541	62200894	dmr_1324843	0.648
chr8	62621366	62621658	dmr_1324972	0.64
chr8	63089032	63089256	dmr_1325136	0.8575
chr8	63268523	63268541	dmr_1325231	0.8515
chr8	63576032	63576125	dmr_1325315	0.6485
chr8	63966563	63966614	dmr_1325416	0.732
chr8	64150157	64150704	dmr_1325487	0.7945
chr8	64152227	64152614	dmr_1325490	0.6625
chr8	64188866	64189119	dmr_1325513	0.767
chr8	64345320	64345520	dmr_1325579	0.5775
chr8	64348127	64348184	dmr_1325585	0.7020000000000001
chr8	64444934	64445109	dmr_1325649	0.525
chr8	64555423	64555610	dmr_1325702	0.687
chr8	64621613	64621728	dmr_1325751	0.6255
chr8	64621801	64622435	dmr_1325752	0.8175
chr8	64623314	64624661	dmr_1325754	0.5529999999999999
chr8	64624757	64625279	dmr_1325755	0.6875
chr8	64627845	64627931	dmr_1325759	0.804
chr8	64628053	64628155	dmr_1325760	0.86
chr8	64628275	64628386	dmr_1325762	0.9135
chr8	64634395	64634812	dmr_1325766	0.723
chr8	64644025	64644323	dmr_1325777	0.7365
chr8	64644668	64644950	dmr_1325778	0.5115
chr8	64654701	64655245	dmr_1325788	0.6645
chr8	64656024	64656253	dmr_1325790	0.57
chr8	64658023	64658650	dmr_1325794	0.601
chr8	64664505	64665034	dmr_1325802	0.531
chr8	64665223	64665877	dmr_1325803	0.672
chr8	64667033	64667140	dmr_1325805	0.6555
chr8	64671455	64671606	dmr_1325808	0.6195
chr8	64672161	64672409	dmr_1325809	0.5135
chr8	64675157	64675182	dmr_1325812	0.6135
chr8	64685544	64686489	dmr_1325824	0.5805
chr8	64686701	64686981	dmr_1325825	0.574
chr8	64691091	64691332	dmr_1325831	0.596
chr8	64694242	64694525	dmr_1325834	0.5705
chr8	64717133	64717451	dmr_1325846	0.564
chr8	64740801	64740850	dmr_1325876	0.657
chr8	64770809	64771675	dmr_1325909	0.82
chr8	64787102	64787289	dmr_1325925	0.6135
chr8	64788745	64789302	dmr_1325926	0.545
chr8	64804924	64805143	dmr_1325941	0.5975
chr8	64806207	64807453	dmr_1325945	0.7705
chr8	64819780	64820042	dmr_1325959	0.8525
chr8	64823397	64824253	dmr_1325965	0.7495
chr8	64824323	64824474	dmr_1325966	0.7
chr8	64827333	64827866	dmr_1325970	0.5945
chr8	64828196	64829098	dmr_1325971	0.531
chr8	64834862	64835140	dmr_1325981	0.5539999999999999
chr8	64843356	64843456	dmr_1325992	0.6925
chr8	64845474	64845678	dmr_1325995	0.7245
chr8	64846879	64847280	dmr_1325997	0.5015
chr8	64847986	64848435	dmr_1325999	0.755
chr8	64855129	64855421	dmr_1326004	0.8190000000000001
chr8	64871660	64872297	dmr_1326018	0.8305
chr8	64925410	64926073	dmr_1326056	0.5225
chr8	64926513	64926564	dmr_1326057	0.7545
chr8	64927877	64927993	dmr_1326059	0.768
chr8	64941077	64941429	dmr_1326070	0.606
chr8	64941781	64942040	dmr_1326071	0.7879999999999999
chr8	64942894	64943465	dmr_1326073	0.7205
chr8	64946346	64946661	dmr_1326077	0.563
chr8	65103760	65104388	dmr_1326152	0.7735
chr8	65112180	65112423	dmr_1326157	0.528
chr8	65158934	65159495	dmr_1326173	0.6825
chr8	65169398	65169510	dmr_1326182	0.8915
chr8	65199965	65200161	dmr_1326198	0.667
chr8	65349392	65349643	dmr_1326245	0.601
chr8	65421025	65421369	dmr_1326285	0.633
chr8	65422116	65422608	dmr_1326287	0.7415
chr8	65423135	65423143	dmr_1326288	0.8015
chr8	65424222	65424560	dmr_1326289	0.9175
chr8	65443892	65444347	dmr_1326298	0.58
chr8	65588442	65588451	dmr_1326340	0.7170000000000001
chr8	65588841	65588944	dmr_1326341	0.5995
chr8	65589286	65589419	dmr_1326342	0.7005
chr8	65620251	65620920	dmr_1326350	0.501
chr8	65643947	65644009	dmr_1326365	0.7165
chr8	65655798	65656013	dmr_1326379	0.664
chr8	65702557	65702754	dmr_1326400	0.595
chr8	65727422	65727634	dmr_1326411	0.5495
chr8	65786407	65786659	dmr_1326440	0.669
chr8	65853238	65853343	dmr_1326471	0.664
chr8	65873572	65873869	dmr_1326480	0.6990000000000001
chr8	65879247	65879350	dmr_1326483	0.9359999999999999
chr8	65930522	65930600	dmr_1326506	0.7105
chr8	65930645	65930716	dmr_1326508	0.7475
chr8	65967102	65967772	dmr_1326523	0.6095
chr8	66033760	66033987	dmr_1326559	0.7895
chr8	66034280	66034634	dmr_1326560	0.6025
chr8	66035307	66035585	dmr_1326561	0.5835
chr8	66048470	66048820	dmr_1326567	0.6685
chr8	66050059	66050071	dmr_1326568	0.5935
chr8	66094193	66094557	dmr_1326590	0.8445
chr8	66180859	66181062	dmr_1326642	0.856
chr8	66181327	66181577	dmr_1326643	0.878
chr8	66182348	66182556	dmr_1326645	0.721
chr8	66183181	66183603	dmr_1326647	0.887
chr8	66185669	66185855	dmr_1326650	0.596
chr8	66188674	66188742	dmr_1326653	0.7385
chr8	66189638	66189784	dmr_1326655	0.5145
chr8	66192657	66192855	dmr_1326656	0.941
chr8	66198422	66198649	dmr_1326663	0.8785
chr8	66203738	66204454	dmr_1326669	0.8685
chr8	66238567	66239117	dmr_1326684	0.7865
chr8	66320383	66320640	dmr_1326717	0.5305
chr8	66356793	66356944	dmr_1326746	0.6915
chr8	66360762	66361306	dmr_1326749	0.7055
chr8	66368236	66368312	dmr_1326756	0.5955
chr8	66413190	66413509	dmr_1326779	0.728
chr8	66687006	66687084	dmr_1326904	0.5535
chr8	66688369	66688966	dmr_1326905	0.55
chr8	66698856	66699470	dmr_1326913	0.6175
chr8	66713998	66714080	dmr_1326931	0.619
chr8	66714367	66714567	dmr_1326932	0.9635
chr8	66714710	66715051	dmr_1326933	0.66
chr8	66722750	66722932	dmr_1326941	0.5885
chr8	66731304	66731472	dmr_1326951	0.643
chr8	66745816	66745848	dmr_1326963	0.8755
chr8	66750213	66750481	dmr_1326967	0.7625
chr8	66751779	66751902	dmr_1326970	0.7959999999999999
chr8	66755782	66755989	dmr_1326972	0.5379999999999999
chr8	66756349	66756439	dmr_1326973	0.8015
chr8	66757999	66758115	dmr_1326977	0.655
chr8	66785590	66785622	dmr_1327012	0.6725
chr8	66785998	66786303	dmr_1327013	0.5975
chr8	66787751	66788287	dmr_1327015	0.5225
chr8	66861833	66862776	dmr_1327037	0.608
chr8	66867911	66867930	dmr_1327041	0.9285
chr8	66876979	66877157	dmr_1327049	0.637
chr8	66877425	66877542	dmr_1327050	0.6015
chr8	66880003	66880153	dmr_1327053	0.695
chr8	66886006	66886237	dmr_1327060	0.5045
chr8	66904857	66905658	dmr_1327077	0.607
chr8	66905912	66906718	dmr_1327078	0.737
chr8	66963391	66963542	dmr_1327116	0.652
chr8	67013493	67013563	dmr_1327135	0.7435
chr8	67181705	67182363	dmr_1327199	0.8315
chr8	67318511	67318947	dmr_1327248	0.8485
chr8	67328458	67328580	dmr_1327254	0.5035
chr8	67420114	67420402	dmr_1327294	0.5835
chr8	67438180	67439029	dmr_1327305	0.847
chr8	67439305	67439578	dmr_1327306	0.5915
chr8	67445926	67446218	dmr_1327312	0.902
chr8	67497106	67497149	dmr_1327344	0.718
chr8	67631737	67631851	dmr_1327418	0.621
chr8	67632410	67632603	dmr_1327419	0.768
chr8	67709437	67710264	dmr_1327461	0.5775
chr8	67716142	67716596	dmr_1327474	0.5405
chr8	67727510	67727908	dmr_1327490	0.6545
chr8	67733929	67734117	dmr_1327498	0.665
chr8	67735335	67735401	dmr_1327500	0.73
chr8	67737759	67737796	dmr_1327504	0.5385
chr8	67742921	67742938	dmr_1327511	0.6755
chr8	67751113	67751148	dmr_1327523	0.6065
chr8	67751506	67752805	dmr_1327524	0.7090000000000001
chr8	67753682	67754054	dmr_1327526	0.5485
chr8	67756631	67756717	dmr_1327527	0.7605
chr8	67774326	67774465	dmr_1327556	0.5185
chr8	67802133	67802735	dmr_1327575	0.7275
chr8	67803339	67803848	dmr_1327576	0.7565
chr8	67804118	67804256	dmr_1327577	0.664
chr8	67812568	67813845	dmr_1327589	0.5955
chr8	67814169	67814783	dmr_1327590	0.7325
chr8	67816655	67816694	dmr_1327592	0.768
chr8	67817168	67817794	dmr_1327593	0.8079999999999999
chr8	67842298	67842749	dmr_1327609	0.5105
chr8	67849894	67850079	dmr_1327615	0.7020000000000001
chr8	67853130	67853674	dmr_1327621	0.8075
chr8	67853756	67853821	dmr_1327622	0.7685
chr8	67862305	67862482	dmr_1327626	0.8079999999999999
chr8	67870927	67871406	dmr_1327634	0.7305
chr8	67871990	67872554	dmr_1327635	0.557
chr8	67877233	67877780	dmr_1327640	0.696
chr8	67896371	67896473	dmr_1327654	0.757
chr8	67938924	67939245	dmr_1327685	0.6285
chr8	67956215	67956436	dmr_1327703	0.5185
chr8	67956790	67957509	dmr_1327704	0.7245
chr8	67968954	67969286	dmr_1327711	0.5585
chr8	68061418	68061431	dmr_1327771	0.675
chr8	68061720	68061912	dmr_1327772	0.6915
chr8	68125986	68126346	dmr_1327807	0.672
chr8	68128880	68129315	dmr_1327811	0.5035
chr8	68160996	68161857	dmr_1327836	0.6955
chr8	68162150	68162307	dmr_1327837	0.775
chr8	68187744	68188211	dmr_1327854	0.5275
chr8	68205263	68206116	dmr_1327868	0.6235
chr8	68247651	68248006	dmr_1327893	0.652
chr8	68272393	68272660	dmr_1327905	0.507
chr8	68307598	68307624	dmr_1327918	0.616
chr8	68366519	68367048	dmr_1327947	0.5285
chr8	68367327	68367482	dmr_1327948	0.7070000000000001
chr8	68368922	68369265	dmr_1327951	0.6859999999999999
chr8	68369310	68369439	dmr_1327952	0.5820000000000001
chr8	68379207	68379619	dmr_1327963	0.5025
chr8	68416561	68416725	dmr_1327986	0.531
chr8	68449145	68449256	dmr_1328014	0.5835
chr8	68479832	68479910	dmr_1328039	0.613
chr8	68484234	68484573	dmr_1328043	0.8085
chr8	68487955	68488011	dmr_1328049	0.7405
chr8	68494605	68494815	dmr_1328057	0.5165
chr8	68529975	68530014	dmr_1328082	0.733
chr8	68533504	68533903	dmr_1328087	0.672
chr8	68566190	68566499	dmr_1328112	0.581
chr8	68566961	68567338	dmr_1328113	0.56
chr8	68634749	68635244	dmr_1328153	0.5395
chr8	68644357	68645366	dmr_1328163	0.7445
chr8	68658448	68658604	dmr_1328171	0.736
chr8	68676247	68676617	dmr_1328178	0.6755
chr8	68684569	68684711	dmr_1328180	0.6555
chr8	68687014	68687688	dmr_1328182	0.8865
chr8	68689050	68689200	dmr_1328185	0.63
chr8	68692154	68692525	dmr_1328188	0.6165
chr8	68694732	68695037	dmr_1328190	0.6055
chr8	68717155	68717751	dmr_1328206	0.5770000000000001
chr8	68732549	68732569	dmr_1328220	0.511
chr8	68734039	68734448	dmr_1328224	0.6625
chr8	68741020	68741145	dmr_1328229	0.7545
chr8	68824576	68825183	dmr_1328279	0.6759999999999999
chr8	68825211	68826595	dmr_1328280	0.672
chr8	68830281	68830453	dmr_1328284	0.88
chr8	68834656	68835027	dmr_1328290	0.616
chr8	68839247	68839379	dmr_1328295	0.8985
chr8	68840897	68842117	dmr_1328297	0.5815
chr8	68880062	68880265	dmr_1328320	0.7185
chr8	68881794	68882258	dmr_1328321	0.741
chr8	68900870	68901313	dmr_1328335	0.5755
chr8	68954091	68954743	dmr_1328372	0.5660000000000001
chr8	69007976	69008437	dmr_1328398	0.563
chr8	69010170	69010699	dmr_1328401	0.857
chr8	69012262	69012403	dmr_1328403	0.5725
chr8	69017130	69017664	dmr_1328409	0.6709999999999999
chr8	69023119	69023370	dmr_1328414	0.665
chr8	69037934	69037982	dmr_1328427	0.6975
chr8	69038465	69038538	dmr_1328428	0.519
chr8	69069304	69069443	dmr_1328442	0.8355
chr8	69094235	69094392	dmr_1328462	0.8145
chr8	69114281	69114462	dmr_1328483	0.6305
chr8	69115482	69115926	dmr_1328485	0.588
chr8	69115940	69116017	dmr_1328486	0.5335
chr8	69122091	69122284	dmr_1328496	0.6025
chr8	69122319	69123184	dmr_1328497	0.7325
chr8	69123268	69123636	dmr_1328498	0.6135
chr8	69128434	69128572	dmr_1328503	0.5675
chr8	69131149	69132102	dmr_1328508	0.6985
chr8	69132663	69132847	dmr_1328509	0.6795
chr8	69134388	69134502	dmr_1328512	0.752
chr8	69142691	69143519	dmr_1328525	0.6709999999999999
chr8	69149108	69149784	dmr_1328531	0.6815
chr8	69151185	69151752	dmr_1328535	0.695
chr8	69158650	69159219	dmr_1328544	0.8390000000000001
chr8	69171604	69171983	dmr_1328557	0.516
chr8	69176380	69177985	dmr_1328561	0.782
chr8	69181941	69182651	dmr_1328569	0.626
chr8	69182977	69183708	dmr_1328570	0.639
chr8	69184659	69184955	dmr_1328571	0.5315
chr8	69195626	69195850	dmr_1328584	0.885
chr8	69212976	69213233	dmr_1328592	0.6729999999999999
chr8	69268545	69268999	dmr_1328613	0.5915
chr8	69270641	69270869	dmr_1328614	0.72
chr8	69271901	69271975	dmr_1328616	0.525
chr8	69396256	69396649	dmr_1328638	0.5755
chr8	69400047	69400504	dmr_1328643	0.7025
chr8	69770183	69770851	dmr_1328767	0.8125
chr8	69822890	69823351	dmr_1328797	0.5825
chr8	69863371	69863734	dmr_1328817	0.6759999999999999
chr8	69865926	69865960	dmr_1328820	0.535
chr8	69881571	69881952	dmr_1328833	0.6
chr8	69882673	69882680	dmr_1328834	0.5175
chr8	69888442	69890013	dmr_1328839	0.57
chr8	69890402	69891007	dmr_1328841	0.5125
chr8	69891360	69892044	dmr_1328842	0.5255
chr8	69893920	69894420	dmr_1328846	0.514
chr8	69896844	69896924	dmr_1328854	0.5305
chr8	69912648	69913182	dmr_1328870	0.638
chr8	69915729	69916117	dmr_1328874	0.555
chr8	70084903	70085116	dmr_1328967	0.6045
chr8	70089707	70089933	dmr_1328972	0.57
chr8	70092810	70093242	dmr_1328978	0.541
chr8	70098106	70098663	dmr_1328984	0.507
chr8	70099466	70099725	dmr_1328986	0.5965
chr8	70104455	70105419	dmr_1328992	0.5635
chr8	70106868	70106876	dmr_1328995	0.525
chr8	70118362	70118715	dmr_1329011	0.5735
chr8	70119072	70119247	dmr_1329012	0.578
chr8	70124932	70125455	dmr_1329017	0.774
chr8	70200127	70200491	dmr_1329071	0.725
chr8	70210470	70210866	dmr_1329086	0.7175
chr8	70219177	70219604	dmr_1329092	0.5165
chr8	70268937	70269596	dmr_1329130	0.5875
chr8	70278157	70278834	dmr_1329135	0.531
chr8	70281244	70281426	dmr_1329138	0.542
chr8	70283818	70283905	dmr_1329141	0.5575
chr8	70322537	70322637	dmr_1329161	0.5285
chr8	70329388	70329470	dmr_1329171	0.6345
chr8	70330440	70331875	dmr_1329174	0.713
chr8	70354119	70354566	dmr_1329196	0.5785
chr8	70380121	70380453	dmr_1329205	0.515
chr8	70391517	70392160	dmr_1329215	0.647
chr8	70409597	70410076	dmr_1329236	0.8035
chr8	70416371	70416395	dmr_1329245	0.6145
chr8	70416706	70418550	dmr_1329246	0.59
chr8	70419042	70419254	dmr_1329247	0.8370000000000001
chr8	70460704	70460913	dmr_1329291	0.634
chr8	70460921	70460925	dmr_1329292	0.6559999999999999
chr8	70462440	70462692	dmr_1329295	0.721
chr8	70463402	70463536	dmr_1329297	0.8625
chr8	70469512	70469706	dmr_1329306	0.675
chr8	70478224	70478279	dmr_1329317	0.6615
chr8	70481977	70482016	dmr_1329320	0.6295
chr8	70490840	70491471	dmr_1329329	0.722
chr8	70501897	70503348	dmr_1329335	0.6505
chr8	70507007	70507071	dmr_1329340	0.6255
chr8	70518993	70519358	dmr_1329350	0.6285
chr8	70529956	70530166	dmr_1329358	0.7335
chr8	70534304	70534902	dmr_1329363	0.5145
chr8	70591376	70592126	dmr_1329411	0.5589999999999999
chr8	70593623	70594045	dmr_1329414	0.624
chr8	70598108	70598824	dmr_1329419	0.588
chr8	70598890	70599149	dmr_1329420	0.5870000000000001
chr8	70601548	70601639	dmr_1329424	0.563
chr8	70659019	70659145	dmr_1329465	0.5165
chr8	70660498	70660623	dmr_1329466	0.6055
chr8	70682015	70682544	dmr_1329478	0.5285
chr8	70684271	70684412	dmr_1329480	0.6225
chr8	70697117	70697257	dmr_1329492	0.706
chr8	70752103	70752105	dmr_1329531	0.625
chr8	70752942	70753809	dmr_1329533	0.5675
chr8	70757505	70759001	dmr_1329536	0.643
chr8	70759030	70759628	dmr_1329537	0.8245
chr8	70790497	70790527	dmr_1329567	0.6945
chr8	70790889	70791186	dmr_1329568	0.594
chr8	70791354	70792107	dmr_1329569	0.7090000000000001
chr8	70793317	70793502	dmr_1329570	0.594
chr8	70793823	70794027	dmr_1329571	0.6105
chr8	70798382	70798570	dmr_1329575	0.5405
chr8	70800297	70801867	dmr_1329579	0.6515
chr8	70802324	70802418	dmr_1329580	0.6629999999999999
chr8	70802466	70802551	dmr_1329581	0.743
chr8	70821431	70821902	dmr_1329594	0.8215
chr8	70821911	70822081	dmr_1329595	0.504
chr8	70822140	70822227	dmr_1329596	0.8925
chr8	70822270	70822638	dmr_1329597	0.7305
chr8	70838746	70838804	dmr_1329606	0.639
chr8	70862612	70862775	dmr_1329635	0.5175
chr8	70868531	70869909	dmr_1329639	0.5285
chr8	70926365	70926953	dmr_1329677	0.6055
chr8	70935089	70935202	dmr_1329686	0.6779999999999999
chr8	71300745	71300798	dmr_1329773	0.722
chr8	71367710	71367804	dmr_1329815	0.7995
chr8	71370095	71370228	dmr_1329818	0.5935
chr8	71376161	71376512	dmr_1329822	0.743
chr8	71380099	71380524	dmr_1329827	0.7025
chr8	71469931	71469994	dmr_1329871	0.5595
chr8	71475209	71475291	dmr_1329877	0.532
chr8	71477307	71477942	dmr_1329878	0.6509999999999999
chr8	71535076	71536115	dmr_1329916	0.514
chr8	71568473	71569208	dmr_1329940	0.7035
chr8	71591186	71591264	dmr_1329955	0.5245
chr8	71602206	71602332	dmr_1329963	0.581
chr8	71603087	71603343	dmr_1329964	0.619
chr8	71638217	71638489	dmr_1329991	0.516
chr8	71669014	71669043	dmr_1330025	0.5185
chr8	71669332	71670225	dmr_1330026	0.5655
chr8	71672190	71672484	dmr_1330027	0.606
chr8	71685474	71685502	dmr_1330038	0.624
chr8	71689907	71690309	dmr_1330042	0.5525
chr8	71709669	71710483	dmr_1330055	0.601
chr8	71711284	71711885	dmr_1330056	0.6985
chr8	71719065	71719583	dmr_1330069	0.5815
chr8	71719951	71720184	dmr_1330070	0.8445
chr8	71724369	71724374	dmr_1330076	0.5845
chr8	71737052	71737241	dmr_1330082	0.8425
chr8	72272576	72272733	dmr_1330317	0.73
chr8	72302925	72303001	dmr_1330330	0.8345
chr8	72303156	72303411	dmr_1330332	0.767
chr8	72303551	72303987	dmr_1330333	0.8625
chr8	72310792	72311038	dmr_1330339	0.5575
chr8	72330699	72330839	dmr_1330357	0.677
chr8	72464116	72464316	dmr_1330455	0.7879999999999999
chr8	72493553	72493571	dmr_1330467	0.6435
chr8	72525195	72525304	dmr_1330496	0.5489999999999999
chr8	72576623	72576839	dmr_1330533	0.7909999999999999
chr8	72578835	72578894	dmr_1330535	0.5955
chr8	72580301	72580645	dmr_1330538	0.5995
chr8	72588778	72590123	dmr_1330548	0.5905
chr8	72654853	72655781	dmr_1330561	0.509
chr8	72683509	72684017	dmr_1330577	0.6335
chr8	72919487	72919653	dmr_1330697	0.5775
chr8	72959643	72959964	dmr_1330726	0.6215
chr8	72995117	72995345	dmr_1330756	0.528
chr8	73008009	73008069	dmr_1330767	0.628
chr8	73058796	73058943	dmr_1330814	0.6235
chr8	73063133	73063386	dmr_1330820	0.682
chr8	73087101	73087277	dmr_1330833	0.71
chr8	73095764	73095791	dmr_1330838	0.634
chr8	73097637	73097704	dmr_1330842	0.9305
chr8	73112791	73113111	dmr_1330854	0.7045
chr8	73162166	73162260	dmr_1330899	0.7385
chr8	73178768	73178838	dmr_1330916	0.6955
chr8	73198365	73198510	dmr_1330937	0.6735
chr8	73233769	73234197	dmr_1330980	0.5805
chr8	73234899	73234992	dmr_1330982	0.643
chr8	73237265	73237602	dmr_1330987	0.7090000000000001
chr8	73244226	73244622	dmr_1330993	0.5615
chr8	73268401	73268566	dmr_1331008	0.5585
chr8	73269394	73269597	dmr_1331009	0.515
chr8	73281150	73281376	dmr_1331023	0.523
chr8	73289905	73290420	dmr_1331035	0.5785
chr8	73291678	73291720	dmr_1331038	0.705
chr8	73292433	73292486	dmr_1331039	0.608
chr8	73298673	73298906	dmr_1331046	0.621
chr8	73303134	73303236	dmr_1331055	0.6729999999999999
chr8	73307534	73307568	dmr_1331063	0.522
chr8	73314153	73314220	dmr_1331071	0.7225
chr8	73317560	73317624	dmr_1331075	0.502
chr8	73328047	73328355	dmr_1331090	0.5945
chr8	73339016	73339217	dmr_1331102	0.5855
chr8	73349933	73350168	dmr_1331119	0.726
chr8	73355767	73356011	dmr_1331120	0.7509999999999999
chr8	73358356	73358612	dmr_1331124	0.539
chr8	73512553	73512953	dmr_1331177	0.6920000000000001
chr8	73611287	73611755	dmr_1331212	0.7575
chr8	73611868	73612069	dmr_1331213	0.7879999999999999
chr8	73614295	73614463	dmr_1331218	0.5085
chr8	73614796	73614918	dmr_1331219	0.6025
chr8	73637890	73638047	dmr_1331225	0.5955
chr8	73639470	73639569	dmr_1331227	0.5479999999999999
chr8	73897806	73898031	dmr_1331287	0.599
chr8	73914109	73914156	dmr_1331295	0.613
chr8	73921366	73921511	dmr_1331302	0.845
chr8	73923394	73923609	dmr_1331304	0.7905
chr8	73944527	73944903	dmr_1331316	0.7390000000000001
chr8	74109055	74109167	dmr_1331357	0.6765
chr8	74205211	74205502	dmr_1331378	0.525
chr8	74208414	74208674	dmr_1331381	0.69
chr8	74215195	74215197	dmr_1331386	0.6225
chr8	74278240	74278408	dmr_1331396	0.8055
chr8	74278486	74278592	dmr_1331397	0.7155
chr8	74421691	74421914	dmr_1331448	0.8255
chr8	74497233	74497391	dmr_1331466	0.64
chr8	74582220	74582541	dmr_1331500	0.5185
chr8	74582814	74582972	dmr_1331501	0.5870000000000001
chr8	74583251	74583355	dmr_1331502	0.614
chr8	74847471	74847803	dmr_1331583	0.5415
chr8	74848072	74848289	dmr_1331584	0.688
chr8	74849013	74849186	dmr_1331586	0.649
chr8	74851376	74851466	dmr_1331591	0.5875
chr8	74852177	74852764	dmr_1331592	0.5660000000000001
chr8	74853729	74853731	dmr_1331594	0.652
chr8	74855553	74855748	dmr_1331596	0.5525
chr8	74874541	74874713	dmr_1331618	0.9415
chr8	74878789	74878958	dmr_1331623	0.8155
chr8	74891181	74891682	dmr_1331642	0.54
chr8	74899078	74900464	dmr_1331647	0.708
chr8	74920906	74921274	dmr_1331662	0.557
chr8	74924402	74924665	dmr_1331667	0.5539999999999999
chr8	75065077	75065133	dmr_1331742	0.7595
chr8	75090010	75090164	dmr_1331759	0.6095
chr8	75132587	75132610	dmr_1331782	0.728
chr8	75137522	75137874	dmr_1331789	0.6765
chr8	75151848	75152131	dmr_1331793	0.8895
chr8	75152760	75152815	dmr_1331794	0.9175
chr8	75197111	75198214	dmr_1331823	0.624
chr8	75212819	75212932	dmr_1331837	0.6915
chr8	75214014	75215039	dmr_1331838	0.708
chr8	75215417	75215471	dmr_1331839	0.6975
chr8	75218152	75218301	dmr_1331843	0.6015
chr8	75292058	75292170	dmr_1331879	0.7915
chr8	75456740	75456854	dmr_1331934	0.8045
chr8	75457177	75457473	dmr_1331935	0.8945
chr8	75550595	75550719	dmr_1331964	0.7
chr8	75659320	75659481	dmr_1332001	0.6425
chr8	75667176	75667393	dmr_1332009	0.955
chr8	76042156	76042257	dmr_1332128	0.6675
chr8	76052142	76052359	dmr_1332133	0.6965
chr8	76182580	76182854	dmr_1332178	0.8029999999999999
chr8	76182929	76183141	dmr_1332179	0.6775
chr8	76187216	76187500	dmr_1332184	0.5285
chr8	76187550	76187657	dmr_1332185	0.716
chr8	76231705	76231927	dmr_1332197	0.688
chr8	76380053	76380121	dmr_1332256	0.7335
chr8	76384284	76384873	dmr_1332259	0.7140000000000001
chr8	76538724	76538897	dmr_1332329	0.69
chr8	76539215	76539455	dmr_1332330	0.7925
chr8	76588996	76589055	dmr_1332348	0.8515
chr8	76621043	76621136	dmr_1332362	0.7240000000000001
chr8	76705712	76705730	dmr_1332395	0.6985
chr8	76861690	76861763	dmr_1332440	0.6145
chr8	76872605	76872900	dmr_1332447	0.703
chr8	76877013	76877405	dmr_1332450	0.753
chr8	77017542	77017732	dmr_1332559	0.6455
chr8	77046402	77046745	dmr_1332585	0.8415
chr8	77051850	77052132	dmr_1332591	0.5245
chr8	77062204	77062281	dmr_1332599	0.5895
chr8	77086162	77086478	dmr_1332618	0.7615
chr8	77095010	77095080	dmr_1332623	0.5615
chr8	77114714	77115273	dmr_1332642	0.624
chr8	77116545	77116659	dmr_1332645	0.5815
chr8	77125890	77126018	dmr_1332656	0.723
chr8	77132861	77133175	dmr_1332664	0.6075
chr8	77173126	77174005	dmr_1332689	0.5305
chr8	77189335	77189859	dmr_1332706	0.7755
chr8	77189929	77190021	dmr_1332707	0.7315
chr8	77214389	77214405	dmr_1332727	0.5515
chr8	77246951	77247085	dmr_1332757	0.843
chr8	77247098	77247155	dmr_1332758	0.8995
chr8	77247342	77247677	dmr_1332759	0.5055
chr8	77255177	77255398	dmr_1332765	0.5555
chr8	77256020	77256570	dmr_1332766	0.7065
chr8	77256892	77257384	dmr_1332767	0.7575
chr8	77262339	77262617	dmr_1332772	0.7115
chr8	77262786	77263305	dmr_1332773	0.6115
chr8	77281391	77282010	dmr_1332787	0.8295
chr8	77282054	77282167	dmr_1332788	0.523
chr8	77282747	77283067	dmr_1332789	0.841
chr8	77288651	77289002	dmr_1332796	0.506
chr8	77289631	77290130	dmr_1332798	0.777
chr8	77292111	77293035	dmr_1332801	0.8515
chr8	77294041	77295806	dmr_1332803	0.5920000000000001
chr8	77326385	77326598	dmr_1332825	0.6459999999999999
chr8	77343972	77344143	dmr_1332837	0.6155
chr8	77347689	77347892	dmr_1332841	0.6455
chr8	77355445	77356201	dmr_1332853	0.519
chr8	77364568	77364929	dmr_1332862	0.6965
chr8	77374370	77374593	dmr_1332870	0.521
chr8	77375018	77376037	dmr_1332871	0.6415
chr8	77376428	77376959	dmr_1332872	0.872
chr8	77384345	77384405	dmr_1332881	0.628
chr8	77401916	77402161	dmr_1332887	0.8545
chr8	77403467	77403673	dmr_1332890	0.889
chr8	77403764	77404609	dmr_1332891	0.875
chr8	77423832	77424597	dmr_1332910	0.8715
chr8	77425762	77426124	dmr_1332912	0.8775
chr8	77429305	77430202	dmr_1332915	0.6465
chr8	77432389	77433135	dmr_1332919	0.597
chr8	77433272	77433578	dmr_1332920	0.5335
chr8	77444398	77444824	dmr_1332930	0.8759999999999999
chr8	77477401	77477888	dmr_1332959	0.7975
chr8	77482002	77482020	dmr_1332964	0.6565
chr8	77490241	77491012	dmr_1332974	0.7709999999999999
chr8	77492232	77492869	dmr_1332976	0.7240000000000001
chr8	77494228	77494328	dmr_1332978	0.649
chr8	77497286	77497412	dmr_1332984	0.6995
chr8	77518514	77519298	dmr_1333003	0.903
chr8	77522978	77523277	dmr_1333007	0.5965
chr8	77532308	77532903	dmr_1333015	0.564
chr8	77659862	77660068	dmr_1333068	0.626
chr8	77715086	77715129	dmr_1333108	0.7135
chr8	77740926	77741091	dmr_1333126	0.535
chr8	77770950	77771184	dmr_1333146	0.677
chr8	77772353	77772614	dmr_1333149	0.507
chr8	78001765	78002228	dmr_1333264	0.7475
chr8	78030362	78030652	dmr_1333282	0.6195
chr8	78099192	78099311	dmr_1333334	0.7135
chr8	78233319	78234085	dmr_1333399	0.6095
chr8	78289416	78289625	dmr_1333428	0.8175
chr8	78344945	78345273	dmr_1333463	0.6945
chr8	78354153	78355271	dmr_1333466	0.61
chr8	78381529	78381677	dmr_1333479	0.5445
chr8	78406316	78406419	dmr_1333486	0.66
chr8	78585017	78586101	dmr_1333560	0.8029999999999999
chr8	78599710	78600149	dmr_1333565	0.6459999999999999
chr8	78632897	78633282	dmr_1333578	0.502
chr8	78649175	78649220	dmr_1333585	0.5115
chr8	78697883	78698932	dmr_1333617	0.6629999999999999
chr8	78717840	78718279	dmr_1333630	0.774
chr8	78721737	78721915	dmr_1333634	0.8775
chr8	78722088	78722204	dmr_1333635	0.6585
chr8	78723034	78723358	dmr_1333637	0.792
chr8	78940805	78941632	dmr_1333747	0.768
chr8	78941688	78941726	dmr_1333748	0.8295
chr8	79016120	79016288	dmr_1333784	0.7655
chr8	79016374	79016479	dmr_1333785	0.722
chr8	79042457	79042587	dmr_1333801	0.6655
chr8	79049611	79049906	dmr_1333809	0.5475
chr8	79055264	79055904	dmr_1333816	0.588
chr8	79064215	79065186	dmr_1333826	0.6145
chr8	79078462	79079125	dmr_1333841	0.5585
chr8	79079193	79079633	dmr_1333842	0.639
chr8	79079658	79079689	dmr_1333843	0.6245
chr8	79081531	79082430	dmr_1333847	0.5885
chr8	79094784	79095353	dmr_1333856	0.863
chr8	79140820	79141604	dmr_1333900	0.67
chr8	79141653	79142329	dmr_1333901	0.6125
chr8	79150537	79150895	dmr_1333913	0.7145
chr8	79151330	79152523	dmr_1333914	0.7190000000000001
chr8	79171512	79172321	dmr_1333935	0.741
chr8	79201858	79202022	dmr_1333969	0.581
chr8	79262194	79262427	dmr_1334016	0.6920000000000001
chr8	79331977	79332886	dmr_1334069	0.665
chr8	79338288	79338981	dmr_1334073	0.5965
chr8	79338992	79338998	dmr_1334074	0.6415
chr8	79366455	79366819	dmr_1334106	0.59
chr8	79368159	79369008	dmr_1334109	0.5175
chr8	79369013	79369398	dmr_1334110	0.8285
chr8	79369574	79371048	dmr_1334111	0.5555
chr8	79372186	79372346	dmr_1334114	0.5065
chr8	79372362	79372636	dmr_1334115	0.5539999999999999
chr8	79372800	79373320	dmr_1334116	0.536
chr8	79375515	79375853	dmr_1334122	0.5185
chr8	79375871	79376616	dmr_1334123	0.7195
chr8	79388657	79388851	dmr_1334140	0.715
chr8	79392256	79393113	dmr_1334144	0.5495
chr8	79397820	79397892	dmr_1334152	0.5245
chr8	79399864	79399888	dmr_1334153	0.639
chr8	79447347	79447752	dmr_1334172	0.7225
chr8	79447756	79447760	dmr_1334173	0.7215
chr8	79449800	79449819	dmr_1334174	0.5555
chr8	79534125	79534661	dmr_1334226	0.7290000000000001
chr8	79575303	79575486	dmr_1334248	0.6605
chr8	79612369	79613203	dmr_1334266	0.763
chr8	79623033	79623680	dmr_1334273	0.5535
chr8	79678896	79679303	dmr_1334312	0.6415
chr8	79680205	79680556	dmr_1334313	0.502
chr8	79693807	79693859	dmr_1334321	0.5355
chr8	79850094	79851235	dmr_1334382	0.6925
chr8	79886337	79886416	dmr_1334397	0.7140000000000001
chr8	80056672	80056694	dmr_1334482	0.555
chr8	80168596	80169006	dmr_1334533	0.705
chr8	80170387	80170655	dmr_1334536	0.7355
chr8	80174759	80175430	dmr_1334540	0.8685
chr8	80190611	80191047	dmr_1334551	0.7395
chr8	80196529	80196713	dmr_1334555	0.635
chr8	80254529	80254578	dmr_1334577	0.7635
chr8	80254608	80255025	dmr_1334578	0.8165
chr8	80265308	80265661	dmr_1334582	0.545
chr8	80314876	80315100	dmr_1334610	0.6195
chr8	80415906	80416379	dmr_1334640	0.9259999999999999
chr8	80424955	80425019	dmr_1334646	0.5429999999999999
chr8	80432774	80432935	dmr_1334651	0.5575
chr8	80433145	80433174	dmr_1334652	0.6495
chr8	80534126	80534627	dmr_1334696	0.609
chr8	80549548	80549970	dmr_1334704	0.8270000000000001
chr8	80854296	80854553	dmr_1334847	0.501
chr8	80856230	80856932	dmr_1334849	0.802
chr8	80857872	80858252	dmr_1334851	0.7365
chr8	80866220	80866323	dmr_1334855	0.862
chr8	80943657	80943924	dmr_1334894	0.5539999999999999
chr8	80980198	80980377	dmr_1334926	0.8029999999999999
chr8	81011921	81012210	dmr_1334950	0.5255
chr8	81062025	81062082	dmr_1334968	0.6135
chr8	81069533	81069787	dmr_1334975	0.7995
chr8	81360333	81360988	dmr_1335084	0.526
chr8	81399598	81399708	dmr_1335104	0.9540000000000001
chr8	81633905	81633956	dmr_1335194	0.6805
chr8	81825049	81825125	dmr_1335266	0.7485
chr8	81867168	81867231	dmr_1335291	0.7559999999999999
chr8	82067775	82067893	dmr_1335371	0.684
chr8	82087097	82087614	dmr_1335383	0.9055
chr8	82125246	82125305	dmr_1335399	0.526
chr8	82251709	82251986	dmr_1335439	0.506
chr8	82261547	82261584	dmr_1335442	0.544
chr8	82328235	82328445	dmr_1335472	0.8875
chr8	82401624	82402377	dmr_1335508	0.6325
chr8	82687898	82688026	dmr_1335611	0.5695
chr8	82767136	82767318	dmr_1335650	0.6195
chr8	82774654	82774685	dmr_1335653	0.6659999999999999
chr8	82775213	82775277	dmr_1335654	0.545
chr8	82864860	82864949	dmr_1335690	0.8175
chr8	82872003	82872258	dmr_1335701	0.648
chr8	82884828	82885829	dmr_1335716	0.5045
chr8	82890054	82890212	dmr_1335721	0.6145
chr8	82908400	82908503	dmr_1335744	0.6425
chr8	82908811	82908905	dmr_1335745	0.5529999999999999
chr8	82937935	82938051	dmr_1335770	0.665
chr8	82945797	82946381	dmr_1335783	0.602
chr8	82959537	82959931	dmr_1335794	0.5375
chr8	82967684	82968135	dmr_1335804	0.638
chr8	82973075	82973899	dmr_1335811	0.6045
chr8	82973967	82974124	dmr_1335812	0.609
chr8	82977380	82977603	dmr_1335815	0.547
chr8	82987498	82987781	dmr_1335829	0.621
chr8	83003167	83003666	dmr_1335839	0.6829999999999999
chr8	83011760	83012376	dmr_1335850	0.6855
chr8	83032069	83032481	dmr_1335860	0.7575
chr8	83032502	83033495	dmr_1335861	0.5185
chr8	83038673	83038832	dmr_1335870	0.815
chr8	83054692	83055201	dmr_1335892	0.6825
chr8	83067819	83068232	dmr_1335909	0.5315
chr8	83078521	83078605	dmr_1335918	0.555
chr8	83152645	83152851	dmr_1335967	0.6355
chr8	83154940	83156107	dmr_1335969	0.6685
chr8	83164872	83164998	dmr_1335977	0.5085
chr8	83168199	83168265	dmr_1335979	0.74
chr8	83175592	83176472	dmr_1335990	0.6315
chr8	83195783	83196770	dmr_1336015	0.748
chr8	83200754	83201645	dmr_1336021	0.688
chr8	83209114	83209148	dmr_1336032	0.5745
chr8	83244154	83244829	dmr_1336064	0.69
chr8	83276827	83276988	dmr_1336094	0.6325
chr8	83570680	83571461	dmr_1336223	0.5725
chr8	83574020	83574142	dmr_1336227	0.6255
chr8	83575235	83575293	dmr_1336229	0.55
chr8	83575613	83576494	dmr_1336230	0.6665
chr8	83577024	83577050	dmr_1336231	0.6025
chr8	83578417	83578584	dmr_1336233	0.6735
chr8	83603904	83604498	dmr_1336265	0.934
chr8	83609460	83609525	dmr_1336268	0.6705
chr8	83617065	83617236	dmr_1336277	0.917
chr8	83649351	83649918	dmr_1336297	0.8085
chr8	83649955	83650106	dmr_1336298	0.8055
chr8	83650352	83650921	dmr_1336299	0.7440000000000001
chr8	83661155	83661357	dmr_1336309	0.6185
chr8	83666479	83666837	dmr_1336317	0.727
chr8	83667043	83667049	dmr_1336318	0.649
chr8	83668297	83669029	dmr_1336320	0.6475
chr8	83674543	83674738	dmr_1336326	0.84
chr8	83679467	83680085	dmr_1336330	0.7535
chr8	83680097	83680156	dmr_1336331	0.795
chr8	83689192	83689759	dmr_1336342	0.687
chr8	83693678	83694024	dmr_1336349	0.773
chr8	83694494	83694553	dmr_1336350	0.565
chr8	83697521	83698268	dmr_1336354	0.836
chr8	83699669	83699752	dmr_1336356	0.6575
chr8	83702923	83704029	dmr_1336358	0.629
chr8	83707633	83707967	dmr_1336365	0.6809999999999999
chr8	83772594	83773677	dmr_1336401	0.648
chr8	83898199	83898215	dmr_1336467	0.51
chr8	83903288	83904408	dmr_1336468	0.62
chr8	83908820	83909837	dmr_1336474	0.5225
chr8	83921133	83922020	dmr_1336491	0.5215
chr8	83942357	83942578	dmr_1336513	0.6905
chr8	83996122	83996467	dmr_1336544	0.5195
chr8	84070243	84071125	dmr_1336594	0.605
chr8	84072043	84072311	dmr_1336596	0.833
chr8	84073600	84074422	dmr_1336599	0.581
chr8	84197193	84197267	dmr_1336684	0.508
chr8	84202620	84202626	dmr_1336688	0.669
chr8	84214270	84214443	dmr_1336702	0.6465
chr8	84217694	84217737	dmr_1336705	0.6195
chr8	84261043	84261067	dmr_1336739	0.6025
chr8	84261385	84261472	dmr_1336740	0.535
chr8	84283662	84284983	dmr_1336761	0.6695
chr8	84329429	84330029	dmr_1336792	0.5855
chr8	84336051	84336780	dmr_1336800	0.5870000000000001
chr8	84339054	84339075	dmr_1336802	0.631
chr8	84358180	84358356	dmr_1336826	0.6755
chr8	84376487	84376955	dmr_1336841	0.7215
chr8	84416388	84416629	dmr_1336872	0.629
chr8	84417251	84418086	dmr_1336874	0.626
chr8	84427983	84429910	dmr_1336891	0.6605
chr8	84458812	84459195	dmr_1336933	0.6655
chr8	84466885	84467059	dmr_1336941	0.7525
chr8	84470054	84470103	dmr_1336947	0.6315
chr8	84470910	84471100	dmr_1336949	0.7125
chr8	84477340	84477496	dmr_1336960	0.7435
chr8	84493158	84493539	dmr_1336983	0.713
chr8	84501142	84502053	dmr_1336993	0.5375
chr8	84506699	84506981	dmr_1337001	0.737
chr8	84514044	84514511	dmr_1337012	0.5335
chr8	84519650	84520156	dmr_1337021	0.607
chr8	84520494	84521228	dmr_1337022	0.5665
chr8	84529763	84530037	dmr_1337031	0.6835
chr8	84539168	84539845	dmr_1337040	0.5665
chr8	84553108	84553275	dmr_1337060	0.607
chr8	84554572	84555175	dmr_1337063	0.503
chr8	84558026	84558270	dmr_1337067	0.632
chr8	84558956	84559680	dmr_1337069	0.5715
chr8	84593775	84593789	dmr_1337116	0.7975
chr8	84594061	84594254	dmr_1337117	0.6295
chr8	84607518	84607677	dmr_1337134	0.7929999999999999
chr8	84617039	84617601	dmr_1337146	0.583
chr8	84634668	84635324	dmr_1337163	0.5045
chr8	84661221	84661486	dmr_1337185	0.5265
chr8	84668033	84668103	dmr_1337191	0.5885
chr8	84682499	84682959	dmr_1337207	0.6095
chr8	84699835	84700203	dmr_1337224	0.7295
chr8	84703598	84704096	dmr_1337228	0.7985
chr8	84714755	84715051	dmr_1337239	0.518
chr8	84732260	84732970	dmr_1337257	0.518
chr8	84734807	84735560	dmr_1337260	0.5365
chr8	84737928	84739558	dmr_1337263	0.503
chr8	84743322	84746023	dmr_1337268	0.5025
chr8	84752117	84753054	dmr_1337276	0.64
chr8	84760738	84761082	dmr_1337285	0.7995
chr8	84761340	84761774	dmr_1337286	0.556
chr8	84763913	84767550	dmr_1337288	0.691
chr8	84769327	84769499	dmr_1337290	0.754
chr8	84769828	84769870	dmr_1337291	0.6805
chr8	84770146	84772230	dmr_1337292	0.635
chr8	84772861	84773638	dmr_1337294	0.6265
chr8	84774464	84775851	dmr_1337295	0.7375
chr8	84779327	84781007	dmr_1337299	0.63
chr8	84781583	84781632	dmr_1337300	0.5595
chr8	84781897	84782134	dmr_1337301	0.775
chr8	84784132	84785177	dmr_1337305	0.8185
chr8	84787635	84787832	dmr_1337309	0.5325
chr8	84793012	84796243	dmr_1337315	0.546
chr8	84798582	84799234	dmr_1337318	0.593
chr8	84800719	84801117	dmr_1337319	0.614
chr8	84811477	84811653	dmr_1337327	0.6
chr8	84814375	84815537	dmr_1337329	0.5205
chr8	84825207	84825431	dmr_1337337	0.6505
chr8	84835221	84835357	dmr_1337345	0.6535
chr8	84868610	84868900	dmr_1337370	0.5875
chr8	84869789	84869966	dmr_1337372	0.525
chr8	84912809	84914075	dmr_1337397	0.614
chr8	84975193	84975897	dmr_1337435	0.657
chr8	84979505	84979588	dmr_1337436	0.5445
chr8	84989285	84989462	dmr_1337443	0.6385
chr8	84991203	84991766	dmr_1337444	0.5479999999999999
chr8	84997922	84998236	dmr_1337449	0.621
chr8	85072518	85072724	dmr_1337488	0.792
chr8	85075186	85075380	dmr_1337493	0.7375
chr8	85076794	85076800	dmr_1337495	0.603
chr8	85171430	85171596	dmr_1337527	0.5215
chr8	85371902	85372015	dmr_1337629	0.7635
chr8	85372360	85372419	dmr_1337630	0.7595
chr8	85379798	85380006	dmr_1337638	0.6629999999999999
chr8	85381899	85382319	dmr_1337641	0.8
chr8	85452534	85452929	dmr_1337681	0.6859999999999999
chr8	85453753	85453870	dmr_1337683	0.546
chr8	85456546	85456917	dmr_1337685	0.598
chr8	85470884	85471258	dmr_1337696	0.52
chr8	85481599	85482553	dmr_1337702	0.6265
chr8	85482602	85482895	dmr_1337703	0.643
chr8	85514893	85515060	dmr_1337741	0.7475
chr8	85515346	85515967	dmr_1337742	0.6545
chr8	85517136	85518576	dmr_1337743	0.6705
chr8	85522423	85522745	dmr_1337747	0.6709999999999999
chr8	85570063	85570156	dmr_1337779	0.5375
chr8	85859491	85860128	dmr_1337955	0.6645
chr8	86028714	86029091	dmr_1338030	0.6605
chr8	86041772	86042293	dmr_1338042	0.6735
chr8	86158694	86158760	dmr_1338108	0.7915
chr8	86159035	86159621	dmr_1338109	0.6859999999999999
chr8	86165170	86165238	dmr_1338116	0.8175
chr8	86180957	86181218	dmr_1338125	0.6495
chr8	86184121	86185223	dmr_1338128	0.797
chr8	86192464	86192731	dmr_1338133	0.696
chr8	86201992	86203231	dmr_1338141	0.7645
chr8	86214433	86214522	dmr_1338157	0.5905
chr8	86214568	86214719	dmr_1338158	0.7155
chr8	86275789	86276476	dmr_1338209	0.557
chr8	86279664	86280851	dmr_1338213	0.7
chr8	86324630	86324863	dmr_1338248	0.7055
chr8	86328140	86328588	dmr_1338255	0.8075
chr8	86328634	86328963	dmr_1338256	0.6505
chr8	86338562	86339548	dmr_1338265	0.5805
chr8	86350287	86350376	dmr_1338275	0.6605
chr8	86351951	86352112	dmr_1338278	0.517
chr8	86366442	86367062	dmr_1338292	0.7975
chr8	86383538	86383966	dmr_1338303	0.5085
chr8	86389340	86389796	dmr_1338311	0.523
chr8	86390620	86390830	dmr_1338312	0.7090000000000001
chr8	86395328	86395451	dmr_1338319	0.556
chr8	86411211	86411340	dmr_1338336	0.5145
chr8	86411369	86411653	dmr_1338337	0.6145
chr8	86437109	86437553	dmr_1338360	0.6890000000000001
chr8	86438811	86439390	dmr_1338362	0.5855
chr8	86459531	86459594	dmr_1338377	0.7929999999999999
chr8	86464414	86464573	dmr_1338384	0.6395
chr8	86472770	86473249	dmr_1338394	0.5475
chr8	86512300	86512724	dmr_1338427	0.612
chr8	86538624	86538680	dmr_1338451	0.5329999999999999
chr8	86705536	86705607	dmr_1338577	0.7995
chr8	86714031	86714876	dmr_1338592	0.5925
chr8	86716061	86716475	dmr_1338595	0.628
chr8	86819373	86820044	dmr_1338675	0.6315
chr8	86845811	86846427	dmr_1338695	0.5165
chr8	86853792	86854083	dmr_1338706	0.6
chr8	87219162	87219774	dmr_1338921	0.6859999999999999
chr8	87231948	87231996	dmr_1338932	0.7375
chr8	87235677	87235765	dmr_1338938	0.5055
chr8	87470987	87471503	dmr_1339068	0.5660000000000001
chr8	87512664	87513272	dmr_1339105	0.6685
chr8	87539927	87540055	dmr_1339120	0.5975
chr8	87660282	87661210	dmr_1339188	0.6145
chr8	87663328	87663447	dmr_1339191	0.6525
chr8	87663457	87663684	dmr_1339192	0.5415
chr8	87667337	87668687	dmr_1339195	0.5479999999999999
chr8	87671596	87671987	dmr_1339200	0.5155
chr8	87708430	87708433	dmr_1339228	0.5215
chr8	87800180	87800708	dmr_1339285	0.7405
chr8	87836820	87837220	dmr_1339314	0.7345
chr8	87851430	87851572	dmr_1339323	0.5710000000000001
chr8	87961091	87961265	dmr_1339401	0.643
chr8	87961671	87961673	dmr_1339402	0.5539999999999999
chr8	88059851	88060667	dmr_1339446	0.5875
chr8	88064275	88065485	dmr_1339450	0.506
chr8	88082330	88082629	dmr_1339464	0.898
chr8	88136095	88136264	dmr_1339492	0.8225
chr8	88151225	88151257	dmr_1339503	0.5125
chr8	88160345	88160983	dmr_1339513	0.7025
chr8	88207189	88207337	dmr_1339544	0.687
chr8	88208344	88208597	dmr_1339547	0.599
chr8	88251493	88251935	dmr_1339595	0.5815
chr8	88265702	88265801	dmr_1339609	0.6135
chr8	88267405	88267727	dmr_1339613	0.545
chr8	88279736	88279923	dmr_1339619	0.665
chr8	88417209	88417816	dmr_1339705	0.5585
chr8	88450280	88450604	dmr_1339725	0.5655
chr8	88565124	88565284	dmr_1339795	0.6725
chr8	88576460	88576753	dmr_1339809	0.76
chr8	88626943	88627150	dmr_1339848	0.6835
chr8	88647396	88647682	dmr_1339863	0.552
chr8	88668124	88668527	dmr_1339878	0.5265
chr8	88668782	88668992	dmr_1339879	0.6735
chr8	88671377	88672032	dmr_1339883	0.7440000000000001
chr8	88675421	88675984	dmr_1339889	0.638
chr8	88680901	88681261	dmr_1339898	0.532
chr8	88681338	88681354	dmr_1339899	0.5895
chr8	88690857	88690898	dmr_1339911	0.652
chr8	88701834	88701846	dmr_1339918	0.5145
chr8	88754895	88755130	dmr_1339969	0.6
chr8	88792486	88793072	dmr_1339994	0.736
chr8	88793955	88794087	dmr_1339997	0.5955
chr8	88806670	88807271	dmr_1340004	0.8109999999999999
chr8	88951270	88952043	dmr_1340099	0.5795
chr8	88961697	88961979	dmr_1340107	0.6245
chr8	89037388	89038528	dmr_1340153	0.515
chr8	89200186	89200525	dmr_1340229	0.605
chr8	89358552	89358671	dmr_1340319	0.5005
chr8	89412289	89412432	dmr_1340349	0.698
chr8	89503028	89503411	dmr_1340408	0.684
chr8	89707363	89707753	dmr_1340521	0.696
chr8	89849822	89850164	dmr_1340613	0.6895
chr8	89859920	89860312	dmr_1340625	0.5575
chr8	89871751	89872246	dmr_1340632	0.5385
chr8	89905653	89905891	dmr_1340649	0.513
chr8	89956647	89957183	dmr_1340679	0.6855
chr8	90106867	90106947	dmr_1340769	0.614
chr8	90115190	90115302	dmr_1340777	0.5725
chr8	90115665	90115693	dmr_1340778	0.785
chr8	90146835	90147028	dmr_1340798	0.732
chr8	90149788	90150745	dmr_1340799	0.7915
chr8	90302566	90302992	dmr_1340923	0.5355
chr8	90314052	90314892	dmr_1340936	0.6645
chr8	90314964	90315028	dmr_1340937	0.597
chr8	90325446	90325592	dmr_1340956	0.642
chr8	90453704	90453967	dmr_1341054	0.672
chr8	90495813	90497228	dmr_1341094	0.684
chr8	90499210	90499235	dmr_1341097	0.6629999999999999
chr8	90499643	90499942	dmr_1341098	0.6629999999999999
chr8	90502516	90503139	dmr_1341103	0.636
chr8	90503513	90503755	dmr_1341104	0.711
chr8	90504466	90504912	dmr_1341106	0.5995
chr8	90521531	90521687	dmr_1341123	0.633
chr8	90522500	90522916	dmr_1341125	0.6495
chr8	90542543	90543356	dmr_1341147	0.863
chr8	90636543	90637529	dmr_1341197	0.779
chr8	90744316	90744738	dmr_1341270	0.6775
chr8	90813831	90814177	dmr_1341307	0.6225
chr8	90829770	90829970	dmr_1341317	0.6845
chr8	90837627	90837965	dmr_1341322	0.6805
chr8	90849328	90849832	dmr_1341337	0.6645
chr8	90868002	90871002	dmr_1341353	0.7245
chr8	90871458	90871715	dmr_1341354	0.5820000000000001
chr8	90875737	90876520	dmr_1341359	0.5705
chr8	90877617	90877691	dmr_1341360	0.72
chr8	90886090	90886333	dmr_1341372	0.581
chr8	90892464	90892900	dmr_1341374	0.7045
chr8	90893448	90894831	dmr_1341376	0.748
chr8	90956567	90956813	dmr_1341416	0.5725
chr8	90957086	90957126	dmr_1341417	0.5115
chr8	91037169	91037213	dmr_1341502	0.557
chr8	91051068	91051369	dmr_1341516	0.5475
chr8	91060072	91060263	dmr_1341530	0.5955
chr8	91126807	91127217	dmr_1341568	0.655
chr8	91129258	91129325	dmr_1341571	0.7675
chr8	91133016	91133069	dmr_1341577	0.595
chr8	91148631	91148727	dmr_1341590	0.597
chr8	91190796	91190872	dmr_1341617	0.5145
chr8	91216926	91216940	dmr_1341641	0.6295
chr8	91217294	91217659	dmr_1341642	0.5395
chr8	91273022	91273072	dmr_1341681	0.6940000000000001
chr8	91273365	91274557	dmr_1341682	0.775
chr8	91280629	91281418	dmr_1341688	0.6005
chr8	91282474	91283040	dmr_1341690	0.6385
chr8	91323495	91323994	dmr_1341717	0.529
chr8	91338581	91339001	dmr_1341734	0.645
chr8	91350352	91350903	dmr_1341748	0.5595
chr8	91376848	91377046	dmr_1341775	0.625
chr8	91489953	91490311	dmr_1341870	0.6809999999999999
chr8	91563192	91563980	dmr_1341950	0.688
chr8	91565984	91566201	dmr_1341953	0.758
chr8	91569371	91569507	dmr_1341958	0.6435
chr8	91569847	91570515	dmr_1341960	0.5265
chr8	91712824	91712888	dmr_1342072	0.508
chr8	91910108	91910487	dmr_1342175	0.616
chr8	91937399	91937466	dmr_1342193	0.6265
chr8	92161990	92161993	dmr_1342317	0.5935
chr8	92225066	92225426	dmr_1342359	0.7185
chr8	92249425	92249457	dmr_1342377	0.8125
chr8	92252567	92253367	dmr_1342379	0.7805
chr8	92335866	92336181	dmr_1342409	0.7565
chr8	92855106	92855167	dmr_1342675	0.8015
chr8	92973397	92973419	dmr_1342747	0.6035
chr8	92997025	92997070	dmr_1342758	0.5285
chr8	93032450	93033223	dmr_1342778	0.6055
chr8	93048714	93048934	dmr_1342787	0.7645
chr8	93273271	93273740	dmr_1342873	0.622
chr8	93494786	93494926	dmr_1342981	0.7435
chr8	93517748	93517948	dmr_1342993	0.5325
chr8	93561346	93561762	dmr_1343014	0.6155
chr8	93563371	93563800	dmr_1343018	0.675
chr8	93592227	93592342	dmr_1343041	0.562
chr8	93653858	93654672	dmr_1343089	0.7225
chr8	93656135	93656257	dmr_1343092	0.685
chr8	93656323	93656346	dmr_1343093	0.5245
chr8	93691295	93691858	dmr_1343123	0.7745
chr8	93796594	93796775	dmr_1343212	0.7170000000000001
chr8	93815372	93816380	dmr_1343218	0.5715
chr8	93816397	93816821	dmr_1343219	0.518
chr8	93830329	93830591	dmr_1343240	0.787
chr8	93830911	93831426	dmr_1343241	0.7275
chr8	93831434	93831747	dmr_1343242	0.6565
chr8	93832611	93832899	dmr_1343244	0.5505
chr8	93834298	93834441	dmr_1343247	0.5175
chr8	93837788	93837955	dmr_1343255	0.528
chr8	93838971	93840178	dmr_1343257	0.5529999999999999
chr8	93845124	93845299	dmr_1343265	0.5760000000000001
chr8	93850644	93851290	dmr_1343274	0.6355
chr8	93852442	93852630	dmr_1343276	0.758
chr8	93861551	93861800	dmr_1343292	0.5415
chr8	93866251	93866264	dmr_1343300	0.6925
chr8	93866353	93866739	dmr_1343301	0.757
chr8	93877228	93877247	dmr_1343320	0.6115
chr8	93880056	93880406	dmr_1343328	0.57
chr8	93881448	93881841	dmr_1343331	0.536
chr8	93884399	93884929	dmr_1343335	0.794
chr8	93886194	93886382	dmr_1343339	0.5275
chr8	93916143	93916472	dmr_1343390	0.526
chr8	93917737	93918368	dmr_1343393	0.7235
chr8	93919289	93919624	dmr_1343395	0.5329999999999999
chr8	93923585	93924730	dmr_1343401	0.66
chr8	93930267	93930569	dmr_1343410	0.7959999999999999
chr8	93935677	93935950	dmr_1343418	0.5589999999999999
chr8	93939519	93939663	dmr_1343424	0.5335
chr8	93940527	93941448	dmr_1343426	0.613
chr8	93941844	93942133	dmr_1343428	0.5145
chr8	93945184	93946258	dmr_1343435	0.5529999999999999
chr8	93952801	93952842	dmr_1343444	0.5105
chr8	93955804	93955874	dmr_1343449	0.52
chr8	93960797	93961037	dmr_1343459	0.514
chr8	93961957	93962199	dmr_1343462	0.552
chr8	93973177	93973530	dmr_1343477	0.6815
chr8	94008608	94009352	dmr_1343504	0.516
chr8	94034908	94035389	dmr_1343519	0.565
chr8	94065708	94065757	dmr_1343538	0.7440000000000001
chr8	94066099	94066651	dmr_1343539	0.7140000000000001
chr8	94098994	94099139	dmr_1343556	0.58
chr8	94104159	94104549	dmr_1343560	0.7475
chr8	94110852	94111190	dmr_1343565	0.7065
chr8	94127825	94128001	dmr_1343576	0.575
chr8	94148269	94148944	dmr_1343588	0.5665
chr8	94153867	94154464	dmr_1343592	0.7545
chr8	94171159	94171896	dmr_1343602	0.758
chr8	94199250	94199471	dmr_1343623	0.6695
chr8	94206303	94206914	dmr_1343633	0.746
chr8	94208481	94210469	dmr_1343635	0.738
chr8	94211080	94211339	dmr_1343636	0.782
chr8	94211425	94211590	dmr_1343637	0.7655
chr8	94227767	94227855	dmr_1343655	0.6245
chr8	94228906	94229424	dmr_1343658	0.7075
chr8	94263192	94263238	dmr_1343689	0.5305
chr8	94264116	94264239	dmr_1343691	0.547
chr8	94265404	94265487	dmr_1343693	0.55
chr8	94265793	94266249	dmr_1343694	0.6315
chr8	94266631	94266671	dmr_1343695	0.7425
chr8	94268646	94269665	dmr_1343697	0.7485
chr8	94270130	94270707	dmr_1343698	0.607
chr8	94271658	94272146	dmr_1343700	0.531
chr8	94273587	94273705	dmr_1343703	0.711
chr8	94274146	94274726	dmr_1343704	0.5545
chr8	94290441	94290810	dmr_1343728	0.8655
chr8	94295783	94296027	dmr_1343738	0.6255
chr8	94315288	94315460	dmr_1343761	0.5245
chr8	94317504	94317616	dmr_1343764	0.6635
chr8	94322830	94323130	dmr_1343774	0.7335
chr8	94323191	94323339	dmr_1343775	0.764
chr8	94327679	94328305	dmr_1343780	0.7140000000000001
chr8	94328746	94328866	dmr_1343781	0.7755
chr8	94574054	94574745	dmr_1343935	0.7115
chr8	94646302	94646438	dmr_1343993	0.596
chr8	94646563	94646681	dmr_1343994	0.6665
chr8	94648337	94648392	dmr_1343996	0.696
chr8	94744753	94745125	dmr_1344059	0.619
chr8	94771086	94771518	dmr_1344076	0.784
chr8	94775467	94776141	dmr_1344078	0.591
chr8	94777604	94777656	dmr_1344081	0.7105
chr8	94782193	94782456	dmr_1344089	0.7185
chr8	94783781	94784314	dmr_1344091	0.508
chr8	94800053	94800494	dmr_1344106	0.813
chr8	94801536	94802061	dmr_1344108	0.654
chr8	94802325	94802675	dmr_1344109	0.6145
chr8	94803752	94804055	dmr_1344112	0.5985
chr8	94811116	94811301	dmr_1344121	0.5395
chr8	94822783	94823348	dmr_1344137	0.524
chr8	94944585	94946015	dmr_1344228	0.5345
chr8	95037449	95037737	dmr_1344306	0.516
chr8	95121881	95122384	dmr_1344364	0.6729999999999999
chr8	95122428	95122499	dmr_1344365	0.7205
chr8	95143014	95143411	dmr_1344385	0.818
chr8	95255178	95255341	dmr_1344451	0.5375
chr8	95256933	95257194	dmr_1344455	0.5529999999999999
chr8	95348863	95348968	dmr_1344511	0.562
chr8	95349282	95349638	dmr_1344512	0.6920000000000001
chr8	95351440	95351452	dmr_1344513	0.763
chr8	95468089	95468474	dmr_1344597	0.5325
chr8	95471412	95471727	dmr_1344600	0.8290000000000001
chr8	95479788	95479795	dmr_1344608	0.634
chr8	95487751	95487776	dmr_1344617	0.5795
chr8	95496291	95496705	dmr_1344622	0.581
chr8	95504973	95506019	dmr_1344630	0.713
chr8	95516852	95517081	dmr_1344646	0.6435
chr8	95517141	95517232	dmr_1344647	0.6829999999999999
chr8	95534342	95534695	dmr_1344658	0.728
chr8	95539442	95539518	dmr_1344660	0.7895
chr8	95540666	95540852	dmr_1344662	0.523
chr8	95542893	95543282	dmr_1344664	0.8490000000000001
chr8	95550011	95550464	dmr_1344672	0.7185
chr8	95550466	95550778	dmr_1344673	0.5165
chr8	95573066	95573721	dmr_1344689	0.5505
chr8	95574923	95575291	dmr_1344690	0.8585
chr8	95586790	95586981	dmr_1344698	0.6635
chr8	95587204	95587229	dmr_1344700	0.621
chr8	95587802	95588157	dmr_1344702	0.647
chr8	95590159	95590750	dmr_1344706	0.812
chr8	95593610	95593788	dmr_1344711	0.7385
chr8	95599771	95599900	dmr_1344717	0.655
chr8	95606974	95607149	dmr_1344724	0.6935
chr8	95626621	95626759	dmr_1344744	0.6970000000000001
chr8	95649940	95650199	dmr_1344763	0.5185
chr8	95661328	95661916	dmr_1344774	0.7325
chr8	95675987	95676018	dmr_1344786	0.9209999999999999
chr8	95677459	95677655	dmr_1344789	0.6855
chr8	95678804	95680440	dmr_1344790	0.6265
chr8	95685105	95686368	dmr_1344797	0.6135
chr8	95688070	95688720	dmr_1344801	0.8340000000000001
chr8	95689239	95689960	dmr_1344803	0.501
chr8	95693874	95693893	dmr_1344808	0.52
chr8	95694223	95695218	dmr_1344809	0.742
chr8	95696715	95696795	dmr_1344812	0.5770000000000001
chr8	95697486	95698421	dmr_1344813	0.6805
chr8	95698486	95698493	dmr_1344814	0.612
chr8	95698814	95699587	dmr_1344815	0.8390000000000001
chr8	95699677	95699992	dmr_1344816	0.7055
chr8	95701838	95702249	dmr_1344819	0.5645
chr8	95704807	95705805	dmr_1344820	0.6235
chr8	95714317	95714582	dmr_1344830	0.5985
chr8	95714964	95715332	dmr_1344831	0.72
chr8	95716752	95717450	dmr_1344832	0.7905
chr8	95881788	95882084	dmr_1344949	0.687
chr8	95886853	95887194	dmr_1344955	0.5785
chr8	95916353	95916795	dmr_1344973	0.598
chr8	95952535	95952608	dmr_1344991	0.5579999999999999
chr8	95980361	95980587	dmr_1345010	0.7425
chr8	95981135	95981151	dmr_1345011	0.721
chr8	95981762	95981984	dmr_1345012	0.6655
chr8	96099709	96100509	dmr_1345088	0.6785
chr8	96100723	96101122	dmr_1345089	0.5489999999999999
chr8	96150970	96152538	dmr_1345108	0.7015
chr8	96152843	96153166	dmr_1345109	0.7545
chr8	96238007	96238234	dmr_1345142	0.6715
chr8	96246012	96246488	dmr_1345145	0.7595
chr8	96256645	96256914	dmr_1345153	0.623
chr8	96372694	96372794	dmr_1345198	0.551
chr8	96372887	96373218	dmr_1345199	0.7875
chr8	96456149	96456487	dmr_1345232	0.5295
chr8	96490158	96490538	dmr_1345242	0.6955
chr8	96566563	96566682	dmr_1345279	0.5815
chr8	96586113	96586580	dmr_1345289	0.7615
chr8	96629244	96629402	dmr_1345307	0.5135
chr8	96660748	96661345	dmr_1345321	0.518
chr8	96834986	96835775	dmr_1345402	0.6445
chr8	96918877	96919633	dmr_1345435	0.6565
chr8	97346158	97346956	dmr_1345596	0.8835
chr8	97389818	97389929	dmr_1345612	0.5920000000000001
chr8	97402045	97402490	dmr_1345623	0.6545
chr8	97633796	97633961	dmr_1345706	0.5815
chr8	97653508	97653514	dmr_1345710	0.591
chr8	97728859	97729214	dmr_1345731	0.883
chr8	97733394	97733602	dmr_1345733	0.815
chr8	97967710	97967898	dmr_1345786	0.5660000000000001
chr8	97968548	97968999	dmr_1345787	0.6085
chr8	98071371	98071568	dmr_1345821	0.7515
chr8	98518602	98518938	dmr_1345980	0.5905
chr8	98519440	98519608	dmr_1345981	0.603
chr8	98684607	98685405	dmr_1346042	0.515
chr8	98753247	98753314	dmr_1346062	0.8025
chr8	98829432	98829790	dmr_1346097	0.7185
chr8	98854922	98855065	dmr_1346105	0.698
chr8	99006953	99007004	dmr_1346156	0.6055
chr8	99040758	99040778	dmr_1346179	0.816
chr8	99091033	99091316	dmr_1346196	0.5005
chr8	99168233	99168773	dmr_1346242	0.514
chr8	99223734	99223926	dmr_1346290	0.597
chr8	99224209	99224372	dmr_1346291	0.5465
chr8	99267215	99267365	dmr_1346334	0.636
chr8	99303907	99303923	dmr_1346362	0.6895
chr8	99309659	99309731	dmr_1346367	0.6435
chr8	99342664	99343041	dmr_1346400	0.6155
chr8	99347374	99347571	dmr_1346403	0.551
chr8	99347583	99347732	dmr_1346404	0.685
chr8	99348064	99348258	dmr_1346405	0.56
chr8	99370258	99370313	dmr_1346431	0.737
chr8	99381549	99381704	dmr_1346439	0.5105
chr8	99394109	99394170	dmr_1346453	0.595
chr8	99400467	99400741	dmr_1346463	0.561
chr8	99417299	99418367	dmr_1346479	0.7809999999999999
chr8	99421426	99421480	dmr_1346484	0.505
chr8	99421927	99421973	dmr_1346485	0.5445
chr8	99458040	99458398	dmr_1346512	0.614
chr8	99499748	99499750	dmr_1346528	0.5835
chr8	99501850	99502127	dmr_1346532	0.569
chr8	99529810	99529914	dmr_1346549	0.7105
chr8	99532577	99532960	dmr_1346552	0.7685
chr8	99533279	99533341	dmr_1346553	0.762
chr8	99651092	99651112	dmr_1346598	0.551
chr8	99681806	99682204	dmr_1346614	0.8465
chr8	99735990	99736282	dmr_1346646	0.609
chr8	99736540	99736900	dmr_1346647	0.6365
chr8	100037449	100037474	dmr_1346746	0.6355
chr8	100038884	100039242	dmr_1346748	0.8105
chr8	100042309	100042496	dmr_1346753	0.5475
chr8	100054865	100054934	dmr_1346758	0.516
chr8	100094236	100094371	dmr_1346771	0.621
chr8	100102069	100102519	dmr_1346776	0.8859999999999999
chr8	100209512	100209515	dmr_1346815	0.7170000000000001
chr8	100221519	100221817	dmr_1346824	0.6815
chr8	100293009	100293325	dmr_1346844	0.8185
chr8	100785848	100785861	dmr_1347021	0.625
chr8	100794109	100794245	dmr_1347026	0.5325
chr8	100801064	100801114	dmr_1347032	0.7490000000000001
chr8	100806560	100806718	dmr_1347038	0.6
chr8	100927626	100927842	dmr_1347088	0.8425
chr8	100928360	100928483	dmr_1347089	0.6715
chr8	101098000	101098188	dmr_1347147	0.7509999999999999
chr8	101478595	101478644	dmr_1347284	0.536
chr8	101763072	101763146	dmr_1347417	0.6945
chr8	101767437	101767930	dmr_1347421	0.9415
chr8	101772044	101772123	dmr_1347424	0.5585
chr8	101772336	101772440	dmr_1347425	0.6965
chr8	101779039	101779943	dmr_1347430	0.698
chr8	101782115	101782238	dmr_1347433	0.9135
chr8	101796042	101796153	dmr_1347448	0.703
chr8	101804036	101804070	dmr_1347457	0.6745
chr8	101845194	101845367	dmr_1347475	0.5435
chr8	101950548	101950829	dmr_1347520	0.62
chr8	101990523	101990570	dmr_1347543	0.6459999999999999
chr8	101990797	101990984	dmr_1347544	0.7385
chr8	102000450	102000453	dmr_1347549	0.8185
chr8	102000778	102001226	dmr_1347550	0.8655
chr8	102002200	102002649	dmr_1347552	0.5445
chr8	102031125	102031521	dmr_1347562	0.701
chr8	102050300	102050433	dmr_1347571	0.7275
chr8	102054384	102054843	dmr_1347574	0.9329999999999999
chr8	102086210	102086297	dmr_1347587	0.6835
chr8	102096924	102097043	dmr_1347593	0.649
chr8	102103897	102104054	dmr_1347600	0.5720000000000001
chr8	102110556	102110791	dmr_1347607	0.512
chr8	102345995	102346122	dmr_1347699	0.8145
chr8	102487771	102488070	dmr_1347749	0.8435
chr8	102488836	102489086	dmr_1347751	0.8115
chr8	102512387	102512513	dmr_1347771	0.505
chr8	102645628	102646103	dmr_1347877	0.563
chr8	102685034	102685347	dmr_1347930	0.6435
chr8	102685462	102685662	dmr_1347931	0.7675
chr8	102738195	102738507	dmr_1348006	0.733
chr8	102739112	102739189	dmr_1348007	0.565
chr8	102749001	102749194	dmr_1348019	0.5075
chr8	102760804	102760924	dmr_1348035	0.7575
chr8	102777343	102778565	dmr_1348062	0.621
chr8	102779888	102780316	dmr_1348065	0.5825
chr8	102781479	102781528	dmr_1348066	0.6405
chr8	102781797	102782036	dmr_1348067	0.5175
chr8	102782435	102782440	dmr_1348068	0.792
chr8	102782992	102782998	dmr_1348069	0.7595
chr8	102783283	102783395	dmr_1348070	0.7155
chr8	102785657	102785970	dmr_1348071	0.6535
chr8	102786264	102786613	dmr_1348072	0.7070000000000001
chr8	102788391	102788427	dmr_1348075	0.7285
chr8	102804025	102804508	dmr_1348091	0.5915
chr8	103077917	103077937	dmr_1348208	0.5515
chr8	103087434	103087445	dmr_1348217	0.8675
chr8	103088090	103088203	dmr_1348218	0.892
chr8	103199648	103200239	dmr_1348272	0.5475
chr8	103288404	103288694	dmr_1348326	0.6809999999999999
chr8	103288709	103289108	dmr_1348327	0.5195
chr8	103338999	103339321	dmr_1348357	0.6685
chr8	103412598	103413233	dmr_1348421	0.68
chr8	103611032	103611256	dmr_1348584	0.523
chr8	103623930	103624156	dmr_1348592	0.5765
chr8	103728818	103728996	dmr_1348662	0.5025
chr8	103733545	103733988	dmr_1348670	0.615
chr8	103752944	103753173	dmr_1348696	0.8295
chr8	103753471	103753659	dmr_1348697	0.6
chr8	103846442	103846669	dmr_1348757	0.6605
chr8	103859530	103860179	dmr_1348770	0.51
chr8	103896996	103897378	dmr_1348806	0.609
chr8	103897403	103897749	dmr_1348807	0.655
chr8	103938622	103939195	dmr_1348842	0.784
chr8	103940691	103941613	dmr_1348846	0.8095
chr8	103950239	103950616	dmr_1348851	0.6455
chr8	103971324	103971517	dmr_1348862	0.6755
chr8	104022346	104022599	dmr_1348899	0.789
chr8	104022711	104023782	dmr_1348900	0.731
chr8	104027100	104028644	dmr_1348907	0.723
chr8	104037505	104038119	dmr_1348917	0.9015
chr8	104042141	104042423	dmr_1348923	0.5589999999999999
chr8	104047968	104048059	dmr_1348929	0.6335
chr8	104048226	104048871	dmr_1348930	0.7885
chr8	104049152	104050038	dmr_1348931	0.716
chr8	104065943	104066510	dmr_1348944	0.601
chr8	104087576	104087816	dmr_1348962	0.6855
chr8	104126883	104127105	dmr_1348991	0.598
chr8	104127779	104128203	dmr_1348993	0.5255
chr8	104186785	104187060	dmr_1349031	0.8305
chr8	104220348	104220360	dmr_1349056	0.6175
chr8	104323435	104323504	dmr_1349121	0.5735
chr8	104344469	104344549	dmr_1349128	0.639
chr8	104366716	104367116	dmr_1349156	0.6795
chr8	104369659	104370478	dmr_1349159	0.701
chr8	104370525	104370728	dmr_1349160	0.547
chr8	104374951	104375663	dmr_1349164	0.6145
chr8	104375803	104375983	dmr_1349165	0.6445
chr8	104376007	104376125	dmr_1349166	0.8085
chr8	104378684	104379432	dmr_1349170	0.5575
chr8	104379525	104379674	dmr_1349171	0.8220000000000001
chr8	104380176	104380180	dmr_1349172	0.7555
chr8	104383329	104383762	dmr_1349177	0.67
chr8	104393747	104394434	dmr_1349187	0.514
chr8	104397326	104397578	dmr_1349189	0.5465
chr8	104410612	104411725	dmr_1349204	0.7895
chr8	104412663	104412724	dmr_1349206	0.5329999999999999
chr8	104413739	104414406	dmr_1349209	0.614
chr8	104426555	104426801	dmr_1349228	0.502
chr8	104427321	104427949	dmr_1349229	0.669
chr8	104427983	104428500	dmr_1349230	0.5315
chr8	104435443	104435886	dmr_1349241	0.6765
chr8	104437584	104438070	dmr_1349244	0.547
chr8	104440916	104441802	dmr_1349246	0.527
chr8	104445089	104445604	dmr_1349247	0.7295
chr8	104448140	104448404	dmr_1349249	0.7015
chr8	104449010	104449057	dmr_1349250	0.6755
chr8	104508642	104508941	dmr_1349276	0.5005
chr8	104535123	104535382	dmr_1349293	0.7340000000000001
chr8	104540041	104540620	dmr_1349301	0.5605
chr8	104541792	104541832	dmr_1349302	0.7645
chr8	104542098	104542244	dmr_1349303	0.7095
chr8	104570670	104570685	dmr_1349324	0.6579999999999999
chr8	104630265	104630646	dmr_1349355	0.6125
chr8	104630914	104631163	dmr_1349356	0.66
chr8	104631740	104632695	dmr_1349357	0.599
chr8	104726999	104727333	dmr_1349388	0.6865
chr8	104788569	104788786	dmr_1349419	0.831
chr8	105121231	105121238	dmr_1349518	0.6
chr8	105169987	105170151	dmr_1349544	0.5489999999999999
chr8	105206748	105207066	dmr_1349557	0.718
chr8	105253879	105254027	dmr_1349581	0.5770000000000001
chr8	105266932	105267028	dmr_1349588	0.5735
chr8	105269950	105271333	dmr_1349590	0.5579999999999999
chr8	105275601	105275786	dmr_1349592	0.6990000000000001
chr8	105284069	105284157	dmr_1349601	0.5385
chr8	105290495	105291228	dmr_1349606	0.726
chr8	105299005	105299132	dmr_1349614	0.5545
chr8	105299393	105299581	dmr_1349615	0.753
chr8	105306243	105306482	dmr_1349619	0.5675
chr8	105318758	105319148	dmr_1349636	0.648
chr8	105346542	105347622	dmr_1349655	0.737
chr8	105349833	105350983	dmr_1349656	0.6365
chr8	105400759	105400933	dmr_1349688	0.7195
chr8	105445527	105446031	dmr_1349712	0.594
chr8	105446320	105446672	dmr_1349713	0.7315
chr8	105469077	105469368	dmr_1349730	0.529
chr8	105469535	105469870	dmr_1349731	0.7625
chr8	105469921	105469953	dmr_1349732	0.8240000000000001
chr8	105471070	105471316	dmr_1349734	0.6125
chr8	105474148	105474547	dmr_1349739	0.6605
chr8	105518210	105518469	dmr_1349774	0.569
chr8	105536431	105536675	dmr_1349793	0.5705
chr8	105536939	105537291	dmr_1349794	0.619
chr8	105537592	105537652	dmr_1349795	0.6465
chr8	105544761	105545302	dmr_1349805	0.688
chr8	105552036	105552064	dmr_1349812	0.512
chr8	105571945	105572212	dmr_1349821	0.767
chr8	105604670	105604685	dmr_1349844	0.5065
chr8	105611877	105612644	dmr_1349849	0.5005
chr8	105616020	105616435	dmr_1349855	0.8315
chr8	105622118	105622330	dmr_1349865	0.6225
chr8	105624429	105624594	dmr_1349869	0.6655
chr8	105625179	105625798	dmr_1349870	0.5075
chr8	105627198	105627247	dmr_1349873	0.7395
chr8	105684007	105684059	dmr_1349916	0.687
chr8	105684170	105684208	dmr_1349917	0.6779999999999999
chr8	105695067	105695138	dmr_1349928	0.635
chr8	105774872	105775214	dmr_1349978	0.6970000000000001
chr8	105856391	105856424	dmr_1350030	0.5845
chr8	105873812	105873872	dmr_1350045	0.5885
chr8	105874472	105874868	dmr_1350046	0.593
chr8	105892317	105892706	dmr_1350063	0.643
chr8	105893360	105894042	dmr_1350065	0.5329999999999999
chr8	105894136	105894585	dmr_1350066	0.5235
chr8	105894641	105894877	dmr_1350067	0.7245
chr8	105895678	105896148	dmr_1350068	0.6535
chr8	105930935	105931400	dmr_1350098	0.7235
chr8	106075350	106075643	dmr_1350181	0.625
chr8	106135428	106135994	dmr_1350212	0.5405
chr8	106137118	106137905	dmr_1350213	0.718
chr8	106141107	106141262	dmr_1350217	0.7705
chr8	106172313	106172379	dmr_1350236	0.731
chr8	106194317	106194504	dmr_1350253	0.7985
chr8	106199693	106200219	dmr_1350258	0.5805
chr8	106270213	106270936	dmr_1350326	0.5585
chr8	106272664	106272699	dmr_1350328	0.758
chr8	106273495	106274216	dmr_1350329	0.5665
chr8	106283588	106283740	dmr_1350338	0.7205
chr8	106285853	106285998	dmr_1350340	0.561
chr8	106301124	106301155	dmr_1350362	0.623
chr8	106309974	106310588	dmr_1350377	0.6115
chr8	106317128	106317663	dmr_1350386	0.6085
chr8	106321376	106321908	dmr_1350394	0.6235
chr8	106332688	106333006	dmr_1350409	0.5315
chr8	106342755	106343444	dmr_1350416	0.5985
chr8	106398583	106398836	dmr_1350451	0.6735
chr8	106409971	106410404	dmr_1350459	0.5770000000000001
chr8	106505232	106505857	dmr_1350506	0.534
chr8	106581649	106581911	dmr_1350535	0.6045
chr8	106697878	106698439	dmr_1350597	0.6035
chr8	106710129	106710170	dmr_1350609	0.8420000000000001
chr8	106714280	106714894	dmr_1350616	0.6905
chr8	106718030	106718050	dmr_1350619	0.6185
chr8	106762218	106762563	dmr_1350646	0.69
chr8	106770281	106770602	dmr_1350652	0.5870000000000001
chr8	106770778	106771073	dmr_1350653	0.8835
chr8	106774676	106774821	dmr_1350658	0.568
chr8	106805127	106805673	dmr_1350680	0.6945
chr8	106839015	106840169	dmr_1350698	0.5025
chr8	106872403	106872499	dmr_1350719	0.585
chr8	106905533	106906898	dmr_1350744	0.698
chr8	106913754	106913982	dmr_1350754	0.7785
chr8	106919057	106919258	dmr_1350762	0.593
chr8	106919450	106919838	dmr_1350764	0.7055
chr8	106924621	106925793	dmr_1350769	0.755
chr8	106932410	106932474	dmr_1350775	0.515
chr8	106937107	106938321	dmr_1350779	0.5245
chr8	106939783	106939821	dmr_1350782	0.5425
chr8	106944289	106945089	dmr_1350787	0.5429999999999999
chr8	106949018	106949800	dmr_1350792	0.5955
chr8	106975578	106975699	dmr_1350822	0.6645
chr8	106985183	106985810	dmr_1350838	0.605
chr8	106991442	106991805	dmr_1350841	0.636
chr8	107115921	107116317	dmr_1350910	0.593
chr8	107148668	107149263	dmr_1350938	0.6685
chr8	107151506	107151572	dmr_1350939	0.7255
chr8	107257211	107257688	dmr_1351012	0.777
chr8	107492568	107493096	dmr_1351168	0.546
chr8	107544939	107545581	dmr_1351212	0.5920000000000001
chr8	107546661	107546746	dmr_1351214	0.6185
chr8	107651870	107652541	dmr_1351278	0.6825
chr8	107660685	107661009	dmr_1351281	0.6315
chr8	107674996	107675170	dmr_1351297	0.5395
chr8	107730474	107730809	dmr_1351341	0.6545
chr8	107980502	107980967	dmr_1351494	0.573
chr8	108398456	108399105	dmr_1351724	0.716
chr8	108399214	108399310	dmr_1351725	0.685
chr8	108401206	108401540	dmr_1351728	0.726
chr8	108536192	108536404	dmr_1351796	0.6205
chr8	108537617	108537639	dmr_1351797	0.7225
chr8	108566065	108566765	dmr_1351816	0.698
chr8	108740380	108740505	dmr_1351902	0.665
chr8	108740567	108740941	dmr_1351903	0.7405
chr8	108862203	108863713	dmr_1351975	0.679
chr8	108904463	108904713	dmr_1352017	0.743
chr8	108973632	108974259	dmr_1352057	0.5845
chr8	109232950	109233812	dmr_1352200	0.5920000000000001
chr8	109248014	109249117	dmr_1352211	0.762
chr8	109249694	109249936	dmr_1352212	0.6335
chr8	109251865	109251937	dmr_1352214	0.6679999999999999
chr8	109306898	109307573	dmr_1352241	0.5175
chr8	109352177	109352398	dmr_1352271	0.6975
chr8	109359433	109359877	dmr_1352277	0.664
chr8	109360165	109361657	dmr_1352278	0.5845
chr8	109362220	109362511	dmr_1352279	0.581
chr8	109416459	109417049	dmr_1352313	0.5875
chr8	109417630	109417995	dmr_1352315	0.8265
chr8	109436881	109436948	dmr_1352326	0.5355
chr8	109465201	109465365	dmr_1352343	0.564
chr8	109505711	109505876	dmr_1352384	0.5475
chr8	109543098	109543524	dmr_1352417	0.6485
chr8	109543541	109543582	dmr_1352418	0.5365
chr8	109606469	109606662	dmr_1352451	0.645
chr8	109614110	109614980	dmr_1352453	0.5875
chr8	109628769	109629098	dmr_1352462	0.539
chr8	109629583	109629862	dmr_1352463	0.726
chr8	109656958	109657787	dmr_1352481	0.5725
chr8	109675582	109676110	dmr_1352501	0.6575
chr8	109676385	109676387	dmr_1352502	0.573
chr8	109712158	109712486	dmr_1352530	0.643
chr8	109730977	109731128	dmr_1352548	0.6535
chr8	109807234	109808085	dmr_1352590	0.7909999999999999
chr8	109865089	109865370	dmr_1352640	0.8565
chr8	109865444	109865494	dmr_1352641	0.6565
chr8	109865583	109865619	dmr_1352642	0.6105
chr8	109937673	109937781	dmr_1352721	0.5095
chr8	109948576	109948585	dmr_1352733	0.737
chr8	109952237	109952696	dmr_1352738	0.8275
chr8	109953880	109954103	dmr_1352740	0.5015
chr8	109954559	109955144	dmr_1352741	0.703
chr8	110006312	110006957	dmr_1352775	0.5925
chr8	110024980	110025038	dmr_1352791	0.8975
chr8	110085100	110085209	dmr_1352828	0.5329999999999999
chr8	110093667	110094096	dmr_1352834	0.5085
chr8	110217080	110217273	dmr_1352911	0.5720000000000001
chr8	110619481	110619841	dmr_1353174	0.674
chr8	110630250	110630394	dmr_1353192	0.7695
chr8	110630883	110630946	dmr_1353194	0.654
chr8	110753992	110755992	dmr_1353330	0.5405
chr8	110772328	110772759	dmr_1353351	0.5235
chr8	110779974	110780343	dmr_1353365	0.639
chr8	110881782	110882183	dmr_1353442	0.5185
chr8	110926370	110926625	dmr_1353469	0.6355
chr8	110936168	110936655	dmr_1353483	0.7015
chr8	110938380	110939592	dmr_1353488	0.6805
chr8	110949943	110950578	dmr_1353502	0.723
chr8	110950619	110950968	dmr_1353503	0.5905
chr8	110964429	110964887	dmr_1353516	0.58
chr8	110965471	110965934	dmr_1353518	0.5720000000000001
chr8	110969673	110971366	dmr_1353522	0.654
chr8	110972883	110973122	dmr_1353525	0.5105
chr8	111075987	111076086	dmr_1353584	0.851
chr8	111081191	111081277	dmr_1353589	0.591
chr8	111091781	111092021	dmr_1353594	0.639
chr8	111146282	111146493	dmr_1353634	0.659
chr8	111180092	111180296	dmr_1353662	0.797
chr8	111210760	111211539	dmr_1353688	0.6545
chr8	111218302	111218324	dmr_1353693	0.7355
chr8	111273374	111273826	dmr_1353742	0.5155
chr8	111351359	111351932	dmr_1353783	0.5835
chr8	111363598	111363976	dmr_1353792	0.5895
chr8	111410295	111410386	dmr_1353821	0.5675
chr8	111454599	111454663	dmr_1353846	0.5725
chr8	111539637	111539724	dmr_1353914	0.6325
chr8	111546635	111547122	dmr_1353925	0.6395
chr8	111553989	111554051	dmr_1353937	0.5055
chr8	111564910	111565724	dmr_1353952	0.8335
chr8	111573300	111574519	dmr_1353964	0.7395
chr8	111592081	111593296	dmr_1353984	0.5755
chr8	111624725	111625328	dmr_1354023	0.536
chr8	111640378	111640754	dmr_1354037	0.6535
chr8	111666652	111666757	dmr_1354059	0.5515
chr8	111678317	111679343	dmr_1354072	0.6805
chr8	111716867	111717044	dmr_1354106	0.51
chr8	111717728	111717732	dmr_1354107	0.5670000000000001
chr8	111719965	111720411	dmr_1354112	0.7115
chr8	111735509	111736008	dmr_1354135	0.5065
chr8	111736299	111737271	dmr_1354136	0.7575
chr8	111742002	111742686	dmr_1354143	0.659
chr8	111744779	111745068	dmr_1354146	0.762
chr8	111745866	111746218	dmr_1354148	0.5405
chr8	111889392	111890133	dmr_1354264	0.5845
chr8	111951394	111951419	dmr_1354300	0.731
chr8	111951563	111951756	dmr_1354303	0.7275
chr8	111951784	111951839	dmr_1354304	0.637
chr8	111961465	111961508	dmr_1354314	0.6185
chr8	111964396	111965198	dmr_1354320	0.6225
chr8	111984434	111984805	dmr_1354336	0.659
chr8	111993159	111993779	dmr_1354344	0.5745
chr8	112005469	112006096	dmr_1354345	0.5365
chr8	112015135	112015500	dmr_1354351	0.5265
chr8	112070203	112070742	dmr_1354387	0.552
chr8	112072060	112072266	dmr_1354390	0.56
chr8	112072274	112072565	dmr_1354391	0.6515
chr8	112086119	112086330	dmr_1354398	0.7415
chr8	112130528	112130941	dmr_1354427	0.6765
chr8	112191588	112192221	dmr_1354464	0.8490000000000001
chr8	112238639	112239175	dmr_1354490	0.5579999999999999
chr8	112257876	112258492	dmr_1354499	0.6115
chr8	112332609	112333427	dmr_1354557	0.594
chr8	112469093	112469575	dmr_1354630	0.6395
chr8	112880305	112880313	dmr_1354940	0.7340000000000001
chr8	112906698	112906783	dmr_1354961	0.6755
chr8	112982871	112983415	dmr_1355013	0.639
chr8	113051911	113052422	dmr_1355042	0.512
chr8	113114020	113114468	dmr_1355071	0.809
chr8	113134834	113135005	dmr_1355083	0.8425
chr8	113191884	113192100	dmr_1355115	0.6135
chr8	113250306	113250428	dmr_1355148	0.612
chr8	113250684	113250693	dmr_1355149	0.6809999999999999
chr8	113254179	113254362	dmr_1355151	0.6175
chr8	113357631	113357996	dmr_1355211	0.6135
chr8	113552691	113553157	dmr_1355324	0.6729999999999999
chr8	113632591	113632668	dmr_1355346	0.5995
chr8	113727958	113728248	dmr_1355399	0.6035
chr8	113734366	113734590	dmr_1355406	0.7085
chr8	113755667	113755732	dmr_1355427	0.7120000000000001
chr8	113760463	113760532	dmr_1355432	0.5195
chr8	113762422	113762728	dmr_1355435	0.5885
chr8	113762895	113763471	dmr_1355436	0.6779999999999999
chr8	113791051	113791254	dmr_1355448	0.8235
chr8	113791547	113791935	dmr_1355449	0.8775
chr8	113811286	113811356	dmr_1355474	0.7835
chr8	113811742	113812024	dmr_1355475	0.742
chr8	113864532	113864969	dmr_1355516	0.6545
chr8	113865565	113865632	dmr_1355518	0.565
chr8	113873401	113874499	dmr_1355525	0.611
chr8	113920398	113920461	dmr_1355558	0.6325
chr8	113966462	113966771	dmr_1355589	0.5479999999999999
chr8	114007182	114007602	dmr_1355627	0.733
chr8	114076819	114077439	dmr_1355670	0.7795
chr8	114093288	114093338	dmr_1355682	0.5755
chr8	114188778	114188788	dmr_1355733	0.531
chr8	114216288	114216533	dmr_1355750	0.9059999999999999
chr8	114295147	114295889	dmr_1355806	0.5445
chr8	114346020	114346288	dmr_1355844	0.675
chr8	114351949	114352580	dmr_1355847	0.8815
chr8	114421499	114421807	dmr_1355888	0.6705
chr8	114462448	114462500	dmr_1355918	0.6955
chr8	114462604	114462618	dmr_1355919	0.753
chr8	114462696	114462854	dmr_1355920	0.6605
chr8	114462920	114463288	dmr_1355921	0.716
chr8	114505142	114505403	dmr_1355944	0.5055
chr8	114703418	114704110	dmr_1356066	0.5720000000000001
chr8	114923450	114923704	dmr_1356216	0.688
chr8	114923788	114924212	dmr_1356217	0.574
chr8	115076284	115076522	dmr_1356336	0.5635
chr8	115081137	115081756	dmr_1356340	0.507
chr8	115098012	115098828	dmr_1356346	0.53
chr8	115153353	115154071	dmr_1356391	0.7155
chr8	115154433	115155563	dmr_1356392	0.6125
chr8	115156107	115156737	dmr_1356394	0.657
chr8	115261945	115262389	dmr_1356468	0.5855
chr8	115333700	115334121	dmr_1356511	0.7325
chr8	115380108	115380252	dmr_1356559	0.568
chr8	115529725	115530031	dmr_1356694	0.7185
chr8	115554252	115554445	dmr_1356718	0.752
chr8	115563217	115563277	dmr_1356727	0.6495
chr8	115742737	115743031	dmr_1356882	0.723
chr8	116078879	116079221	dmr_1357081	0.8085
chr8	116143884	116144496	dmr_1357119	0.5965
chr8	116373396	116373611	dmr_1357263	0.511
chr8	116375873	116375881	dmr_1357265	0.7925
chr8	116375924	116375964	dmr_1357266	0.9235
chr8	116376077	116376338	dmr_1357267	0.527
chr8	116415370	116415421	dmr_1357288	0.657
chr8	116438815	116438919	dmr_1357303	0.6295
chr8	116552111	116552612	dmr_1357366	0.6035
chr8	116593515	116593793	dmr_1357398	0.5725
chr8	116598532	116598769	dmr_1357400	0.523
chr8	116618803	116619436	dmr_1357422	0.5035
chr8	116619834	116620280	dmr_1357423	0.8325
chr8	116620679	116622480	dmr_1357424	0.54
chr8	116657036	116657834	dmr_1357454	0.629
chr8	116676552	116676632	dmr_1357473	0.7285
chr8	116825176	116825284	dmr_1357557	0.5185
chr8	116933235	116933408	dmr_1357630	0.7145
chr8	116944667	116944834	dmr_1357641	0.623
chr8	116946238	116946784	dmr_1357644	0.7975
chr8	116954078	116955047	dmr_1357654	0.6785
chr8	116965041	116965854	dmr_1357664	0.619
chr8	116978111	116978293	dmr_1357672	0.6505
chr8	117061287	117061744	dmr_1357713	0.696
chr8	117061765	117061786	dmr_1357714	0.527
chr8	117094090	117094347	dmr_1357737	0.6709999999999999
chr8	117118575	117118758	dmr_1357759	0.5765
chr8	117174741	117174850	dmr_1357806	0.6195
chr8	117178805	117179025	dmr_1357812	0.5475
chr8	117198101	117198878	dmr_1357831	0.5920000000000001
chr8	117207674	117207869	dmr_1357839	0.6855
chr8	117259120	117260173	dmr_1357868	0.544
chr8	117261833	117261922	dmr_1357871	0.5325
chr8	117262680	117262939	dmr_1357872	0.614
chr8	117283593	117283802	dmr_1357894	0.5555
chr8	117284797	117284940	dmr_1357897	0.7265
chr8	117288276	117289475	dmr_1357901	0.6825
chr8	117320750	117320858	dmr_1357952	0.68
chr8	117332009	117332671	dmr_1357967	0.742
chr8	117366323	117366811	dmr_1358021	0.6779999999999999
chr8	117369198	117369240	dmr_1358025	0.5655
chr8	117372020	117372693	dmr_1358032	0.7745
chr8	117374226	117374835	dmr_1358036	0.8155
chr8	117378930	117379726	dmr_1358043	0.7365
chr8	117382413	117382681	dmr_1358048	0.711
chr8	117386938	117387231	dmr_1358054	0.504
chr8	117388721	117388932	dmr_1358057	0.642
chr8	117397578	117398012	dmr_1358070	0.8009999999999999
chr8	117399395	117399618	dmr_1358074	0.7145
chr8	117400848	117401293	dmr_1358077	0.56
chr8	117403465	117404465	dmr_1358081	0.725
chr8	117421861	117422540	dmr_1358108	0.506
chr8	117422892	117423045	dmr_1358110	0.7005
chr8	117423530	117423999	dmr_1358111	0.6435
chr8	117428276	117429095	dmr_1358116	0.555
chr8	117448658	117448963	dmr_1358143	0.662
chr8	117450980	117452052	dmr_1358146	0.586
chr8	117456819	117457024	dmr_1358154	0.904
chr8	117457041	117457306	dmr_1358155	0.5345
chr8	117457568	117457623	dmr_1358156	0.7755
chr8	117462894	117463059	dmr_1358164	0.5295
chr8	117463063	117463398	dmr_1358165	0.54
chr8	117517934	117518304	dmr_1358208	0.672
chr8	117605568	117605919	dmr_1358251	0.6645
chr8	117779429	117779615	dmr_1358347	0.556
chr8	117802604	117803007	dmr_1358366	0.654
chr8	117835012	117835944	dmr_1358391	0.5855
chr8	118114005	118114327	dmr_1358581	0.606
chr8	118353102	118353517	dmr_1358763	0.741
chr8	118357213	118357997	dmr_1358768	0.9875
chr8	118374668	118375311	dmr_1358782	0.54
chr8	118503186	118503897	dmr_1358901	0.5595
chr8	118665226	118665694	dmr_1359036	0.6715
chr8	118723028	118723405	dmr_1359091	0.6865
chr8	118725816	118726141	dmr_1359095	0.7385
chr8	118809685	118809976	dmr_1359167	0.779
chr8	118880558	118880887	dmr_1359234	0.753
chr8	118895596	118896054	dmr_1359243	0.593
chr8	119018784	119018902	dmr_1359346	0.5575
chr8	119020482	119021246	dmr_1359348	0.7565
chr8	119021355	119021400	dmr_1359349	0.568
chr8	119021472	119021799	dmr_1359350	0.57
chr8	119061453	119062186	dmr_1359379	0.611
chr8	119118858	119119365	dmr_1359433	0.513
chr8	119130508	119130572	dmr_1359443	0.5315
chr8	119139103	119139883	dmr_1359455	0.5945
chr8	119158449	119158958	dmr_1359469	0.604
chr8	119170559	119170876	dmr_1359481	0.848
chr8	119196629	119196886	dmr_1359500	0.6659999999999999
chr8	119208154	119208721	dmr_1359511	0.6305
chr8	119208792	119209206	dmr_1359512	0.7835
chr8	119213591	119213640	dmr_1359518	0.725
chr8	119261949	119262411	dmr_1359553	0.611
chr8	119296187	119296600	dmr_1359586	0.679
chr8	119323366	119323557	dmr_1359608	0.616
chr8	119401332	119401528	dmr_1359657	0.5835
chr8	119410025	119410333	dmr_1359663	0.8025
chr8	119413056	119413074	dmr_1359667	0.6845
chr8	119447864	119448042	dmr_1359694	0.6625
chr8	119449712	119450018	dmr_1359697	0.6765
chr8	119463911	119463948	dmr_1359712	0.758
chr8	119465920	119466568	dmr_1359714	0.5660000000000001
chr8	119501360	119501592	dmr_1359741	0.7215
chr8	119531805	119532744	dmr_1359773	0.5615
chr8	119634482	119634794	dmr_1359845	0.5565
chr8	119634811	119634865	dmr_1359846	0.7070000000000001
chr8	119676414	119676973	dmr_1359875	0.528
chr8	119718726	119719789	dmr_1359906	0.643
chr8	119798730	119799261	dmr_1359969	0.742
chr8	119801367	119801468	dmr_1359973	0.69
chr8	119806348	119807028	dmr_1359977	0.6575
chr8	119817053	119817198	dmr_1359987	0.6215
chr8	119817455	119817670	dmr_1359988	0.623
chr8	119824941	119825484	dmr_1359997	0.674
chr8	119850655	119850764	dmr_1360025	0.5625
chr8	119925248	119926048	dmr_1360066	0.6285
chr8	119944802	119944907	dmr_1360089	0.547
chr8	119944924	119944964	dmr_1360090	0.5375
chr8	119946677	119946711	dmr_1360092	0.7340000000000001
chr8	119952406	119953268	dmr_1360101	0.7455
chr8	119986042	119986585	dmr_1360133	0.528
chr8	120077383	120077601	dmr_1360217	0.7745
chr8	120113187	120113341	dmr_1360243	0.5725
chr8	120118861	120120194	dmr_1360250	0.5215
chr8	120143831	120144883	dmr_1360283	0.5405
chr8	120144985	120145545	dmr_1360284	0.7190000000000001
chr8	120160953	120161112	dmr_1360303	0.7085
chr8	120161483	120161932	dmr_1360305	0.5195
chr8	120161941	120161947	dmr_1360306	0.6035
chr8	120161960	120162109	dmr_1360307	0.5920000000000001
chr8	120162141	120162221	dmr_1360308	0.5835
chr8	120167937	120168408	dmr_1360318	0.778
chr8	120178153	120178839	dmr_1360326	0.5655
chr8	120205865	120206409	dmr_1360346	0.5255
chr8	120225183	120226242	dmr_1360368	0.508
chr8	120249791	120250166	dmr_1360392	0.8025
chr8	120251188	120251298	dmr_1360395	0.5765
chr8	120251651	120252131	dmr_1360396	0.667
chr8	120264600	120265255	dmr_1360410	0.594
chr8	120268513	120269111	dmr_1360416	0.72
chr8	120300268	120300854	dmr_1360462	0.63
chr8	120302580	120303713	dmr_1360464	0.568
chr8	120329524	120329673	dmr_1360493	0.705
chr8	120334993	120335519	dmr_1360500	0.5885
chr8	120351477	120353198	dmr_1360517	0.7695
chr8	120371928	120372371	dmr_1360539	0.6855
chr8	120382098	120383199	dmr_1360552	0.8425
chr8	120412831	120413620	dmr_1360582	0.5495
chr8	120425707	120425894	dmr_1360596	0.655
chr8	120427068	120427596	dmr_1360598	0.581
chr8	120436945	120437354	dmr_1360605	0.779
chr8	120437637	120438270	dmr_1360606	0.698
chr8	120439335	120439534	dmr_1360609	0.7090000000000001
chr8	120440790	120441450	dmr_1360612	0.73
chr8	120486218	120487351	dmr_1360649	0.5715
chr8	120489792	120491310	dmr_1360650	0.5655
chr8	120518780	120519342	dmr_1360686	0.6145
chr8	120548436	120548928	dmr_1360718	0.5775
chr8	120552924	120553000	dmr_1360723	0.6665
chr8	120557270	120558365	dmr_1360730	0.5295
chr8	120562215	120562452	dmr_1360738	0.6845
chr8	120563792	120564384	dmr_1360742	0.7165
chr8	120564393	120564538	dmr_1360743	0.76
chr8	120572612	120572880	dmr_1360754	0.624
chr8	120592699	120592798	dmr_1360776	0.5710000000000001
chr8	120598374	120599724	dmr_1360782	0.6125
chr8	120633555	120633736	dmr_1360810	0.6055
chr8	120673226	120673517	dmr_1360843	0.7035
chr8	120739639	120740266	dmr_1360892	0.574
chr8	120784558	120785066	dmr_1360921	0.51
chr8	121058986	121059553	dmr_1361095	0.6505
chr8	121085127	121085360	dmr_1361109	0.551
chr8	121227706	121228230	dmr_1361184	0.725
chr8	121286256	121287029	dmr_1361226	0.7665
chr8	121371857	121372145	dmr_1361294	0.523
chr8	121372169	121372255	dmr_1361295	0.6545
chr8	121372324	121372882	dmr_1361296	0.6695
chr8	121444823	121445639	dmr_1361346	0.8009999999999999
chr8	121474379	121474741	dmr_1361359	0.6215
chr8	121550090	121550202	dmr_1361398	0.5315
chr8	121579290	121579537	dmr_1361442	0.5315
chr8	121583664	121584332	dmr_1361448	0.6305
chr8	121597382	121598351	dmr_1361458	0.6559999999999999
chr8	121619299	121619522	dmr_1361494	0.665
chr8	121624806	121625151	dmr_1361505	0.6625
chr8	121642182	121642304	dmr_1361528	0.7065
chr8	121642608	121642799	dmr_1361529	0.5539999999999999
chr8	121665472	121665785	dmr_1361556	0.5225
chr8	121683752	121683792	dmr_1361577	0.706
chr8	121687456	121687668	dmr_1361584	0.524
chr8	121697449	121698036	dmr_1361598	0.51
chr8	121714796	121715542	dmr_1361612	0.7879999999999999
chr8	121733918	121734649	dmr_1361629	0.5385
chr8	121740658	121741111	dmr_1361637	0.505
chr8	121757836	121757896	dmr_1361656	0.5105
chr8	121758241	121758948	dmr_1361657	0.634
chr8	121765531	121766069	dmr_1361671	0.7170000000000001
chr8	121770982	121771481	dmr_1361678	0.5075
chr8	121771954	121772366	dmr_1361679	0.5215
chr8	121779473	121779740	dmr_1361690	0.643
chr8	121782405	121782752	dmr_1361697	0.523
chr8	121786858	121787094	dmr_1361708	0.5845
chr8	121790868	121790901	dmr_1361716	0.5825
chr8	121792127	121792516	dmr_1361718	0.5465
chr8	121792683	121792815	dmr_1361719	0.6195
chr8	121808857	121809202	dmr_1361737	0.7805
chr8	121809312	121809986	dmr_1361738	0.5975
chr8	121811928	121812701	dmr_1361742	0.6645
chr8	121874772	121875468	dmr_1361783	0.5335
chr8	121901881	121902250	dmr_1361814	0.6285
chr8	121908151	121908396	dmr_1361822	0.5155
chr8	121949702	121949891	dmr_1361847	0.611
chr8	121963822	121963933	dmr_1361860	0.812
chr8	121966491	121966540	dmr_1361866	0.6575
chr8	121992856	121992945	dmr_1361907	0.932
chr8	122005783	122007873	dmr_1361922	0.713
chr8	122007897	122008424	dmr_1361923	0.6235
chr8	122015130	122015363	dmr_1361935	0.54
chr8	122022414	122023172	dmr_1361946	0.5955
chr8	122031043	122031604	dmr_1361958	0.5925
chr8	122037519	122037560	dmr_1361966	0.6955
chr8	122058901	122059514	dmr_1361993	0.7490000000000001
chr8	122084479	122084984	dmr_1362017	0.8295
chr8	122085054	122085080	dmr_1362018	0.8785
chr8	122085141	122085340	dmr_1362019	0.9059999999999999
chr8	122085384	122085627	dmr_1362020	0.718
chr8	122122439	122123003	dmr_1362063	0.774
chr8	122264286	122264535	dmr_1362175	0.6805
chr8	122284354	122285295	dmr_1362191	0.6365
chr8	122287581	122287939	dmr_1362195	0.7105
chr8	122298174	122298560	dmr_1362205	0.589
chr8	122317572	122317686	dmr_1362222	0.539
chr8	122320651	122320744	dmr_1362225	0.7875
chr8	122339029	122340182	dmr_1362244	0.644
chr8	122342588	122342679	dmr_1362247	0.6145
chr8	122344293	122344454	dmr_1362249	0.562
chr8	122345240	122345402	dmr_1362251	0.7509999999999999
chr8	122355856	122356018	dmr_1362264	0.7140000000000001
chr8	122356269	122356975	dmr_1362265	0.6625
chr8	122368834	122368992	dmr_1362277	0.6015
chr8	122369684	122369965	dmr_1362279	0.545
chr8	122420039	122420188	dmr_1362327	0.574
chr8	122451168	122451414	dmr_1362352	0.5529999999999999
chr8	122461025	122462317	dmr_1362360	0.845
chr8	122466142	122466144	dmr_1362366	0.6559999999999999
chr8	122466411	122466785	dmr_1362367	0.6495
chr8	122467219	122467410	dmr_1362368	0.59
chr8	122523807	122524132	dmr_1362404	0.5155
chr8	122554658	122554991	dmr_1362426	0.5955
chr8	122636658	122637280	dmr_1362492	0.5355
chr8	122641285	122641794	dmr_1362499	0.752
chr8	122660938	122661603	dmr_1362520	0.5775
chr8	122665279	122665511	dmr_1362526	0.5635
chr8	122675608	122676848	dmr_1362537	0.6725
chr8	122739317	122739626	dmr_1362596	0.537
chr8	122747802	122748014	dmr_1362606	0.67
chr8	122750834	122751275	dmr_1362610	0.763
chr8	122751534	122752772	dmr_1362611	0.622
chr8	122768884	122769835	dmr_1362628	0.5945
chr8	122805574	122805631	dmr_1362650	0.7055
chr8	122897310	122897714	dmr_1362722	0.546
chr8	122901358	122901823	dmr_1362728	0.643
chr8	122901863	122902127	dmr_1362729	0.552
chr8	122906164	122906695	dmr_1362737	0.7490000000000001
chr8	122918148	122918328	dmr_1362751	0.5395
chr8	122928813	122929165	dmr_1362769	0.679
chr8	122931237	122931832	dmr_1362773	0.6495
chr8	122932382	122932686	dmr_1362774	0.542
chr8	122935596	122936418	dmr_1362779	0.647
chr8	122939269	122939359	dmr_1362783	0.5065
chr8	122943433	122943519	dmr_1362788	0.574
chr8	122994600	122994704	dmr_1362858	0.505
chr8	123014436	123014628	dmr_1362891	0.5385
chr8	123103367	123103582	dmr_1362955	0.6905
chr8	123137401	123137815	dmr_1362984	0.6715
chr8	123146643	123146904	dmr_1362995	0.6635
chr8	123150614	123151244	dmr_1362998	0.703
chr8	123233121	123235159	dmr_1363054	0.5325
chr8	123239501	123239876	dmr_1363057	0.83
chr8	123239902	123240085	dmr_1363058	0.7235
chr8	123331435	123331470	dmr_1363121	0.794
chr8	123404018	123404151	dmr_1363193	0.503
chr8	123407111	123407128	dmr_1363199	0.7305
chr8	123415378	123415578	dmr_1363205	0.5295
chr8	123422817	123422821	dmr_1363215	0.691
chr8	123493128	123493378	dmr_1363253	0.6485
chr8	123499422	123499457	dmr_1363260	0.5595
chr8	123510678	123510712	dmr_1363273	0.7015
chr8	123515919	123516043	dmr_1363278	0.5555
chr8	123516222	123516489	dmr_1363281	0.647
chr8	123527757	123528079	dmr_1363295	0.596
chr8	123624301	123624640	dmr_1363310	0.5205
chr8	123692570	123692687	dmr_1363371	0.894
chr8	123702314	123702705	dmr_1363385	0.6920000000000001
chr8	123707167	123707486	dmr_1363393	0.595
chr8	123707516	123707525	dmr_1363394	0.624
chr8	123719952	123720944	dmr_1363407	0.5255
chr8	123724500	123725129	dmr_1363412	0.7095
chr8	123726068	123727218	dmr_1363415	0.5035
chr8	123816633	123817697	dmr_1363498	0.5710000000000001
chr8	123820522	123821115	dmr_1363504	0.5760000000000001
chr8	123835949	123836425	dmr_1363530	0.5155
chr8	123836467	123836559	dmr_1363531	0.6165
chr8	123840779	123841927	dmr_1363538	0.5705
chr8	123846870	123847059	dmr_1363547	0.62
chr8	123848759	123849131	dmr_1363551	0.569
chr8	123851722	123851938	dmr_1363554	0.5205
chr8	123857880	123858303	dmr_1363563	0.7775
chr8	123867181	123867276	dmr_1363570	0.6145
chr8	123872167	123872374	dmr_1363575	0.574
chr8	123874187	123874772	dmr_1363579	0.7070000000000001
chr8	123879819	123879964	dmr_1363587	0.6275
chr8	123880410	123881224	dmr_1363588	0.629
chr8	123885427	123885433	dmr_1363596	0.6225
chr8	123887150	123887701	dmr_1363599	0.5705
chr8	123892717	123893353	dmr_1363603	0.6005
chr8	123911885	123912815	dmr_1363626	0.6325
chr8	123981499	123982095	dmr_1363662	0.512
chr8	124082455	124083004	dmr_1363740	0.8675
chr8	124141886	124142472	dmr_1363776	0.5205
chr8	124181820	124183177	dmr_1363822	0.6745
chr8	124184093	124184250	dmr_1363824	0.6629999999999999
chr8	124218930	124219278	dmr_1363859	0.5705
chr8	124232881	124233119	dmr_1363871	0.586
chr8	124270273	124270406	dmr_1363913	0.5945
chr8	124270447	124270785	dmr_1363914	0.684
chr8	124274551	124275130	dmr_1363921	0.613
chr8	124275478	124275881	dmr_1363922	0.643
chr8	124292397	124293548	dmr_1363947	0.652
chr8	124304017	124304641	dmr_1363963	0.5825
chr8	124321342	124321833	dmr_1363988	0.5935
chr8	124323329	124323652	dmr_1363992	0.563
chr8	124368274	124368542	dmr_1364039	0.5705
chr8	124370503	124370738	dmr_1364042	0.5815
chr8	124373616	124374191	dmr_1364046	0.6105
chr8	124378645	124379110	dmr_1364051	0.5695
chr8	124379185	124379453	dmr_1364052	0.635
chr8	124382021	124382688	dmr_1364056	0.7175
chr8	124386968	124387043	dmr_1364062	0.6345
chr8	124389314	124389565	dmr_1364068	0.768
chr8	124390101	124390399	dmr_1364069	0.5055
chr8	124390656	124391432	dmr_1364070	0.5185
chr8	124391701	124391939	dmr_1364071	0.5485
chr8	124393003	124393195	dmr_1364074	0.7055
chr8	124393449	124393625	dmr_1364075	0.581
chr8	124397512	124397807	dmr_1364082	0.6965
chr8	124397856	124399321	dmr_1364083	0.653
chr8	124399345	124399786	dmr_1364084	0.7075
chr8	124404658	124404740	dmr_1364093	0.569
chr8	124404751	124404807	dmr_1364094	0.6245
chr8	124412347	124412641	dmr_1364106	0.637
chr8	124412916	124414001	dmr_1364107	0.628
chr8	124415897	124416011	dmr_1364111	0.509
chr8	124417319	124417642	dmr_1364113	0.741
chr8	124430693	124430758	dmr_1364132	0.7235
chr8	124432110	124432416	dmr_1364133	0.5770000000000001
chr8	124435254	124435499	dmr_1364135	0.5465
chr8	124454756	124455157	dmr_1364148	0.6385
chr8	124462241	124462572	dmr_1364156	0.7190000000000001
chr8	124462871	124463310	dmr_1364157	0.7255
chr8	124476167	124476949	dmr_1364167	0.6175
chr8	124476968	124477279	dmr_1364168	0.6705
chr8	124494485	124494529	dmr_1364186	0.611
chr8	124494852	124495054	dmr_1364187	0.5815
chr8	124495079	124495658	dmr_1364188	0.6085
chr8	124507771	124507837	dmr_1364201	0.797
chr8	124508142	124508547	dmr_1364202	0.7175
chr8	124508943	124509265	dmr_1364203	0.618
chr8	124516069	124517185	dmr_1364212	0.6125
chr8	124517267	124517325	dmr_1364213	0.5720000000000001
chr8	124541597	124542035	dmr_1364241	0.6765
chr8	124542044	124542493	dmr_1364242	0.6679999999999999
chr8	124544074	124544121	dmr_1364244	0.539
chr8	124546787	124547671	dmr_1364251	0.5429999999999999
chr8	124547934	124547983	dmr_1364252	0.5125
chr8	124569595	124569682	dmr_1364272	0.55
chr8	124631191	124631477	dmr_1364310	0.6635
chr8	124643932	124644572	dmr_1364327	0.5705
chr8	124661715	124662154	dmr_1364351	0.6665
chr8	124702140	124702358	dmr_1364386	0.8
chr8	124784657	124785093	dmr_1364439	0.512
chr8	124878012	124878962	dmr_1364492	0.5735
chr8	124886721	124887190	dmr_1364502	0.605
chr8	124904472	124904543	dmr_1364519	0.546
chr8	124908216	124908768	dmr_1364524	0.715
chr8	124915580	124915753	dmr_1364535	0.6509999999999999
chr8	124921896	124922058	dmr_1364545	0.5905
chr8	124926285	124926578	dmr_1364554	0.6185
chr8	124929172	124929326	dmr_1364560	0.637
chr8	124930092	124930153	dmr_1364564	0.665
chr8	124952103	124952400	dmr_1364590	0.7955
chr8	124959376	124960067	dmr_1364596	0.828
chr8	124995997	124996303	dmr_1364625	0.9009999999999999
chr8	125007156	125007563	dmr_1364629	0.664
chr8	125013591	125013594	dmr_1364635	0.5479999999999999
chr8	125020264	125020722	dmr_1364641	0.5845
chr8	125023701	125024062	dmr_1364643	0.7735
chr8	125025075	125025186	dmr_1364645	0.5645
chr8	125026979	125027158	dmr_1364648	0.514
chr8	125027463	125027518	dmr_1364649	0.8190000000000001
chr8	125034281	125035014	dmr_1364654	0.777
chr8	125078654	125079147	dmr_1364685	0.755
chr8	125133569	125134037	dmr_1364719	0.6145
chr8	125183940	125184187	dmr_1364762	0.534
chr8	125186821	125187743	dmr_1364765	0.534
chr8	125193115	125193370	dmr_1364768	0.9
chr8	125206561	125206863	dmr_1364779	0.511
chr8	125218401	125218498	dmr_1364792	0.7515
chr8	125220872	125221090	dmr_1364796	0.569
chr8	125221115	125221493	dmr_1364797	0.6465
chr8	125236368	125236850	dmr_1364814	0.7290000000000001
chr8	125255290	125255622	dmr_1364826	0.665
chr8	125279093	125279221	dmr_1364849	0.622
chr8	125293421	125293457	dmr_1364867	0.662
chr8	125304850	125305158	dmr_1364873	0.5335
chr8	125344353	125344433	dmr_1364907	0.512
chr8	125349856	125350081	dmr_1364916	0.5685
chr8	125533492	125533971	dmr_1365114	0.72
chr8	125558240	125558334	dmr_1365147	0.6285
chr8	125559429	125559657	dmr_1365148	0.654
chr8	125806651	125807330	dmr_1365349	0.5845
chr8	125808796	125809034	dmr_1365352	0.7445
chr8	125819714	125820172	dmr_1365364	0.6495
chr8	125823291	125824243	dmr_1365369	0.5105
chr8	125872485	125872972	dmr_1365431	0.7
chr8	125874307	125875408	dmr_1365434	0.6755
chr8	125890378	125890504	dmr_1365450	0.682
chr8	125897411	125897647	dmr_1365460	0.555
chr8	125900979	125901409	dmr_1365463	0.5015
chr8	125959196	125960171	dmr_1365499	0.7705
chr8	125971332	125971599	dmr_1365513	0.867
chr8	125971971	125972098	dmr_1365514	0.7025
chr8	125991458	125991626	dmr_1365536	0.662
chr8	125996400	125997927	dmr_1365541	0.6679999999999999
chr8	126006078	126006548	dmr_1365556	0.7879999999999999
chr8	126006750	126006846	dmr_1365557	0.7235
chr8	126024029	126024172	dmr_1365582	0.589
chr8	126029013	126029553	dmr_1365589	0.561
chr8	126096016	126096884	dmr_1365648	0.6985
chr8	126096931	126097028	dmr_1365649	0.6005
chr8	126118435	126118617	dmr_1365663	0.98
chr8	126139556	126139889	dmr_1365680	0.5475
chr8	126162667	126163296	dmr_1365701	0.645
chr8	126163918	126164261	dmr_1365704	0.794
chr8	126164263	126164777	dmr_1365705	0.615
chr8	126208203	126208793	dmr_1365743	0.557
chr8	126212838	126213383	dmr_1365749	0.551
chr8	126256271	126257737	dmr_1365779	0.5845
chr8	126273156	126273484	dmr_1365797	0.585
chr8	126299249	126300150	dmr_1365822	0.7065
chr8	126306929	126307824	dmr_1365830	0.625
chr8	126326489	126327099	dmr_1365851	0.6605
chr8	126405125	126405341	dmr_1365950	0.552
chr8	126419007	126419660	dmr_1365959	0.581
chr8	126419760	126419958	dmr_1365960	0.8805
chr8	126423461	126423530	dmr_1365965	0.8725
chr8	126429798	126430705	dmr_1365974	0.6759999999999999
chr8	126430741	126430880	dmr_1365975	0.6515
chr8	126516637	126516768	dmr_1366037	0.562
chr8	126524326	126524559	dmr_1366046	0.563
chr8	126524866	126525073	dmr_1366047	0.7390000000000001
chr8	126538316	126538469	dmr_1366062	0.7859999999999999
chr8	126540467	126540602	dmr_1366064	0.78
chr8	126542200	126542754	dmr_1366067	0.5435
chr8	126566790	126567221	dmr_1366085	0.5775
chr8	126585486	126585620	dmr_1366101	0.7829999999999999
chr8	126587297	126587350	dmr_1366104	0.529
chr8	126587873	126588480	dmr_1366105	0.514
chr8	126596623	126596708	dmr_1366107	0.6185
chr8	126598277	126598538	dmr_1366109	0.5485
chr8	126615557	126616153	dmr_1366123	0.6659999999999999
chr8	126637676	126637968	dmr_1366133	0.7979999999999999
chr8	126638321	126638583	dmr_1366135	0.5720000000000001
chr8	126659958	126660329	dmr_1366150	0.6505
chr8	126665073	126665308	dmr_1366157	0.5265
chr8	126665329	126665520	dmr_1366158	0.6
chr8	126675209	126675257	dmr_1366170	0.7155
chr8	126694383	126695388	dmr_1366193	0.573
chr8	126752729	126752863	dmr_1366241	0.6375
chr8	126753167	126753373	dmr_1366242	0.521
chr8	126757963	126758299	dmr_1366248	0.7595
chr8	126758602	126758675	dmr_1366249	0.659
chr8	126758739	126758912	dmr_1366250	0.5575
chr8	126810508	126810957	dmr_1366288	0.7495
chr8	126833925	126834220	dmr_1366313	0.6655
chr8	126873375	126873578	dmr_1366351	0.6709999999999999
chr8	126928823	126929058	dmr_1366397	0.617
chr8	126946416	126946879	dmr_1366409	0.645
chr8	126954092	126954148	dmr_1366415	0.524
chr8	126961272	126961472	dmr_1366423	0.742
chr8	126961723	126961991	dmr_1366424	0.738
chr8	126979125	126979821	dmr_1366431	0.5770000000000001
chr8	127038521	127038971	dmr_1366462	0.5095
chr8	127108033	127108089	dmr_1366512	0.59
chr8	127174465	127174864	dmr_1366560	0.6305
chr8	127347596	127348117	dmr_1366697	0.6755
chr8	127426923	127427156	dmr_1366750	0.759
chr8	127431172	127431197	dmr_1366758	0.5355
chr8	127439848	127440402	dmr_1366765	0.607
chr8	127534944	127535810	dmr_1366833	0.5225
chr8	127553598	127553757	dmr_1366850	0.779
chr8	127560593	127561160	dmr_1366855	0.6
chr8	127583545	127583610	dmr_1366877	0.65
chr8	127599743	127600485	dmr_1366887	0.6765
chr8	127608124	127609347	dmr_1366889	0.6559999999999999
chr8	127614166	127614501	dmr_1366895	0.7879999999999999
chr8	127706483	127707245	dmr_1366941	0.7390000000000001
chr8	127774653	127774754	dmr_1366982	0.6915
chr8	127855483	127855834	dmr_1367027	0.6755
chr8	127914231	127914372	dmr_1367063	0.6845
chr8	127915088	127915496	dmr_1367065	0.738
chr8	127938910	127939903	dmr_1367081	0.6729999999999999
chr8	128004045	128004091	dmr_1367113	0.508
chr8	128030544	128031497	dmr_1367131	0.8375
chr8	128164878	128165256	dmr_1367202	0.67
chr8	128168790	128169098	dmr_1367207	0.5665
chr8	128193511	128193655	dmr_1367230	0.6095
chr8	128204870	128204991	dmr_1367241	0.7035
chr8	128273085	128273158	dmr_1367274	0.647
chr8	128296383	128297602	dmr_1367291	0.732
chr8	128303393	128303498	dmr_1367301	0.8045
chr8	128398898	128399032	dmr_1367377	0.6855
chr8	128415972	128416028	dmr_1367398	0.81
chr8	128416301	128416530	dmr_1367399	0.574
chr8	128650568	128650683	dmr_1367546	0.7795
chr8	128680050	128680213	dmr_1367565	0.7035
chr8	128683980	128684361	dmr_1367568	0.6845
chr8	128690615	128690744	dmr_1367576	0.5095
chr8	128698147	128698283	dmr_1367582	0.5685
chr8	128705141	128705240	dmr_1367585	0.7955
chr8	128724694	128724841	dmr_1367603	0.6685
chr8	128733103	128733359	dmr_1367610	0.626
chr8	128735793	128735904	dmr_1367613	0.7355
chr9	3534342	3534548	dmr_1367815	0.59
chr9	3573250	3573427	dmr_1367837	0.6729999999999999
chr9	3621364	3621483	dmr_1367856	0.657
chr9	3760719	3760888	dmr_1367906	0.5895
chr9	4060798	4061034	dmr_1367998	0.54
chr9	4273674	4274354	dmr_1368066	0.6975
chr9	4362944	4363049	dmr_1368099	0.716
chr9	4382377	4382547	dmr_1368108	0.5135
chr9	4539426	4539650	dmr_1368186	0.6185
chr9	4573814	4574135	dmr_1368209	0.6185
chr9	4581868	4582048	dmr_1368213	0.6225
chr9	4639029	4639165	dmr_1368247	0.769
chr9	4793789	4794909	dmr_1368352	0.6965
chr9	5466422	5466660	dmr_1368503	0.5025
chr9	5496686	5496968	dmr_1368523	0.6085
chr9	5634838	5634918	dmr_1368560	0.6509999999999999
chr9	5673660	5673920	dmr_1368577	0.8490000000000001
chr9	5770072	5770523	dmr_1368612	0.8885
chr9	6108026	6108037	dmr_1368717	0.715
chr9	6108357	6108540	dmr_1368718	0.634
chr9	6168343	6168493	dmr_1368739	0.5215
chr9	6966759	6967058	dmr_1368989	0.6575
chr9	6995066	6995193	dmr_1369003	0.8645
chr9	7689894	7690255	dmr_1369254	0.515
chr9	7949836	7951110	dmr_1369383	0.725
chr9	7956496	7956911	dmr_1369389	0.828
chr9	7956964	7957812	dmr_1369390	0.6085
chr9	7979316	7979930	dmr_1369407	0.5595
chr9	8004916	8005216	dmr_1369427	0.598
chr9	8042018	8042261	dmr_1369447	0.767
chr9	8177216	8177318	dmr_1369497	0.521
chr9	8274910	8275023	dmr_1369530	0.5025
chr9	8305118	8305609	dmr_1369536	0.757
chr9	8330968	8331015	dmr_1369548	0.8575
chr9	8331260	8331301	dmr_1369549	0.67
chr9	8443354	8443456	dmr_1369580	0.715
chr9	8543750	8543799	dmr_1369617	0.5375
chr9	8560088	8560211	dmr_1369630	0.927
chr9	8597456	8598112	dmr_1369654	0.515
chr9	8910299	8910323	dmr_1369781	0.726
chr9	8927480	8927739	dmr_1369789	0.64
chr9	9037175	9037308	dmr_1369840	0.6585
chr9	9041048	9041390	dmr_1369846	0.7295
chr9	9049856	9050071	dmr_1369857	0.8155
chr9	9101097	9101810	dmr_1369877	0.7190000000000001
chr9	9102019	9102294	dmr_1369878	0.8170000000000001
chr9	9104843	9105044	dmr_1369881	0.6175
chr9	9171031	9171243	dmr_1369939	0.7355
chr9	9171502	9171766	dmr_1369940	0.7635
chr9	9199705	9199715	dmr_1369958	0.644
chr9	9228497	9228533	dmr_1369979	0.524
chr9	9255126	9255783	dmr_1370005	0.6415
chr9	9477582	9477905	dmr_1370074	0.52
chr9	9693222	9693301	dmr_1370169	0.5965
chr9	9899126	9899352	dmr_1370281	0.6355
chr9	10043133	10043243	dmr_1370350	0.778
chr9	10082068	10082087	dmr_1370372	0.805
chr9	10226160	10226239	dmr_1370435	0.688
chr9	10230000	10230037	dmr_1370441	0.7475
chr9	10268852	10269178	dmr_1370470	0.5985
chr9	10269620	10269633	dmr_1370471	0.7595
chr9	10283071	10283081	dmr_1370478	0.81
chr9	10292003	10292032	dmr_1370487	0.6765
chr9	10325100	10325190	dmr_1370507	0.527
chr9	10351264	10351437	dmr_1370528	0.612
chr9	10390072	10390197	dmr_1370547	0.637
chr9	10520865	10521150	dmr_1370637	0.5915
chr9	10668763	10669106	dmr_1370742	0.912
chr9	10681196	10681618	dmr_1370753	0.6905
chr9	10724541	10724752	dmr_1370774	0.6085
chr9	10903905	10904374	dmr_1370903	0.5435
chr9	10905318	10906225	dmr_1370904	0.5495
chr9	11365000	11365154	dmr_1371020	0.8079999999999999
chr9	11373533	11373679	dmr_1371025	0.6045
chr9	11603026	11603099	dmr_1371083	0.7055
chr9	11902833	11903057	dmr_1371171	0.6215
chr9	12013261	12013333	dmr_1371211	0.757
chr9	12458028	12458204	dmr_1371336	0.5225
chr9	13131189	13131610	dmr_1371523	0.733
chr9	13256193	13256272	dmr_1371570	0.5539999999999999
chr9	13457890	13458168	dmr_1371623	0.873
chr9	13459708	13460274	dmr_1371626	0.929
chr9	13505022	13505283	dmr_1371656	0.5485
chr9	13522561	13522591	dmr_1371669	0.655
chr9	13693835	13694730	dmr_1371810	0.833
chr9	13709559	13709679	dmr_1371825	0.941
chr9	13712588	13712659	dmr_1371828	0.5645
chr9	13776650	13777083	dmr_1371864	0.6715
chr9	13791381	13791844	dmr_1371872	0.503
chr9	13796801	13796899	dmr_1371876	0.5355
chr9	13798897	13799246	dmr_1371877	0.598
chr9	13849166	13849357	dmr_1371910	0.552
chr9	13894237	13895111	dmr_1371931	0.7665
chr9	13895642	13896667	dmr_1371933	0.6729999999999999
chr9	13896695	13896706	dmr_1371934	0.541
chr9	13898544	13899154	dmr_1371938	0.631
chr9	13912878	13913182	dmr_1371949	0.5085
chr9	13913625	13914277	dmr_1371950	0.6245
chr9	13989144	13989289	dmr_1372002	0.665
chr9	14002507	14002670	dmr_1372014	0.52
chr9	14005483	14005693	dmr_1372019	0.6185
chr9	14046406	14046557	dmr_1372043	0.7140000000000001
chr9	14069694	14069988	dmr_1372065	0.66
chr9	14087957	14088388	dmr_1372079	0.5265
chr9	14089444	14090080	dmr_1372080	0.8435
chr9	14090890	14091755	dmr_1372082	0.6940000000000001
chr9	14102533	14102882	dmr_1372086	0.5635
chr9	14175245	14175786	dmr_1372139	0.6970000000000001
chr9	14194771	14195019	dmr_1372155	0.6405
chr9	14195290	14195570	dmr_1372156	0.601
chr9	14200445	14200572	dmr_1372160	0.6195
chr9	14207439	14207624	dmr_1372171	0.7355
chr9	14207815	14207908	dmr_1372172	0.6345
chr9	14213279	14213710	dmr_1372174	0.5695
chr9	14266229	14266239	dmr_1372211	0.7505
chr9	14274843	14274945	dmr_1372219	0.652
chr9	14299496	14299549	dmr_1372247	0.5589999999999999
chr9	14303383	14303400	dmr_1372252	0.8175
chr9	14337040	14337420	dmr_1372286	0.5465
chr9	14355255	14355455	dmr_1372301	0.5385
chr9	14376068	14376269	dmr_1372315	0.5165
chr9	14674398	14675058	dmr_1372502	0.659
chr9	14704450	14705576	dmr_1372517	0.531
chr9	14746040	14746404	dmr_1372548	0.7170000000000001
chr9	14774037	14774067	dmr_1372561	0.632
chr9	14810193	14810523	dmr_1372582	0.691
chr9	14827808	14828056	dmr_1372597	0.685
chr9	14904996	14905152	dmr_1372659	0.5225
chr9	14907684	14908220	dmr_1372663	0.774
chr9	14908384	14908475	dmr_1372664	0.618
chr9	14912291	14912522	dmr_1372669	0.501
chr9	14981695	14981746	dmr_1372716	0.6305
chr9	14982058	14982097	dmr_1372717	0.7415
chr9	14997280	14997754	dmr_1372725	0.7979999999999999
chr9	14997884	14997981	dmr_1372726	0.9215
chr9	14998032	14998190	dmr_1372727	0.7845
chr9	14998949	14999255	dmr_1372731	0.5565
chr9	15015208	15015520	dmr_1372742	0.5125
chr9	15021005	15021262	dmr_1372749	0.525
chr9	15021289	15021596	dmr_1372750	0.6395
chr9	15068381	15068490	dmr_1372784	0.736
chr9	15069167	15069214	dmr_1372786	0.5995
chr9	15070297	15070754	dmr_1372789	0.6835
chr9	15138540	15138601	dmr_1372823	0.7490000000000001
chr9	15175376	15175535	dmr_1372836	0.6915
chr9	15176263	15176822	dmr_1372837	0.8405
chr9	15178535	15178884	dmr_1372839	0.6415
chr9	15239499	15239554	dmr_1372858	0.6085
chr9	15609104	15609476	dmr_1373078	0.7995
chr9	15610879	15610990	dmr_1373081	0.5005
chr9	15678615	15678831	dmr_1373119	0.5095
chr9	15930894	15931303	dmr_1373267	0.6365
chr9	15962378	15963097	dmr_1373306	0.7405
chr9	16011531	16011711	dmr_1373353	0.752
chr9	16024502	16024995	dmr_1373370	0.5515
chr9	16026160	16026259	dmr_1373372	0.7115
chr9	16029154	16029602	dmr_1373378	0.7455
chr9	16107477	16107837	dmr_1373456	0.5575
chr9	16113805	16114435	dmr_1373465	0.8305
chr9	16139174	16139674	dmr_1373501	0.6920000000000001
chr9	16144939	16145178	dmr_1373508	0.643
chr9	16202004	16203050	dmr_1373569	0.6609999999999999
chr9	16214163	16214306	dmr_1373586	0.75
chr9	16215547	16215676	dmr_1373588	0.586
chr9	16228909	16229281	dmr_1373601	0.7765
chr9	16270550	16270584	dmr_1373657	0.6355
chr9	16274154	16274420	dmr_1373662	0.5155
chr9	16282846	16283150	dmr_1373673	0.611
chr9	16306663	16306871	dmr_1373709	0.614
chr9	16312587	16312720	dmr_1373719	0.6185
chr9	16356673	16356899	dmr_1373771	0.6875
chr9	16402963	16403290	dmr_1373820	0.5625
chr9	16422931	16423161	dmr_1373838	0.5565
chr9	16503101	16503475	dmr_1373925	0.615
chr9	16542372	16542717	dmr_1373948	0.7695
chr9	16583119	16583740	dmr_1373960	0.6970000000000001
chr9	16808644	16808738	dmr_1374023	0.5785
chr9	16888736	16888835	dmr_1374051	0.5405
chr9	16925196	16925349	dmr_1374067	0.512
chr9	17392880	17392949	dmr_1374237	0.7345
chr9	17466614	17466754	dmr_1374272	0.526
chr9	17485262	17485274	dmr_1374286	0.622
chr9	17487420	17487595	dmr_1374288	0.7585
chr9	17550917	17551019	dmr_1374311	0.5660000000000001
chr9	18400438	18400907	dmr_1374588	0.5215
chr9	18717815	18718055	dmr_1374650	0.6205
chr9	19645340	19645476	dmr_1374691	0.5315
chr9	20513075	20513370	dmr_1374796	0.621
chr9	20518905	20518979	dmr_1374804	0.63
chr9	20651096	20651284	dmr_1374850	0.7385
chr9	20658789	20658941	dmr_1374858	0.664
chr9	20660799	20661005	dmr_1374862	0.503
chr9	20662673	20663928	dmr_1374867	0.6445
chr9	20664548	20664562	dmr_1374869	0.6805
chr9	20677256	20678279	dmr_1374880	0.5155
chr9	20680039	20680072	dmr_1374883	0.603
chr9	20682391	20683033	dmr_1374886	0.7895
chr9	20684539	20685317	dmr_1374888	0.5885
chr9	20685671	20685758	dmr_1374889	0.7545
chr9	20690367	20690439	dmr_1374895	0.6015
chr9	20691391	20691877	dmr_1374897	0.5670000000000001
chr9	20692718	20693117	dmr_1374899	0.6605
chr9	20696146	20696834	dmr_1374904	0.732
chr9	20704612	20704754	dmr_1374913	0.716
chr9	20705151	20705194	dmr_1374914	0.5329999999999999
chr9	20721128	20721215	dmr_1374932	0.7285
chr9	20820022	20820046	dmr_1374990	0.6235
chr9	20822702	20822845	dmr_1374995	0.6125
chr9	20823113	20823226	dmr_1374996	0.6045
chr9	20874833	20875267	dmr_1375031	0.8079999999999999
chr9	20875304	20875466	dmr_1375032	0.6609999999999999
chr9	20875552	20875635	dmr_1375033	0.674
chr9	20892471	20892611	dmr_1375047	0.5820000000000001
chr9	20953351	20953360	dmr_1375076	0.7495
chr9	21012069	21012247	dmr_1375112	0.8440000000000001
chr9	21015250	21015297	dmr_1375116	0.56
chr9	21033497	21033912	dmr_1375127	0.5765
chr9	21036407	21036787	dmr_1375131	0.5125
chr9	21036789	21036915	dmr_1375132	0.7085
chr9	21037043	21037752	dmr_1375133	0.557
chr9	21037774	21037835	dmr_1375134	0.562
chr9	21062697	21062978	dmr_1375161	0.5985
chr9	21071945	21072505	dmr_1375169	0.6679999999999999
chr9	21097639	21098411	dmr_1375188	0.7455
chr9	21105786	21106275	dmr_1375200	0.569
chr9	21153802	21153829	dmr_1375230	0.5415
chr9	21154112	21154370	dmr_1375231	0.693
chr9	21163190	21163202	dmr_1375236	0.564
chr9	21195620	21196013	dmr_1375276	0.5995
chr9	21227452	21228084	dmr_1375307	0.7190000000000001
chr9	21243781	21244071	dmr_1375320	0.7905
chr9	21327192	21327404	dmr_1375386	0.7120000000000001
chr9	21412547	21412627	dmr_1375464	0.73
chr9	21433299	21433636	dmr_1375488	0.595
chr9	21453008	21453207	dmr_1375510	0.5515
chr9	21453293	21453465	dmr_1375511	0.6275
chr9	21473037	21473220	dmr_1375536	0.6265
chr9	21494575	21495276	dmr_1375554	0.794
chr9	21507143	21507354	dmr_1375562	0.7165
chr9	21508982	21509253	dmr_1375566	0.5415
chr9	21512175	21512806	dmr_1375568	0.7255
chr9	21569420	21569579	dmr_1375607	0.747
chr9	21578197	21578727	dmr_1375616	0.6275
chr9	21579381	21579401	dmr_1375618	0.5735
chr9	21593727	21593823	dmr_1375635	0.5345
chr9	21624477	21624510	dmr_1375652	0.5555
chr9	21676914	21677133	dmr_1375705	0.609
chr9	21677468	21678369	dmr_1375706	0.7040000000000001
chr9	21709446	21709546	dmr_1375744	0.9365
chr9	21737144	21738184	dmr_1375771	0.515
chr9	21749630	21750327	dmr_1375779	0.7175
chr9	21752455	21752824	dmr_1375783	0.6485
chr9	21803928	21804419	dmr_1375818	0.6195
chr9	21805780	21805861	dmr_1375820	0.5325
chr9	21806496	21806676	dmr_1375822	0.7615
chr9	21806889	21807573	dmr_1375823	0.6859999999999999
chr9	21842541	21843419	dmr_1375846	0.629
chr9	21917302	21917557	dmr_1375879	0.607
chr9	21918504	21919157	dmr_1375880	0.8215
chr9	21933511	21933665	dmr_1375896	0.7395
chr9	21948974	21949312	dmr_1375910	0.73
chr9	21951469	21951650	dmr_1375913	0.598
chr9	21951714	21951836	dmr_1375915	0.562
chr9	21953762	21953852	dmr_1375918	0.6415
chr9	21963941	21963984	dmr_1375925	0.534
chr9	22008084	22008219	dmr_1375950	0.636
chr9	22030191	22030667	dmr_1375983	0.7365
chr9	22049193	22049456	dmr_1376013	0.701
chr9	22060659	22060689	dmr_1376020	0.6335
chr9	22116135	22116440	dmr_1376059	0.5770000000000001
chr9	22117660	22117797	dmr_1376060	0.5735
chr9	22119366	22120244	dmr_1376062	0.6655
chr9	22226418	22226456	dmr_1376117	0.5835
chr9	22241783	22241921	dmr_1376122	0.6985
chr9	22259139	22259504	dmr_1376131	0.561
chr9	22405718	22405867	dmr_1376214	0.5429999999999999
chr9	22452283	22452702	dmr_1376258	0.5995
chr9	22452809	22453053	dmr_1376259	0.8225
chr9	22453328	22453855	dmr_1376260	0.617
chr9	22483890	22484649	dmr_1376274	0.5255
chr9	22555017	22555860	dmr_1376315	0.7875
chr9	22629442	22629662	dmr_1376364	0.512
chr9	22684066	22684121	dmr_1376401	0.573
chr9	22735424	22735590	dmr_1376433	0.58
chr9	23000378	23000434	dmr_1376555	0.5825
chr9	23067674	23067939	dmr_1376605	0.7495
chr9	23127772	23128061	dmr_1376639	0.682
chr9	23158876	23158989	dmr_1376662	0.8440000000000001
chr9	23204504	23205452	dmr_1376686	0.7909999999999999
chr9	23254484	23255117	dmr_1376720	0.5075
chr9	23268501	23269248	dmr_1376728	0.763
chr9	23284735	23285826	dmr_1376732	0.527
chr9	23348032	23348268	dmr_1376761	0.6335
chr9	23351313	23351645	dmr_1376765	0.728
chr9	23353388	23353440	dmr_1376767	0.512
chr9	23354670	23354780	dmr_1376769	0.6475
chr9	23367026	23367090	dmr_1376775	0.7845
chr9	23367377	23367587	dmr_1376776	0.72
chr9	23495588	23495968	dmr_1376868	0.713
chr9	23496707	23498055	dmr_1376870	0.6185
chr9	23536003	23536135	dmr_1376883	0.7040000000000001
chr9	23557690	23557879	dmr_1376901	0.73
chr9	23581454	23581546	dmr_1376922	0.784
chr9	23581799	23582356	dmr_1376923	0.5525
chr9	23675559	23675791	dmr_1376978	0.5215
chr9	23729069	23729196	dmr_1377001	0.6345
chr9	23852792	23853098	dmr_1377054	0.521
chr9	23890464	23890847	dmr_1377081	0.535
chr9	23951603	23951829	dmr_1377126	0.7390000000000001
chr9	23952635	23952822	dmr_1377128	0.745
chr9	23977740	23977851	dmr_1377138	0.688
chr9	24144330	24144966	dmr_1377198	0.601
chr9	24189801	24189945	dmr_1377221	0.613
chr9	24211292	24211463	dmr_1377232	0.503
chr9	24282062	24283270	dmr_1377268	0.7735
chr9	24315791	24316043	dmr_1377297	0.52
chr9	24408320	24409240	dmr_1377336	0.7095
chr9	24501566	24501968	dmr_1377426	0.626
chr9	24514609	24514618	dmr_1377441	0.6375
chr9	24516409	24516906	dmr_1377445	0.6970000000000001
chr9	24908924	24909843	dmr_1377583	0.5865
chr9	25027987	25028004	dmr_1377639	0.5405
chr9	25076262	25076468	dmr_1377673	0.5015
chr9	25091815	25092000	dmr_1377681	0.5805
chr9	25094488	25094802	dmr_1377683	0.5425
chr9	25120472	25120502	dmr_1377704	0.5825
chr9	25125519	25125899	dmr_1377712	0.685
chr9	25196653	25197293	dmr_1377781	0.622
chr9	25201708	25201971	dmr_1377787	0.758
chr9	25208155	25208263	dmr_1377796	0.713
chr9	25208566	25208725	dmr_1377797	0.7085
chr9	25219041	25219065	dmr_1377809	0.5395
chr9	25219851	25220700	dmr_1377811	0.56
chr9	25318889	25319097	dmr_1377908	0.755
chr9	25349425	25349811	dmr_1377926	0.6505
chr9	25408598	25408717	dmr_1377962	0.6825
chr9	25479361	25479741	dmr_1377995	0.591
chr9	25498892	25498941	dmr_1378020	0.7015
chr9	25545137	25545241	dmr_1378080	0.5770000000000001
chr9	25554879	25555725	dmr_1378095	0.6335
chr9	25555914	25556456	dmr_1378096	0.823
chr9	25560217	25560587	dmr_1378101	0.715
chr9	25566994	25567404	dmr_1378108	0.6095
chr9	25570268	25570788	dmr_1378113	0.705
chr9	25588786	25588930	dmr_1378130	0.8055
chr9	25629716	25630065	dmr_1378147	0.7315
chr9	26064127	26064197	dmr_1378260	0.5935
chr9	26124953	26125128	dmr_1378289	0.6215
chr9	26265081	26265366	dmr_1378354	0.5735
chr9	26548348	26548683	dmr_1378495	0.506
chr9	26604569	26604632	dmr_1378533	0.5760000000000001
chr9	26611623	26612149	dmr_1378539	0.583
chr9	26632530	26633358	dmr_1378555	0.6365
chr9	26634749	26635200	dmr_1378558	0.649
chr9	26674145	26674222	dmr_1378598	0.5415
chr9	26678204	26678802	dmr_1378599	0.701
chr9	26728758	26729114	dmr_1378635	0.6945
chr9	26733246	26733399	dmr_1378639	0.614
chr9	26734415	26735268	dmr_1378640	0.637
chr9	26735542	26736106	dmr_1378641	0.5695
chr9	26738176	26738295	dmr_1378643	0.5429999999999999
chr9	26743057	26743154	dmr_1378651	0.821
chr9	26743808	26744120	dmr_1378652	0.8029999999999999
chr9	26760569	26761075	dmr_1378677	0.5125
chr9	26762461	26762779	dmr_1378679	0.6705
chr9	26783493	26784494	dmr_1378697	0.6225
chr9	26912991	26913088	dmr_1378746	0.7135
chr9	27028128	27028134	dmr_1378819	0.508
chr9	27058268	27058822	dmr_1378839	0.7235
chr9	27058956	27059001	dmr_1378840	0.6890000000000001
chr9	27091328	27091724	dmr_1378872	0.519
chr9	27109583	27110473	dmr_1378895	0.77
chr9	27110872	27111322	dmr_1378896	0.611
chr9	27124210	27124297	dmr_1378915	0.7015
chr9	27146593	27146659	dmr_1378948	0.562
chr9	27149761	27150660	dmr_1378953	0.7825
chr9	27153931	27154867	dmr_1378957	0.662
chr9	27178852	27179275	dmr_1378970	0.7845
chr9	27179382	27179866	dmr_1378971	0.6785
chr9	27181450	27181765	dmr_1378974	0.5615
chr9	27192869	27193539	dmr_1378987	0.5435
chr9	27193845	27194233	dmr_1378988	0.5815
chr9	27203123	27203944	dmr_1378998	0.65
chr9	27204804	27204932	dmr_1379001	0.5885
chr9	27208915	27209461	dmr_1379003	0.5870000000000001
chr9	27287773	27287938	dmr_1379070	0.535
chr9	27294420	27294582	dmr_1379075	0.524
chr9	27302224	27303283	dmr_1379082	0.672
chr9	27304733	27304787	dmr_1379085	0.736
chr9	27306587	27306869	dmr_1379087	0.6729999999999999
chr9	27310175	27310479	dmr_1379092	0.6005
chr9	27321342	27321501	dmr_1379105	0.5760000000000001
chr9	27352619	27353501	dmr_1379145	0.546
chr9	27387468	27387708	dmr_1379181	0.78
chr9	27402320	27402831	dmr_1379192	0.7795
chr9	27437822	27438129	dmr_1379217	0.655
chr9	27452891	27453227	dmr_1379227	0.7645
chr9	27453701	27454288	dmr_1379228	0.6525
chr9	27454551	27455055	dmr_1379229	0.6405
chr9	27461598	27461657	dmr_1379238	0.727
chr9	27501962	27502577	dmr_1379265	0.5875
chr9	27515596	27515892	dmr_1379277	0.693
chr9	27518154	27518605	dmr_1379281	0.5345
chr9	27556686	27556825	dmr_1379315	0.5245
chr9	27557114	27557216	dmr_1379316	0.532
chr9	27557799	27557926	dmr_1379317	0.5905
chr9	27558353	27558443	dmr_1379318	0.6579999999999999
chr9	27632918	27633033	dmr_1379359	0.5725
chr9	27634956	27635277	dmr_1379363	0.5539999999999999
chr9	27691499	27692063	dmr_1379391	0.675
chr9	27706447	27706990	dmr_1379406	0.6725
chr9	27728726	27729029	dmr_1379423	0.727
chr9	27729441	27729557	dmr_1379424	0.513
chr9	27766292	27766602	dmr_1379445	0.534
chr9	27767238	27767452	dmr_1379446	0.5305
chr9	27767651	27768061	dmr_1379447	0.5145
chr9	27792022	27792398	dmr_1379466	0.5985
chr9	27792677	27792797	dmr_1379467	0.6185
chr9	27871359	27871488	dmr_1379568	0.594
chr9	27886208	27886443	dmr_1379585	0.5225
chr9	27896954	27897310	dmr_1379598	0.5820000000000001
chr9	27919116	27919424	dmr_1379617	0.6525
chr9	27935240	27935902	dmr_1379634	0.5915
chr9	27963454	27963850	dmr_1379664	0.5415
chr9	27964946	27965452	dmr_1379666	0.5425
chr9	27972149	27973098	dmr_1379674	0.7975
chr9	27986752	27986859	dmr_1379682	0.7335
chr9	27996553	27996670	dmr_1379698	0.5195
chr9	28012647	28013292	dmr_1379716	0.6405
chr9	28074660	28074731	dmr_1379786	0.5405
chr9	28080789	28081097	dmr_1379795	0.5325
chr9	28082076	28082099	dmr_1379798	0.7335
chr9	28083071	28083900	dmr_1379800	0.843
chr9	28094805	28094932	dmr_1379814	0.617
chr9	28149441	28149722	dmr_1379866	0.705
chr9	28181704	28182298	dmr_1379903	0.721
chr9	28202366	28202458	dmr_1379922	0.77
chr9	28218500	28218835	dmr_1379943	0.626
chr9	28225708	28225818	dmr_1379952	0.6255
chr9	28226034	28227385	dmr_1379953	0.544
chr9	28247548	28247798	dmr_1379976	0.6655
chr9	28257693	28258038	dmr_1379991	0.787
chr9	28263850	28265368	dmr_1380001	0.59
chr9	28280990	28281498	dmr_1380022	0.774
chr9	28281563	28282525	dmr_1380023	0.7205
chr9	28303567	28304165	dmr_1380051	0.635
chr9	28319592	28319709	dmr_1380061	0.6709999999999999
chr9	28378526	28378819	dmr_1380114	0.6735
chr9	28384844	28384881	dmr_1380120	0.6665
chr9	28385587	28385979	dmr_1380122	0.569
chr9	28386788	28387417	dmr_1380124	0.7275
chr9	28389219	28389474	dmr_1380126	0.653
chr9	28402283	28402708	dmr_1380141	0.623
chr9	28403034	28403182	dmr_1380142	0.6025
chr9	28404123	28405173	dmr_1380143	0.596
chr9	28423285	28423758	dmr_1380169	0.6575
chr9	28427198	28427467	dmr_1380174	0.7315
chr9	28446327	28446497	dmr_1380198	0.706
chr9	28447782	28447787	dmr_1380201	0.6845
chr9	28452274	28452774	dmr_1380207	0.5205
chr9	28458172	28458307	dmr_1380212	0.6635
chr9	28469274	28469862	dmr_1380223	0.5575
chr9	28474586	28475065	dmr_1380231	0.6535
chr9	28475813	28476000	dmr_1380233	0.715
chr9	28488309	28488909	dmr_1380246	0.65
chr9	28500002	28500263	dmr_1380266	0.5125
chr9	28500648	28500754	dmr_1380267	0.7215
chr9	28514160	28514454	dmr_1380287	0.6675
chr9	28540558	28540825	dmr_1380315	0.5975
chr9	28540969	28541115	dmr_1380316	0.5475
chr9	28558740	28558969	dmr_1380334	0.6005
chr9	28563103	28563478	dmr_1380339	0.7235
chr9	28568917	28569540	dmr_1380347	0.5345
chr9	28569870	28569958	dmr_1380348	0.67
chr9	28581886	28582041	dmr_1380362	0.5425
chr9	28586167	28586349	dmr_1380368	0.675
chr9	28608199	28608414	dmr_1380400	0.539
chr9	28614345	28614383	dmr_1380408	0.5329999999999999
chr9	28623875	28624068	dmr_1380418	0.81
chr9	28624689	28625081	dmr_1380419	0.8135
chr9	28660209	28660437	dmr_1380455	0.667
chr9	28663054	28663063	dmr_1380458	0.769
chr9	28663426	28664182	dmr_1380459	0.7070000000000001
chr9	28670937	28671130	dmr_1380468	0.745
chr9	28692187	28692628	dmr_1380492	0.5935
chr9	28720637	28720682	dmr_1380519	0.7185
chr9	28736729	28736740	dmr_1380537	0.5589999999999999
chr9	28738084	28738502	dmr_1380539	0.703
chr9	28747671	28747701	dmr_1380551	0.6525
chr9	28767630	28767846	dmr_1380572	0.634
chr9	28780857	28781450	dmr_1380590	0.5845
chr9	28822271	28822325	dmr_1380632	0.6895
chr9	28822615	28822867	dmr_1380633	0.634
chr9	28825648	28825826	dmr_1380636	0.55
chr9	28835788	28835846	dmr_1380642	0.6579999999999999
chr9	28855843	28856170	dmr_1380666	0.7190000000000001
chr9	28862443	28862708	dmr_1380676	0.669
chr9	28867184	28867915	dmr_1380680	0.5589999999999999
chr9	28885478	28885544	dmr_1380700	0.644
chr9	28899759	28899946	dmr_1380719	0.569
chr9	28931993	28932018	dmr_1380749	0.5455
chr9	28932295	28932452	dmr_1380750	0.6
chr9	28982091	28982502	dmr_1380795	0.716
chr9	29004626	29004921	dmr_1380817	0.53
chr9	29020264	29020410	dmr_1380834	0.544
chr9	29026446	29026968	dmr_1380845	0.502
chr9	29032028	29032196	dmr_1380852	0.731
chr9	29061561	29061914	dmr_1380887	0.6729999999999999
chr9	29072600	29073106	dmr_1380901	0.5915
chr9	29085298	29085531	dmr_1380916	0.6455
chr9	29099966	29100800	dmr_1380923	0.5315
chr9	29100817	29101085	dmr_1380924	0.7795
chr9	29104620	29104964	dmr_1380926	0.6635
chr9	29128341	29128686	dmr_1380953	0.5365
chr9	29157871	29158005	dmr_1380994	0.586
chr9	29220395	29220656	dmr_1381073	0.6255
chr9	29221200	29221244	dmr_1381075	0.535
chr9	29244247	29244330	dmr_1381101	0.521
chr9	29244682	29245464	dmr_1381102	0.6409999999999999
chr9	29296271	29297169	dmr_1381171	0.5245
chr9	29311833	29311937	dmr_1381189	0.598
chr9	29315905	29316048	dmr_1381193	0.688
chr9	29316400	29316424	dmr_1381194	0.514
chr9	29318008	29318201	dmr_1381197	0.6970000000000001
chr9	29325398	29325637	dmr_1381210	0.6355
chr9	29343531	29343599	dmr_1381229	0.6990000000000001
chr9	29445601	29445671	dmr_1381348	0.7015
chr9	29450419	29450592	dmr_1381356	0.659
chr9	29456080	29456268	dmr_1381363	0.7170000000000001
chr9	29459216	29460116	dmr_1381370	0.5675
chr9	29466408	29466437	dmr_1381382	0.56
chr9	29472014	29472663	dmr_1381389	0.8435
chr9	29492147	29492468	dmr_1381409	0.505
chr9	29519204	29519228	dmr_1381437	0.695
chr9	29531559	29532245	dmr_1381457	0.6345
chr9	29556431	29556953	dmr_1381488	0.6155
chr9	29562126	29563136	dmr_1381496	0.6605
chr9	29612323	29612601	dmr_1381558	0.5539999999999999
chr9	29617154	29617197	dmr_1381562	0.5755
chr9	29669389	29669634	dmr_1381615	0.7405
chr9	29734436	29734574	dmr_1381686	0.5539999999999999
chr9	29761347	29761968	dmr_1381721	0.6015
chr9	29771325	29771589	dmr_1381736	0.6365
chr9	29772101	29772193	dmr_1381738	0.693
chr9	29877753	29878072	dmr_1381879	0.7240000000000001
chr9	29879723	29879959	dmr_1381881	0.746
chr9	29884113	29884221	dmr_1381889	0.6559999999999999
chr9	29887932	29888434	dmr_1381895	0.826
chr9	29893451	29893564	dmr_1381902	0.5660000000000001
chr9	29943182	29943377	dmr_1381959	0.6095
chr9	29953991	29954373	dmr_1381974	0.5905
chr9	29960355	29960435	dmr_1381981	0.728
chr9	29961033	29961407	dmr_1381983	0.5670000000000001
chr9	29961925	29962039	dmr_1381985	0.6335
chr9	29973682	29973827	dmr_1381996	0.705
chr9	30026830	30027165	dmr_1382040	0.593
chr9	30044421	30044653	dmr_1382052	0.6555
chr9	30071771	30072503	dmr_1382073	0.5805
chr9	30075322	30076281	dmr_1382079	0.6809999999999999
chr9	30076530	30077663	dmr_1382080	0.755
chr9	30134535	30134588	dmr_1382129	0.6435
chr9	30140423	30140555	dmr_1382138	0.706
chr9	30140808	30141539	dmr_1382139	0.6245
chr9	30143308	30143545	dmr_1382142	0.6425
chr9	30149696	30150566	dmr_1382150	0.6385
chr9	30152868	30153127	dmr_1382155	0.8109999999999999
chr9	30195084	30195113	dmr_1382192	0.5095
chr9	30204741	30204762	dmr_1382204	0.5920000000000001
chr9	30207818	30207915	dmr_1382209	0.7605
chr9	30212915	30212963	dmr_1382214	0.833
chr9	30265901	30266431	dmr_1382263	0.7
chr9	30521009	30521686	dmr_1382398	0.5770000000000001
chr9	30803597	30804044	dmr_1382580	0.8775
chr9	30804212	30804268	dmr_1382581	0.809
chr9	30804365	30804825	dmr_1382582	0.7105
chr9	30940054	30940312	dmr_1382687	0.7135
chr9	31053191	31053612	dmr_1382777	0.5075
chr9	31176779	31177203	dmr_1382898	0.7555
chr9	31203643	31204590	dmr_1382934	0.7015
chr9	31244891	31245045	dmr_1382972	0.639
chr9	31245207	31245319	dmr_1382973	0.5535
chr9	31295278	31295342	dmr_1383012	0.625
chr9	31295641	31295769	dmr_1383013	0.642
chr9	31303756	31303892	dmr_1383020	0.6635
chr9	31324127	31324226	dmr_1383037	0.657
chr9	31330685	31330815	dmr_1383046	0.7125
chr9	31331005	31331557	dmr_1383047	0.7545
chr9	31331725	31331881	dmr_1383048	0.6225
chr9	31383758	31383877	dmr_1383079	0.6485
chr9	31384916	31385567	dmr_1383080	0.557
chr9	31402820	31402985	dmr_1383094	0.5425
chr9	31410089	31410248	dmr_1383099	0.703
chr9	31411939	31412341	dmr_1383102	0.82
chr9	31762282	31762754	dmr_1383286	0.736
chr9	31794824	31795029	dmr_1383300	0.72
chr9	31856480	31857229	dmr_1383332	0.515
chr9	31882583	31882875	dmr_1383359	0.6459999999999999
chr9	31887644	31888751	dmr_1383364	0.539
chr9	31901753	31901871	dmr_1383376	0.7275
chr9	31971970	31972168	dmr_1383414	0.596
chr9	31980089	31980262	dmr_1383420	0.7355
chr9	31984706	31984943	dmr_1383425	0.7415
chr9	31989996	31990240	dmr_1383429	0.684
chr9	31997940	31998112	dmr_1383437	0.5615
chr9	32003513	32003954	dmr_1383444	0.8485
chr9	32057235	32058017	dmr_1383491	0.7809999999999999
chr9	32104808	32104984	dmr_1383540	0.7155
chr9	32118064	32118180	dmr_1383552	0.565
chr9	32161157	32161267	dmr_1383600	0.795
chr9	32161382	32161475	dmr_1383601	0.6859999999999999
chr9	32162153	32162353	dmr_1383603	0.664
chr9	32163031	32163099	dmr_1383604	0.7395
chr9	32163863	32164241	dmr_1383606	0.555
chr9	32164320	32164482	dmr_1383607	0.792
chr9	32169876	32170158	dmr_1383613	0.628
chr9	32192524	32192535	dmr_1383637	0.8025
chr9	32192834	32192967	dmr_1383638	0.5479999999999999
chr9	32195850	32196045	dmr_1383642	0.5335
chr9	32204122	32204889	dmr_1383649	0.6585
chr9	32207296	32207599	dmr_1383653	0.6375
chr9	32209529	32209626	dmr_1383656	0.6920000000000001
chr9	32216200	32216808	dmr_1383666	0.5015
chr9	32217325	32217770	dmr_1383668	0.5765
chr9	32219479	32219828	dmr_1383672	0.601
chr9	32221211	32221712	dmr_1383675	0.5395
chr9	32222360	32222415	dmr_1383676	0.7335
chr9	32222693	32222700	dmr_1383677	0.5485
chr9	32224183	32224605	dmr_1383680	0.75
chr9	32224981	32225192	dmr_1383681	0.6445
chr9	32225773	32226059	dmr_1383682	0.6559999999999999
chr9	32226429	32226982	dmr_1383683	0.7809999999999999
chr9	32227389	32227948	dmr_1383684	0.597
chr9	32238696	32239315	dmr_1383701	0.722
chr9	32239590	32239681	dmr_1383703	0.797
chr9	32239715	32239791	dmr_1383704	0.616
chr9	32241199	32241366	dmr_1383707	0.6335
chr9	32241722	32241762	dmr_1383708	0.6855
chr9	32241871	32241957	dmr_1383709	0.7185
chr9	32242044	32242144	dmr_1383710	0.584
chr9	32242226	32242305	dmr_1383711	0.5615
chr9	32242601	32242672	dmr_1383712	0.547
chr9	32244398	32244535	dmr_1383714	0.7195
chr9	32267228	32267482	dmr_1383750	0.6645
chr9	32267511	32267729	dmr_1383751	0.6205
chr9	32269512	32269595	dmr_1383754	0.575
chr9	32305461	32305932	dmr_1383779	0.7709999999999999
chr9	32344849	32344989	dmr_1383802	0.5995
chr9	32464880	32465232	dmr_1383865	0.6155
chr9	32505090	32505237	dmr_1383891	0.625
chr9	32505523	32505680	dmr_1383892	0.7995
chr9	32506841	32507055	dmr_1383895	0.611
chr9	32694192	32694613	dmr_1384020	0.6815
chr9	32696708	32697176	dmr_1384022	0.5715
chr9	32735961	32736136	dmr_1384064	0.6145
chr9	32736198	32736550	dmr_1384065	0.536
chr9	32740984	32741300	dmr_1384070	0.6725
chr9	32748756	32749003	dmr_1384080	0.6025
chr9	32836345	32836774	dmr_1384140	0.789
chr9	33080473	33081107	dmr_1384251	0.7020000000000001
chr9	33168176	33168417	dmr_1384292	0.6829999999999999
chr9	33220934	33221317	dmr_1384318	0.5855
chr9	33225773	33226022	dmr_1384324	0.821
chr9	33565680	33565744	dmr_1384483	0.591
chr9	33566466	33566619	dmr_1384484	0.551
chr9	33790505	33790879	dmr_1384581	0.7425
chr9	33826252	33826443	dmr_1384604	0.6859999999999999
chr9	33827490	33827728	dmr_1384606	0.8640000000000001
chr9	34156773	34156948	dmr_1384733	0.7255
chr9	34186383	34186938	dmr_1384749	0.5075
chr9	34396008	34396453	dmr_1384853	0.599
chr9	34404354	34404517	dmr_1384859	0.6925
chr9	34405973	34406337	dmr_1384862	0.5735
chr9	34411439	34411492	dmr_1384872	0.8170000000000001
chr9	34411889	34411958	dmr_1384873	0.7265
chr9	34412344	34413135	dmr_1384874	0.6845
chr9	34413212	34413303	dmr_1384875	0.688
chr9	34417817	34418747	dmr_1384878	0.5660000000000001
chr9	34418806	34418892	dmr_1384879	0.622
chr9	34440367	34440998	dmr_1384892	0.818
chr9	34444013	34444534	dmr_1384897	0.589
chr9	34475825	34476801	dmr_1384927	0.5770000000000001
chr9	34485597	34485601	dmr_1384935	0.6265
chr9	34489520	34490289	dmr_1384939	0.669
chr9	34538599	34538701	dmr_1384994	0.6255
chr9	34538981	34539272	dmr_1384995	0.8745
chr9	34600090	34600180	dmr_1385063	0.6365
chr9	34628284	34628459	dmr_1385093	0.627
chr9	34677705	34677841	dmr_1385130	0.7170000000000001
chr9	34678106	34678387	dmr_1385131	0.9285
chr9	34686246	34686899	dmr_1385137	0.7015
chr9	34686999	34687268	dmr_1385138	0.7915
chr9	34689475	34689558	dmr_1385142	0.5815
chr9	34695660	34696151	dmr_1385148	0.5155
chr9	34703543	34704461	dmr_1385156	0.6435
chr9	34706151	34706910	dmr_1385160	0.585
chr9	34707029	34707301	dmr_1385161	0.8355
chr9	34708564	34708973	dmr_1385162	0.563
chr9	34711764	34712145	dmr_1385168	0.619
chr9	34733693	34733863	dmr_1385201	0.6105
chr9	34752114	34752600	dmr_1385223	0.804
chr9	34843584	34844019	dmr_1385309	0.855
chr9	34844046	34844295	dmr_1385310	0.618
chr9	34884490	34884617	dmr_1385346	0.519
chr9	34887485	34887612	dmr_1385350	0.725
chr9	34888675	34888918	dmr_1385352	0.9065
chr9	34909396	34909608	dmr_1385369	0.8965
chr9	34911506	34912267	dmr_1385372	0.6525
chr9	34919879	34920536	dmr_1385380	0.7795
chr9	34937421	34938086	dmr_1385396	0.5715
chr9	34957796	34958000	dmr_1385415	0.74
chr9	34995629	34996066	dmr_1385449	0.7685
chr9	34996115	34996198	dmr_1385450	0.8190000000000001
chr9	34996203	34996214	dmr_1385451	0.8340000000000001
chr9	34996269	34996583	dmr_1385452	0.774
chr9	35017025	35017069	dmr_1385471	0.545
chr9	35017275	35018445	dmr_1385472	0.711
chr9	35018454	35018817	dmr_1385473	0.5175
chr9	35026668	35027200	dmr_1385481	0.5920000000000001
chr9	35156302	35156422	dmr_1385574	0.6595
chr9	35244937	35244994	dmr_1385617	0.7225
chr9	35247348	35247827	dmr_1385618	0.6655
chr9	35293118	35293956	dmr_1385651	0.5435
chr9	35305300	35305534	dmr_1385654	0.5995
chr9	35307500	35307808	dmr_1385656	0.564
chr9	35359573	35360262	dmr_1385698	0.564
chr9	35363803	35364439	dmr_1385704	0.6459999999999999
chr9	35424639	35425044	dmr_1385735	0.6445
chr9	35425309	35426067	dmr_1385736	0.6395
chr9	35438321	35438747	dmr_1385752	0.5675
chr9	35439053	35439577	dmr_1385753	0.732
chr9	35439649	35439658	dmr_1385754	0.6365
chr9	35479427	35479813	dmr_1385784	0.5935
chr9	35523656	35524169	dmr_1385825	0.722
chr9	35538587	35538659	dmr_1385835	0.598
chr9	35541530	35541735	dmr_1385838	0.675
chr9	35545861	35545993	dmr_1385842	0.5825
chr9	35607306	35607910	dmr_1385869	0.5465
chr9	35608174	35608450	dmr_1385870	0.721
chr9	35904700	35904735	dmr_1385916	0.8195
chr9	36685669	36686078	dmr_1385938	0.866
chr9	36719589	36719658	dmr_1385952	0.5095
chr9	36748056	36748523	dmr_1385964	0.6035
chr9	36765558	36765949	dmr_1385976	0.6165
chr9	36774798	36774933	dmr_1385979	0.7885
chr9	36780031	36780205	dmr_1385983	0.6315
chr9	36823194	36823380	dmr_1386009	0.555
chr9	36827084	36827213	dmr_1386013	0.5775
chr9	36865623	36865688	dmr_1386060	0.68
chr9	36873791	36874077	dmr_1386067	0.5175
chr9	36878287	36878411	dmr_1386072	0.515
chr9	36881630	36881910	dmr_1386077	0.563
chr9	36885866	36886063	dmr_1386083	0.6605
chr9	36889243	36889799	dmr_1386087	0.6405
chr9	36900218	36901304	dmr_1386103	0.6145
chr9	36907597	36907830	dmr_1386110	0.6675
chr9	36919228	36919502	dmr_1386126	0.5465
chr9	36934273	36934446	dmr_1386145	0.5255
chr9	36939172	36939540	dmr_1386153	0.633
chr9	36941569	36942005	dmr_1386156	0.5625
chr9	36942190	36942492	dmr_1386158	0.7015
chr9	36942771	36942813	dmr_1386159	0.615
chr9	36944651	36945307	dmr_1386164	0.7575
chr9	36945683	36945926	dmr_1386165	0.5875
chr9	36950915	36951099	dmr_1386177	0.578
chr9	36957958	36958295	dmr_1386184	0.575
chr9	36972752	36973200	dmr_1386203	0.6405
chr9	36973491	36973812	dmr_1386206	0.6955
chr9	36974092	36974098	dmr_1386207	0.7575
chr9	36975595	36976145	dmr_1386209	0.5215
chr9	36984906	36985158	dmr_1386220	0.6225
chr9	36990193	36990434	dmr_1386225	0.5585
chr9	36990880	36991159	dmr_1386227	0.511
chr9	36991203	36991362	dmr_1386228	0.6705
chr9	36993698	36994376	dmr_1386234	0.5145
chr9	36998728	36998750	dmr_1386239	0.7395
chr9	36999051	36999526	dmr_1386240	0.5925
chr9	37001808	37002345	dmr_1386245	0.6675
chr9	37017952	37017988	dmr_1386264	0.7515
chr9	37038304	37038766	dmr_1386288	0.873
chr9	37039042	37039126	dmr_1386289	0.6955
chr9	37053841	37053920	dmr_1386310	0.584
chr9	37054138	37054381	dmr_1386311	0.5195
chr9	37054753	37055222	dmr_1386312	0.6659999999999999
chr9	37061795	37062120	dmr_1386322	0.606
chr9	37064402	37064592	dmr_1386325	0.545
chr9	37064798	37064987	dmr_1386326	0.6795
chr9	37120909	37121207	dmr_1386394	0.5585
chr9	37123323	37123687	dmr_1386398	0.5315
chr9	37136712	37136899	dmr_1386415	0.5965
chr9	37137513	37137894	dmr_1386418	0.606
chr9	37141536	37142635	dmr_1386423	0.7885
chr9	37143560	37144454	dmr_1386425	0.7075
chr9	37178059	37178227	dmr_1386449	0.8165
chr9	37213142	37213523	dmr_1386489	0.659
chr9	37213567	37213998	dmr_1386490	0.8715
chr9	37218495	37218575	dmr_1386496	0.6235
chr9	37254975	37255050	dmr_1386526	0.7695
chr9	37256144	37256205	dmr_1386528	0.5165
chr9	37272262	37272473	dmr_1386545	0.6645
chr9	37295384	37295421	dmr_1386554	0.6345
chr9	37358748	37359244	dmr_1386586	0.6635
chr9	37359840	37360364	dmr_1386587	0.541
chr9	37375805	37376138	dmr_1386601	0.6525
chr9	37384280	37384372	dmr_1386605	0.737
chr9	37411123	37411276	dmr_1386628	0.524
chr9	37430942	37431291	dmr_1386647	0.78
chr9	37436939	37437086	dmr_1386652	0.5565
chr9	37437904	37438011	dmr_1386653	0.6375
chr9	37456919	37457107	dmr_1386666	0.762
chr9	37461119	37461126	dmr_1386671	0.5025
chr9	37463094	37463102	dmr_1386674	0.7095
chr9	37518751	37519136	dmr_1386716	0.609
chr9	37520084	37520158	dmr_1386718	0.6255
chr9	37528855	37529265	dmr_1386727	0.5195
chr9	37529730	37530622	dmr_1386728	0.7490000000000001
chr9	37530688	37531408	dmr_1386729	0.6255
chr9	37538050	37538428	dmr_1386736	0.621
chr9	37538706	37539837	dmr_1386737	0.5870000000000001
chr9	37539909	37539926	dmr_1386738	0.5295
chr9	37539930	37540167	dmr_1386739	0.6505
chr9	37541133	37542093	dmr_1386742	0.9275
chr9	37542365	37542467	dmr_1386743	0.6815
chr9	37542603	37543030	dmr_1386744	0.7509999999999999
chr9	37543870	37544686	dmr_1386746	0.5725
chr9	37545309	37545562	dmr_1386747	0.6145
chr9	37545709	37547017	dmr_1386748	0.574
chr9	37548587	37548983	dmr_1386751	0.6965
chr9	37549083	37549171	dmr_1386752	0.652
chr9	37549303	37549489	dmr_1386753	0.643
chr9	37549806	37550385	dmr_1386754	0.7120000000000001
chr9	37551160	37551201	dmr_1386756	0.5015
chr9	37551564	37552141	dmr_1386757	0.6305
chr9	37553016	37553650	dmr_1386758	0.6355
chr9	37555478	37556143	dmr_1386762	0.6645
chr9	37556435	37556894	dmr_1386763	0.86
chr9	37557227	37557238	dmr_1386764	0.6115
chr9	37567215	37567444	dmr_1386776	0.598
chr9	37567516	37568154	dmr_1386777	0.7965
chr9	37568185	37569167	dmr_1386778	0.815
chr9	37572572	37572720	dmr_1386787	0.6945
chr9	37576481	37577083	dmr_1386793	0.5405
chr9	37593679	37593958	dmr_1386808	0.596
chr9	37611548	37612338	dmr_1386823	0.762
chr9	37614196	37614294	dmr_1386824	0.643
chr9	37614788	37615642	dmr_1386825	0.745
chr9	37615949	37616182	dmr_1386826	0.5115
chr9	37624151	37624307	dmr_1386836	0.5065
chr9	37625687	37625862	dmr_1386839	0.831
chr9	37631939	37632413	dmr_1386847	0.6245
chr9	37636169	37636291	dmr_1386850	0.594
chr9	37675331	37675579	dmr_1386880	0.725
chr9	37677423	37677640	dmr_1386883	0.504
chr9	37687849	37688084	dmr_1386892	0.7475
chr9	37695338	37695468	dmr_1386897	0.591
chr9	37728475	37728550	dmr_1386910	0.6729999999999999
chr9	37728861	37729238	dmr_1386911	0.5265
chr9	37750943	37751396	dmr_1386918	0.5285
chr9	37751687	37751949	dmr_1386919	0.7645
chr9	37783339	37783457	dmr_1386936	0.6705
chr9	37811157	37811245	dmr_1386949	0.8695
chr9	37814735	37814926	dmr_1386954	0.7809999999999999
chr9	37849442	37849702	dmr_1386981	0.696
chr9	37880080	37880803	dmr_1387011	0.648
chr9	37890849	37891315	dmr_1387016	0.8705
chr9	37905673	37905973	dmr_1387028	0.6779999999999999
chr9	37924314	37924754	dmr_1387045	0.6845
chr9	37931428	37931723	dmr_1387050	0.75
chr9	37932141	37932301	dmr_1387051	0.5215
chr9	37932366	37932432	dmr_1387052	0.7609999999999999
chr9	37941148	37941408	dmr_1387058	0.52
chr9	38718315	38718469	dmr_1387217	0.755
chr9	38946447	38946587	dmr_1387275	0.6745
chr9	38953527	38953986	dmr_1387281	0.735
chr9	39648657	39648750	dmr_1387442	0.612
chr9	39746374	39746593	dmr_1387486	0.609
chr9	39939959	39940099	dmr_1387536	0.5155
chr9	40231223	40231335	dmr_1387646	0.8625
chr9	40239286	40240132	dmr_1387652	0.5615
chr9	40240908	40241437	dmr_1387653	0.655
chr9	40246377	40246998	dmr_1387659	0.5915
chr9	40270186	40270396	dmr_1387671	0.6615
chr9	40293143	40293441	dmr_1387698	0.5475
chr9	40301453	40301505	dmr_1387712	0.5395
chr9	40305610	40305955	dmr_1387721	0.6579999999999999
chr9	40316878	40317020	dmr_1387734	0.5705
chr9	40317965	40318570	dmr_1387737	0.5645
chr9	40323519	40324082	dmr_1387746	0.622
chr9	40325409	40325521	dmr_1387749	0.8385
chr9	40331840	40332469	dmr_1387756	0.752
chr9	40333027	40333165	dmr_1387758	0.5615
chr9	40335398	40335577	dmr_1387764	0.6005
chr9	40339501	40339890	dmr_1387771	0.708
chr9	40342143	40342665	dmr_1387775	0.5445
chr9	40343647	40344624	dmr_1387777	0.5645
chr9	40348872	40349135	dmr_1387784	0.735
chr9	40350929	40350986	dmr_1387786	0.5995
chr9	40355884	40356522	dmr_1387794	0.58
chr9	40356915	40357148	dmr_1387795	0.6435
chr9	40363789	40365096	dmr_1387806	0.6545
chr9	40372932	40374859	dmr_1387819	0.759
chr9	40375487	40376600	dmr_1387821	0.6525
chr9	40390650	40390810	dmr_1387835	0.514
chr9	40399224	40399309	dmr_1387848	0.6625
chr9	40403945	40405198	dmr_1387854	0.7065
chr9	40438499	40439167	dmr_1387891	0.609
chr9	40449741	40450004	dmr_1387903	0.7255
chr9	40450107	40450652	dmr_1387904	0.8759999999999999
chr9	40502523	40502721	dmr_1387941	0.7135
chr9	40506640	40507008	dmr_1387946	0.653
chr9	40512179	40512231	dmr_1387952	0.8495
chr9	40522184	40522322	dmr_1387964	0.7525
chr9	40522339	40522458	dmr_1387965	0.626
chr9	40526590	40526746	dmr_1387972	0.8885
chr9	40527036	40527148	dmr_1387973	0.6545
chr9	40555123	40555771	dmr_1388000	0.794
chr9	40557788	40558048	dmr_1388005	0.6409999999999999
chr9	40558333	40558402	dmr_1388006	0.7140000000000001
chr9	40567863	40568534	dmr_1388016	0.855
chr9	40598328	40599029	dmr_1388035	0.573
chr9	40613185	40613381	dmr_1388051	0.617
chr9	40614060	40614372	dmr_1388053	0.5665
chr9	40617796	40618164	dmr_1388056	0.5735
chr9	40626650	40627996	dmr_1388065	0.504
chr9	40631104	40631639	dmr_1388071	0.7615
chr9	40699319	40699325	dmr_1388138	0.6509999999999999
chr9	40707577	40707639	dmr_1388150	0.5345
chr9	40737183	40737557	dmr_1388182	0.688
chr9	40757035	40757114	dmr_1388208	0.5155
chr9	40765246	40766131	dmr_1388218	0.6975
chr9	40780727	40782243	dmr_1388236	0.7225
chr9	40783673	40784199	dmr_1388239	0.688
chr9	40784243	40784882	dmr_1388240	0.6945
chr9	40803666	40803865	dmr_1388251	0.604
chr9	40807201	40807962	dmr_1388253	0.8175
chr9	40808282	40808791	dmr_1388254	0.598
chr9	40856435	40856553	dmr_1388284	0.59
chr9	40974398	40974906	dmr_1388344	0.6965
chr9	41012122	41012566	dmr_1388379	0.701
chr9	41014430	41015321	dmr_1388382	0.797
chr9	41050371	41050579	dmr_1388427	0.563
chr9	41050838	41051953	dmr_1388428	0.5095
chr9	41054114	41054644	dmr_1388431	0.772
chr9	41064122	41064425	dmr_1388441	0.728
chr9	41118098	41118458	dmr_1388513	0.552
chr9	41121697	41121952	dmr_1388519	0.72
chr9	41137000	41137050	dmr_1388539	0.7645
chr9	41191502	41192453	dmr_1388593	0.866
chr9	41378769	41379107	dmr_1388714	0.696
chr9	41440057	41440245	dmr_1388765	0.6545
chr9	41446311	41446956	dmr_1388775	0.555
chr9	41449250	41449458	dmr_1388779	0.777
chr9	41460784	41461132	dmr_1388787	0.8170000000000001
chr9	41498137	41498439	dmr_1388824	0.789
chr9	41524540	41525167	dmr_1388842	0.6535
chr9	41556907	41557032	dmr_1388866	0.6075
chr9	41586131	41587363	dmr_1388882	0.596
chr9	41587624	41588207	dmr_1388883	0.5915
chr9	41588497	41588803	dmr_1388884	0.7070000000000001
chr9	41590048	41591419	dmr_1388886	0.535
chr9	41595376	41596614	dmr_1388895	0.579
chr9	41600271	41600620	dmr_1388901	0.6295
chr9	41611404	41611640	dmr_1388921	0.6445
chr9	41632069	41632284	dmr_1388939	0.528
chr9	41700768	41701157	dmr_1388997	0.5655
chr9	41877802	41878025	dmr_1389114	0.5025
chr9	41889764	41890300	dmr_1389124	0.821
chr9	41935238	41935367	dmr_1389158	0.799
chr9	41981701	41982859	dmr_1389209	0.6940000000000001
chr9	42028944	42030422	dmr_1389275	0.5745
chr9	42053631	42054595	dmr_1389310	0.6225
chr9	42054846	42056323	dmr_1389312	0.7075
chr9	42082663	42082875	dmr_1389353	0.649
chr9	42083455	42084188	dmr_1389355	0.6485
chr9	42086322	42086533	dmr_1389358	0.6405
chr9	42094115	42094430	dmr_1389366	0.7340000000000001
chr9	42100843	42100993	dmr_1389373	0.5539999999999999
chr9	42101127	42101917	dmr_1389374	0.7895
chr9	42103665	42103877	dmr_1389377	0.758
chr9	42108207	42109020	dmr_1389386	0.5385
chr9	42109982	42110269	dmr_1389388	0.604
chr9	42113562	42113734	dmr_1389396	0.5415
chr9	42121172	42122973	dmr_1389404	0.7505
chr9	42131476	42131535	dmr_1389417	0.7885
chr9	42183389	42184224	dmr_1389466	0.579
chr9	42187647	42188057	dmr_1389471	0.5285
chr9	42189211	42189567	dmr_1389474	0.6920000000000001
chr9	42209715	42210161	dmr_1389496	0.6709999999999999
chr9	42240456	42240629	dmr_1389523	0.5085
chr9	42301000	42301556	dmr_1389576	0.56
chr9	42321590	42322255	dmr_1389595	0.506
chr9	42322705	42324402	dmr_1389596	0.5065
chr9	42324601	42325058	dmr_1389598	0.608
chr9	42327204	42327296	dmr_1389601	0.573
chr9	42332856	42332861	dmr_1389606	0.6125
chr9	42332875	42333072	dmr_1389607	0.639
chr9	42388713	42389016	dmr_1389657	0.5575
chr9	42405921	42406114	dmr_1389679	0.6205
chr9	42442089	42442214	dmr_1389716	0.6829999999999999
chr9	42442250	42442431	dmr_1389717	0.8555
chr9	42456957	42457543	dmr_1389731	0.6225
chr9	42491066	42491327	dmr_1389764	0.6415
chr9	42491380	42491887	dmr_1389765	0.8385
chr9	42491945	42492120	dmr_1389766	0.9305
chr9	42492188	42492277	dmr_1389767	0.6995
chr9	42495614	42496155	dmr_1389770	0.6295
chr9	42514945	42515822	dmr_1389781	0.5805
chr9	42539036	42539191	dmr_1389802	0.7745
chr9	42545640	42546536	dmr_1389811	0.718
chr9	42566115	42566647	dmr_1389826	0.5265
chr9	42569573	42569600	dmr_1389829	0.5785
chr9	42573205	42574437	dmr_1389833	0.8185
chr9	42612271	42613080	dmr_1389867	0.6675
chr9	42615188	42615686	dmr_1389872	0.8395
chr9	42615693	42615752	dmr_1389873	0.555
chr9	42642577	42643855	dmr_1389908	0.696
chr9	42646779	42647131	dmr_1389913	0.7065
chr9	42678026	42678318	dmr_1389945	0.5905
chr9	42678743	42679410	dmr_1389946	0.67
chr9	42681382	42681749	dmr_1389948	0.5915
chr9	42686057	42686972	dmr_1389953	0.695
chr9	42706199	42706716	dmr_1389968	0.5255
chr9	42708154	42708225	dmr_1389971	0.7165
chr9	42730920	42731161	dmr_1389993	0.6745
chr9	42731191	42731367	dmr_1389994	0.565
chr9	42751136	42751374	dmr_1390014	0.5015
chr9	42769642	42770433	dmr_1390040	0.5415
chr9	42793866	42794036	dmr_1390065	0.7
chr9	42795951	42796459	dmr_1390067	0.6565
chr9	42801725	42802185	dmr_1390073	0.6615
chr9	42803336	42803488	dmr_1390075	0.5505
chr9	42846188	42846296	dmr_1390123	0.8485
chr9	42881993	42882997	dmr_1390161	0.675
chr9	42888056	42888255	dmr_1390168	0.53
chr9	42918049	42918212	dmr_1390199	0.5795
chr9	42964207	42964640	dmr_1390252	0.528
chr9	42975689	42975776	dmr_1390264	0.6045
chr9	42988256	42988603	dmr_1390282	0.6975
chr9	43021623	43021667	dmr_1390311	0.643
chr9	43021922	43022037	dmr_1390312	0.6615
chr9	43092880	43093192	dmr_1390386	0.705
chr9	43093728	43094012	dmr_1390387	0.537
chr9	43106816	43107106	dmr_1390401	0.6515
chr9	43116901	43117029	dmr_1390412	0.59
chr9	43144221	43145389	dmr_1390432	0.545
chr9	43149607	43149903	dmr_1390439	0.7255
chr9	43210809	43211088	dmr_1390478	0.5355
chr9	43230211	43230391	dmr_1390485	0.506
chr9	43272196	43272448	dmr_1390513	0.7070000000000001
chr9	43275795	43276312	dmr_1390515	0.648
chr9	43302843	43303117	dmr_1390537	0.6605
chr9	43312292	43312438	dmr_1390546	0.534
chr9	43387559	43387835	dmr_1390611	0.655
chr9	43394106	43394614	dmr_1390614	0.691
chr9	43440905	43441445	dmr_1390652	0.616
chr9	43469038	43469572	dmr_1390671	0.7595
chr9	43473857	43474169	dmr_1390679	0.644
chr9	43535931	43536198	dmr_1390727	0.81
chr9	43536241	43536814	dmr_1390728	0.5785
chr9	43536867	43536976	dmr_1390729	0.547
chr9	43537098	43537823	dmr_1390730	0.8885
chr9	43542679	43543184	dmr_1390735	0.635
chr9	43546466	43546490	dmr_1390738	0.6645
chr9	43547989	43548661	dmr_1390741	0.723
chr9	43548739	43548987	dmr_1390742	0.8175
chr9	43549126	43549352	dmr_1390743	0.905
chr9	43681478	43681811	dmr_1390849	0.6759999999999999
chr9	43692355	43692497	dmr_1390857	0.568
chr9	43692588	43693119	dmr_1390859	0.627
chr9	43703319	43703679	dmr_1390867	0.56
chr9	43719485	43719565	dmr_1390881	0.528
chr9	43761563	43761779	dmr_1390915	0.5870000000000001
chr9	43879247	43879834	dmr_1391018	0.7859999999999999
chr9	43882033	43882812	dmr_1391021	0.5715
chr9	43883892	43884275	dmr_1391023	0.516
chr9	43900617	43901137	dmr_1391044	0.596
chr9	43935992	43936055	dmr_1391073	0.7375
chr9	43942088	43942261	dmr_1391081	0.62
chr9	43942278	43942334	dmr_1391082	0.81
chr9	44004611	44004690	dmr_1391142	0.652
chr9	44013232	44013362	dmr_1391150	0.5665
chr9	44048151	44048724	dmr_1391176	0.7185
chr9	44049046	44049682	dmr_1391177	0.6715
chr9	44076889	44077011	dmr_1391190	0.5589999999999999
chr9	44081359	44082547	dmr_1391195	0.5825
chr9	44085432	44085507	dmr_1391198	0.5215
chr9	44085906	44086884	dmr_1391199	0.693
chr9	44087188	44087543	dmr_1391200	0.7190000000000001
chr9	44088105	44088451	dmr_1391201	0.7695
chr9	44088743	44090201	dmr_1391202	0.7609999999999999
chr9	44182273	44182288	dmr_1391283	0.563
chr9	44187654	44188833	dmr_1391290	0.5205
chr9	44234809	44235018	dmr_1391334	0.682
chr9	44266747	44267029	dmr_1391367	0.7535
chr9	44283902	44283933	dmr_1391383	0.5465
chr9	44313579	44313749	dmr_1391406	0.562
chr9	44313773	44314420	dmr_1391407	0.871
chr9	44318968	44319125	dmr_1391413	0.603
chr9	44321124	44321372	dmr_1391414	0.536
chr9	44345559	44345733	dmr_1391429	0.8555
chr9	44397810	44398872	dmr_1391454	0.5529999999999999
chr9	44418628	44418800	dmr_1391473	0.5935
chr9	44457140	44457145	dmr_1391490	0.8320000000000001
chr9	44468712	44468982	dmr_1391499	0.5095
chr9	44486797	44487973	dmr_1391512	0.556
chr9	44498322	44498569	dmr_1391524	0.6745
chr9	44565557	44565850	dmr_1391578	0.6659999999999999
chr9	44655692	44655724	dmr_1391652	0.5710000000000001
chr9	44691369	44691587	dmr_1391670	0.608
chr9	44737379	44737680	dmr_1391714	0.6815
chr9	44826551	44826585	dmr_1391780	0.545
chr9	44838671	44838798	dmr_1391798	0.5315
chr9	44857350	44857906	dmr_1391825	0.6115
chr9	44859498	44859712	dmr_1391828	0.7015
chr9	44875235	44875525	dmr_1391849	0.5125
chr9	44877786	44878164	dmr_1391853	0.579
chr9	44896879	44897470	dmr_1391864	0.7659999999999999
chr9	44905434	44905553	dmr_1391873	0.679
chr9	44905905	44906397	dmr_1391874	0.6405
chr9	44911409	44911623	dmr_1391879	0.804
chr9	45032087	45032588	dmr_1391969	0.5685
chr9	45121020	45121328	dmr_1392037	0.716
chr9	45122368	45122776	dmr_1392038	0.59
chr9	45145503	45145833	dmr_1392066	0.5665
chr9	45167613	45168291	dmr_1392088	0.544
chr9	45170238	45170819	dmr_1392091	0.5185
chr9	45185520	45185571	dmr_1392107	0.703
chr9	45370556	45372123	dmr_1392242	0.6245
chr9	45408030	45408661	dmr_1392280	0.7065
chr9	45408705	45408807	dmr_1392281	0.645
chr9	45415981	45416089	dmr_1392287	0.5710000000000001
chr9	45417317	45417512	dmr_1392288	0.772
chr9	45431576	45433699	dmr_1392300	0.731
chr9	45461126	45461608	dmr_1392339	0.5585
chr9	45471037	45471988	dmr_1392349	0.625
chr9	45499223	45499439	dmr_1392389	0.7365
chr9	45517479	45518460	dmr_1392416	0.723
chr9	45519778	45520217	dmr_1392420	0.561
chr9	45534624	45535168	dmr_1392439	0.6629999999999999
chr9	45537565	45537953	dmr_1392444	0.7465
chr9	45540222	45540662	dmr_1392449	0.5205
chr9	45569534	45569938	dmr_1392497	0.624
chr9	45574236	45574495	dmr_1392503	0.606
chr9	45587812	45588038	dmr_1392524	0.632
chr9	45635104	45635589	dmr_1392594	0.505
chr9	45645084	45645307	dmr_1392610	0.6785
chr9	45662678	45663152	dmr_1392632	0.746
chr9	45663344	45663862	dmr_1392633	0.8335
chr9	45677840	45678408	dmr_1392650	0.674
chr9	45678591	45678678	dmr_1392651	0.5425
chr9	45703539	45703546	dmr_1392681	0.7565
chr9	45710241	45710686	dmr_1392688	0.6855
chr9	45766310	45766560	dmr_1392762	0.733
chr9	45766568	45766604	dmr_1392763	0.7605
chr9	45848699	45849849	dmr_1392839	0.6385
chr9	45861784	45862152	dmr_1392854	0.6095
chr9	45910352	45910659	dmr_1392882	0.757
chr9	45915858	45916080	dmr_1392888	0.66
chr9	46025930	46026138	dmr_1392962	0.626
chr9	46026242	46026918	dmr_1392963	0.8135
chr9	46033964	46034035	dmr_1392972	0.6545
chr9	46061430	46062130	dmr_1393004	0.5425
chr9	46062171	46062288	dmr_1393005	0.556
chr9	46073541	46073704	dmr_1393015	0.7435
chr9	46082666	46082848	dmr_1393026	0.551
chr9	46083164	46084103	dmr_1393027	0.815
chr9	46173592	46173820	dmr_1393132	0.8205
chr9	46176544	46176812	dmr_1393137	0.731
chr9	46214435	46214532	dmr_1393179	0.6335
chr9	46215312	46215804	dmr_1393180	0.52
chr9	46230494	46230556	dmr_1393189	0.7020000000000001
chr9	46315848	46316278	dmr_1393233	0.627
chr9	46350792	46350968	dmr_1393259	0.505
chr9	46448709	46448921	dmr_1393317	0.7775
chr9	46540336	46540612	dmr_1393387	0.645
chr9	46590772	46590783	dmr_1393417	0.5295
chr9	46600174	46600552	dmr_1393421	0.7
chr9	46632917	46633052	dmr_1393453	0.6635
chr9	46702995	46703508	dmr_1393500	0.5815
chr9	46703628	46703720	dmr_1393501	0.8009999999999999
chr9	46703768	46704109	dmr_1393502	0.6575
chr9	46704126	46704374	dmr_1393503	0.5945
chr9	46704664	46705100	dmr_1393504	0.7765
chr9	46724412	46724458	dmr_1393517	0.6659999999999999
chr9	46728470	46728482	dmr_1393521	0.5770000000000001
chr9	46733375	46733635	dmr_1393527	0.66
chr9	46737152	46737879	dmr_1393530	0.7390000000000001
chr9	46784297	46785073	dmr_1393563	0.597
chr9	46788398	46789345	dmr_1393569	0.7885
chr9	46815944	46816334	dmr_1393589	0.7675
chr9	46898513	46898753	dmr_1393648	0.5635
chr9	46922140	46922229	dmr_1393671	0.5465
chr9	46956783	46956787	dmr_1393700	0.5045
chr9	46965881	46966531	dmr_1393710	0.609
chr9	46984144	46984283	dmr_1393728	0.5155
chr9	47107998	47108412	dmr_1393804	0.551
chr9	47125647	47125722	dmr_1393818	0.5765
chr9	47358431	47358577	dmr_1393972	0.752
chr9	47368521	47368827	dmr_1393983	0.602
chr9	47386931	47387400	dmr_1393995	0.693
chr9	47445437	47446049	dmr_1394046	0.7525
chr9	47527261	47528203	dmr_1394101	0.607
chr9	47585343	47585477	dmr_1394168	0.506
chr9	47652217	47652505	dmr_1394245	0.63
chr9	47659286	47659942	dmr_1394251	0.66
chr9	47719402	47719875	dmr_1394319	0.602
chr9	47728477	47729266	dmr_1394330	0.515
chr9	47734032	47734497	dmr_1394340	0.6325
chr9	47736567	47736923	dmr_1394344	0.7659999999999999
chr9	47738585	47738739	dmr_1394347	0.7709999999999999
chr9	47738991	47739447	dmr_1394348	0.6495
chr9	47739748	47740254	dmr_1394349	0.5115
chr9	47749147	47749704	dmr_1394359	0.581
chr9	47753295	47753973	dmr_1394365	0.7475
chr9	47754951	47755706	dmr_1394366	0.6665
chr9	47755779	47755885	dmr_1394367	0.6055
chr9	47756281	47756559	dmr_1394368	0.5820000000000001
chr9	47759719	47759899	dmr_1394372	0.636
chr9	47759968	47760091	dmr_1394373	0.6115
chr9	47761306	47761360	dmr_1394376	0.6935
chr9	47771844	47771967	dmr_1394386	0.7965
chr9	47777906	47778098	dmr_1394395	0.602
chr9	47783019	47783338	dmr_1394403	0.6795
chr9	47801194	47802007	dmr_1394421	0.7170000000000001
chr9	47828807	47829560	dmr_1394445	0.55
chr9	47985365	47985595	dmr_1394575	0.6065
chr9	47994556	47994846	dmr_1394581	0.841
chr9	47999787	48000175	dmr_1394589	0.5095
chr9	48013030	48013190	dmr_1394597	0.5885
chr9	48029134	48029324	dmr_1394607	0.6085
chr9	48047511	48048815	dmr_1394621	0.7659999999999999
chr9	48072822	48073413	dmr_1394641	0.7845
chr9	48179391	48179591	dmr_1394721	0.7040000000000001
chr9	48181199	48181704	dmr_1394725	0.767
chr9	48472077	48472803	dmr_1394927	0.5565
chr9	48472811	48473346	dmr_1394928	0.5479999999999999
chr9	48504969	48505451	dmr_1394954	0.599
chr9	48556794	48556916	dmr_1394990	0.541
chr9	48600303	48600456	dmr_1395013	0.7070000000000001
chr9	48673587	48673874	dmr_1395090	0.55
chr9	48679162	48679304	dmr_1395100	0.615
chr9	48729392	48729594	dmr_1395171	0.609
chr9	48764650	48765273	dmr_1395216	0.6905
chr9	48771880	48772043	dmr_1395228	0.7705
chr9	48775990	48776456	dmr_1395234	0.5215
chr9	48801442	48802097	dmr_1395269	0.7305
chr9	48803407	48804805	dmr_1395271	0.6425
chr9	48816213	48816552	dmr_1395283	0.578
chr9	48837108	48837647	dmr_1395306	0.665
chr9	48852599	48853132	dmr_1395324	0.564
chr9	48872877	48873122	dmr_1395344	0.642
chr9	48876940	48877417	dmr_1395348	0.5670000000000001
chr9	48986306	48988076	dmr_1395434	0.5505
chr9	49026884	49027176	dmr_1395468	0.632
chr9	49227433	49227639	dmr_1395615	0.674
chr9	49227684	49227850	dmr_1395616	0.6455
chr9	49307866	49308222	dmr_1395665	0.51
chr9	49485332	49485799	dmr_1395773	0.6205
chr9	49489610	49491064	dmr_1395776	0.5975
chr9	49524761	49524905	dmr_1395818	0.5395
chr9	49524987	49525161	dmr_1395819	0.6829999999999999
chr9	49570114	49570533	dmr_1395866	0.563
chr9	49594460	49594476	dmr_1395896	0.706
chr9	49618384	49619584	dmr_1395927	0.7645
chr9	49621695	49622650	dmr_1395931	0.7495
chr9	49654698	49654949	dmr_1395974	0.564
chr9	49662733	49662810	dmr_1395987	0.5315
chr9	49664247	49664275	dmr_1395990	0.5785
chr9	49722454	49723374	dmr_1396061	0.653
chr9	49739812	49741003	dmr_1396084	0.6135
chr9	49748494	49749316	dmr_1396095	0.644
chr9	49757782	49758528	dmr_1396107	0.6679999999999999
chr9	49796181	49796553	dmr_1396150	0.6095
chr9	49845840	49845848	dmr_1396183	0.606
chr9	49873738	49873861	dmr_1396200	0.594
chr9	49885592	49885913	dmr_1396206	0.795
chr9	49898949	49899185	dmr_1396222	0.718
chr9	49934561	49936724	dmr_1396250	0.5425
chr9	49980831	49981014	dmr_1396284	0.578
chr9	49989332	49990478	dmr_1396291	0.614
chr9	50015254	50015772	dmr_1396315	0.6915
chr9	50067978	50068476	dmr_1396351	0.6945
chr9	50119441	50119929	dmr_1396385	0.6185
chr9	50120087	50120345	dmr_1396386	0.7135
chr9	50154783	50155115	dmr_1396423	0.5495
chr9	50374317	50374480	dmr_1396542	0.5715
chr9	50374533	50374725	dmr_1396543	0.518
chr9	50452014	50452225	dmr_1396598	0.718
chr9	50476751	50477167	dmr_1396618	0.583
chr9	50611970	50612201	dmr_1396705	0.759
chr9	50700554	50700823	dmr_1396786	0.5155
chr9	50700891	50701143	dmr_1396787	0.564
chr9	50727297	50727741	dmr_1396812	0.691
chr9	50763850	50764007	dmr_1396847	0.7275
chr9	50768947	50769000	dmr_1396849	0.5395
chr9	50800247	50800263	dmr_1396871	0.522
chr9	50819681	50820079	dmr_1396895	0.7345
chr9	50822126	50822373	dmr_1396898	0.5710000000000001
chr9	50822411	50822544	dmr_1396899	0.7545
chr9	50844981	50845111	dmr_1396930	0.524
chr9	50850387	50851154	dmr_1396935	0.698
chr9	50852562	50853379	dmr_1396937	0.602
chr9	50856151	50856317	dmr_1396940	0.5585
chr9	50875675	50876254	dmr_1396959	0.5085
chr9	50880426	50880711	dmr_1396966	0.6729999999999999
chr9	50883728	50884486	dmr_1396971	0.5175
chr9	50885028	50885271	dmr_1396972	0.628
chr9	50912221	50912312	dmr_1397004	0.6125
chr9	50966508	50966640	dmr_1397052	0.568
chr9	51002400	51002573	dmr_1397095	0.5415
chr9	51007747	51007833	dmr_1397101	0.5275
chr9	51058907	51059262	dmr_1397131	0.5405
chr9	51180732	51181246	dmr_1397200	0.588
chr9	51185230	51185617	dmr_1397206	0.66
chr9	51238340	51239297	dmr_1397233	0.722
chr9	51270444	51271229	dmr_1397250	0.643
chr9	51279256	51279844	dmr_1397254	0.5770000000000001
chr9	51304465	51304646	dmr_1397278	0.619
chr9	51305166	51305400	dmr_1397280	0.67
chr9	51327369	51327407	dmr_1397304	0.662
chr9	51393991	51394664	dmr_1397354	0.6729999999999999
chr9	51423333	51424140	dmr_1397373	0.7925
chr9	51441550	51441635	dmr_1397386	0.5395
chr9	51517728	51517866	dmr_1397434	0.7555
chr9	51557857	51558352	dmr_1397466	0.6409999999999999
chr9	51571935	51572567	dmr_1397474	0.561
chr9	51626344	51626458	dmr_1397514	0.5265
chr9	51641823	51642058	dmr_1397531	0.7945
chr9	51719015	51719038	dmr_1397583	0.5495
chr9	51767278	51767636	dmr_1397611	0.6825
chr9	51799313	51799494	dmr_1397657	0.6565
chr9	51864139	51864254	dmr_1397749	0.792
chr9	51922339	51922730	dmr_1397795	0.698
chr9	51924244	51924747	dmr_1397799	0.8005
chr9	51924913	51925242	dmr_1397800	0.7655
chr9	51929191	51929551	dmr_1397806	0.6835
chr9	51979352	51979799	dmr_1397842	0.7085
chr9	51985519	51986105	dmr_1397847	0.65
chr9	52047263	52047445	dmr_1397876	0.6235
chr9	52140857	52140970	dmr_1397967	0.5835
chr9	52154310	52154576	dmr_1397981	0.753
chr9	52202841	52203824	dmr_1398010	0.5025
chr9	52217524	52217834	dmr_1398020	0.708
chr9	52243619	52244549	dmr_1398037	0.6085
chr9	52273505	52273724	dmr_1398068	0.546
chr9	52273876	52274189	dmr_1398069	0.675
chr9	52274466	52274489	dmr_1398070	0.6005
chr9	52319091	52319227	dmr_1398104	0.9105
chr9	52323336	52323746	dmr_1398108	0.8655
chr9	52385817	52385974	dmr_1398162	0.6745
chr9	52399074	52399215	dmr_1398178	0.7285
chr9	52402205	52402713	dmr_1398186	0.7385
chr9	52403304	52403500	dmr_1398188	0.5785
chr9	52408026	52408386	dmr_1398196	0.8285
chr9	52434989	52435253	dmr_1398214	0.518
chr9	52436472	52436814	dmr_1398217	0.5755
chr9	52495563	52495740	dmr_1398253	0.506
chr9	52505011	52505324	dmr_1398261	0.6545
chr9	52574401	52574583	dmr_1398305	0.56
chr9	52676293	52676339	dmr_1398372	0.5015
chr9	52677341	52677671	dmr_1398373	0.8345
chr9	52716824	52716955	dmr_1398396	0.551
chr9	52727737	52727963	dmr_1398405	0.71
chr9	52728814	52729072	dmr_1398406	0.6679999999999999
chr9	52738372	52738955	dmr_1398417	0.8655
chr9	52738984	52739122	dmr_1398418	0.5105
chr9	52747936	52748461	dmr_1398431	0.7829999999999999
chr9	52748712	52748809	dmr_1398432	0.773
chr9	52749069	52749540	dmr_1398433	0.5285
chr9	52762707	52763569	dmr_1398441	0.8435
chr9	52850612	52850642	dmr_1398528	0.6995
chr9	52858241	52858730	dmr_1398533	0.6995
chr9	53071674	53071820	dmr_1398654	0.6665
chr9	53144040	53144681	dmr_1398698	0.6215
chr9	53217868	53217885	dmr_1398742	0.6105
chr9	53256312	53256848	dmr_1398760	0.51
chr9	53257103	53257357	dmr_1398761	0.505
chr9	53257706	53258564	dmr_1398762	0.6635
chr9	53286430	53287323	dmr_1398789	0.626
chr9	53300954	53303308	dmr_1398795	0.6855
chr9	53307258	53308156	dmr_1398797	0.7140000000000001
chr9	53315036	53315519	dmr_1398799	0.6655
chr9	53323380	53323791	dmr_1398808	0.5775
chr9	53323815	53323916	dmr_1398809	0.9005
chr9	53327689	53327980	dmr_1398813	0.6779999999999999
chr9	53328275	53328413	dmr_1398814	0.8675
chr9	53340459	53340920	dmr_1398826	0.72
chr9	53341371	53341382	dmr_1398827	0.7165
chr9	53347523	53347864	dmr_1398836	0.67
chr9	53352077	53352354	dmr_1398840	0.662
chr9	53380847	53380879	dmr_1398864	0.537
chr9	53397836	53398036	dmr_1398880	0.6475
chr9	53398074	53398489	dmr_1398881	0.514
chr9	53402408	53403002	dmr_1398884	0.5665
chr9	53404665	53405414	dmr_1398888	0.618
chr9	53422506	53422787	dmr_1398899	0.706
chr9	53462261	53462627	dmr_1398926	0.5660000000000001
chr9	53538010	53538129	dmr_1398952	0.606
chr9	53570845	53571039	dmr_1398969	0.6475
chr9	53772357	53772778	dmr_1399086	0.586
chr9	53854858	53855308	dmr_1399143	0.5695
chr9	53902886	53903256	dmr_1399178	0.6745
chr9	53903330	53903607	dmr_1399179	0.7935
chr9	53910351	53910891	dmr_1399190	0.6535
chr9	53926814	53926916	dmr_1399214	0.5379999999999999
chr9	53930860	53931164	dmr_1399221	0.6725
chr9	53932960	53933033	dmr_1399224	0.6659999999999999
chr9	53933333	53933782	dmr_1399225	0.564
chr9	53934199	53934464	dmr_1399226	0.5795
chr9	53935957	53936747	dmr_1399229	0.7595
chr9	53946647	53947101	dmr_1399243	0.615
chr9	53956611	53957718	dmr_1399260	0.6185
chr9	53973037	53973970	dmr_1399272	0.6105
chr9	53975777	53976049	dmr_1399273	0.608
chr9	54037908	54038260	dmr_1399311	0.512
chr9	54071468	54072096	dmr_1399340	0.679
chr9	54214926	54215222	dmr_1399420	0.655
chr9	54224458	54225264	dmr_1399428	0.5175
chr9	54226982	54227779	dmr_1399429	0.682
chr9	54301323	54301798	dmr_1399470	0.7625
chr9	54364933	54365052	dmr_1399512	0.6970000000000001
chr9	54439367	54439390	dmr_1399583	0.5755
chr9	54442543	54442633	dmr_1399587	0.6495
chr9	54468821	54469086	dmr_1399611	0.611
chr9	54471774	54471807	dmr_1399615	0.5365
chr9	54474153	54474303	dmr_1399621	0.8240000000000001
chr9	54499293	54500001	dmr_1399652	0.57
chr9	54502840	54502882	dmr_1399653	0.6215
chr9	54518506	54518565	dmr_1399663	0.57
chr9	54518765	54519553	dmr_1399664	0.705
chr9	54533953	54534499	dmr_1399680	0.7155
chr9	54541979	54542449	dmr_1399691	0.727
chr9	54564888	54565113	dmr_1399715	0.606
chr9	54574190	54574355	dmr_1399718	0.677
chr9	54602533	54602546	dmr_1399746	0.77
chr9	54707265	54707385	dmr_1399829	0.526
chr9	54707649	54708081	dmr_1399830	0.5695
chr9	54722098	54722576	dmr_1399847	0.6975
chr9	54726352	54727193	dmr_1399850	0.7255
chr9	54754054	54754150	dmr_1399867	0.633
chr9	55136273	55136980	dmr_1400136	0.6905
chr9	55148742	55148781	dmr_1400148	0.7615
chr9	55171151	55171275	dmr_1400168	0.71
chr9	55196019	55196129	dmr_1400179	0.6
chr9	55199528	55199544	dmr_1400183	0.8009999999999999
chr9	55313555	55314051	dmr_1400270	0.6375
chr9	55324130	55324854	dmr_1400277	0.846
chr9	55348883	55348973	dmr_1400297	0.6395
chr9	55349232	55349580	dmr_1400298	0.6525
chr9	55392312	55392320	dmr_1400337	0.5035
chr9	55451502	55451917	dmr_1400375	0.6255
chr9	55545853	55546096	dmr_1400417	0.6405
chr9	55799796	55800047	dmr_1400511	0.733
chr9	56090115	56090478	dmr_1400631	0.511
chr9	56121024	56121141	dmr_1400652	0.741
chr9	56121170	56121393	dmr_1400653	0.6525
chr9	56123099	56123653	dmr_1400657	0.7115
chr9	56123797	56124102	dmr_1400658	0.563
chr9	56128306	56128541	dmr_1400664	0.5565
chr9	56134513	56134795	dmr_1400671	0.5015
chr9	56134797	56135225	dmr_1400672	0.5095
chr9	56142882	56143006	dmr_1400685	0.746
chr9	56161579	56161676	dmr_1400713	0.5665
chr9	56235910	56236117	dmr_1400766	0.591
chr9	56237376	56237554	dmr_1400769	0.5605
chr9	56242393	56242699	dmr_1400776	0.532
chr9	56242908	56243482	dmr_1400777	0.7515
chr9	56251260	56251380	dmr_1400784	0.617
chr9	56273630	56273992	dmr_1400798	0.89
chr9	56374298	56374724	dmr_1400868	0.6785
chr9	56395850	56396112	dmr_1400882	0.677
chr9	56396611	56396952	dmr_1400883	0.5870000000000001
chr9	56399711	56399792	dmr_1400886	0.5015
chr9	56401208	56401638	dmr_1400888	0.7845
chr9	56419527	56419633	dmr_1400904	0.647
chr9	56438568	56438665	dmr_1400921	0.7665
chr9	56502268	56503166	dmr_1400988	0.8665
chr9	56505936	56505971	dmr_1400995	0.523
chr9	56509110	56509381	dmr_1400999	0.7945
chr9	56573179	56573486	dmr_1401036	0.5255
chr9	56575671	56575717	dmr_1401039	0.9305
chr9	56604421	56605322	dmr_1401060	0.5025
chr9	56605942	56606413	dmr_1401061	0.6515
chr9	56611670	56613362	dmr_1401069	0.6615
chr9	56613657	56614048	dmr_1401070	0.728
chr9	56614750	56615101	dmr_1401072	0.667
chr9	56620994	56621123	dmr_1401083	0.536
chr9	56621130	56622490	dmr_1401084	0.583
chr9	56622734	56623089	dmr_1401085	0.629
chr9	56623150	56623506	dmr_1401087	0.782
chr9	56625242	56625711	dmr_1401094	0.5985
chr9	56625751	56626224	dmr_1401095	0.677
chr9	56626636	56627742	dmr_1401096	0.6990000000000001
chr9	56628060	56629457	dmr_1401097	0.802
chr9	56630183	56631156	dmr_1401099	0.7965
chr9	56631646	56632403	dmr_1401100	0.7195
chr9	56632410	56632525	dmr_1401101	0.769
chr9	56632579	56634587	dmr_1401102	0.5745
chr9	56634891	56635003	dmr_1401103	0.637
chr9	56636685	56637484	dmr_1401104	0.6565
chr9	56638868	56639264	dmr_1401106	0.632
chr9	56646755	56647745	dmr_1401118	0.5025
chr9	56650882	56651124	dmr_1401124	0.7375
chr9	56655305	56655404	dmr_1401129	0.643
chr9	56656647	56658605	dmr_1401131	0.7605
chr9	56662555	56662780	dmr_1401138	0.5225
chr9	56669529	56670179	dmr_1401147	0.664
chr9	56675687	56675881	dmr_1401155	0.609
chr9	56676018	56676076	dmr_1401156	0.75
chr9	56681691	56682034	dmr_1401163	0.6455
chr9	56682139	56682337	dmr_1401164	0.8705
chr9	56686889	56687113	dmr_1401170	0.767
chr9	56687397	56687869	dmr_1401171	0.7605
chr9	56694232	56694488	dmr_1401181	0.8115
chr9	56710514	56710758	dmr_1401204	0.634
chr9	56710845	56711628	dmr_1401205	0.7809999999999999
chr9	56711901	56712001	dmr_1401206	0.6095
chr9	56712372	56713084	dmr_1401207	0.7305
chr9	56718286	56718594	dmr_1401216	0.5555
chr9	56721660	56722384	dmr_1401221	0.6665
chr9	56729711	56730115	dmr_1401234	0.569
chr9	56734335	56734832	dmr_1401242	0.606
chr9	56735430	56735657	dmr_1401243	0.5725
chr9	56744423	56744574	dmr_1401255	0.7495
chr9	56747990	56748039	dmr_1401261	0.6635
chr9	56748168	56748372	dmr_1401262	0.614
chr9	56749121	56749309	dmr_1401264	0.828
chr9	56777730	56778410	dmr_1401302	0.584
chr9	56792774	56792932	dmr_1401323	0.767
chr9	56792987	56793096	dmr_1401324	0.5775
chr9	56794515	56795744	dmr_1401327	0.5775
chr9	56798732	56799211	dmr_1401330	0.5695
chr9	56847603	56847805	dmr_1401363	0.5175
chr9	56869423	56870021	dmr_1401380	0.7305
chr9	56884401	56884572	dmr_1401395	0.659
chr9	56891105	56891311	dmr_1401401	0.557
chr9	56895699	56896333	dmr_1401406	0.595
chr9	56981168	56981382	dmr_1401441	0.6475
chr9	56981750	56982397	dmr_1401442	0.7705
chr9	57123637	57123802	dmr_1401524	0.7835
chr9	57144945	57144979	dmr_1401541	0.653
chr9	57433060	57433786	dmr_1401691	0.6965
chr9	57501043	57501173	dmr_1401740	0.5905
chr9	57501447	57501488	dmr_1401741	0.6305
chr9	57501763	57503561	dmr_1401742	0.757
chr9	57504844	57505493	dmr_1401743	0.5635
chr9	57551879	57552054	dmr_1401783	0.531
chr9	57563307	57564058	dmr_1401789	0.5255
chr9	57565795	57566333	dmr_1401792	0.6225
chr9	57656695	57656972	dmr_1401891	0.8555
chr9	57657008	57657489	dmr_1401892	0.764
chr9	57750659	57750848	dmr_1401954	0.5425
chr9	57761606	57761851	dmr_1401965	0.79
chr9	57762673	57762785	dmr_1401967	0.6875
chr9	57763329	57763735	dmr_1401968	0.535
chr9	57766550	57767437	dmr_1401969	0.7695
chr9	57773433	57773681	dmr_1401977	0.7525
chr9	57775070	57775351	dmr_1401980	0.8215
chr9	57803036	57803197	dmr_1402005	0.5675
chr9	57834438	57834967	dmr_1402043	0.5655
chr9	57835395	57835673	dmr_1402044	0.586
chr9	57866626	57866972	dmr_1402058	0.504
chr9	57875100	57875181	dmr_1402065	0.6615
chr9	57902105	57902420	dmr_1402081	0.6995
chr9	57932139	57932511	dmr_1402108	0.6805
chr9	57932815	57932969	dmr_1402109	0.6875
chr9	57933359	57933733	dmr_1402110	0.507
chr9	57934047	57934447	dmr_1402111	0.5495
chr9	57939187	57939349	dmr_1402116	0.67
chr9	57941498	57941954	dmr_1402117	0.5745
chr9	57942308	57942457	dmr_1402118	0.525
chr9	57952183	57952569	dmr_1402125	0.5675
chr9	57965542	57965890	dmr_1402143	0.588
chr9	57967118	57968239	dmr_1402147	0.5895
chr9	57985560	57985732	dmr_1402164	0.7625
chr9	58034603	58034642	dmr_1402206	0.7665
chr9	58035493	58035737	dmr_1402207	0.7585
chr9	58066284	58067124	dmr_1402245	0.5770000000000001
chr9	58082128	58082157	dmr_1402261	0.5095
chr9	58082489	58082502	dmr_1402262	0.623
chr9	58087759	58088209	dmr_1402271	0.74
chr9	58111612	58111852	dmr_1402303	0.6095
chr9	58112140	58112539	dmr_1402304	0.525
chr9	58159473	58160119	dmr_1402349	0.731
chr9	58174987	58175962	dmr_1402369	0.61
chr9	58176292	58176295	dmr_1402370	0.7805
chr9	58198579	58199976	dmr_1402391	0.7395
chr9	58200326	58201527	dmr_1402392	0.665
chr9	58202348	58204397	dmr_1402394	0.6195
chr9	58242572	58243190	dmr_1402428	0.7785
chr9	58287801	58287946	dmr_1402469	0.6125
chr9	58436409	58436950	dmr_1402573	0.5785
chr9	58437273	58437689	dmr_1402574	0.505
chr9	58438520	58439857	dmr_1402577	0.5435
chr9	58441610	58441643	dmr_1402581	0.735
chr9	58441900	58442377	dmr_1402582	0.5785
chr9	58442704	58442936	dmr_1402583	0.51
chr9	58492640	58492831	dmr_1402632	0.7615
chr9	58545172	58545714	dmr_1402690	0.7335
chr9	58546272	58547632	dmr_1402691	0.61
chr9	58619312	58619851	dmr_1402756	0.6065
chr9	58712639	58712718	dmr_1402849	0.6925
chr9	58758753	58758895	dmr_1402882	0.7255
chr9	58850910	58850935	dmr_1402955	0.772
chr9	58933100	58933573	dmr_1403021	0.6
chr9	58989365	58989775	dmr_1403068	0.774
chr9	59071788	59071844	dmr_1403119	0.6445
chr9	59112869	59113794	dmr_1403149	0.57
chr9	59197448	59197915	dmr_1403208	0.653
chr9	59198062	59199138	dmr_1403210	0.5545
chr9	59199318	59200113	dmr_1403211	0.5615
chr9	59200141	59200352	dmr_1403212	0.636
chr9	59232500	59233458	dmr_1403235	0.627
chr9	59248933	59249511	dmr_1403247	0.5195
chr9	59281797	59282194	dmr_1403273	0.5425
chr9	59330087	59330278	dmr_1403307	0.6859999999999999
chr9	59388535	59388731	dmr_1403335	0.5255
chr9	59551742	59551985	dmr_1403465	0.5035
chr9	59588891	59588957	dmr_1403502	0.6809999999999999
chr9	59589436	59590362	dmr_1403503	0.8140000000000001
chr9	59614655	59614833	dmr_1403527	0.518
chr9	59653394	59653638	dmr_1403543	0.7255
chr9	59659683	59659713	dmr_1403548	0.5745
chr9	59660300	59660708	dmr_1403549	0.669
chr9	59661288	59661745	dmr_1403551	0.5920000000000001
chr9	59675532	59676048	dmr_1403569	0.64
chr9	59687380	59688266	dmr_1403582	0.628
chr9	59723487	59723502	dmr_1403603	0.6515
chr9	59756136	59756243	dmr_1403625	0.5695
chr9	59930580	59930656	dmr_1403730	0.5539999999999999
chr9	59964502	59964806	dmr_1403759	0.7645
chr9	59969086	59969410	dmr_1403762	0.541
chr9	59997906	59998026	dmr_1403789	0.5785
chr9	60129375	60129949	dmr_1403904	0.5485
chr9	60143590	60144421	dmr_1403913	0.503
chr9	60166888	60167060	dmr_1403931	0.5115
chr9	60186931	60187351	dmr_1403951	0.619
chr9	60200452	60200662	dmr_1403960	0.6255
chr9	60226311	60226643	dmr_1403982	0.551
chr9	60259434	60260132	dmr_1404007	0.6195
chr9	60296421	60297022	dmr_1404040	0.8285
chr9	60373239	60373355	dmr_1404118	0.563
chr9	60383468	60383583	dmr_1404124	0.516
chr9	60456458	60457062	dmr_1404171	0.551
chr9	60457654	60458243	dmr_1404172	0.7625
chr9	60458580	60458950	dmr_1404173	0.685
chr9	60513444	60513890	dmr_1404211	0.59
chr9	60560692	60560979	dmr_1404244	0.7509999999999999
chr9	60561382	60561729	dmr_1404246	0.6125
chr9	60562092	60562931	dmr_1404247	0.6729999999999999
chr9	60616459	60617676	dmr_1404304	0.6859999999999999
chr9	60647671	60648424	dmr_1404328	0.5105
chr9	60649356	60649510	dmr_1404330	0.6815
chr9	60668528	60668606	dmr_1404355	0.71
chr9	60668730	60668787	dmr_1404356	0.8215
chr9	60668941	60669510	dmr_1404357	0.6655
chr9	60672758	60672957	dmr_1404359	0.636
chr9	60676543	60676728	dmr_1404364	0.831
chr9	60682606	60683158	dmr_1404373	0.5579999999999999
chr9	60714923	60715395	dmr_1404398	0.6525
chr9	60715503	60715715	dmr_1404399	0.5805
chr9	60719650	60720293	dmr_1404405	0.679
chr9	60743131	60743796	dmr_1404418	0.5025
chr9	60744859	60745113	dmr_1404420	0.6965
chr9	60858224	60858451	dmr_1404485	0.5735
chr9	60860939	60861295	dmr_1404487	0.5015
chr9	60876675	60877638	dmr_1404499	0.534
chr9	60943877	60944194	dmr_1404540	0.68
chr9	61092447	61093290	dmr_1404645	0.6475
chr9	61138686	61139109	dmr_1404670	0.5515
chr9	61142706	61143437	dmr_1404673	0.7995
chr9	61144283	61144536	dmr_1404674	0.7255
chr9	61211376	61212406	dmr_1404708	0.7475
chr9	61267494	61267969	dmr_1404748	0.535
chr9	61278041	61278258	dmr_1404758	0.5655
chr9	61278575	61279120	dmr_1404759	0.586
chr9	61368527	61369531	dmr_1404820	0.657
chr9	61374420	61375363	dmr_1404821	0.7215
chr9	61377866	61377929	dmr_1404823	0.591
chr9	61378067	61378349	dmr_1404824	0.716
chr9	61426503	61427009	dmr_1404880	0.787
chr9	61517933	61519000	dmr_1404951	0.8029999999999999
chr9	61556451	61557423	dmr_1404979	0.603
chr9	61558762	61559424	dmr_1404984	0.556
chr9	61573405	61574071	dmr_1404991	0.5705
chr9	61577898	61578564	dmr_1404994	0.7815
chr9	61664109	61664381	dmr_1405068	0.5710000000000001
chr9	61677070	61677805	dmr_1405080	0.6825
chr9	61705628	61705929	dmr_1405109	0.5415
chr9	61714022	61714922	dmr_1405119	0.7559999999999999
chr9	61744980	61745932	dmr_1405145	0.5615
chr9	61753550	61754411	dmr_1405149	0.6
chr9	61755436	61755476	dmr_1405151	0.7395
chr9	61756439	61756594	dmr_1405154	0.7165
chr9	61756617	61757214	dmr_1405155	0.6195
chr9	61770691	61770853	dmr_1405161	0.614
chr9	61778568	61778700	dmr_1405165	0.589
chr9	61791528	61791977	dmr_1405181	0.5745
chr9	61827304	61827640	dmr_1405206	0.6385
chr9	61829557	61830172	dmr_1405209	0.505
chr9	61830199	61830413	dmr_1405210	0.7335
chr9	61867622	61868610	dmr_1405234	0.6765
chr9	61868935	61868989	dmr_1405235	0.622
chr9	61902332	61902732	dmr_1405260	0.598
chr9	61967391	61967613	dmr_1405297	0.5795
chr9	61985510	61985850	dmr_1405316	0.5305
chr9	62028026	62028342	dmr_1405347	0.5735
chr9	62039942	62040029	dmr_1405357	0.602
chr9	62137308	62137525	dmr_1405453	0.6045
chr9	62155515	62155802	dmr_1405471	0.5379999999999999
chr9	62211718	62212299	dmr_1405518	0.6075
chr9	62212591	62213039	dmr_1405519	0.557
chr9	62284055	62285895	dmr_1405586	0.6605
chr9	62292448	62292577	dmr_1405591	0.5415
chr9	62315537	62315870	dmr_1405611	0.6175
chr9	62349279	62350061	dmr_1405637	0.524
chr9	62362489	62363286	dmr_1405655	0.5225
chr9	62368624	62368657	dmr_1405662	0.569
chr9	62370742	62370996	dmr_1405667	0.544
chr9	62416511	62416823	dmr_1405713	0.6525
chr9	62420718	62420967	dmr_1405717	0.5255
chr9	62452035	62452249	dmr_1405742	0.5845
chr9	62476935	62477695	dmr_1405779	0.54
chr9	62479081	62479209	dmr_1405782	0.5015
chr9	62481325	62481739	dmr_1405785	0.7405
chr9	62487194	62487581	dmr_1405794	0.52
chr9	62488495	62489119	dmr_1405795	0.7040000000000001
chr9	62489258	62489431	dmr_1405796	0.542
chr9	62491445	62491626	dmr_1405801	0.6990000000000001
chr9	62492747	62493337	dmr_1405803	0.7645
chr9	62506305	62506951	dmr_1405822	0.5925
chr9	62517787	62518511	dmr_1405838	0.752
chr9	62528576	62529124	dmr_1405857	0.649
chr9	62544362	62545583	dmr_1405878	0.5135
chr9	62550441	62550449	dmr_1405883	0.6459999999999999
chr9	62560146	62560378	dmr_1405894	0.5145
chr9	62597681	62598430	dmr_1405918	0.6755
chr9	62624830	62624899	dmr_1405933	0.7835
chr9	62630433	62631265	dmr_1405937	0.537
chr9	62631985	62632571	dmr_1405939	0.7545
chr9	62668310	62668678	dmr_1405971	0.7415
chr9	62678367	62679209	dmr_1405983	0.5579999999999999
chr9	62695321	62695525	dmr_1405995	0.512
chr9	62757904	62758059	dmr_1406044	0.6759999999999999
chr9	62758225	62758856	dmr_1406045	0.851
chr9	62759047	62759304	dmr_1406046	0.789
chr9	62763245	62764207	dmr_1406053	0.7925
chr9	62786712	62787377	dmr_1406073	0.5975
chr9	62797024	62797240	dmr_1406086	0.6225
chr9	62809276	62809367	dmr_1406100	0.6415
chr9	62826400	62826552	dmr_1406113	0.5920000000000001
chr9	62829135	62829249	dmr_1406116	0.6995
chr9	62848004	62848100	dmr_1406124	0.5495
chr9	62905163	62905305	dmr_1406164	0.6275
chr9	62905312	62905713	dmr_1406165	0.7415
chr9	62922908	62923108	dmr_1406184	0.6355
chr9	62936688	62936851	dmr_1406203	0.521
chr9	62960754	62961099	dmr_1406232	0.7665
chr9	62968861	62968965	dmr_1406239	0.5765
chr9	63025689	63025755	dmr_1406266	0.5445
chr9	63056755	63057380	dmr_1406286	0.519
chr9	63058606	63059655	dmr_1406288	0.741
chr9	63067840	63067924	dmr_1406296	0.6455
chr9	63069413	63071716	dmr_1406299	0.5760000000000001
chr9	63091069	63092757	dmr_1406311	0.5025
chr9	63109615	63109912	dmr_1406320	0.6245
chr9	63136936	63137297	dmr_1406340	0.522
chr9	63246171	63246392	dmr_1406400	0.5175
chr9	63246814	63247010	dmr_1406401	0.8765
chr9	63295971	63296148	dmr_1406443	0.6695
chr9	63395624	63395997	dmr_1406512	0.6990000000000001
chr9	63553519	63553547	dmr_1406582	0.5489999999999999
chr9	63553826	63554041	dmr_1406583	0.5870000000000001
chr9	63581710	63582095	dmr_1406605	0.597
chr9	63632571	63633584	dmr_1406657	0.73
chr9	63648082	63648864	dmr_1406676	0.74
chr9	63650740	63651243	dmr_1406679	0.6035
chr9	63656192	63656222	dmr_1406689	0.56
chr9	63677437	63678044	dmr_1406708	0.6295
chr9	63702309	63702581	dmr_1406730	0.66
chr9	63702665	63702716	dmr_1406732	0.6695
chr9	63702730	63702957	dmr_1406733	0.518
chr9	63720689	63720983	dmr_1406756	0.7195
chr9	63722376	63722629	dmr_1406759	0.7285
chr9	63740359	63741003	dmr_1406780	0.7065
chr9	63742777	63743118	dmr_1406785	0.6629999999999999
chr9	63743406	63744003	dmr_1406786	0.5005
chr9	63754593	63755153	dmr_1406797	0.7985
chr9	63755173	63755386	dmr_1406798	0.7190000000000001
chr9	63755422	63755784	dmr_1406799	0.69
chr9	63755811	63756868	dmr_1406800	0.7345
chr9	63772160	63772701	dmr_1406811	0.619
chr9	63780092	63781269	dmr_1406820	0.557
chr9	63793695	63794004	dmr_1406835	0.7765
chr9	63794696	63795655	dmr_1406837	0.5675
chr9	63802540	63802762	dmr_1406844	0.546
chr9	63814538	63815110	dmr_1406856	0.585
chr9	63839311	63839791	dmr_1406879	0.5935
chr9	63862446	63863188	dmr_1406893	0.6315
chr9	63881420	63881616	dmr_1406907	0.5115
chr9	63909771	63909859	dmr_1406922	0.521
chr9	64195914	64195953	dmr_1407073	0.5105
chr9	64221415	64221546	dmr_1407092	0.5735
chr9	64221645	64221728	dmr_1407093	0.6915
chr9	64231358	64231940	dmr_1407102	0.7385
chr9	64260953	64261092	dmr_1407126	0.569
chr9	64339434	64339597	dmr_1407171	0.5045
chr9	64386819	64387390	dmr_1407197	0.609
chr9	64394279	64395474	dmr_1407207	0.631
chr9	64399137	64399405	dmr_1407211	0.6675
chr9	64399463	64399559	dmr_1407212	0.7559999999999999
chr9	64501297	64501542	dmr_1407274	0.5955
chr9	64527391	64527431	dmr_1407295	0.5965
chr9	64528119	64528759	dmr_1407296	0.7020000000000001
chr9	64636069	64636226	dmr_1407376	0.639
chr9	64636463	64636497	dmr_1407378	0.7505
chr9	64636515	64636749	dmr_1407379	0.662
chr9	64673920	64674156	dmr_1407408	0.523
chr9	64720659	64720678	dmr_1407452	0.573
chr9	64771059	64771615	dmr_1407479	0.5295
chr9	64786017	64786640	dmr_1407492	0.57
chr9	64788245	64788721	dmr_1407496	0.6405
chr9	64789011	64789056	dmr_1407497	0.5760000000000001
chr9	64789365	64790100	dmr_1407498	0.5265
chr9	64814228	64814648	dmr_1407519	0.7295
chr9	64815397	64815422	dmr_1407521	0.6765
chr9	64891906	64892073	dmr_1407576	0.647
chr9	64892333	64892381	dmr_1407577	0.6829999999999999
chr9	64897171	64897420	dmr_1407584	0.5715
chr9	64900453	64900584	dmr_1407586	0.7055
chr9	64903027	64903101	dmr_1407590	0.5035
chr9	64907677	64907758	dmr_1407598	0.6559999999999999
chr9	64911845	64912448	dmr_1407607	0.578
chr9	64926598	64927103	dmr_1407621	0.506
chr9	64985336	64985924	dmr_1407661	0.594
chr9	64985956	64985996	dmr_1407662	0.665
chr9	64989511	64990567	dmr_1407668	0.7509999999999999
chr9	64992233	64992413	dmr_1407672	0.6595
chr9	64992726	64992851	dmr_1407674	0.5665
chr9	64994184	64994402	dmr_1407678	0.6275
chr9	65005681	65006765	dmr_1407686	0.619
chr9	65018122	65018663	dmr_1407702	0.657
chr9	65069804	65070092	dmr_1407737	0.5095
chr9	65195268	65197220	dmr_1407828	0.655
chr9	65200297	65200805	dmr_1407833	0.6495
chr9	65244588	65245121	dmr_1407862	0.7465
chr9	65345276	65345689	dmr_1407920	0.5515
chr9	65375598	65375992	dmr_1407946	0.625
chr9	65398270	65398286	dmr_1407963	0.6935
chr9	65398685	65398985	dmr_1407964	0.6115
chr9	65404445	65405273	dmr_1407967	0.575
chr9	65560375	65560525	dmr_1408072	0.5075
chr9	65579757	65579798	dmr_1408082	0.6815
chr9	65666009	65666239	dmr_1408116	0.6185
chr9	65681205	65681719	dmr_1408128	0.5775
chr9	65695965	65696282	dmr_1408146	0.615
chr9	65721743	65722178	dmr_1408169	0.7165
chr9	65727328	65727751	dmr_1408176	0.71
chr9	65738772	65739165	dmr_1408185	0.7445
chr9	65744837	65744894	dmr_1408190	0.5845
chr9	65759081	65759511	dmr_1408204	0.5045
chr9	65786885	65787501	dmr_1408228	0.529
chr9	65818653	65818671	dmr_1408256	0.665
chr9	65818914	65819016	dmr_1408257	0.83
chr9	65828621	65828986	dmr_1408265	0.5545
chr9	65914265	65914697	dmr_1408309	0.7145
chr9	65932964	65932990	dmr_1408326	0.595
chr9	65957820	65957867	dmr_1408338	0.7775
chr9	66007472	66008098	dmr_1408375	0.638
chr9	66030501	66031114	dmr_1408391	0.5255
chr9	66038264	66038728	dmr_1408398	0.6559999999999999
chr9	66039454	66039840	dmr_1408399	0.531
chr9	66040600	66041485	dmr_1408401	0.8565
```
