## Supplemental Table 7 for "An integrated transcriptomic and epigenomic atlas of mouse primary motor cortex cell types": Round2Lamp5_pred.DMR.score0.5.bed (part 1 of 3)

```
chr1	3112234	3112467	dmr_30	0.845
chr1	3112770	3112986	dmr_31	0.62
chr1	3113717	3114035	dmr_32	0.8175
chr1	3119286	3119396	dmr_39	0.7285
chr1	3211017	3211290	dmr_78	0.907
chr1	3224358	3224372	dmr_92	0.8215
chr1	3285379	3285395	dmr_123	0.5525
chr1	3289301	3289473	dmr_126	0.5855
chr1	3289839	3290603	dmr_127	0.565
chr1	3292861	3293092	dmr_129	0.568
chr1	3310280	3310304	dmr_141	0.7140000000000001
chr1	3322440	3322583	dmr_151	0.5095
chr1	3360985	3361196	dmr_171	0.705
chr1	3366757	3366992	dmr_176	0.524
chr1	3368665	3368712	dmr_179	0.6615
chr1	3399683	3399711	dmr_222	0.6045
chr1	3428011	3428157	dmr_251	0.759
chr1	3508651	3508804	dmr_306	0.677
chr1	3668113	3668781	dmr_429	0.6295
chr1	3669088	3669206	dmr_430	0.5535
chr1	3741969	3742189	dmr_454	0.54
chr1	3900167	3900370	dmr_491	0.7445
chr1	4142748	4143234	dmr_594	0.528
chr1	4330477	4330503	dmr_648	0.5845
chr1	4527455	4527844	dmr_722	0.532
chr1	4799609	4799655	dmr_814	0.642
chr1	4869635	4869732	dmr_855	0.6015
chr1	5022538	5022543	dmr_929	0.758
chr1	5022812	5023235	dmr_930	0.8405
chr1	5230960	5230976	dmr_1051	0.637
chr1	5379223	5379523	dmr_1115	0.639
chr1	6076311	6076909	dmr_1306	0.6605
chr1	6097067	6097409	dmr_1315	0.601
chr1	6135169	6135300	dmr_1328	0.5445
chr1	6282718	6282740	dmr_1394	0.7390000000000001
chr1	6288020	6288260	dmr_1399	0.9225
chr1	6288436	6288590	dmr_1400	0.805
chr1	6401633	6401639	dmr_1435	0.5305
chr1	6483539	6484147	dmr_1467	0.6509999999999999
chr1	6729095	6730284	dmr_1530	0.522
chr1	6760527	6761036	dmr_1547	0.5945
chr1	6776482	6776866	dmr_1555	0.7685
chr1	6787213	6787410	dmr_1560	0.5495
chr1	6928886	6929113	dmr_1619	0.586
chr1	6940253	6940338	dmr_1628	0.5955
chr1	7077614	7077917	dmr_1669	0.5535
chr1	7131426	7132214	dmr_1710	0.6525
chr1	7139253	7139450	dmr_1716	0.6845
chr1	7206554	7206599	dmr_1761	0.6795
chr1	7347994	7348228	dmr_1806	0.5770000000000001
chr1	7373987	7374024	dmr_1818	0.5695
chr1	7535080	7535182	dmr_1884	0.7415
chr1	7548210	7548539	dmr_1891	0.75
chr1	7853871	7854161	dmr_1974	0.8265
chr1	7910175	7910288	dmr_1992	0.6975
chr1	7975226	7975454	dmr_2008	0.539
chr1	8006539	8006679	dmr_2014	0.711
chr1	8582339	8582500	dmr_2160	0.6195
chr1	8747544	8747654	dmr_2214	0.6515
chr1	9141820	9142058	dmr_2382	0.912
chr1	9157715	9157938	dmr_2393	0.5945
chr1	9167883	9168317	dmr_2395	0.6405
chr1	9168707	9168750	dmr_2397	0.9685
chr1	9172502	9172621	dmr_2405	0.563
chr1	9189166	9189266	dmr_2410	0.5915
chr1	9294405	9294608	dmr_2472	0.578
chr1	9294999	9295321	dmr_2473	0.6205
chr1	9296759	9296862	dmr_2476	0.721
chr1	9297373	9297787	dmr_2477	0.7275
chr1	9298153	9298293	dmr_2478	0.6795
chr1	9383908	9383911	dmr_2509	0.5195
chr1	9540040	9540095	dmr_2544	0.603
chr1	9547919	9548552	dmr_2547	0.6585
chr1	9600895	9601215	dmr_2587	0.5205
chr1	9611610	9611947	dmr_2602	0.6645
chr1	9629698	9630564	dmr_2629	0.6709999999999999
chr1	9631091	9631173	dmr_2631	0.7035
chr1	9773203	9773331	dmr_2720	0.6135
chr1	9815731	9816208	dmr_2760	0.634
chr1	9841904	9841980	dmr_2784	0.5720000000000001
chr1	10008880	10009926	dmr_2897	0.5095
chr1	10040575	10040710	dmr_2921	0.5465
chr1	10103528	10103850	dmr_2982	0.5770000000000001
chr1	10105049	10105475	dmr_2985	0.6545
chr1	10135993	10136187	dmr_3015	0.7305
chr1	10140712	10140957	dmr_3023	0.5075
chr1	10188460	10188724	dmr_3070	0.7485
chr1	10718680	10719134	dmr_3297	0.698
chr1	10763965	10765086	dmr_3313	0.5770000000000001
chr1	10777975	10778411	dmr_3320	0.6709999999999999
chr1	10871869	10871969	dmr_3358	0.6779999999999999
chr1	10905120	10905464	dmr_3370	0.629
chr1	10943063	10943114	dmr_3385	0.6405
chr1	11026720	11026956	dmr_3420	0.5105
chr1	11089671	11089882	dmr_3446	0.62
chr1	11090987	11091184	dmr_3447	0.9115
chr1	11114008	11114093	dmr_3455	0.53
chr1	11116682	11117077	dmr_3457	0.6025
chr1	11175543	11176000	dmr_3496	0.99
chr1	11176389	11176956	dmr_3497	0.544
chr1	11177890	11178122	dmr_3499	0.615
chr1	11179855	11180340	dmr_3502	0.64
chr1	11279908	11279995	dmr_3559	0.5379999999999999
chr1	11280768	11280791	dmr_3560	0.8595
chr1	11413107	11413531	dmr_3608	0.7240000000000001
chr1	11415055	11415468	dmr_3609	0.6990000000000001
chr1	11415767	11415966	dmr_3610	0.7065
chr1	11416272	11416683	dmr_3611	0.6595
chr1	11420534	11421020	dmr_3619	0.5945
chr1	11427682	11427985	dmr_3629	0.6465
chr1	11442964	11443603	dmr_3644	0.537
chr1	11458288	11458491	dmr_3657	0.7125
chr1	11493459	11493797	dmr_3682	0.7215
chr1	11558777	11559065	dmr_3729	0.6815
chr1	11743652	11743702	dmr_3845	0.511
chr1	11748772	11748832	dmr_3849	0.599
chr1	11759655	11759700	dmr_3856	0.679
chr1	11759954	11759980	dmr_3857	0.5985
chr1	11763718	11763768	dmr_3861	0.657
chr1	11784672	11784691	dmr_3869	0.6035
chr1	11795771	11795870	dmr_3875	0.5489999999999999
chr1	11842666	11842689	dmr_3896	0.7005
chr1	11895855	11896286	dmr_3913	0.525
chr1	11931881	11932107	dmr_3931	0.512
chr1	11977647	11977760	dmr_3956	0.5945
chr1	11982457	11982913	dmr_3963	0.555
chr1	11989494	11989497	dmr_3969	0.6845
chr1	12151532	12151578	dmr_4031	0.5945
chr1	12188342	12188740	dmr_4045	0.591
chr1	12191280	12191308	dmr_4047	0.5425
chr1	12275810	12276104	dmr_4078	0.5375
chr1	12410036	12410441	dmr_4155	0.8
chr1	12510212	12511024	dmr_4195	0.526
chr1	12541043	12541239	dmr_4210	0.5755
chr1	12588325	12588721	dmr_4232	0.635
chr1	12588754	12589298	dmr_4233	0.637
chr1	12636109	12637045	dmr_4259	0.7285
chr1	12706441	12706478	dmr_4293	0.716
chr1	12872034	12872257	dmr_4420	0.5815
chr1	13024387	13024605	dmr_4515	0.7965
chr1	13111076	13111109	dmr_4561	0.6255
chr1	13176650	13177202	dmr_4614	0.9520000000000001
chr1	13188367	13189062	dmr_4627	0.562
chr1	13195449	13195956	dmr_4636	0.6935
chr1	13203585	13204046	dmr_4647	0.58
chr1	13245216	13245620	dmr_4695	0.6105
chr1	13299458	13300205	dmr_4769	0.7375
chr1	13360821	13360941	dmr_4850	0.5585
chr1	13362466	13362521	dmr_4852	0.7235
chr1	13366393	13366786	dmr_4857	0.7125
chr1	13366801	13367199	dmr_4858	0.746
chr1	13371291	13371968	dmr_4866	0.5115
chr1	13438402	13438434	dmr_4898	0.6235
chr1	13530649	13531726	dmr_4937	0.5705
chr1	13573857	13574537	dmr_4960	0.6940000000000001
chr1	13608101	13608696	dmr_4995	0.7929999999999999
chr1	13693422	13693519	dmr_5046	0.509
chr1	13938864	13939148	dmr_5155	0.5315
chr1	13953633	13953880	dmr_5158	0.507
chr1	14102406	14102493	dmr_5207	0.8640000000000001
chr1	14108213	14109612	dmr_5210	0.9435
chr1	14129274	14129407	dmr_5218	0.505
chr1	14144149	14144388	dmr_5228	0.9835
chr1	14255665	14255687	dmr_5316	0.5755
chr1	14460993	14461140	dmr_5411	0.528
chr1	14507134	14507147	dmr_5429	0.544
chr1	14589896	14590264	dmr_5462	0.5915
chr1	14718547	14718818	dmr_5528	0.6205
chr1	15287594	15287916	dmr_5724	0.5415
chr1	15538952	15539433	dmr_5881	0.53
chr1	15557577	15557998	dmr_5893	0.92
chr1	15607654	15607968	dmr_5935	0.5195
chr1	15683405	15683438	dmr_6001	0.5085
chr1	15881085	15881130	dmr_6114	0.5985
chr1	15899592	15899705	dmr_6129	0.7025
chr1	16060949	16061586	dmr_6201	0.7829999999999999
chr1	16091762	16092222	dmr_6211	0.604
chr1	16092599	16092891	dmr_6213	0.604
chr1	16115970	16116496	dmr_6236	0.605
chr1	16274933	16275087	dmr_6345	0.541
chr1	16362913	16362936	dmr_6398	0.575
chr1	16385902	16386026	dmr_6411	0.5345
chr1	16409203	16409545	dmr_6425	0.6759999999999999
chr1	16420457	16420545	dmr_6434	0.9640000000000001
chr1	16436139	16436260	dmr_6443	0.6629999999999999
chr1	16544730	16545709	dmr_6504	0.816
chr1	16917069	16917433	dmr_6708	0.7835
chr1	16930105	16930171	dmr_6716	0.5015
chr1	16962575	16962598	dmr_6739	0.7435
chr1	16964307	16964374	dmr_6741	0.5755
chr1	17024110	17024537	dmr_6783	0.6955
chr1	17041460	17041659	dmr_6793	0.722
chr1	17053884	17054266	dmr_6805	0.57
chr1	17060211	17060325	dmr_6810	0.6940000000000001
chr1	17060625	17061060	dmr_6811	0.652
chr1	17120061	17120350	dmr_6848	0.545
chr1	17146668	17147946	dmr_6862	0.547
chr1	17148652	17148676	dmr_6863	0.9420000000000001
chr1	17148955	17149078	dmr_6864	0.7185
chr1	17149338	17149439	dmr_6865	0.8875
chr1	17161201	17161630	dmr_6874	0.7305
chr1	17393107	17393218	dmr_6940	0.595
chr1	17394828	17395986	dmr_6942	0.9225
chr1	17481073	17481371	dmr_6970	0.9655
chr1	17484485	17484687	dmr_6971	0.7759999999999999
chr1	17551916	17552069	dmr_6996	0.519
chr1	17630362	17630433	dmr_7023	0.7615
chr1	17646616	17646852	dmr_7031	0.9425
chr1	17647241	17647255	dmr_7032	0.9255
chr1	17686840	17687072	dmr_7046	0.6875
chr1	17689389	17689493	dmr_7048	0.8079999999999999
chr1	17725651	17725920	dmr_7057	0.775
chr1	17726349	17726598	dmr_7058	0.637
chr1	17726849	17727078	dmr_7059	0.9475
chr1	17727771	17728929	dmr_7060	0.8655
chr1	17751256	17751292	dmr_7075	0.7040000000000001
chr1	17758959	17759050	dmr_7081	0.517
chr1	17838456	17838758	dmr_7117	0.643
chr1	17873412	17873493	dmr_7133	0.7095
chr1	17952427	17952595	dmr_7161	0.8420000000000001
chr1	18021157	18021361	dmr_7182	0.75
chr1	18041829	18041994	dmr_7193	0.845
chr1	18116689	18117075	dmr_7215	0.5925
chr1	18287814	18287875	dmr_7269	0.637
chr1	18307755	18308876	dmr_7280	0.7365
chr1	18546753	18546859	dmr_7360	0.978
chr1	18551184	18551320	dmr_7362	0.856
chr1	18583716	18583908	dmr_7376	0.8105
chr1	18585042	18585190	dmr_7378	0.5395
chr1	18850561	18850583	dmr_7473	0.53
chr1	19100037	19100215	dmr_7569	0.555
chr1	19112221	19112454	dmr_7576	0.5305
chr1	19240605	19240825	dmr_7602	0.522
chr1	19350681	19350816	dmr_7644	0.9805
chr1	19352193	19352229	dmr_7645	0.6255
chr1	19450928	19451226	dmr_7671	0.636
chr1	19451486	19451659	dmr_7672	0.5820000000000001
chr1	19754132	19754898	dmr_7772	0.7155
chr1	19850061	19850406	dmr_7798	0.7340000000000001
chr1	19857680	19857730	dmr_7803	0.6545
chr1	20069762	20069948	dmr_7882	0.6679999999999999
chr1	20190489	20190787	dmr_7927	0.6005
chr1	20428934	20429255	dmr_8023	0.5685
chr1	20620449	20620748	dmr_8104	0.536
chr1	20677979	20678288	dmr_8131	0.7305
chr1	20900474	20901127	dmr_8246	0.5485
chr1	20905442	20906546	dmr_8250	0.6435
chr1	20934976	20935424	dmr_8281	0.6205
chr1	20940201	20940680	dmr_8285	0.527
chr1	20941786	20942036	dmr_8287	0.6175
chr1	20951053	20951142	dmr_8294	0.5760000000000001
chr1	21002612	21003137	dmr_8321	0.7915
chr1	21067713	21068179	dmr_8370	0.598
chr1	21074382	21074639	dmr_8376	0.562
chr1	21078696	21078894	dmr_8381	0.7885
chr1	21167310	21167459	dmr_8424	0.531
chr1	21219324	21219891	dmr_8443	0.546
chr1	21233406	21233513	dmr_8456	0.7345
chr1	21271853	21272846	dmr_8478	0.5665
chr1	21412026	21412657	dmr_8545	0.5515
chr1	21460890	21461868	dmr_8592	0.552
chr1	21484752	21484992	dmr_8617	0.621
chr1	21563438	21563666	dmr_8700	0.828
chr1	21601201	21601234	dmr_8723	0.594
chr1	21658731	21658950	dmr_8785	0.6345
chr1	21681189	21681497	dmr_8809	0.506
chr1	21693918	21694278	dmr_8823	0.6135
chr1	21780084	21780597	dmr_8905	0.5035
chr1	21780855	21781548	dmr_8906	0.9705
chr1	21781803	21782137	dmr_8907	0.685
chr1	21800380	21800399	dmr_8925	0.508
chr1	21802574	21802954	dmr_8927	0.5845
chr1	21803340	21803461	dmr_8928	0.6355
chr1	21803926	21804341	dmr_8929	0.57
chr1	21826863	21827679	dmr_8954	0.629
chr1	21829748	21830808	dmr_8958	0.728
chr1	21855046	21855374	dmr_8980	0.628
chr1	21901709	21901880	dmr_9026	0.9490000000000001
chr1	21922927	21923284	dmr_9046	0.5925
chr1	21923568	21923685	dmr_9047	0.7295
chr1	21932870	21932947	dmr_9056	0.556
chr1	21940924	21941211	dmr_9063	0.6295
chr1	21958025	21958038	dmr_9084	0.6125
chr1	21959896	21960216	dmr_9087	0.7879999999999999
chr1	21962714	21962820	dmr_9088	0.5845
chr1	21967148	21967235	dmr_9091	0.588
chr1	22266387	22267104	dmr_9248	0.513
chr1	22311115	22311429	dmr_9288	0.682
chr1	22317312	22317365	dmr_9296	0.579
chr1	22320031	22320646	dmr_9298	0.6515
chr1	22325011	22325574	dmr_9305	0.6205
chr1	22338949	22339848	dmr_9320	0.8735
chr1	22345275	22345670	dmr_9325	0.5985
chr1	22360362	22360451	dmr_9342	0.6475
chr1	22362144	22362401	dmr_9343	0.9540000000000001
chr1	22368049	22368088	dmr_9348	0.8785
chr1	22376217	22376282	dmr_9360	0.7385
chr1	22377054	22377612	dmr_9361	0.6920000000000001
chr1	22377796	22378202	dmr_9362	0.5915
chr1	22390574	22390589	dmr_9375	0.5835
chr1	22502219	22502234	dmr_9444	0.5975
chr1	22502274	22502434	dmr_9445	0.815
chr1	22507470	22507698	dmr_9451	0.7709999999999999
chr1	22508535	22509523	dmr_9453	0.6970000000000001
chr1	22511617	22512321	dmr_9455	0.7875
chr1	22514994	22515251	dmr_9461	0.7095
chr1	22515358	22515364	dmr_9462	0.7855
chr1	22526090	22526682	dmr_9476	0.6970000000000001
chr1	22526842	22527074	dmr_9477	0.5055
chr1	22535210	22535432	dmr_9488	0.6335
chr1	22536585	22536701	dmr_9491	0.5285
chr1	22538253	22538256	dmr_9493	0.752
chr1	22586643	22586836	dmr_9532	0.6915
chr1	22588626	22588763	dmr_9535	0.5335
chr1	22598619	22599149	dmr_9545	0.609
chr1	22607581	22607667	dmr_9556	0.615
chr1	22608556	22609329	dmr_9557	0.5105
chr1	22612124	22612635	dmr_9562	0.564
chr1	22615779	22616107	dmr_9568	0.6855
chr1	22620968	22621528	dmr_9578	0.5675
chr1	22626914	22627351	dmr_9585	0.5885
chr1	22629007	22629078	dmr_9588	0.762
chr1	22645494	22645566	dmr_9607	0.52
chr1	22690500	22690893	dmr_9666	0.5665
chr1	22711979	22712391	dmr_9693	0.8985
chr1	22714161	22714453	dmr_9696	0.6985
chr1	22718005	22718052	dmr_9701	0.5995
chr1	22719112	22719289	dmr_9702	0.518
chr1	22789017	22789071	dmr_9783	0.6355
chr1	22800316	22800563	dmr_9801	0.515
chr1	22803159	22803653	dmr_9805	0.6385
chr1	22807013	22807228	dmr_9807	0.7070000000000001
chr1	22830544	22830850	dmr_9818	0.595
chr1	22941950	22942015	dmr_9886	0.5635
chr1	23034156	23034535	dmr_9946	0.5195
chr1	23062246	23062505	dmr_9962	0.635
chr1	23074904	23075174	dmr_9975	0.5535
chr1	23093241	23093569	dmr_9981	0.5489999999999999
chr1	23097797	23098671	dmr_9986	0.6245
chr1	23104750	23104961	dmr_9995	0.972
chr1	23105266	23105822	dmr_9996	0.5855
chr1	23202643	23202915	dmr_10061	0.8725
chr1	23214880	23215289	dmr_10069	0.7195
chr1	23257799	23258034	dmr_10091	0.6355
chr1	23271291	23272054	dmr_10100	0.8
chr1	23321554	23321882	dmr_10128	0.675
chr1	23359497	23359743	dmr_10155	0.525
chr1	23375063	23375289	dmr_10171	0.5845
chr1	23378567	23379494	dmr_10173	0.58
chr1	23380455	23381977	dmr_10174	0.6655
chr1	23383694	23383779	dmr_10176	0.7240000000000001
chr1	23389785	23389999	dmr_10183	0.6995
chr1	23397385	23397993	dmr_10186	0.677
chr1	23495404	23495529	dmr_10230	0.6509999999999999
chr1	23604713	23604859	dmr_10271	0.5720000000000001
chr1	23670633	23670768	dmr_10293	0.8575
chr1	23671019	23671425	dmr_10294	0.6940000000000001
chr1	23834766	23835360	dmr_10387	0.6785
chr1	23934773	23935511	dmr_10489	0.5495
chr1	23956542	23956947	dmr_10508	0.847
chr1	24074516	24074568	dmr_10595	0.6225
chr1	24120405	24120797	dmr_10632	0.747
chr1	24349342	24349640	dmr_10811	0.522
chr1	24349646	24350373	dmr_10812	0.657
chr1	24362159	24362892	dmr_10820	0.545
chr1	24378344	24378598	dmr_10834	0.6265
chr1	24379815	24380083	dmr_10837	0.7895
chr1	24393815	24394327	dmr_10851	0.507
chr1	24451729	24452757	dmr_10885	0.7265
chr1	24452772	24452805	dmr_10886	0.728
chr1	24470457	24470733	dmr_10904	0.5675
chr1	24471062	24471507	dmr_10905	0.7255
chr1	24495604	24496108	dmr_10920	0.7170000000000001
chr1	24510256	24510300	dmr_10926	0.6205
chr1	24512273	24512347	dmr_10929	0.5985
chr1	24512438	24513390	dmr_10931	0.5715
chr1	24529065	24529176	dmr_10948	0.574
chr1	24542247	24542952	dmr_10957	0.723
chr1	24557803	24558560	dmr_10967	0.6435
chr1	24585994	24586363	dmr_11000	0.6565
chr1	24589708	24590370	dmr_11002	0.6065
chr1	24616820	24617239	dmr_11013	0.7455
chr1	24621927	24622233	dmr_11018	0.5529999999999999
chr1	24630290	24630525	dmr_11028	0.648
chr1	24637779	24638116	dmr_11035	0.6315
chr1	24661754	24661980	dmr_11047	0.5155
chr1	24679503	24679507	dmr_11069	0.75
chr1	24697824	24698306	dmr_11087	0.6715
chr1	24999814	25000019	dmr_11273	0.79
chr1	25000024	25000153	dmr_11274	0.55
chr1	25000396	25000550	dmr_11275	0.7120000000000001
chr1	25000827	25000872	dmr_11276	0.7915
chr1	25033521	25033949	dmr_11294	0.6345
chr1	25057083	25057608	dmr_11314	0.746
chr1	25057885	25058094	dmr_11315	0.614
chr1	25072263	25072493	dmr_11338	0.7355
chr1	25085341	25086359	dmr_11359	0.6835
chr1	25132462	25132552	dmr_11411	0.735
chr1	25180034	25180418	dmr_11469	0.5555
chr1	25180740	25180903	dmr_11470	0.59
chr1	25373961	25374201	dmr_11656	0.5495
chr1	25420629	25420757	dmr_11691	0.557
chr1	25474585	25474751	dmr_11745	0.6185
chr1	25490534	25490667	dmr_11756	0.6970000000000001
chr1	25503829	25504273	dmr_11764	0.516
chr1	25504712	25504728	dmr_11765	0.5245
chr1	25538939	25539235	dmr_11796	0.8345
chr1	25621693	25622028	dmr_11865	0.6045
chr1	25685010	25685173	dmr_11924	0.7645
chr1	25696172	25696557	dmr_11938	0.6035
chr1	25706002	25706167	dmr_11951	0.7440000000000001
chr1	25769205	25769236	dmr_12030	0.5255
chr1	25794146	25794342	dmr_12063	0.6975
chr1	25824107	25824416	dmr_12101	0.677
chr1	25824721	25824967	dmr_12102	0.7695
chr1	25825326	25825434	dmr_12103	0.5215
chr1	25826083	25826391	dmr_12104	0.654
chr1	26511161	26511384	dmr_12355	0.55
chr1	26519809	26520132	dmr_12357	0.7305
chr1	26631517	26631916	dmr_12391	0.5615
chr1	26809354	26809404	dmr_12447	0.7895
chr1	26857826	26857916	dmr_12464	0.6605
chr1	27289734	27289979	dmr_12580	0.67
chr1	28348746	28348907	dmr_12949	0.515
chr1	28349620	28349777	dmr_12950	0.5515
chr1	28373707	28373849	dmr_12957	0.6715
chr1	28966510	28966808	dmr_13139	0.5855
chr1	29261332	29261624	dmr_13240	0.7135
chr1	29833213	29833455	dmr_13379	0.8305
chr1	30018054	30018316	dmr_13423	0.5585
chr1	30181391	30181629	dmr_13468	0.502
chr1	30350164	30350293	dmr_13527	0.953
chr1	30361626	30361866	dmr_13536	0.8645
chr1	30362160	30362573	dmr_13537	0.752
chr1	30367038	30367393	dmr_13542	0.79
chr1	30401432	30401655	dmr_13553	0.8385
chr1	30633328	30633371	dmr_13651	0.608
chr1	30751180	30751407	dmr_13722	0.748
chr1	30776152	30776541	dmr_13741	0.732
chr1	30868960	30869165	dmr_13847	0.541
chr1	30946929	30947026	dmr_13883	0.7435
chr1	30950765	30950961	dmr_13887	0.6625
chr1	31059200	31059461	dmr_13931	0.7755
chr1	31102949	31103505	dmr_13958	0.5525
chr1	31153897	31154204	dmr_13985	0.721
chr1	31178171	31178393	dmr_13996	0.7085
chr1	31611965	31612271	dmr_14151	0.6825
chr1	31747855	31748009	dmr_14197	0.617
chr1	31811513	31811807	dmr_14216	0.5425
chr1	32105512	32105621	dmr_14289	0.601
chr1	32157528	32157545	dmr_14299	0.6920000000000001
chr1	32172000	32172258	dmr_14307	0.5595
chr1	32174006	32174240	dmr_14308	0.6185
chr1	32174941	32175335	dmr_14309	0.6515
chr1	32347641	32347718	dmr_14446	0.66
chr1	32397334	32398019	dmr_14474	0.6165
chr1	32424614	32424838	dmr_14494	0.6405
chr1	32471189	32471642	dmr_14528	0.6815
chr1	32553654	32554307	dmr_14589	0.61
chr1	32584993	32585234	dmr_14611	0.815
chr1	32635176	32635416	dmr_14639	0.629
chr1	32649947	32650069	dmr_14655	0.9525
chr1	32743260	32744260	dmr_14703	0.5535
chr1	32928159	32928424	dmr_14771	0.507
chr1	33004150	33004236	dmr_14803	0.5479999999999999
chr1	33170897	33171435	dmr_14867	0.8315
chr1	33174557	33175090	dmr_14869	0.598
chr1	33201509	33202003	dmr_14884	0.7509999999999999
chr1	33202123	33202518	dmr_14885	0.636
chr1	33214919	33215471	dmr_14894	0.735
chr1	33271494	33272113	dmr_14919	0.5539999999999999
chr1	33494948	33495020	dmr_15009	0.7335
chr1	33495306	33495583	dmr_15010	0.515
chr1	33610026	33610562	dmr_15073	0.9195
chr1	33641324	33641392	dmr_15094	0.623
chr1	33647692	33647810	dmr_15100	0.619
chr1	33701279	33701370	dmr_15138	0.544
chr1	33751250	33752061	dmr_15181	0.613
chr1	33754229	33755301	dmr_15184	0.6335
chr1	33775737	33776916	dmr_15203	0.7325
chr1	33883021	33883815	dmr_15291	0.7859999999999999
chr1	33888361	33888522	dmr_15294	0.7240000000000001
chr1	33899489	33899622	dmr_15309	0.8059999999999999
chr1	33900250	33900463	dmr_15310	0.608
chr1	33905657	33906658	dmr_15313	0.7005
chr1	33908861	33908866	dmr_15314	0.5175
chr1	33909192	33909201	dmr_15315	0.7215
chr1	33935867	33936457	dmr_15339	0.7675
chr1	33938340	33938483	dmr_15342	0.5665
chr1	33940185	33940617	dmr_15344	0.716
chr1	33945275	33945832	dmr_15350	0.529
chr1	34007269	34007555	dmr_15416	0.5379999999999999
chr1	34010836	34011102	dmr_15421	0.812
chr1	34023171	34023772	dmr_15441	0.518
chr1	34061102	34061131	dmr_15497	0.66
chr1	34103674	34103958	dmr_15538	0.5045
chr1	34121492	34122303	dmr_15564	0.6725
chr1	34138445	34139162	dmr_15586	0.555
chr1	34139247	34139608	dmr_15587	0.511
chr1	34140436	34141180	dmr_15590	0.6459999999999999
chr1	34142915	34143436	dmr_15594	0.777
chr1	34162316	34162893	dmr_15616	0.5265
chr1	34166091	34166240	dmr_15620	0.6235
chr1	34167677	34167787	dmr_15624	0.6385
chr1	34167792	34168117	dmr_15625	0.7045
chr1	34176646	34176683	dmr_15637	0.536
chr1	34179154	34179539	dmr_15641	0.5265
chr1	34188780	34189719	dmr_15657	0.679
chr1	34196500	34197213	dmr_15668	0.502
chr1	34218786	34219133	dmr_15696	0.7190000000000001
chr1	34263921	34264596	dmr_15756	0.7035
chr1	34277387	34277584	dmr_15778	0.5845
chr1	34298957	34299269	dmr_15806	0.8045
chr1	34302257	34303713	dmr_15813	0.5695
chr1	34303973	34304627	dmr_15814	0.9215
chr1	34316538	34316748	dmr_15827	0.7040000000000001
chr1	34323512	34323996	dmr_15836	0.6970000000000001
chr1	34324323	34324564	dmr_15837	0.6775
chr1	34327018	34327589	dmr_15840	0.7675
chr1	34389467	34389470	dmr_15878	0.5565
chr1	34389821	34390261	dmr_15879	0.5015
chr1	34409608	34410173	dmr_15890	0.6295
chr1	34751518	34751704	dmr_16064	0.68
chr1	34775768	34776291	dmr_16083	0.6515
chr1	34793914	34794220	dmr_16104	0.527
chr1	34802898	34803452	dmr_16113	0.6679999999999999
chr1	34823428	34823591	dmr_16145	0.5355
chr1	34826014	34826819	dmr_16151	0.5105
chr1	34936644	34937122	dmr_16226	0.8325
chr1	34983197	34983484	dmr_16250	0.5635
chr1	35138611	35139204	dmr_16315	0.5365
chr1	35179318	35179351	dmr_16336	0.6409999999999999
chr1	35361651	35361847	dmr_16457	0.5760000000000001
chr1	35416085	35416447	dmr_16497	0.7275
chr1	35425444	35426493	dmr_16504	0.524
chr1	35495720	35496597	dmr_16541	0.611
chr1	35528036	35528546	dmr_16564	0.7775
chr1	35528717	35528762	dmr_16565	0.613
chr1	35539344	35539661	dmr_16575	0.7609999999999999
chr1	35653062	35653292	dmr_16644	0.7509999999999999
chr1	35749588	35749891	dmr_16715	0.6635
chr1	35758857	35759433	dmr_16721	0.7505
chr1	35759756	35759896	dmr_16722	0.6970000000000001
chr1	35786361	35787139	dmr_16744	0.5720000000000001
chr1	35825633	35825994	dmr_16769	0.5825
chr1	35826844	35827004	dmr_16772	0.682
chr1	35849622	35849705	dmr_16791	0.522
chr1	35850118	35850346	dmr_16792	0.759
chr1	35869525	35869642	dmr_16808	0.67
chr1	35879428	35880025	dmr_16819	0.7925
chr1	35920114	35920659	dmr_16847	0.6785
chr1	35921532	35921708	dmr_16848	0.6
chr1	35926593	35926786	dmr_16854	0.677
chr1	35933510	35933877	dmr_16863	0.5165
chr1	35935338	35936858	dmr_16866	0.6475
chr1	35950454	35950503	dmr_16882	0.5635
chr1	35950929	35951269	dmr_16883	0.7825
chr1	35951656	35952000	dmr_16884	0.6255
chr1	35957633	35958021	dmr_16890	0.55
chr1	35958263	35958406	dmr_16891	0.833
chr1	35973307	35973700	dmr_16900	0.7559999999999999
chr1	35992155	35992542	dmr_16914	0.5825
chr1	35992615	35992840	dmr_16915	0.649
chr1	36064466	36064799	dmr_16960	0.5385
chr1	36066092	36066125	dmr_16963	0.823
chr1	36067844	36068007	dmr_16964	0.66
chr1	36095558	36095692	dmr_17002	0.8059999999999999
chr1	36135251	36135591	dmr_17039	0.5055
chr1	36303975	36304292	dmr_17172	0.5675
chr1	36304807	36305948	dmr_17173	0.611
chr1	36306708	36306761	dmr_17175	0.6835
chr1	36324051	36324359	dmr_17196	0.623
chr1	36332236	36332254	dmr_17206	0.6765
chr1	36347024	36347444	dmr_17214	0.623
chr1	36393394	36393726	dmr_17251	0.547
chr1	36421775	36422289	dmr_17265	0.8270000000000001
chr1	36435144	36435570	dmr_17274	0.507
chr1	36441065	36441525	dmr_17280	0.7090000000000001
chr1	36460119	36460371	dmr_17292	0.6315
chr1	36475912	36476016	dmr_17302	0.726
chr1	36484851	36485766	dmr_17312	0.7785
chr1	36522978	36523161	dmr_17338	0.5345
chr1	36547787	36548559	dmr_17368	0.7535
chr1	36555761	36556512	dmr_17378	0.7185
chr1	36590815	36591237	dmr_17405	0.6605
chr1	36603474	36603981	dmr_17418	0.746
chr1	36611334	36611591	dmr_17426	0.6615
chr1	36611628	36611716	dmr_17427	0.7025
chr1	36611902	36612219	dmr_17428	0.5925
chr1	36615382	36615619	dmr_17435	0.504
chr1	36638202	36638216	dmr_17452	0.6940000000000001
chr1	36681136	36681457	dmr_17478	0.7020000000000001
chr1	36692187	36692515	dmr_17485	0.5185
chr1	36813308	36814074	dmr_17578	0.535
chr1	36847291	36847701	dmr_17623	0.589
chr1	36860525	36860781	dmr_17642	0.5395
chr1	36902491	36903140	dmr_17698	0.722
chr1	36920888	36921134	dmr_17724	0.6135
chr1	36934447	36935046	dmr_17741	0.5995
chr1	36984336	36984609	dmr_17767	0.5555
chr1	36995428	36996591	dmr_17777	0.887
chr1	36996749	36997451	dmr_17778	0.6615
chr1	37004378	37004980	dmr_17782	0.669
chr1	37029589	37029855	dmr_17796	0.6629999999999999
chr1	37077472	37078636	dmr_17831	0.8475
chr1	37097438	37097866	dmr_17849	0.6115
chr1	37103849	37104054	dmr_17858	0.542
chr1	37114533	37114538	dmr_17871	0.5315
chr1	37232026	37232219	dmr_17968	0.5925
chr1	37288156	37288341	dmr_18001	0.509
chr1	37334415	37334723	dmr_18038	0.617
chr1	37358604	37359167	dmr_18069	0.652
chr1	37361771	37361909	dmr_18074	0.545
chr1	37458775	37459209	dmr_18174	0.5545
chr1	37496886	37497424	dmr_18205	0.693
chr1	37512354	37512513	dmr_18216	0.5429999999999999
chr1	37512819	37512938	dmr_18217	0.625
chr1	37530176	37530421	dmr_18230	0.7090000000000001
chr1	37545405	37545701	dmr_18246	0.514
chr1	37585751	37586096	dmr_18265	0.7875
chr1	37586256	37586475	dmr_18266	0.5720000000000001
chr1	37662506	37662622	dmr_18347	0.503
chr1	37662667	37662949	dmr_18348	0.522
chr1	37698719	37698762	dmr_18392	0.6265
chr1	37725352	37725787	dmr_18427	0.5065
chr1	37726195	37726206	dmr_18428	0.6495
chr1	37799803	37800338	dmr_18463	0.603
chr1	37903312	37903487	dmr_18531	0.601
chr1	37959202	37959694	dmr_18566	0.927
chr1	37965184	37965690	dmr_18570	0.5845
chr1	37974348	37974373	dmr_18576	0.6895
chr1	38035000	38035061	dmr_18623	0.512
chr1	38044347	38044547	dmr_18629	0.518
chr1	38048434	38048634	dmr_18634	0.6155
chr1	38235986	38236277	dmr_18806	0.521
chr1	38357734	38358394	dmr_18930	0.5815
chr1	38369297	38369655	dmr_18943	0.525
chr1	38410611	38410750	dmr_18989	0.743
chr1	38543001	38543170	dmr_19134	0.5485
chr1	38593817	38594092	dmr_19195	0.6515
chr1	38594303	38594455	dmr_19196	0.528
chr1	38601514	38601692	dmr_19204	0.5165
chr1	38601742	38602701	dmr_19205	0.743
chr1	38749717	38749907	dmr_19308	0.627
chr1	38752952	38753114	dmr_19311	0.8170000000000001
chr1	38774089	38774461	dmr_19324	0.596
chr1	38786277	38786864	dmr_19337	0.8585
chr1	38787356	38787518	dmr_19338	0.507
chr1	38791109	38791184	dmr_19343	0.509
chr1	38795592	38796512	dmr_19348	0.7675
chr1	38801176	38801278	dmr_19357	0.522
chr1	38801422	38801755	dmr_19358	0.695
chr1	38816291	38816743	dmr_19371	0.6629999999999999
chr1	38816759	38816932	dmr_19372	0.745
chr1	38847240	38847281	dmr_19407	0.7245
chr1	38849033	38849046	dmr_19409	0.6095
chr1	38855630	38856051	dmr_19412	0.5255
chr1	38856122	38856181	dmr_19413	0.665
chr1	38856608	38856629	dmr_19414	0.5565
chr1	38883645	38884176	dmr_19437	0.5095
chr1	38929164	38929180	dmr_19473	0.5045
chr1	38929310	38929496	dmr_19474	0.6859999999999999
chr1	38945399	38946206	dmr_19485	0.69
chr1	38979607	38979950	dmr_19508	0.7185
chr1	39025125	39025355	dmr_19552	0.555
chr1	39062991	39064416	dmr_19583	0.6579999999999999
chr1	39085584	39085942	dmr_19599	0.622
chr1	39086036	39086650	dmr_19600	0.8565
chr1	39097708	39097906	dmr_19615	0.6095
chr1	39098906	39100024	dmr_19617	0.502
chr1	39103236	39104526	dmr_19621	0.5305
chr1	39127655	39127700	dmr_19648	0.6815
chr1	39185859	39186151	dmr_19700	0.6625
chr1	39191808	39191843	dmr_19708	0.747
chr1	39226645	39226837	dmr_19741	0.5870000000000001
chr1	39227003	39227035	dmr_19742	0.7555
chr1	39229170	39229271	dmr_19745	0.6185
chr1	39229538	39229920	dmr_19746	0.7055
chr1	39232151	39232809	dmr_19749	0.762
chr1	39233578	39233860	dmr_19751	0.8565
chr1	39233972	39234183	dmr_19752	0.6755
chr1	39267022	39267269	dmr_19792	0.9085
chr1	39272948	39273450	dmr_19801	0.703
chr1	39322035	39322453	dmr_19861	0.618
chr1	39331141	39331243	dmr_19871	0.585
chr1	39374486	39374545	dmr_19921	0.626
chr1	39387557	39388188	dmr_19930	0.596
chr1	39400619	39400675	dmr_19942	0.637
chr1	39425044	39425323	dmr_19963	0.5489999999999999
chr1	39455089	39455688	dmr_19994	0.5265
chr1	39512587	39513164	dmr_20040	0.5245
chr1	39598599	39598805	dmr_20113	0.965
chr1	39598862	39599106	dmr_20114	0.9229999999999999
chr1	39773764	39774609	dmr_20259	0.5125
chr1	39805202	39805221	dmr_20276	0.6920000000000001
chr1	39835214	39835472	dmr_20297	0.9075
chr1	39869862	39870382	dmr_20331	0.643
chr1	39911795	39912000	dmr_20363	0.5125
chr1	39922159	39922218	dmr_20378	0.8
chr1	39922743	39923187	dmr_20379	0.7445
chr1	39929899	39930217	dmr_20392	0.7020000000000001
chr1	39942577	39942895	dmr_20412	0.6779999999999999
chr1	39943160	39943342	dmr_20413	0.7995
chr1	39944639	39944693	dmr_20415	0.6205
chr1	39944975	39945152	dmr_20416	0.578
chr1	39959773	39960594	dmr_20435	0.7215
chr1	39962903	39963501	dmr_20439	0.5535
chr1	39969735	39969780	dmr_20449	0.682
chr1	39971344	39971485	dmr_20450	0.5415
chr1	39979533	39980255	dmr_20461	0.7020000000000001
chr1	39980404	39980961	dmr_20462	0.612
chr1	39990123	39990288	dmr_20478	0.626
chr1	39992650	39992899	dmr_20483	0.5015
chr1	40012145	40012300	dmr_20512	0.61
chr1	40021788	40021889	dmr_20527	0.6395
chr1	40033611	40034385	dmr_20540	0.5325
chr1	40100381	40100823	dmr_20583	0.6805
chr1	40171944	40172593	dmr_20616	0.7175
chr1	40181088	40181160	dmr_20620	0.9845
chr1	40257311	40257459	dmr_20657	0.815
chr1	40297244	40297483	dmr_20684	0.841
chr1	40300167	40300790	dmr_20686	0.7605
chr1	40324843	40325392	dmr_20710	0.6855
chr1	40360158	40361424	dmr_20732	0.75
chr1	40361800	40362579	dmr_20734	0.6815
chr1	40363751	40363771	dmr_20737	0.532
chr1	40445975	40446218	dmr_20788	0.5670000000000001
chr1	40569401	40569610	dmr_20849	0.535
chr1	40600579	40601260	dmr_20862	0.5429999999999999
chr1	40650116	40650134	dmr_20887	0.7335
chr1	40659672	40659804	dmr_20892	0.664
chr1	40809357	40809491	dmr_20960	0.569
chr1	40827063	40827206	dmr_20970	0.6385
chr1	40846299	40846385	dmr_20982	0.638
chr1	40873928	40874977	dmr_20998	0.5660000000000001
chr1	40885161	40885283	dmr_21008	0.946
chr1	40885760	40886237	dmr_21009	0.6345
chr1	40887663	40888309	dmr_21010	0.687
chr1	40942822	40943430	dmr_21038	0.6755
chr1	40967408	40968363	dmr_21054	0.573
chr1	41026914	41027844	dmr_21093	0.6695
chr1	41035454	41035797	dmr_21100	0.6085
chr1	41035930	41036090	dmr_21101	0.609
chr1	41036343	41036793	dmr_21102	0.6695
chr1	41062051	41062413	dmr_21116	0.5925
chr1	41133859	41134590	dmr_21148	0.72
chr1	41152979	41153563	dmr_21160	0.6125
chr1	41158347	41158585	dmr_21166	0.633
chr1	41166067	41166765	dmr_21171	0.8195
chr1	41199050	41199959	dmr_21179	0.5435
chr1	41244500	41245134	dmr_21204	0.7709999999999999
chr1	41270526	41271212	dmr_21223	0.513
chr1	41361456	41361988	dmr_21271	0.7785
chr1	41389992	41390291	dmr_21285	0.6435
chr1	41431030	41431559	dmr_21308	0.7745
chr1	41431863	41432084	dmr_21309	0.5855
chr1	41447408	41447419	dmr_21316	0.7195
chr1	41555784	41555921	dmr_21357	0.636
chr1	41652013	41652762	dmr_21398	0.6575
chr1	41652775	41653335	dmr_21399	0.9785
chr1	41835782	41835938	dmr_21535	0.8075
chr1	41981541	41982471	dmr_21626	0.745
chr1	42145056	42146003	dmr_21724	0.7375
chr1	42193969	42194006	dmr_21744	0.5115
chr1	42194280	42194456	dmr_21745	0.5285
chr1	42229530	42231118	dmr_21758	0.6375
chr1	42236139	42236297	dmr_21766	0.7665
chr1	42258773	42259651	dmr_21792	0.5685
chr1	42259745	42260554	dmr_21793	0.606
chr1	42261699	42262143	dmr_21796	0.736
chr1	42353297	42353421	dmr_21856	0.6695
chr1	42471959	42473933	dmr_21924	0.643
chr1	42474310	42474532	dmr_21925	0.753
chr1	42539130	42539326	dmr_21981	0.6475
chr1	42539580	42540065	dmr_21982	0.596
chr1	42648401	42648725	dmr_22079	0.7415
chr1	42678442	42678836	dmr_22116	0.985
chr1	42685404	42686074	dmr_22122	0.769
chr1	42699107	42700324	dmr_22133	0.81
chr1	42700734	42700907	dmr_22134	0.6155
chr1	42713295	42713401	dmr_22145	0.8009999999999999
chr1	42714004	42714012	dmr_22146	0.8085
chr1	42745268	42745572	dmr_22176	0.8340000000000001
chr1	42748626	42748921	dmr_22178	0.6505
chr1	42766054	42766587	dmr_22188	0.7170000000000001
chr1	42781575	42781911	dmr_22203	0.7575
chr1	42843407	42843999	dmr_22243	0.774
chr1	42852226	42852264	dmr_22245	0.5115
chr1	42877080	42877596	dmr_22267	0.853
chr1	42886926	42887005	dmr_22272	0.6535
chr1	42914753	42914813	dmr_22292	0.7465
chr1	42917404	42917920	dmr_22295	0.6665
chr1	42962068	42962654	dmr_22327	0.5935
chr1	42998081	42998279	dmr_22349	0.7595
chr1	43006087	43006633	dmr_22357	0.6765
chr1	43045444	43046065	dmr_22380	0.5665
chr1	43144906	43145168	dmr_22464	0.652
chr1	43293765	43294526	dmr_22586	0.5745
chr1	43294562	43294944	dmr_22587	0.7070000000000001
chr1	43301293	43301887	dmr_22594	0.5915
chr1	43321130	43321378	dmr_22606	0.706
chr1	43337836	43338652	dmr_22618	0.513
chr1	43387501	43387913	dmr_22648	0.5665
chr1	43425880	43427649	dmr_22669	0.5870000000000001
chr1	43467399	43467981	dmr_22710	0.7015
chr1	43503951	43504374	dmr_22764	0.6095
chr1	43535168	43536408	dmr_22801	0.6635
chr1	43543433	43543446	dmr_22812	0.5329999999999999
chr1	43748233	43748512	dmr_22943	0.5429999999999999
chr1	43773260	43773439	dmr_22966	0.528
chr1	43782860	43782892	dmr_22976	0.5845
chr1	43784384	43784420	dmr_22979	0.7265
chr1	43810695	43810805	dmr_23003	0.546
chr1	43862993	43863000	dmr_23043	0.585
chr1	43974181	43974227	dmr_23109	0.6265
chr1	44024260	44024285	dmr_23140	0.5775
chr1	44055923	44056489	dmr_23148	0.7859999999999999
chr1	44167736	44167872	dmr_23209	0.7285
chr1	44552466	44553450	dmr_23301	0.628
chr1	44589450	44589730	dmr_23317	0.5795
chr1	44624545	44624610	dmr_23334	0.506
chr1	45216255	45216498	dmr_23508	0.512
chr1	45290111	45290481	dmr_23523	0.5625
chr1	45456166	45456394	dmr_23586	0.5379999999999999
chr1	45540945	45541312	dmr_23627	0.7465
chr1	45647803	45647883	dmr_23668	0.693
chr1	45672790	45673300	dmr_23672	0.5335
chr1	46363921	46363980	dmr_23932	0.5415
chr1	46418814	46418880	dmr_23944	0.763
chr1	46642158	46642189	dmr_24010	0.813
chr1	46734215	46734687	dmr_24034	0.6365
chr1	47466453	47467232	dmr_24396	0.6725
chr1	47612433	47612588	dmr_24450	0.7615
chr1	48107399	48107500	dmr_24582	0.6755
chr1	48566353	48566721	dmr_24689	0.5515
chr1	49572514	49572767	dmr_24887	0.546
chr1	50807165	50807237	dmr_25178	0.5845
chr1	50980931	50980999	dmr_25289	0.7785
chr1	50981345	50981927	dmr_25290	0.782
chr1	51029568	51029776	dmr_25338	0.6459999999999999
chr1	51062585	51062594	dmr_25381	0.722
chr1	51075117	51075143	dmr_25399	0.5365
chr1	51075786	51075888	dmr_25400	0.5695
chr1	51076255	51076702	dmr_25402	0.633
chr1	51089151	51089482	dmr_25418	0.5925
chr1	51096719	51097203	dmr_25428	0.674
chr1	51126523	51127004	dmr_25461	0.6565
chr1	51216294	51216354	dmr_25551	0.5489999999999999
chr1	51323531	51323859	dmr_25626	0.5655
chr1	51359788	51359922	dmr_25658	0.7265
chr1	51360009	51360298	dmr_25659	0.9855
chr1	51365304	51365451	dmr_25666	0.6859999999999999
chr1	51418869	51418986	dmr_25708	0.6115
chr1	51445516	51446348	dmr_25718	0.7365
chr1	51472763	51472908	dmr_25749	0.5025
chr1	51514878	51515550	dmr_25780	0.7225
chr1	51515878	51515957	dmr_25781	0.7605
chr1	51521777	51522110	dmr_25785	0.6605
chr1	51580246	51580808	dmr_25813	0.7205
chr1	51590272	51590455	dmr_25820	0.7345
chr1	51590759	51591028	dmr_25821	0.5845
chr1	51591070	51591292	dmr_25822	0.657
chr1	51691213	51691372	dmr_25905	0.5835
chr1	51697145	51697648	dmr_25907	0.7805
chr1	51697696	51697725	dmr_25908	0.9165
chr1	51720035	51720447	dmr_25914	0.5525
chr1	52040334	52041037	dmr_26184	0.5065
chr1	52043584	52043638	dmr_26186	0.609
chr1	52169611	52169796	dmr_26277	0.7190000000000001
chr1	52171326	52171817	dmr_26279	0.7865
chr1	52188435	52188611	dmr_26300	0.5985
chr1	52230871	52230988	dmr_26340	0.509
chr1	52264335	52265039	dmr_26362	0.7905
chr1	52299655	52299881	dmr_26401	0.6135
chr1	52331302	52332301	dmr_26415	0.532
chr1	52435874	52436219	dmr_26477	0.5920000000000001
chr1	52597028	52597595	dmr_26625	0.555
chr1	52714128	52714461	dmr_26726	0.562
chr1	52791054	52791303	dmr_26770	0.72
chr1	52799833	52800005	dmr_26781	0.608
chr1	52816700	52816811	dmr_26793	0.54
chr1	52956880	52957069	dmr_26875	0.51
chr1	53017393	53017557	dmr_26915	0.5695
chr1	53145809	53146390	dmr_26962	0.5660000000000001
chr1	53713876	53713941	dmr_27176	0.708
chr1	53733830	53734605	dmr_27184	0.706
chr1	53753559	53753795	dmr_27197	0.5515
chr1	53784347	53784372	dmr_27218	0.521
chr1	53814240	53814366	dmr_27240	0.557
chr1	53827073	53827411	dmr_27253	0.6445
chr1	53862062	53862112	dmr_27285	0.821
chr1	53940845	53940958	dmr_27360	0.6905
chr1	53952482	53952890	dmr_27371	0.65
chr1	53970314	53970697	dmr_27376	0.8215
chr1	53971665	53972273	dmr_27377	0.5245
chr1	53983612	53983704	dmr_27390	0.6515
chr1	53985944	53986744	dmr_27393	0.595
chr1	54002317	54002456	dmr_27410	0.64
chr1	54003463	54003826	dmr_27412	0.6585
chr1	54042871	54043735	dmr_27456	0.6735
chr1	54060133	54060516	dmr_27474	0.6475
chr1	54065018	54065300	dmr_27480	0.7245
chr1	54065767	54066369	dmr_27481	0.6459999999999999
chr1	54076289	54076374	dmr_27493	0.514
chr1	54076736	54076950	dmr_27494	0.5255
chr1	54079385	54079478	dmr_27499	0.618
chr1	54118276	54118340	dmr_27545	0.5965
chr1	54118388	54118540	dmr_27546	0.597
chr1	54119456	54119549	dmr_27547	0.606
chr1	54128950	54129186	dmr_27561	0.6135
chr1	54130813	54131116	dmr_27564	0.9835
chr1	54131155	54131324	dmr_27565	0.5315
chr1	54133185	54133397	dmr_27569	0.6579999999999999
chr1	54134094	54134309	dmr_27571	0.6709999999999999
chr1	54173883	54173969	dmr_27618	0.5565
chr1	54464491	54464787	dmr_27741	0.667
chr1	54465199	54465221	dmr_27742	0.8909999999999999
chr1	54469076	54469405	dmr_27748	0.5135
chr1	54640044	54640471	dmr_27846	0.5539999999999999
chr1	54665895	54666055	dmr_27866	0.5875
chr1	54734845	54735469	dmr_27912	0.6555
chr1	54767392	54767588	dmr_27938	0.6759999999999999
chr1	54802370	54802970	dmr_27960	0.6245
chr1	54809936	54810056	dmr_27970	0.6795
chr1	54837795	54838726	dmr_27991	0.5165
chr1	54877463	54877895	dmr_28025	0.6255
chr1	54896130	54896706	dmr_28035	0.56
chr1	55108108	55108425	dmr_28182	0.7020000000000001
chr1	55145523	55146197	dmr_28193	0.665
chr1	55160679	55161179	dmr_28207	0.6645
chr1	55161445	55161717	dmr_28208	0.6415
chr1	55201628	55201942	dmr_28239	0.5925
chr1	55202253	55202650	dmr_28240	0.535
chr1	55208809	55208979	dmr_28245	0.613
chr1	55220903	55221464	dmr_28251	0.8175
chr1	55238884	55239051	dmr_28258	0.8029999999999999
chr1	55489394	55490088	dmr_28372	0.6045
chr1	55567872	55567878	dmr_28428	0.615
chr1	55618459	55618801	dmr_28465	0.575
chr1	55665767	55666718	dmr_28492	0.8045
chr1	55729066	55729875	dmr_28540	0.7395
chr1	55733765	55733898	dmr_28546	0.65
chr1	55746273	55746277	dmr_28562	0.735
chr1	55753323	55753548	dmr_28569	0.605
chr1	55758028	55758364	dmr_28572	0.569
chr1	55829788	55830242	dmr_28608	0.5660000000000001
chr1	55888035	55888954	dmr_28635	0.505
chr1	55949806	55949854	dmr_28685	0.748
chr1	56072194	56072200	dmr_28769	0.6235
chr1	56279309	56279869	dmr_28901	0.715
chr1	56321496	56321784	dmr_28930	0.9065
chr1	56891321	56892119	dmr_29320	0.5575
chr1	56911117	56911402	dmr_29355	0.5125
chr1	56974556	56974573	dmr_29434	0.5225
chr1	56977646	56979235	dmr_29437	0.6105
chr1	57040053	57040651	dmr_29479	0.6455
chr1	57062742	57062980	dmr_29491	0.7170000000000001
chr1	57082950	57083737	dmr_29507	0.722
chr1	57107284	57107829	dmr_29519	0.6629999999999999
chr1	57126097	57126255	dmr_29530	0.8555
chr1	57224019	57225097	dmr_29596	0.8165
chr1	57260879	57260891	dmr_29618	0.6365
chr1	57326162	57326807	dmr_29662	0.503
chr1	57358744	57358852	dmr_29687	0.6205
chr1	57428546	57428708	dmr_29736	0.757
chr1	57448923	57449630	dmr_29754	0.71
chr1	57464758	57465007	dmr_29766	0.573
chr1	57466350	57467170	dmr_29768	0.762
chr1	57489313	57489722	dmr_29789	0.9209999999999999
chr1	57489878	57490318	dmr_29790	0.9359999999999999
chr1	57497524	57498252	dmr_29799	0.8140000000000001
chr1	57538504	57539280	dmr_29829	0.7745
chr1	57590360	57590514	dmr_29853	0.5885
chr1	57600541	57600788	dmr_29862	0.598
chr1	57642209	57642622	dmr_29896	0.5760000000000001
chr1	57642756	57642867	dmr_29897	0.63
chr1	57643610	57643725	dmr_29899	0.5445
chr1	57643977	57644094	dmr_29900	0.711
chr1	57673542	57673878	dmr_29913	0.603
chr1	57740226	57740412	dmr_29959	0.907
chr1	57740722	57741132	dmr_29960	0.981
chr1	57741694	57742237	dmr_29962	0.7115
chr1	57775870	57776032	dmr_29974	0.602
chr1	57783494	57783608	dmr_29984	0.754
chr1	57783953	57784458	dmr_29985	0.759
chr1	57790538	57790763	dmr_29995	0.5765
chr1	57790778	57791016	dmr_29996	0.8815
chr1	57809791	57810337	dmr_30018	0.8675
chr1	57812820	57813024	dmr_30020	0.525
chr1	57817412	57818096	dmr_30024	0.583
chr1	57834533	57834595	dmr_30054	0.5205
chr1	57836680	57837503	dmr_30058	0.5135
chr1	57851237	57851456	dmr_30073	0.56
chr1	57851937	57852177	dmr_30074	0.855
chr1	57852716	57852889	dmr_30076	0.905
chr1	57853093	57853222	dmr_30077	0.9315
chr1	57861363	57861587	dmr_30086	0.7035
chr1	57862247	57862706	dmr_30088	0.5205
chr1	57869852	57869866	dmr_30096	0.716
chr1	57870646	57871280	dmr_30097	0.7965
chr1	57871301	57871416	dmr_30098	0.6409999999999999
chr1	57871516	57871617	dmr_30099	0.603
chr1	57882642	57883522	dmr_30116	0.5595
chr1	57883533	57883581	dmr_30117	0.838
chr1	57885033	57885079	dmr_30119	0.6465
chr1	57890321	57891397	dmr_30126	0.562
chr1	57901702	57901871	dmr_30138	0.6125
chr1	57934918	57935108	dmr_30166	0.5265
chr1	57940587	57941091	dmr_30173	0.7395
chr1	57966942	57967822	dmr_30201	0.6185
chr1	58031133	58031469	dmr_30226	0.516
chr1	58055663	58057022	dmr_30243	0.706
chr1	58057772	58058055	dmr_30245	0.568
chr1	58078958	58079395	dmr_30266	0.675
chr1	58090196	58090789	dmr_30274	0.647
chr1	58092634	58092761	dmr_30276	0.895
chr1	58096065	58096551	dmr_30278	0.8725
chr1	58144257	58144648	dmr_30306	0.7295
chr1	58144766	58144773	dmr_30307	0.8465
chr1	58209972	58210239	dmr_30360	0.5589999999999999
chr1	58216397	58216569	dmr_30367	0.7045
chr1	58220915	58221706	dmr_30371	0.6235
chr1	58244439	58244703	dmr_30385	0.715
chr1	58284689	58284900	dmr_30405	0.503
chr1	58287703	58288366	dmr_30410	0.737
chr1	58304429	58304612	dmr_30423	0.6345
chr1	58359330	58359932	dmr_30447	0.541
chr1	58420230	58420305	dmr_30486	0.6645
chr1	58428842	58428985	dmr_30494	0.705
chr1	58529911	58530124	dmr_30556	0.6035
chr1	58617043	58617431	dmr_30614	0.8905
chr1	58622207	58623259	dmr_30621	0.5295
chr1	58659802	58660007	dmr_30636	0.5235
chr1	58717737	58718335	dmr_30668	0.5575
chr1	58745802	58746474	dmr_30692	0.563
chr1	58766649	58767243	dmr_30705	0.7015
chr1	58851595	58851705	dmr_30733	0.5445
chr1	58856051	58856553	dmr_30737	0.5945
chr1	58946836	58947042	dmr_30802	0.507
chr1	59068144	59068287	dmr_30891	0.5145
chr1	59162747	59163061	dmr_30936	0.5675
chr1	59163097	59163548	dmr_30937	0.5539999999999999
chr1	59415823	59416201	dmr_31082	0.6305
chr1	59422265	59422723	dmr_31086	0.5895
chr1	59592170	59593630	dmr_31185	0.504
chr1	59848417	59848854	dmr_31332	0.5045
chr1	59887042	59887140	dmr_31364	0.644
chr1	59887564	59887597	dmr_31365	0.7979999999999999
chr1	59915913	59916084	dmr_31384	0.5145
chr1	59939858	59939963	dmr_31406	0.574
chr1	59987805	59987848	dmr_31446	0.5965
chr1	60005079	60005103	dmr_31458	0.5415
chr1	60031881	60032020	dmr_31478	0.619
chr1	60361151	60361198	dmr_31617	0.7025
chr1	60361213	60361420	dmr_31618	0.7595
chr1	60416986	60417130	dmr_31659	0.838
chr1	60469211	60469463	dmr_31711	0.764
chr1	60552151	60552346	dmr_31797	0.838
chr1	60639666	60639692	dmr_31855	0.628
chr1	60709304	60709543	dmr_31899	0.642
chr1	60715495	60716234	dmr_31903	0.7375
chr1	60849019	60849295	dmr_32006	0.7065
chr1	60921031	60921711	dmr_32073	0.7045
chr1	60935804	60936205	dmr_32084	0.5025
chr1	60936473	60936949	dmr_32085	0.5295
chr1	60998001	60998246	dmr_32133	0.5725
chr1	61059803	61060494	dmr_32182	0.507
chr1	61103517	61103980	dmr_32206	0.642
chr1	61139605	61139611	dmr_32236	0.5335
chr1	61268871	61269436	dmr_32324	0.685
chr1	61273173	61273450	dmr_32329	0.6729999999999999
chr1	61273776	61274103	dmr_32330	0.9965
chr1	61309995	61310335	dmr_32358	0.83
chr1	61415437	61416248	dmr_32415	0.6225
chr1	61461344	61461500	dmr_32438	0.6435
chr1	61461704	61461950	dmr_32439	0.6395
chr1	61836431	61836921	dmr_32587	0.7859999999999999
chr1	61837070	61837325	dmr_32588	0.9555
chr1	61837348	61837477	dmr_32589	0.5715
chr1	61913322	61913336	dmr_32625	0.6275
chr1	62098321	62098641	dmr_32705	0.816
chr1	62149399	62149854	dmr_32730	0.517
chr1	62518840	62518881	dmr_32904	0.5085
chr1	62565651	62565913	dmr_32937	0.52
chr1	62566024	62566127	dmr_32938	0.545
chr1	62577181	62577417	dmr_32944	0.513
chr1	62704258	62704529	dmr_33023	0.5385
chr1	62749838	62750242	dmr_33051	0.745
chr1	62783273	62783954	dmr_33078	0.5535
chr1	62794860	62795213	dmr_33091	0.654
chr1	62799298	62799781	dmr_33095	0.5035
chr1	62835709	62835949	dmr_33119	0.6195
chr1	62836326	62836547	dmr_33120	0.5345
chr1	62909533	62910181	dmr_33163	0.6295
chr1	63035760	63035935	dmr_33246	0.888
chr1	63115687	63115768	dmr_33307	0.573
chr1	63182484	63182488	dmr_33352	0.789
chr1	63183103	63183168	dmr_33353	0.7295
chr1	63190712	63191337	dmr_33354	0.502
chr1	63204114	63204124	dmr_33363	0.7490000000000001
chr1	63213613	63213743	dmr_33369	0.5375
chr1	63251616	63251793	dmr_33387	0.6775
chr1	63271944	63272368	dmr_33396	0.718
chr1	63308950	63309009	dmr_33409	0.627
chr1	63368190	63368399	dmr_33426	0.6779999999999999
chr1	63373068	63373511	dmr_33430	0.7345
chr1	63389188	63389974	dmr_33442	0.879
chr1	63470430	63470702	dmr_33513	0.5775
chr1	63479287	63479360	dmr_33526	0.5715
chr1	63483441	63484087	dmr_33530	0.847
chr1	63484748	63484942	dmr_33531	0.5755
chr1	63487209	63487529	dmr_33536	0.644
chr1	63517726	63517989	dmr_33563	0.652
chr1	63518005	63518241	dmr_33564	0.6345
chr1	63539993	63540511	dmr_33586	0.879
chr1	63614142	63614389	dmr_33650	0.588
chr1	63627976	63628112	dmr_33659	0.6679999999999999
chr1	63628418	63628625	dmr_33660	0.725
chr1	63770144	63770669	dmr_33747	0.525
chr1	63770907	63770974	dmr_33748	0.623
chr1	63784563	63785327	dmr_33756	0.727
chr1	63819601	63820295	dmr_33772	0.6659999999999999
chr1	63820610	63821050	dmr_33773	0.7975
chr1	63851815	63852102	dmr_33792	0.5795
chr1	63871631	63872294	dmr_33809	0.679
chr1	63982268	63982381	dmr_33916	0.772
chr1	63987517	63988137	dmr_33917	0.5435
chr1	63994522	63995199	dmr_33923	0.669
chr1	63995207	63995586	dmr_33924	0.6115
chr1	64022150	64022427	dmr_33951	0.6585
chr1	64031308	64031495	dmr_33966	0.584
chr1	64087808	64087968	dmr_34053	0.615
chr1	64116650	64117077	dmr_34094	0.5495
chr1	64119039	64119252	dmr_34097	0.537
chr1	64122798	64123000	dmr_34098	0.5735
chr1	64143100	64143430	dmr_34117	0.535
chr1	64195267	64195497	dmr_34147	0.5395
chr1	64195813	64196017	dmr_34148	0.6465
chr1	64196272	64196917	dmr_34149	0.602
chr1	64198315	64199042	dmr_34150	0.885
chr1	64226098	64226701	dmr_34175	0.5015
chr1	64253894	64254372	dmr_34188	0.5175
chr1	64254896	64254922	dmr_34189	0.59
chr1	64255316	64255937	dmr_34190	0.6395
chr1	64361512	64361886	dmr_34249	0.65
chr1	64362146	64362328	dmr_34250	0.7495
chr1	64446024	64446444	dmr_34312	0.5285
chr1	64459934	64459981	dmr_34324	0.562
chr1	64535796	64535894	dmr_34381	0.583
chr1	64539302	64539837	dmr_34385	0.5895
chr1	64596836	64598018	dmr_34435	0.508
chr1	64600616	64600913	dmr_34438	0.5025
chr1	64616273	64616530	dmr_34455	0.569
chr1	64641095	64641381	dmr_34476	0.7525
chr1	64859886	64860491	dmr_34651	0.9405
chr1	64885443	64885824	dmr_34671	0.7565
chr1	64918887	64919724	dmr_34698	0.648
chr1	64930293	64930559	dmr_34711	0.573
chr1	64978320	64978587	dmr_34743	0.8215
chr1	64978871	64978936	dmr_34744	0.836
chr1	65046353	65046418	dmr_34788	0.6025
chr1	65048827	65049151	dmr_34789	0.5925
chr1	65115160	65115631	dmr_34822	0.52
chr1	65300780	65301099	dmr_34920	0.583
chr1	65544263	65544314	dmr_35051	0.917
chr1	65847027	65847136	dmr_35165	0.595
chr1	66148946	66148950	dmr_35284	0.633
chr1	66157222	66157284	dmr_35292	0.7505
chr1	66195245	66195701	dmr_35323	0.5720000000000001
chr1	66205631	66205729	dmr_35330	0.6
chr1	66206008	66206283	dmr_35331	0.7445
chr1	66282962	66283278	dmr_35400	0.7025
chr1	66340076	66340171	dmr_35452	0.6515
chr1	66375267	66375585	dmr_35502	0.7795
chr1	66460684	66461265	dmr_35593	0.525
chr1	66467306	66467658	dmr_35598	0.785
chr1	66469044	66469735	dmr_35599	0.544
chr1	66482911	66483139	dmr_35610	0.628
chr1	66495447	66495716	dmr_35624	0.5820000000000001
chr1	66686991	66687810	dmr_35743	0.5505
chr1	66700354	66700416	dmr_35756	0.657
chr1	66734241	66734346	dmr_35773	0.5915
chr1	66777977	66778304	dmr_35798	0.8615
chr1	66871666	66871993	dmr_35868	0.619
chr1	66935062	66935524	dmr_35900	0.5489999999999999
chr1	67021299	67021546	dmr_35966	0.633
chr1	67021873	67022950	dmr_35967	0.821
chr1	67031381	67032745	dmr_35979	0.665
chr1	67032956	67033808	dmr_35980	0.564
chr1	67036886	67037152	dmr_35984	0.6809999999999999
chr1	67044070	67044344	dmr_35989	0.8395
chr1	67052889	67052934	dmr_35995	0.6775
chr1	67062015	67062128	dmr_36002	0.6275
chr1	67086975	67087082	dmr_36015	0.6365
chr1	67092134	67092366	dmr_36018	0.8490000000000001
chr1	67103888	67104108	dmr_36025	0.5770000000000001
chr1	67168227	67168292	dmr_36060	0.511
chr1	67181885	67182656	dmr_36076	0.5945
chr1	67209476	67210318	dmr_36102	0.517
chr1	67218576	67218791	dmr_36107	0.74
chr1	67235032	67235129	dmr_36118	0.5555
chr1	67235606	67236239	dmr_36120	0.6495
chr1	67253976	67254391	dmr_36125	0.9645
chr1	67326756	67327074	dmr_36172	0.975
chr1	67464080	67464391	dmr_36251	0.6
chr1	67476936	67477797	dmr_36255	0.5505
chr1	67505613	67505686	dmr_36276	0.5125
chr1	67575193	67575572	dmr_36313	0.971
chr1	67639753	67641064	dmr_36353	0.7885
chr1	67642470	67642953	dmr_36356	0.8759999999999999
chr1	67648387	67648582	dmr_36362	0.6035
chr1	67662388	67662788	dmr_36371	0.8665
chr1	67679109	67679367	dmr_36379	0.6695
chr1	67722484	67722628	dmr_36394	0.5215
chr1	67722889	67722996	dmr_36395	0.674
chr1	67772514	67772863	dmr_36410	0.698
chr1	67795310	67795394	dmr_36422	0.583
chr1	67798677	67799168	dmr_36426	0.764
chr1	67802635	67803146	dmr_36431	0.764
chr1	67810121	67810243	dmr_36441	0.58
chr1	67932466	67932631	dmr_36486	0.5125
chr1	68038548	68038650	dmr_36531	0.8435
chr1	68047209	68048057	dmr_36540	0.5035
chr1	68049876	68050829	dmr_36543	0.6955
chr1	68054919	68054990	dmr_36549	0.7475
chr1	68084238	68084525	dmr_36573	0.5875
chr1	68120207	68120948	dmr_36613	0.5225
chr1	68127382	68127587	dmr_36621	0.602
chr1	68134056	68134119	dmr_36626	0.6315
chr1	68134563	68134750	dmr_36627	0.609
chr1	68161172	68161240	dmr_36650	0.7565
chr1	68165905	68166102	dmr_36657	0.5395
chr1	68182888	68183439	dmr_36679	0.7020000000000001
chr1	68203649	68203993	dmr_36696	0.5945
chr1	68246561	68246613	dmr_36725	0.5645
chr1	68259610	68259861	dmr_36737	0.5589999999999999
chr1	68275756	68276940	dmr_36747	0.5075
chr1	68296666	68296836	dmr_36768	0.745
chr1	68301881	68301989	dmr_36775	0.555
chr1	68394180	68394260	dmr_36843	0.5265
chr1	68416581	68416975	dmr_36863	0.6709999999999999
chr1	68431109	68431114	dmr_36873	0.5705
chr1	68437786	68438214	dmr_36880	0.79
chr1	68503288	68503521	dmr_36925	0.7659999999999999
chr1	68503788	68503911	dmr_36926	0.723
chr1	68504860	68505102	dmr_36928	0.5105
chr1	68517117	68517423	dmr_36936	0.7225
chr1	68521715	68521876	dmr_36939	0.5965
chr1	68566194	68566956	dmr_36970	0.74
chr1	68594309	68594488	dmr_36984	0.818
chr1	68607236	68607393	dmr_36990	0.7979999999999999
chr1	68655951	68656182	dmr_37016	0.5185
chr1	68658481	68658707	dmr_37018	0.535
chr1	68664433	68664822	dmr_37024	0.5465
chr1	68683005	68683122	dmr_37045	0.57
chr1	68736922	68737172	dmr_37097	0.659
chr1	68762040	68762164	dmr_37125	0.6725
chr1	68762505	68762895	dmr_37126	0.664
chr1	68763247	68763464	dmr_37127	0.665
chr1	68769172	68769512	dmr_37132	0.5585
chr1	68780634	68780760	dmr_37145	0.7859999999999999
chr1	68787745	68788384	dmr_37153	0.529
chr1	68789882	68790116	dmr_37154	0.6659999999999999
chr1	68790445	68790593	dmr_37155	0.6409999999999999
chr1	68791318	68792296	dmr_37156	0.6865
chr1	68830854	68831028	dmr_37198	0.8345
chr1	68834411	68835112	dmr_37203	0.529
chr1	68844802	68844842	dmr_37214	0.7185
chr1	68902064	68902268	dmr_37279	0.5095
chr1	68918305	68918470	dmr_37294	0.6235
chr1	68921989	68922185	dmr_37297	0.6815
chr1	68928690	68929155	dmr_37304	0.5015
chr1	68936503	68936684	dmr_37310	0.893
chr1	68960838	68961425	dmr_37337	0.72
chr1	68975086	68975433	dmr_37350	0.6775
chr1	69009496	69010002	dmr_37390	0.774
chr1	69010285	69010335	dmr_37391	0.544
chr1	69023755	69023822	dmr_37409	0.6855
chr1	69025459	69025462	dmr_37412	0.634
chr1	69046604	69046920	dmr_37434	0.805
chr1	69054573	69055641	dmr_37447	0.5945
chr1	69073164	69073752	dmr_37470	0.6315
chr1	69073818	69073857	dmr_37471	0.5735
chr1	69085448	69086261	dmr_37486	0.5429999999999999
chr1	69088427	69089038	dmr_37491	0.74
chr1	69098621	69098781	dmr_37506	0.742
chr1	69101563	69101835	dmr_37511	0.6255
chr1	69102089	69102300	dmr_37512	0.8220000000000001
chr1	69103380	69103762	dmr_37514	0.637
chr1	69104928	69105241	dmr_37516	0.5575
chr1	69144625	69145358	dmr_37546	0.7405
chr1	69149006	69149141	dmr_37549	0.645
chr1	69176394	69176581	dmr_37561	0.9265
chr1	69248950	69249134	dmr_37596	0.8025
chr1	69249449	69249866	dmr_37597	0.6759999999999999
chr1	69249973	69250217	dmr_37598	0.677
chr1	69251392	69252109	dmr_37600	0.7865
chr1	69408431	69408935	dmr_37678	0.654
chr1	69519376	69519758	dmr_37740	0.5095
chr1	69535464	69535979	dmr_37747	0.5445
chr1	69688641	69688957	dmr_37811	0.5875
chr1	69689235	69689260	dmr_37812	0.514
chr1	70379973	70380437	dmr_38127	0.86
chr1	70705915	70705928	dmr_38272	0.607
chr1	70811029	70811251	dmr_38333	0.5855
chr1	70855954	70856294	dmr_38363	0.7445
chr1	70869688	70870169	dmr_38378	0.584
chr1	70923027	70923585	dmr_38403	0.643
chr1	71102159	71102281	dmr_38485	0.72
chr1	71614986	71615513	dmr_38776	0.7915
chr1	71763835	71763956	dmr_38861	0.5745
chr1	71897571	71898178	dmr_38950	0.67
chr1	71971856	71972244	dmr_38993	0.5165
chr1	72032425	72032819	dmr_39033	0.7140000000000001
chr1	72124000	72124457	dmr_39101	0.6185
chr1	72226617	72227005	dmr_39155	0.6505
chr1	72237307	72237329	dmr_39166	0.785
chr1	72256762	72257366	dmr_39180	0.67
chr1	72285455	72285918	dmr_39195	0.521
chr1	72286409	72286440	dmr_39196	0.5935
chr1	72286755	72287485	dmr_39197	0.6785
chr1	72308146	72308491	dmr_39217	0.537
chr1	72324789	72325557	dmr_39230	0.8385
chr1	72358315	72358451	dmr_39247	0.6315
chr1	72383065	72383400	dmr_39264	0.609
chr1	72411140	72411477	dmr_39280	0.7265
chr1	72414045	72414362	dmr_39284	0.6075
chr1	72438910	72440567	dmr_39305	0.5245
chr1	72454657	72454990	dmr_39321	0.8285
chr1	72455465	72456168	dmr_39322	0.6659999999999999
chr1	72462411	72463120	dmr_39333	0.88
chr1	72463142	72463303	dmr_39334	0.7675
chr1	72464017	72464661	dmr_39335	0.653
chr1	72465159	72465369	dmr_39337	0.7345
chr1	72468134	72468852	dmr_39341	0.937
chr1	72470081	72470400	dmr_39343	0.5005
chr1	72472384	72472771	dmr_39348	0.501
chr1	72490057	72490492	dmr_39370	0.65
chr1	72494852	72494870	dmr_39377	0.5379999999999999
chr1	72502271	72502605	dmr_39384	0.9465
chr1	72530158	72531376	dmr_39418	0.5975
chr1	72531804	72532218	dmr_39419	0.708
chr1	72532224	72532707	dmr_39420	0.6970000000000001
chr1	72532838	72533386	dmr_39421	0.6595
chr1	72540600	72540848	dmr_39428	0.5315
chr1	72578562	72578625	dmr_39455	0.6729999999999999
chr1	72578643	72579041	dmr_39456	0.6355
chr1	72586305	72586832	dmr_39463	0.7205
chr1	72592629	72592754	dmr_39468	0.5225
chr1	72593185	72594182	dmr_39469	0.6435
chr1	72594251	72594275	dmr_39470	0.5870000000000001
chr1	72638243	72638575	dmr_39512	0.9225
chr1	72722579	72722938	dmr_39543	0.8265
chr1	72739440	72739817	dmr_39553	0.655
chr1	72739836	72740062	dmr_39554	0.637
chr1	72746350	72746782	dmr_39562	0.644
chr1	72751303	72751663	dmr_39567	0.5215
chr1	72763996	72765624	dmr_39579	0.6865
chr1	72772969	72773100	dmr_39585	0.794
chr1	72773372	72773621	dmr_39586	0.5455
chr1	72951336	72951553	dmr_39696	0.511
chr1	72963329	72963891	dmr_39706	0.6095
chr1	72993064	72993175	dmr_39724	0.6745
chr1	73028822	73029104	dmr_39741	0.987
chr1	73112477	73113222	dmr_39800	0.6935
chr1	73113381	73113791	dmr_39801	0.664
chr1	73117253	73117321	dmr_39807	0.6885
chr1	73169154	73170033	dmr_39841	0.5475
chr1	73212437	73212762	dmr_39860	0.677
chr1	73278622	73279747	dmr_39914	0.716
chr1	73363517	73363862	dmr_39954	0.5775
chr1	73374900	73375222	dmr_39966	0.7440000000000001
chr1	73418701	73418779	dmr_40003	0.6995
chr1	73529787	73530150	dmr_40062	0.8035
chr1	73566837	73567070	dmr_40087	0.9940000000000001
chr1	73579883	73579939	dmr_40094	0.655
chr1	73612396	73612710	dmr_40115	0.7440000000000001
chr1	73744044	73744392	dmr_40176	0.594
chr1	73783264	73783756	dmr_40199	0.6045
chr1	73828860	73829474	dmr_40231	0.638
chr1	73915664	73915768	dmr_40280	0.5345
chr1	74099291	74099510	dmr_40431	0.6815
chr1	74206121	74206125	dmr_40491	0.7665
chr1	74217302	74217624	dmr_40501	0.7145
chr1	74239060	74239925	dmr_40516	0.5965
chr1	74240330	74240842	dmr_40517	0.645
chr1	74258255	74258481	dmr_40539	0.5415
chr1	74276689	74276977	dmr_40556	0.6775
chr1	74296011	74296208	dmr_40578	0.633
chr1	74303586	74304991	dmr_40584	0.7959999999999999
chr1	74341982	74342302	dmr_40617	0.7609999999999999
chr1	74386458	74386576	dmr_40647	0.584
chr1	74391021	74391028	dmr_40651	0.623
chr1	74455533	74455737	dmr_40694	0.5539999999999999
chr1	74474356	74474606	dmr_40708	0.595
chr1	74526646	74526677	dmr_40731	0.7265
chr1	74539303	74539406	dmr_40741	0.5820000000000001
chr1	74542728	74543027	dmr_40744	0.5595
chr1	74588798	74588854	dmr_40777	0.7935
chr1	74664903	74665538	dmr_40810	0.9229999999999999
chr1	74713913	74714400	dmr_40847	0.5695
chr1	74748547	74748988	dmr_40863	0.5015
chr1	74773404	74773513	dmr_40881	0.555
chr1	74807288	74807919	dmr_40913	0.5475
chr1	74809922	74810462	dmr_40915	0.5565
chr1	74812117	74812261	dmr_40919	0.7390000000000001
chr1	74815361	74815485	dmr_40923	0.5575
chr1	74817587	74817886	dmr_40925	0.6715
chr1	74828197	74828701	dmr_40940	0.5765
chr1	74848927	74849334	dmr_40961	0.6659999999999999
chr1	74859914	74860325	dmr_40972	0.6095
chr1	74884302	74884488	dmr_40988	0.6715
chr1	74885889	74885942	dmr_40989	0.511
chr1	74891697	74891717	dmr_40993	0.5529999999999999
chr1	74915697	74915787	dmr_41010	0.524
chr1	75024087	75024212	dmr_41065	0.7045
chr1	75140969	75140975	dmr_41092	0.5545
chr1	75169626	75169831	dmr_41105	0.8005
chr1	75169840	75169861	dmr_41106	0.74
chr1	75214937	75215180	dmr_41134	0.6395
chr1	75237640	75237688	dmr_41152	0.5375
chr1	75244997	75245242	dmr_41161	0.713
chr1	75248162	75248484	dmr_41166	0.5485
chr1	75251576	75251828	dmr_41170	0.5405
chr1	75253959	75254177	dmr_41174	0.5335
chr1	75262482	75262733	dmr_41183	0.7065
chr1	75264639	75265179	dmr_41184	0.5735
chr1	75266152	75266519	dmr_41186	0.5175
chr1	75278454	75278850	dmr_41199	0.633
chr1	75278875	75279106	dmr_41200	0.7075
chr1	75280665	75280862	dmr_41203	0.5515
chr1	75281145	75282049	dmr_41204	0.958
chr1	75357926	75358402	dmr_41267	0.7685
chr1	75365833	75366084	dmr_41275	0.5905
chr1	75444447	75444666	dmr_41353	0.64
chr1	75446715	75447092	dmr_41355	0.74
chr1	75448184	75448443	dmr_41357	0.526
chr1	75449483	75449736	dmr_41360	0.6925
chr1	75450823	75450997	dmr_41361	0.63
chr1	75458532	75460086	dmr_41371	0.526
chr1	75477036	75477071	dmr_41390	0.5489999999999999
chr1	75485465	75485627	dmr_41399	0.5165
chr1	75485657	75485806	dmr_41400	0.611
chr1	75486561	75487182	dmr_41402	0.7505
chr1	75488168	75488216	dmr_41403	0.5225
chr1	75510380	75510467	dmr_41421	0.502
chr1	75549693	75549776	dmr_41448	0.534
chr1	75551681	75552485	dmr_41451	0.5795
chr1	75552491	75552778	dmr_41452	0.9055
chr1	75552921	75552940	dmr_41453	0.7140000000000001
chr1	75555842	75556226	dmr_41458	0.5775
chr1	75557283	75557349	dmr_41461	0.5945
chr1	75560003	75560269	dmr_41467	0.56
chr1	75562324	75562746	dmr_41471	0.866
chr1	75564607	75565885	dmr_41475	0.7205
chr1	75582446	75582468	dmr_41495	0.7185
chr1	75588056	75588203	dmr_41503	0.775
chr1	75604540	75604701	dmr_41522	0.504
chr1	75608702	75609337	dmr_41525	0.6335
chr1	75609353	75610114	dmr_41526	0.5715
chr1	75610184	75610545	dmr_41527	0.9159999999999999
chr1	75610553	75610803	dmr_41528	0.713
chr1	75617109	75617415	dmr_41535	0.5035
chr1	75617880	75619152	dmr_41536	0.6055
chr1	75653910	75654443	dmr_41562	0.7625
chr1	75685709	75685870	dmr_41592	0.7090000000000001
chr1	75704721	75705044	dmr_41605	0.5405
chr1	75749813	75750141	dmr_41631	0.5685
chr1	75889405	75889633	dmr_41728	0.528
chr1	75935834	75936792	dmr_41772	0.5305
chr1	75964416	75964662	dmr_41795	0.5335
chr1	76045407	76045457	dmr_41856	0.7255
chr1	76078963	76079287	dmr_41875	0.8245
chr1	76111363	76111604	dmr_41894	0.8320000000000001
chr1	76149163	76149224	dmr_41923	0.6615
chr1	76212942	76212963	dmr_41952	0.687
chr1	76213237	76213292	dmr_41953	0.9570000000000001
chr1	76247824	76248002	dmr_41976	0.7385
chr1	76405952	76406551	dmr_42060	0.8155
chr1	76430260	76430831	dmr_42076	0.636
chr1	76490054	76490471	dmr_42126	0.637
chr1	76490778	76491703	dmr_42127	0.5820000000000001
chr1	76612463	76612511	dmr_42193	0.585
chr1	76637198	76637538	dmr_42208	0.5565
chr1	76641401	76641791	dmr_42213	0.871
chr1	76716002	76716644	dmr_42256	0.8190000000000001
chr1	76724690	76724920	dmr_42260	0.7075
chr1	76806622	76806830	dmr_42302	0.6255
chr1	76866591	76866687	dmr_42337	0.5125
chr1	76866977	76866996	dmr_42338	0.609
chr1	77010593	77011173	dmr_42410	0.6865
chr1	77028314	77028632	dmr_42427	0.7390000000000001
chr1	77064375	77064606	dmr_42451	0.8195
chr1	77307727	77308095	dmr_42594	0.54
chr1	77369745	77369810	dmr_42638	0.6990000000000001
chr1	77405634	77405710	dmr_42683	0.924
chr1	77436624	77436725	dmr_42737	0.5175
chr1	77496847	77497149	dmr_42811	0.546
chr1	77513855	77513861	dmr_42831	0.7145
chr1	77532494	77532968	dmr_42853	0.513
chr1	77545366	77545907	dmr_42866	0.5265
chr1	77546180	77546964	dmr_42867	0.5185
chr1	77570788	77571045	dmr_42889	0.6365
chr1	77748863	77748984	dmr_42999	0.532
chr1	77823860	77825471	dmr_43045	0.551
chr1	77828002	77828431	dmr_43048	0.9235
chr1	77929095	77929922	dmr_43097	0.7305
chr1	77929982	77930066	dmr_43098	0.5075
chr1	77947275	77947593	dmr_43110	0.6509999999999999
chr1	78426948	78427069	dmr_43377	0.5725
chr1	78530718	78531087	dmr_43446	0.662
chr1	78537561	78538077	dmr_43451	0.6185
chr1	78563142	78563559	dmr_43467	0.7035
chr1	78678578	78679030	dmr_43560	0.777
chr1	78724886	78725001	dmr_43608	0.604
chr1	78740451	78741096	dmr_43625	0.5429999999999999
chr1	78745213	78745605	dmr_43629	0.7505
chr1	78746681	78746886	dmr_43631	0.5315
chr1	78760981	78761316	dmr_43635	0.7135
chr1	78815126	78815708	dmr_43663	0.5265
chr1	78820917	78821558	dmr_43672	0.648
chr1	78838272	78839262	dmr_43681	0.7115
chr1	78859961	78860575	dmr_43704	0.5645
chr1	78863912	78864368	dmr_43708	0.589
chr1	78938624	78939002	dmr_43758	0.585
chr1	79151786	79152266	dmr_43820	0.9229999999999999
chr1	79203395	79203405	dmr_43841	0.915
chr1	79228517	79228769	dmr_43856	0.9735
chr1	79336895	79337158	dmr_43907	0.61
chr1	79360561	79360670	dmr_43919	0.7440000000000001
chr1	79374816	79375193	dmr_43926	0.5329999999999999
chr1	79437056	79437616	dmr_43956	0.7385
chr1	79438734	79438871	dmr_43958	0.523
chr1	79440435	79440631	dmr_43960	0.7525
chr1	79464614	79465159	dmr_43984	0.6145
chr1	79470067	79470341	dmr_43986	0.5055
chr1	79577586	79578315	dmr_44039	0.599
chr1	79580887	79580986	dmr_44042	0.6545
chr1	79697208	79697745	dmr_44114	0.565
chr1	79759467	79759858	dmr_44158	0.603
chr1	79760687	79760716	dmr_44161	0.545
chr1	79823868	79824592	dmr_44212	0.5705
chr1	79883958	79884051	dmr_44265	0.5335
chr1	79927961	79927992	dmr_44285	0.6465
chr1	79933307	79933363	dmr_44288	0.5255
chr1	80008919	80009533	dmr_44320	0.9845
chr1	80033408	80033533	dmr_44343	0.7365
chr1	80033596	80033694	dmr_44344	0.7265
chr1	80052902	80053157	dmr_44354	0.597
chr1	80074187	80074211	dmr_44366	0.5925
chr1	80202468	80202769	dmr_44459	0.6855
chr1	80203296	80203556	dmr_44460	0.6805
chr1	80208073	80208109	dmr_44464	0.503
chr1	80208525	80208869	dmr_44465	0.693
chr1	80221312	80221776	dmr_44478	0.642
chr1	80251094	80251449	dmr_44496	0.7290000000000001
chr1	80304616	80304621	dmr_44546	0.6805
chr1	80370214	80370277	dmr_44597	0.5655
chr1	80371188	80371324	dmr_44599	0.5245
chr1	80372160	80372503	dmr_44601	0.8545
chr1	80375540	80375645	dmr_44604	0.6405
chr1	80390178	80390983	dmr_44618	0.82
chr1	80408826	80408863	dmr_44630	0.556
chr1	80479153	80479776	dmr_44672	0.629
chr1	80483765	80483868	dmr_44674	0.868
chr1	80493731	80493834	dmr_44684	0.746
chr1	80519874	80520027	dmr_44712	0.6045
chr1	80554381	80554544	dmr_44729	0.61
chr1	80621598	80621761	dmr_44767	0.652
chr1	80624398	80624847	dmr_44768	0.5589999999999999
chr1	80630475	80630713	dmr_44770	0.7365
chr1	80653760	80654015	dmr_44785	0.578
chr1	80709068	80709708	dmr_44823	0.7559999999999999
chr1	80709896	80710793	dmr_44824	0.634
chr1	80757195	80757486	dmr_44854	0.6509999999999999
chr1	80772698	80773130	dmr_44862	0.917
chr1	80774884	80774960	dmr_44865	0.6335
chr1	80801789	80802583	dmr_44878	0.6709999999999999
chr1	80888693	80889064	dmr_44915	0.523
chr1	80929405	80929846	dmr_44935	0.9940000000000001
chr1	80930323	80930539	dmr_44936	0.6965
chr1	80930796	80930992	dmr_44937	0.546
chr1	80939022	80939043	dmr_44941	0.5815
chr1	80978025	80978242	dmr_44961	0.6045
chr1	80990454	80991174	dmr_44965	0.885
chr1	80991790	80991806	dmr_44966	0.5255
chr1	81018920	81018969	dmr_44979	0.7895
chr1	81038952	81039303	dmr_44990	0.846
chr1	81042694	81043118	dmr_44992	0.607
chr1	81055526	81055536	dmr_45001	0.6579999999999999
chr1	81055866	81056039	dmr_45002	0.7935
chr1	81062670	81063026	dmr_45008	0.866
chr1	81081293	81081430	dmr_45022	0.574
chr1	81088745	81090288	dmr_45031	0.772
chr1	81093790	81093994	dmr_45037	0.6715
chr1	81095930	81096082	dmr_45041	0.534
chr1	81100165	81100207	dmr_45048	0.5685
chr1	81104381	81104457	dmr_45054	0.5385
chr1	81106939	81107222	dmr_45056	0.5605
chr1	81110654	81111249	dmr_45061	0.7120000000000001
chr1	81126547	81126580	dmr_45079	0.521
chr1	81126993	81127426	dmr_45080	0.5225
chr1	81145179	81145567	dmr_45101	0.5825
chr1	81146065	81146251	dmr_45102	0.557
chr1	81166181	81166838	dmr_45125	0.574
chr1	81178651	81178797	dmr_45137	0.6135
chr1	81180788	81180948	dmr_45141	0.6645
chr1	81200579	81200867	dmr_45167	0.5585
chr1	81221297	81221336	dmr_45190	0.5385
chr1	81232137	81232186	dmr_45200	0.68
chr1	81258653	81258799	dmr_45236	0.7015
chr1	81259196	81259418	dmr_45237	0.534
chr1	81266492	81266805	dmr_45246	0.685
chr1	81276429	81276600	dmr_45258	0.617
chr1	81281376	81281486	dmr_45266	0.5225
chr1	81286241	81286261	dmr_45270	0.5575
chr1	81296465	81296570	dmr_45280	0.5725
chr1	81298741	81300158	dmr_45283	0.519
chr1	81308100	81308331	dmr_45291	0.6920000000000001
chr1	81317029	81317210	dmr_45300	0.6759999999999999
chr1	81317394	81317637	dmr_45301	0.615
chr1	81577499	81578413	dmr_45416	0.6215
chr1	81717200	81717261	dmr_45481	0.552
chr1	81851136	81851243	dmr_45530	0.6095
chr1	81927736	81927910	dmr_45564	0.8175
chr1	81977135	81977389	dmr_45590	0.6920000000000001
chr1	82129844	82130192	dmr_45680	0.7825
chr1	82199307	82199815	dmr_45717	0.603
chr1	82201628	82201878	dmr_45720	0.6275
chr1	82220372	82220446	dmr_45728	0.731
chr1	82243391	82243588	dmr_45751	0.73
chr1	82257143	82257461	dmr_45767	0.6025
chr1	82257483	82258041	dmr_45768	0.7265
chr1	82270959	82271031	dmr_45784	0.5725
chr1	82272813	82273270	dmr_45787	0.5125
chr1	82273567	82273839	dmr_45788	0.648
chr1	82279538	82279614	dmr_45799	0.6565
chr1	82284849	82285061	dmr_45803	0.563
chr1	82286357	82287698	dmr_45805	0.7020000000000001
chr1	82287744	82289911	dmr_45806	0.9245
chr1	82319064	82319320	dmr_45820	0.7905
chr1	82358890	82359648	dmr_45847	0.6725
chr1	82433164	82433383	dmr_45880	0.5325
chr1	82440347	82440786	dmr_45884	0.624
chr1	82451483	82451509	dmr_45890	0.541
chr1	82451784	82453552	dmr_45891	0.861
chr1	82453817	82453825	dmr_45892	0.569
chr1	82459496	82459779	dmr_45897	0.672
chr1	82461224	82461868	dmr_45899	0.7090000000000001
chr1	82464949	82465154	dmr_45902	0.8235
chr1	82465499	82465784	dmr_45903	0.607
chr1	82473902	82474619	dmr_45914	0.9405
chr1	82474877	82476467	dmr_45915	0.6975
chr1	82476725	82476963	dmr_45916	0.508
chr1	82479948	82480298	dmr_45919	0.5445
chr1	82801280	82801738	dmr_46112	0.85
chr1	82801747	82802571	dmr_46113	0.667
chr1	82918758	82919484	dmr_46236	0.58
chr1	83037530	83037803	dmr_46306	0.5705
chr1	83153036	83153040	dmr_46385	0.626
chr1	83158797	83159051	dmr_46389	0.66
chr1	83276538	83277282	dmr_46468	0.7205
chr1	83335316	83335607	dmr_46524	0.5175
chr1	83344645	83344892	dmr_46536	0.516
chr1	83345232	83346006	dmr_46537	0.5805
chr1	83350784	83350876	dmr_46540	0.5555
chr1	83368401	83368930	dmr_46564	0.648
chr1	83389388	83389476	dmr_46578	0.703
chr1	83389719	83389765	dmr_46580	0.6405
chr1	83395781	83395904	dmr_46587	0.6095
chr1	83407001	83407647	dmr_46602	0.7070000000000001
chr1	83631887	83631972	dmr_46736	0.7475
chr1	83859664	83860119	dmr_46880	0.7025
chr1	83900391	83900771	dmr_46910	0.623
chr1	83934761	83934978	dmr_46935	0.6235
chr1	84106004	84106979	dmr_47040	0.691
chr1	84142120	84142735	dmr_47064	0.5870000000000001
chr1	84172942	84173211	dmr_47084	0.6135
chr1	84211757	84212216	dmr_47110	0.7155
chr1	84249798	84249843	dmr_47141	0.6695
chr1	84250128	84250218	dmr_47142	0.7015
chr1	84282828	84282899	dmr_47161	0.529
chr1	84283304	84283720	dmr_47162	0.5035
chr1	84310276	84310361	dmr_47179	0.7955
chr1	84365315	84365941	dmr_47209	0.5135
chr1	84387766	84388080	dmr_47230	0.5715
chr1	84388989	84389002	dmr_47231	0.6835
chr1	84410705	84410917	dmr_47256	0.7305
chr1	84416400	84416520	dmr_47261	0.6805
chr1	84419530	84419617	dmr_47265	0.6925
chr1	84440318	84440848	dmr_47281	0.6725
chr1	84441572	84442274	dmr_47282	0.6725
chr1	84464406	84464448	dmr_47298	0.5225
chr1	84473800	84473855	dmr_47310	0.5325
chr1	84474497	84474529	dmr_47311	0.5345
chr1	84491602	84492167	dmr_47329	0.8585
chr1	84497601	84497861	dmr_47333	0.5095
chr1	84506662	84507401	dmr_47340	0.56
chr1	84508773	84508983	dmr_47341	0.5135
chr1	84518348	84518773	dmr_47351	0.6185
chr1	84531965	84532572	dmr_47370	0.5055
chr1	84556751	84556947	dmr_47387	0.6829999999999999
chr1	84557217	84557471	dmr_47388	0.5589999999999999
chr1	84557751	84557854	dmr_47389	0.6005
chr1	84559407	84559733	dmr_47393	0.7575
chr1	84560787	84561358	dmr_47396	0.5025
chr1	84561377	84561805	dmr_47397	0.6235
chr1	84578857	84579513	dmr_47406	0.5875
chr1	84582248	84582596	dmr_47411	0.6940000000000001
chr1	84585248	84585875	dmr_47414	0.7205
chr1	84587417	84587992	dmr_47419	0.5085
chr1	84588789	84589036	dmr_47421	0.6675
chr1	84589409	84589662	dmr_47422	0.8415
chr1	84590332	84590994	dmr_47424	0.7695
chr1	84590996	84591377	dmr_47425	0.677
chr1	84592624	84592703	dmr_47428	0.5545
chr1	84594252	84594380	dmr_47431	0.6885
chr1	84595966	84596960	dmr_47433	0.7005
chr1	84598524	84598553	dmr_47435	0.9265
chr1	84598884	84599431	dmr_47436	0.932
chr1	84600888	84601217	dmr_47439	0.524
chr1	84603033	84603153	dmr_47442	0.616
chr1	84611044	84611323	dmr_47453	0.56
chr1	84611603	84611875	dmr_47454	0.5965
chr1	84612952	84613841	dmr_47457	0.5235
chr1	84614695	84614859	dmr_47459	0.7020000000000001
chr1	84620761	84621319	dmr_47468	0.67
chr1	84621590	84621621	dmr_47469	0.588
chr1	84621725	84621758	dmr_47470	0.6965
chr1	84622120	84623294	dmr_47471	0.6465
chr1	84623683	84624192	dmr_47472	0.6885
chr1	84626317	84626758	dmr_47476	0.7055
chr1	84628270	84628890	dmr_47479	0.713
chr1	84632290	84632326	dmr_47485	0.5115
chr1	84634088	84634346	dmr_47488	0.8335
chr1	84640206	84640524	dmr_47496	0.605
chr1	84641127	84641143	dmr_47498	0.664
chr1	84642445	84642962	dmr_47499	0.556
chr1	84643853	84644366	dmr_47501	0.6825
chr1	84657145	84657310	dmr_47518	0.72
chr1	84657391	84657529	dmr_47519	0.6165
chr1	84668138	84669111	dmr_47534	0.6709999999999999
chr1	84678895	84679417	dmr_47548	0.75
chr1	84679855	84680328	dmr_47549	0.9325
chr1	84680644	84680955	dmr_47550	0.718
chr1	84683431	84683449	dmr_47553	0.7315
chr1	84688895	84688910	dmr_47560	0.517
chr1	84690377	84690529	dmr_47563	0.644
chr1	84690584	84690747	dmr_47564	0.626
chr1	84692679	84693012	dmr_47569	0.7155
chr1	84693383	84693441	dmr_47570	0.7365
chr1	84693796	84694435	dmr_47571	0.7605
chr1	84694695	84694828	dmr_47572	0.7785
chr1	84793843	84793921	dmr_47632	0.544
chr1	84825222	84825298	dmr_47661	0.752
chr1	84883079	84883186	dmr_47690	0.5935
chr1	84935806	84936285	dmr_47723	0.595
chr1	85703410	85703462	dmr_47822	0.5165
chr1	85703835	85703868	dmr_47823	0.5865
chr1	85771912	85772299	dmr_47847	0.606
chr1	85774749	85776318	dmr_47849	0.611
chr1	85822034	85822633	dmr_47885	0.603
chr1	85841288	85841615	dmr_47906	0.7305
chr1	85898813	85898958	dmr_47952	0.5245
chr1	85900573	85900889	dmr_47955	0.6575
chr1	85921435	85921905	dmr_47986	0.7405
chr1	85928114	85928324	dmr_47992	0.6245
chr1	86032195	86032737	dmr_48078	0.6165
chr1	86058814	86059439	dmr_48089	0.5955
chr1	86107272	86107645	dmr_48128	0.7075
chr1	86111879	86112114	dmr_48134	0.5315
chr1	86130347	86130641	dmr_48153	0.6275
chr1	86135319	86135659	dmr_48158	0.6285
chr1	86239239	86240667	dmr_48241	0.5825
chr1	86245384	86245492	dmr_48247	0.7285
chr1	86372102	86372323	dmr_48311	0.5625
chr1	86376903	86377768	dmr_48315	0.581
chr1	86381085	86381227	dmr_48321	0.679
chr1	86439585	86439680	dmr_48361	0.5375
chr1	86440258	86440440	dmr_48363	0.5645
chr1	86470442	86470728	dmr_48378	0.6135
chr1	86488295	86488463	dmr_48391	0.5625
chr1	86500852	86501468	dmr_48397	0.5555
chr1	86502042	86502087	dmr_48398	0.625
chr1	86504816	86505375	dmr_48401	0.504
chr1	86522875	86522990	dmr_48411	0.6765
chr1	86546740	86546996	dmr_48424	0.687
chr1	86570415	86570737	dmr_48439	0.6285
chr1	86596303	86596815	dmr_48454	0.914
chr1	86596847	86597425	dmr_48455	0.968
chr1	86598589	86598594	dmr_48458	0.5795
chr1	86627203	86627661	dmr_48476	0.83
chr1	86631113	86631210	dmr_48481	0.6025
chr1	87129148	87130101	dmr_48813	0.527
chr1	87184794	87184806	dmr_48847	0.7755
chr1	87237696	87238341	dmr_48888	0.547
chr1	87250700	87250893	dmr_48898	0.5285
chr1	87341467	87341593	dmr_48964	0.5105
chr1	87433562	87433869	dmr_49035	0.5870000000000001
chr1	87482672	87483048	dmr_49081	0.625
chr1	87507796	87508856	dmr_49115	0.585
chr1	87509111	87509679	dmr_49116	0.6165
chr1	87518587	87518941	dmr_49123	0.6615
chr1	87519079	87519145	dmr_49124	0.5745
chr1	87521033	87521306	dmr_49126	0.523
chr1	87534352	87534472	dmr_49139	0.584
chr1	87607659	87607983	dmr_49214	0.81
chr1	87670655	87670715	dmr_49260	0.633
chr1	87678639	87679511	dmr_49272	0.733
chr1	87680869	87681372	dmr_49274	0.542
chr1	87686300	87687003	dmr_49281	0.6709999999999999
chr1	87708839	87709993	dmr_49294	0.675
chr1	87710261	87710281	dmr_49295	0.6705
chr1	87721254	87721719	dmr_49306	0.5055
chr1	87733753	87734104	dmr_49318	0.5579999999999999
chr1	87798240	87798684	dmr_49366	0.6835
chr1	87811155	87811806	dmr_49383	0.758
chr1	87812181	87812310	dmr_49384	0.5479999999999999
chr1	87812380	87813364	dmr_49385	0.873
chr1	87813631	87814329	dmr_49386	0.5479999999999999
chr1	87829054	87829736	dmr_49397	0.7565
chr1	87855007	87855294	dmr_49416	0.5285
chr1	87856833	87857272	dmr_49419	0.515
chr1	87881860	87881991	dmr_49445	0.6365
chr1	87908376	87908429	dmr_49468	0.624
chr1	87929746	87930241	dmr_49494	0.6809999999999999
chr1	88003338	88003706	dmr_49558	0.6295
chr1	88276896	88277027	dmr_49674	0.622
chr1	88342299	88343197	dmr_49717	0.608
chr1	88360417	88360995	dmr_49732	0.5055
chr1	88399119	88399456	dmr_49774	0.5965
chr1	88411625	88412327	dmr_49789	0.7425
chr1	88412596	88412735	dmr_49790	0.6125
chr1	88422700	88423147	dmr_49800	0.5145
chr1	88430378	88430504	dmr_49811	0.547
chr1	88446113	88447043	dmr_49824	0.7390000000000001
chr1	88454852	88454880	dmr_49834	0.6679999999999999
chr1	88462595	88462763	dmr_49842	0.58
chr1	88478355	88478372	dmr_49858	0.539
chr1	88497458	88497642	dmr_49882	0.5765
chr1	88500833	88500925	dmr_49886	0.69
chr1	88501279	88501652	dmr_49887	0.9075
chr1	88502094	88502374	dmr_49888	0.501
chr1	88507225	88507445	dmr_49893	0.7675
chr1	88507855	88508202	dmr_49894	0.736
chr1	88521326	88521727	dmr_49908	0.738
chr1	88526161	88526286	dmr_49916	0.7875
chr1	88528324	88528467	dmr_49920	0.561
chr1	88538297	88538443	dmr_49927	0.6525
chr1	88539261	88539585	dmr_49929	0.7765
chr1	88539634	88540186	dmr_49930	0.8025
chr1	88543717	88543984	dmr_49937	0.601
chr1	88547059	88547752	dmr_49939	0.8505
chr1	88559197	88559782	dmr_49948	0.6075
chr1	88575518	88576434	dmr_49955	0.5825
chr1	88584553	88584996	dmr_49960	0.7285
chr1	88587085	88587166	dmr_49963	0.777
chr1	88590891	88591175	dmr_49969	0.649
chr1	88591344	88591394	dmr_49970	0.7865
chr1	88591728	88592517	dmr_49971	0.8645
chr1	88593871	88594795	dmr_49974	0.6445
chr1	88594809	88595051	dmr_49975	0.6779999999999999
chr1	88623011	88624364	dmr_49996	0.6915
chr1	88658159	88658635	dmr_50037	0.905
chr1	88659849	88660192	dmr_50038	0.557
chr1	88660598	88660851	dmr_50039	0.5305
chr1	88692539	88693094	dmr_50065	0.5825
chr1	88695673	88697882	dmr_50069	0.608
chr1	88698136	88698743	dmr_50070	0.6245
chr1	88698840	88699681	dmr_50071	0.6415
chr1	88700090	88700540	dmr_50072	0.5915
chr1	88702592	88702637	dmr_50073	0.69
chr1	88706473	88706763	dmr_50079	0.5985
chr1	88706795	88706882	dmr_50080	0.515
chr1	88707729	88707991	dmr_50082	0.6505
chr1	88720960	88721021	dmr_50095	0.659
chr1	88861365	88861729	dmr_50195	0.613
chr1	88964488	88964915	dmr_50269	0.642
chr1	88965553	88965609	dmr_50271	0.7285
chr1	89016749	89016799	dmr_50299	0.5295
chr1	89136024	89136500	dmr_50403	0.5405
chr1	89245250	89245923	dmr_50494	0.6205
chr1	89273312	89273944	dmr_50515	0.664
chr1	89273998	89274222	dmr_50516	0.929
chr1	89416920	89417287	dmr_50618	0.677
chr1	89549733	89550711	dmr_50734	0.691
chr1	89581799	89582983	dmr_50765	0.5820000000000001
chr1	89594168	89594241	dmr_50785	0.5135
chr1	89594508	89594950	dmr_50786	0.611
chr1	89595120	89595285	dmr_50788	0.588
chr1	89595307	89595835	dmr_50789	0.6095
chr1	89599224	89599904	dmr_50794	0.7495
chr1	89600841	89600970	dmr_50796	0.615
chr1	89604576	89605135	dmr_50803	0.6445
chr1	89616670	89618041	dmr_50823	0.6675
chr1	89653433	89654253	dmr_50871	0.6155
chr1	89676861	89676923	dmr_50891	0.5905
chr1	89750307	89750898	dmr_50960	0.5475
chr1	89750927	89751817	dmr_50961	0.871
chr1	89801229	89801735	dmr_51012	0.5245
chr1	89939284	89939332	dmr_51105	0.5165
chr1	89962099	89962659	dmr_51114	0.601
chr1	90006567	90007243	dmr_51142	0.7340000000000001
chr1	90009360	90009770	dmr_51144	0.584
chr1	90054281	90054547	dmr_51172	0.588
chr1	90071684	90072152	dmr_51183	0.7635
chr1	90208594	90209095	dmr_51290	0.552
chr1	90357869	90357875	dmr_51418	0.7175
chr1	90364694	90365332	dmr_51427	0.5825
chr1	90379896	90380514	dmr_51437	0.8
chr1	90390410	90390685	dmr_51448	0.5105
chr1	90404662	90405224	dmr_51463	0.74
chr1	90406736	90406949	dmr_51465	0.622
chr1	90422066	90422350	dmr_51477	0.657
chr1	90493576	90493886	dmr_51521	0.581
chr1	90524092	90524144	dmr_51547	0.7705
chr1	90733585	90734707	dmr_51722	0.7005
chr1	90744226	90744302	dmr_51732	0.706
chr1	90753332	90755025	dmr_51745	0.5015
chr1	90784471	90784758	dmr_51766	0.644
chr1	90822019	90823297	dmr_51802	0.6895
chr1	90833210	90833547	dmr_51810	0.708
chr1	90837667	90838265	dmr_51815	0.8865
chr1	90838708	90838959	dmr_51816	0.6025
chr1	90863378	90863616	dmr_51838	0.6485
chr1	90897014	90897366	dmr_51865	0.5635
chr1	90925727	90926290	dmr_51884	0.54
chr1	90974367	90975264	dmr_51916	0.5885
chr1	91000389	91000531	dmr_51932	0.515
chr1	91021909	91022860	dmr_51958	0.6715
chr1	91031639	91031963	dmr_51968	0.626
chr1	91037646	91038270	dmr_51975	0.7025
chr1	91038804	91039556	dmr_51977	0.7979999999999999
chr1	91043045	91043864	dmr_51984	0.628
chr1	91064743	91065117	dmr_52013	0.579
chr1	91077858	91078485	dmr_52031	0.5265
chr1	91179153	91181147	dmr_52108	0.7615
chr1	91181935	91182187	dmr_52110	0.5365
chr1	91201238	91201479	dmr_52126	0.5605
chr1	91203199	91203928	dmr_52129	0.522
chr1	91207020	91207303	dmr_52135	0.6025
chr1	91208816	91210445	dmr_52138	0.6605
chr1	91211541	91211895	dmr_52140	0.7515
chr1	91216387	91217170	dmr_52150	0.7285
chr1	91299110	91299325	dmr_52203	0.5915
chr1	91366324	91367025	dmr_52257	0.5055
chr1	91446212	91446558	dmr_52328	0.5635
chr1	91455399	91456031	dmr_52334	0.6609999999999999
chr1	91482586	91482833	dmr_52346	0.637
chr1	91532387	91532944	dmr_52374	0.774
chr1	91539488	91539652	dmr_52381	0.557
chr1	91554665	91555060	dmr_52391	0.6965
chr1	91555312	91555421	dmr_52392	0.752
chr1	91561237	91561568	dmr_52396	0.603
chr1	91701504	91701780	dmr_52489	0.5025
chr1	91715333	91715781	dmr_52503	0.6435
chr1	91844969	91845403	dmr_52595	0.8215
chr1	91903355	91903791	dmr_52641	0.6555
chr1	91907308	91907662	dmr_52646	0.615
chr1	91927928	91928385	dmr_52676	0.5705
chr1	91933272	91933343	dmr_52685	0.564
chr1	91940722	91940776	dmr_52698	0.8925
chr1	91978456	91978519	dmr_52743	0.5015
chr1	92042427	92042478	dmr_52817	0.6990000000000001
chr1	92056914	92057575	dmr_52839	0.7095
chr1	92100081	92100406	dmr_52893	0.591
chr1	92194448	92194624	dmr_53005	0.6625
chr1	92224509	92224669	dmr_53040	0.6515
chr1	92288833	92288934	dmr_53086	0.6615
chr1	92289030	92289058	dmr_53087	0.643
chr1	92360349	92360550	dmr_53165	0.7425
chr1	92521662	92521971	dmr_53315	0.7185
chr1	92628357	92628599	dmr_53366	0.965
chr1	92635397	92635428	dmr_53373	0.5075
chr1	92651495	92652436	dmr_53389	0.6695
chr1	92659488	92659851	dmr_53394	0.8915
chr1	92660267	92660300	dmr_53396	0.5075
chr1	92694061	92694644	dmr_53432	0.7340000000000001
chr1	92696991	92697132	dmr_53434	0.5955
chr1	92700019	92700052	dmr_53439	0.667
chr1	92710672	92710859	dmr_53447	0.644
chr1	92730181	92730332	dmr_53472	0.5760000000000001
chr1	92730658	92730810	dmr_53474	0.846
chr1	92730889	92731003	dmr_53475	0.6775
chr1	92733438	92734040	dmr_53480	0.7155
chr1	92754650	92755285	dmr_53497	0.5425
chr1	92832751	92833128	dmr_53547	0.7490000000000001
chr1	92833394	92833817	dmr_53548	0.5375
chr1	92834400	92834586	dmr_53549	0.6755
chr1	92847385	92847558	dmr_53568	0.7115
chr1	92848966	92849500	dmr_53570	0.635
chr1	92903248	92903993	dmr_53618	0.664
chr1	92906483	92906774	dmr_53622	0.6535
chr1	92907717	92907926	dmr_53623	0.7255
chr1	92933900	92934072	dmr_53636	0.5805
chr1	93014920	93014981	dmr_53678	0.51
chr1	93015343	93015575	dmr_53679	0.8065
chr1	93033235	93033335	dmr_53709	0.562
chr1	93059068	93059189	dmr_53734	0.66
chr1	93063573	93063794	dmr_53741	0.7215
chr1	93083314	93083797	dmr_53773	0.598
chr1	93085476	93085592	dmr_53775	0.563
chr1	93086935	93087211	dmr_53777	0.5755
chr1	93088967	93088976	dmr_53781	0.5225
chr1	93092387	93092449	dmr_53786	0.5539999999999999
chr1	93093123	93093411	dmr_53788	0.696
chr1	93096047	93096684	dmr_53791	0.5425
chr1	93097416	93097572	dmr_53793	0.7355
chr1	93097797	93098052	dmr_53794	0.713
chr1	93183950	93184819	dmr_53852	0.802
chr1	93201040	93201491	dmr_53861	0.6515
chr1	93349554	93349620	dmr_53945	0.5715
chr1	93349908	93350369	dmr_53946	0.6659999999999999
chr1	93352948	93352996	dmr_53951	0.7185
chr1	93536853	93537583	dmr_54061	0.6825
chr1	93678704	93678789	dmr_54134	0.706
chr1	93699182	93699360	dmr_54148	0.5865
chr1	93731576	93731597	dmr_54172	0.647
chr1	93731879	93731933	dmr_54173	0.7335
chr1	93775533	93776004	dmr_54201	0.551
chr1	93795736	93796213	dmr_54213	0.66
chr1	93824379	93824389	dmr_54229	0.5579999999999999
chr1	93857355	93857844	dmr_54238	0.5625
chr1	94024461	94024850	dmr_54293	0.6545
chr1	94027377	94028066	dmr_54296	0.59
chr1	94428009	94428067	dmr_54448	0.562
chr1	94658801	94659012	dmr_54523	0.6815
chr1	94671718	94672216	dmr_54531	0.5895
chr1	94896940	94897361	dmr_54611	0.583
chr1	95048485	95048627	dmr_54664	0.5825
chr1	95049173	95049396	dmr_54665	0.945
chr1	95218556	95218969	dmr_54715	0.69
chr1	95241815	95242125	dmr_54720	0.9129999999999999
chr1	95264009	95264075	dmr_54727	0.6729999999999999
chr1	95267810	95268530	dmr_54729	0.7405
chr1	95314571	95315090	dmr_54738	0.6445
chr1	95316130	95316677	dmr_54741	0.521
chr1	95332611	95332676	dmr_54755	0.63
chr1	95342781	95342997	dmr_54762	0.539
chr1	95454234	95454625	dmr_54804	0.657
chr1	95479987	95479990	dmr_54818	0.802
chr1	95610091	95610129	dmr_54877	0.527
chr1	95617146	95617236	dmr_54882	0.6745
chr1	95617942	95618005	dmr_54884	0.7615
chr1	95665172	95665979	dmr_54931	0.6985
chr1	96167019	96167054	dmr_55067	0.71
chr1	96301316	96301618	dmr_55103	0.6975
chr1	96346649	96346983	dmr_55109	0.5615
chr1	96363688	96364107	dmr_55111	0.5375
chr1	97313387	97314031	dmr_55390	0.6405
chr1	97554758	97555319	dmr_55449	0.5085
chr1	97629765	97630864	dmr_55518	0.6829999999999999
chr1	97659280	97660209	dmr_55563	0.6225
chr1	97785105	97785215	dmr_55658	0.556
chr1	97793410	97793546	dmr_55665	0.7895
chr1	97826765	97827437	dmr_55691	0.907
chr1	97827705	97827727	dmr_55692	0.8335
chr1	97834210	97834459	dmr_55703	0.6
chr1	97851664	97852061	dmr_55724	0.674
chr1	97852153	97852160	dmr_55725	0.603
chr1	97862298	97862425	dmr_55739	0.6805
chr1	97863270	97864667	dmr_55741	0.5665
chr1	97887275	97887828	dmr_55756	0.6145
chr1	97915802	97916617	dmr_55793	0.736
chr1	97931015	97932477	dmr_55811	0.5965
chr1	97941352	97941673	dmr_55822	0.539
chr1	97949059	97949117	dmr_55834	0.5815
chr1	97967802	97968116	dmr_55858	0.6679999999999999
chr1	97974653	97975780	dmr_55869	0.5489999999999999
chr1	97975810	97975830	dmr_55870	0.7390000000000001
chr1	97976127	97976350	dmr_55871	0.5665
chr1	97977676	97977943	dmr_55872	0.605
chr1	97992857	97992944	dmr_55891	0.6955
chr1	98003110	98003383	dmr_55903	0.6325
chr1	98004925	98005043	dmr_55907	0.5225
chr1	98024884	98025049	dmr_55931	0.5455
chr1	98042730	98042866	dmr_55954	0.718
chr1	98077521	98077539	dmr_55998	0.679
chr1	98079585	98080188	dmr_56001	0.726
chr1	98094605	98094796	dmr_56017	0.6145
chr1	98101795	98102051	dmr_56025	0.6485
chr1	98121408	98121722	dmr_56039	0.892
chr1	98125846	98125992	dmr_56043	0.5195
chr1	98126341	98126413	dmr_56044	0.591
chr1	98162249	98162335	dmr_56062	0.649
chr1	98162608	98163124	dmr_56063	0.7145
chr1	98174319	98174986	dmr_56079	0.6525
chr1	98180411	98180827	dmr_56082	0.5865
chr1	98190060	98190377	dmr_56089	0.6505
chr1	98190754	98191509	dmr_56090	0.6545
chr1	98192004	98192128	dmr_56091	0.71
chr1	98302917	98303241	dmr_56137	0.5645
chr1	98756727	98757052	dmr_56272	0.723
chr1	98757305	98757325	dmr_56273	0.838
chr1	99076517	99076949	dmr_56362	0.5485
chr1	99370838	99370903	dmr_56438	0.569
chr1	99813650	99813990	dmr_56601	0.593
chr1	101286914	101287038	dmr_57038	0.6545
chr1	101683995	101684265	dmr_57122	0.8955
chr1	102260905	102261034	dmr_57282	0.623
chr1	102502281	102502400	dmr_57362	0.6665
chr1	103181049	103181237	dmr_57546	0.608
chr1	103827258	103827362	dmr_57715	0.7829999999999999
chr1	103967555	103967799	dmr_57746	0.5695
chr1	104445229	104445341	dmr_57887	0.501
chr1	104479312	104479517	dmr_57904	0.9740000000000001
chr1	104479787	104480005	dmr_57905	0.978
chr1	104480280	104480355	dmr_57906	0.5285
chr1	104483889	104484050	dmr_57909	0.5385
chr1	104522539	104522992	dmr_57922	0.8775
chr1	104565020	104565052	dmr_57938	0.5329999999999999
chr1	104615655	104616150	dmr_57958	0.621
chr1	104748443	104748456	dmr_58010	0.7485
chr1	104767764	104768325	dmr_58028	0.7465
chr1	104769845	104771050	dmr_58029	0.597
chr1	104771419	104771434	dmr_58030	0.5760000000000001
chr1	104771780	104772310	dmr_58031	0.7829999999999999
chr1	104792059	104792101	dmr_58049	0.5945
chr1	104796446	104796688	dmr_58054	0.8095
chr1	104804784	104805015	dmr_58066	0.5195
chr1	104823209	104823267	dmr_58083	0.7490000000000001
chr1	104837620	104838754	dmr_58096	0.871
chr1	104911813	104912711	dmr_58157	0.6559999999999999
chr1	104924567	104924876	dmr_58171	0.9085
chr1	104925136	104925177	dmr_58172	0.5825
chr1	105038164	105038650	dmr_58235	0.593
chr1	105243488	105243644	dmr_58345	0.6885
chr1	105246324	105246799	dmr_58348	0.546
chr1	105256895	105257091	dmr_58351	0.6365
chr1	105301187	105302660	dmr_58387	0.71
chr1	105302662	105302877	dmr_58388	0.612
chr1	105302887	105302979	dmr_58389	0.72
chr1	105354870	105355258	dmr_58440	0.718
chr1	105437634	105437682	dmr_58503	0.713
chr1	105464826	105465018	dmr_58518	0.7005
chr1	105482735	105482821	dmr_58521	0.606
chr1	105487002	105487397	dmr_58522	0.599
chr1	105489196	105489383	dmr_58524	0.7805
chr1	105566202	105566570	dmr_58556	0.606
chr1	105721863	105721890	dmr_58625	0.5545
chr1	105764812	105765240	dmr_58649	0.6755
chr1	105781068	105782245	dmr_58661	0.5385
chr1	105843347	105843987	dmr_58702	0.5495
chr1	105844281	105844820	dmr_58703	0.6515
chr1	105864997	105865389	dmr_58708	0.7565
chr1	105894977	105895518	dmr_58731	0.9725
chr1	105905909	105906734	dmr_58743	0.6825
chr1	105946541	105947090	dmr_58765	0.769
chr1	105968416	105968605	dmr_58780	0.675
chr1	105992489	105992946	dmr_58798	0.5175
chr1	105994246	105994286	dmr_58799	0.5215
chr1	106065839	106066062	dmr_58863	0.591
chr1	106071790	106072300	dmr_58868	0.501
chr1	106132369	106132789	dmr_58894	0.9555
chr1	106175546	106175701	dmr_58926	0.54
chr1	106231996	106232023	dmr_58972	0.9765
chr1	106275140	106275780	dmr_59008	0.5935
chr1	106360026	106360803	dmr_59080	0.5465
chr1	106369525	106369623	dmr_59084	0.581
chr1	106517735	106518106	dmr_59166	0.5105
chr1	106526738	106527087	dmr_59175	0.9059999999999999
chr1	106527118	106527291	dmr_59176	0.88
chr1	106529190	106530054	dmr_59179	0.5435
chr1	106589543	106589695	dmr_59229	0.528
chr1	106629421	106629895	dmr_59258	0.7385
chr1	106653547	106653673	dmr_59283	0.504
chr1	106687220	106687488	dmr_59299	0.7005
chr1	106690943	106691607	dmr_59305	0.7340000000000001
chr1	106867968	106868217	dmr_59417	0.7915
chr1	106883725	106883877	dmr_59426	0.5295
chr1	107034309	107034382	dmr_59490	0.8125
chr1	107267364	107267723	dmr_59560	0.5915
chr1	107576206	107576303	dmr_59675	0.5135
chr1	107636131	107636444	dmr_59708	0.6335
chr1	107677036	107677418	dmr_59730	0.648
chr1	107724184	107724329	dmr_59753	0.534
chr1	107724581	107724592	dmr_59754	0.7305
chr1	107767922	107767989	dmr_59781	0.6035
chr1	107876771	107876916	dmr_59815	0.5215
chr1	107879587	107879939	dmr_59817	0.6245
chr1	107914727	107914923	dmr_59832	0.6559999999999999
chr1	108047255	108047430	dmr_59890	0.624
chr1	108571999	108572042	dmr_60055	0.594
chr1	108701544	108701580	dmr_60092	0.644
chr1	109949175	109949501	dmr_60385	0.7595
chr1	109984198	109984528	dmr_60399	0.5365
chr1	109984823	109984980	dmr_60400	0.6505
chr1	111355284	111355490	dmr_60745	0.705
chr1	111396776	111397096	dmr_60760	0.5425
chr1	111862367	111862692	dmr_60879	0.5345
chr1	112028417	112028836	dmr_60928	0.7005
chr1	112253565	112253838	dmr_60990	0.5215
chr1	113963266	113963955	dmr_61486	0.7865
chr1	113965679	113965852	dmr_61488	0.698
chr1	113966220	113966358	dmr_61489	0.6145
chr1	114532858	114532896	dmr_61669	0.6385
chr1	114592413	114592434	dmr_61693	0.6215
chr1	115808825	115809137	dmr_62041	0.705
chr1	115815956	115816148	dmr_62046	0.6729999999999999
chr1	116016823	116017027	dmr_62173	0.6685
chr1	116376416	116376840	dmr_62341	0.504
chr1	118359236	118359409	dmr_62773	0.6355
chr1	118370194	118370554	dmr_62778	0.882
chr1	118424298	118424742	dmr_62817	0.5115
chr1	118435079	118435291	dmr_62825	0.6025
chr1	118435306	118435817	dmr_62826	0.6645
chr1	118458315	118458345	dmr_62845	0.5345
chr1	118459865	118460258	dmr_62846	0.5595
chr1	118481064	118482062	dmr_62865	0.6285
chr1	118551489	118551528	dmr_62927	0.573
chr1	118613358	118613632	dmr_62977	0.6135
chr1	118825398	118825874	dmr_63078	0.5995
chr1	118840044	118840447	dmr_63092	0.68
chr1	118850620	118851179	dmr_63097	0.6515
chr1	118884470	118884813	dmr_63121	0.536
chr1	118982496	118982748	dmr_63181	0.6245
chr1	119115257	119115945	dmr_63248	0.65
chr1	119134356	119134578	dmr_63257	0.507
chr1	119202514	119202906	dmr_63300	0.8905
chr1	119221955	119222292	dmr_63315	0.5215
chr1	119287608	119287648	dmr_63347	0.5675
chr1	119291015	119291123	dmr_63349	0.5235
chr1	119460250	119460254	dmr_63461	0.5175
chr1	119504007	119504055	dmr_63496	0.706
chr1	119557876	119558157	dmr_63526	0.621
chr1	119675308	119675511	dmr_63581	0.536
chr1	119791517	119791584	dmr_63639	0.6815
chr1	119859258	119860025	dmr_63691	0.74
chr1	119863469	119864585	dmr_63693	0.8855
chr1	119878458	119879395	dmr_63703	0.722
chr1	119885316	119886112	dmr_63710	0.605
chr1	119886387	119886986	dmr_63711	0.6225
chr1	119889517	119890062	dmr_63715	0.624
chr1	119891145	119891154	dmr_63717	0.6215
chr1	119902644	119902698	dmr_63732	0.6165
chr1	119912218	119912837	dmr_63739	0.6435
chr1	120073091	120073301	dmr_63823	0.5635
chr1	120093660	120093773	dmr_63836	0.7265
chr1	120115101	120116142	dmr_63845	0.5955
chr1	120116152	120116582	dmr_63846	0.7985
chr1	120244736	120245186	dmr_63928	0.5825
chr1	120245623	120246946	dmr_63929	0.7015
chr1	120320742	120321483	dmr_63969	0.6890000000000001
chr1	120341681	120343040	dmr_63985	0.5245
chr1	120357489	120357818	dmr_63992	0.71
chr1	120444419	120444688	dmr_64036	0.5329999999999999
chr1	120556989	120557365	dmr_64082	0.514
chr1	120607799	120607917	dmr_64103	0.556
chr1	120757074	120757558	dmr_64193	0.578
chr1	120795124	120795812	dmr_64219	0.5205
chr1	120818002	120818008	dmr_64235	0.5835
chr1	120851909	120852265	dmr_64259	0.8765
chr1	120872297	120872903	dmr_64267	0.7535
chr1	120882843	120883068	dmr_64273	0.6735
chr1	120885917	120886116	dmr_64276	0.823
chr1	120963795	120964483	dmr_64308	0.754
chr1	121047190	121047582	dmr_64353	0.546
chr1	121082526	121082959	dmr_64371	0.6779999999999999
chr1	121101326	121102310	dmr_64384	0.7759999999999999
chr1	121111993	121112186	dmr_64388	0.6725
chr1	121116636	121117366	dmr_64394	0.9865
chr1	121136150	121136695	dmr_64402	0.7505
chr1	121254313	121254854	dmr_64444	0.5025
chr1	121289901	121290178	dmr_64468	0.894
chr1	121290446	121290760	dmr_64469	0.653
chr1	121290836	121291238	dmr_64470	0.625
chr1	121323434	121324336	dmr_64495	0.797
chr1	121399032	121400539	dmr_64540	0.5675
chr1	121419215	121419326	dmr_64551	0.7075
chr1	121452362	121453247	dmr_64576	0.986
chr1	121468264	121468588	dmr_64587	0.545
chr1	121478699	121478928	dmr_64598	0.7915
chr1	121510858	121511057	dmr_64617	0.58
chr1	121511329	121511345	dmr_64618	0.759
chr1	121605202	121605477	dmr_64667	0.562
chr1	121679847	121680140	dmr_64697	0.6455
chr1	121701664	121702261	dmr_64706	0.7015
chr1	121716888	121717366	dmr_64722	0.6045
chr1	121798759	121798915	dmr_64755	0.6685
chr1	121870960	121871280	dmr_64792	0.9325
chr1	121908851	121909342	dmr_64809	0.6995
chr1	122042970	122043423	dmr_64870	0.755
chr1	122084966	122085031	dmr_64904	0.736
chr1	122124290	122124380	dmr_64921	0.5195
chr1	122266519	122266758	dmr_64975	0.8685
chr1	122306813	122306839	dmr_64993	0.985
chr1	122307116	122307297	dmr_64994	0.9375
chr1	122361967	122362434	dmr_65023	0.7490000000000001
chr1	122382786	122383078	dmr_65032	0.9125
chr1	122453046	122453942	dmr_65068	0.706
chr1	122464030	122464235	dmr_65077	0.511
chr1	122501919	122502598	dmr_65090	0.5489999999999999
chr1	122530287	122530454	dmr_65105	0.7909999999999999
chr1	122576087	122576297	dmr_65121	0.8240000000000001
chr1	122667653	122667917	dmr_65149	0.6435
chr1	122668286	122668552	dmr_65150	0.8045
chr1	122829433	122829845	dmr_65180	0.9129999999999999
chr1	122889519	122889614	dmr_65203	0.58
chr1	123045827	123045836	dmr_65253	0.6709999999999999
chr1	123343827	123344113	dmr_65358	0.588
chr1	123396864	123396962	dmr_65389	0.746
chr1	123415470	123415535	dmr_65397	0.609
chr1	123543456	123543518	dmr_65452	0.634
chr1	123599411	123599758	dmr_65484	0.8490000000000001
chr1	123686162	123686639	dmr_65555	0.58
chr1	123708514	123708657	dmr_65570	0.537
chr1	123825219	123825410	dmr_65646	0.8555
chr1	123908280	123908327	dmr_65697	0.61
chr1	123924050	123924144	dmr_65709	0.637
chr1	123977462	123978064	dmr_65753	0.6605
chr1	123995644	123996008	dmr_65774	0.6715
chr1	124002841	124003086	dmr_65782	0.637
chr1	124020679	124021013	dmr_65792	0.5645
chr1	124021399	124021451	dmr_65793	0.5579999999999999
chr1	124032745	124033025	dmr_65804	0.555
chr1	124043467	124044737	dmr_65816	0.608
chr1	124104515	124104678	dmr_65862	0.8690000000000001
chr1	124148609	124149251	dmr_65885	0.5075
chr1	124299158	124299518	dmr_65977	0.61
chr1	124317075	124317289	dmr_65991	0.5925
chr1	124317817	124318068	dmr_65992	0.8535
chr1	124321680	124321967	dmr_65996	0.818
chr1	124342560	124342791	dmr_66012	0.6465
chr1	124409710	124409816	dmr_66066	0.6815
chr1	124410108	124410380	dmr_66067	0.7685
chr1	124520892	124520916	dmr_66163	0.5765
chr1	124525854	124526174	dmr_66168	0.917
chr1	124527039	124527152	dmr_66169	0.5529999999999999
chr1	124663787	124664138	dmr_66307	0.7965
chr1	124845760	124846134	dmr_66498	0.535
chr1	124859382	124859519	dmr_66507	0.7
chr1	124884386	124884866	dmr_66523	0.5720000000000001
chr1	124949766	124949931	dmr_66549	0.598
chr1	125159669	125159925	dmr_66635	0.627
chr1	125230849	125231069	dmr_66664	0.741
chr1	125337150	125337392	dmr_66731	0.6970000000000001
chr1	125390603	125390769	dmr_66764	0.507
chr1	125432574	125432680	dmr_66804	0.5920000000000001
chr1	125639303	125639752	dmr_66923	0.6355
chr1	125639830	125640001	dmr_66924	0.7290000000000001
chr1	125645826	125646398	dmr_66927	0.5555
chr1	125854740	125854945	dmr_67029	0.581
chr1	125883778	125884202	dmr_67055	0.5695
chr1	125910368	125910543	dmr_67083	0.769
chr1	125910611	125910948	dmr_67084	0.545
chr1	125913052	125913134	dmr_67085	0.5005
chr1	126198846	126199101	dmr_67265	0.8435
chr1	126461789	126462406	dmr_67439	0.6405
chr1	126683636	126684239	dmr_67573	0.7365
chr1	126738475	126738773	dmr_67613	0.502
chr1	126801849	126802008	dmr_67636	0.7765
chr1	126806987	126807409	dmr_67640	0.5915
chr1	126973101	126973451	dmr_67719	0.68
chr1	127014946	127015173	dmr_67744	0.5245
chr1	127105930	127106174	dmr_67801	0.664
chr1	127139661	127141102	dmr_67825	0.7190000000000001
chr1	127208210	127208685	dmr_67872	0.5115
chr1	127245810	127246515	dmr_67921	0.6609999999999999
chr1	127270147	127271087	dmr_67953	0.5165
chr1	127284800	127285353	dmr_67966	0.546
chr1	127293322	127293517	dmr_67978	0.69
chr1	127307691	127307890	dmr_67996	0.5685
chr1	127330817	127331177	dmr_68021	0.7290000000000001
chr1	127351820	127352217	dmr_68049	0.7025
chr1	127395904	127395965	dmr_68103	0.73
chr1	127408859	127409103	dmr_68124	0.6990000000000001
chr1	127432148	127432631	dmr_68159	0.8079999999999999
chr1	127432729	127433424	dmr_68160	0.556
chr1	127434659	127436125	dmr_68163	0.5075
chr1	127543621	127544014	dmr_68267	0.609
chr1	127661221	127661821	dmr_68359	0.648
chr1	127690074	127690450	dmr_68384	0.5975
chr1	127716444	127716894	dmr_68403	0.8975
chr1	127717116	127717167	dmr_68404	0.6675
chr1	127717221	127717275	dmr_68405	0.6125
chr1	127790680	127790714	dmr_68456	0.5415
chr1	127795571	127795623	dmr_68464	0.733
chr1	127800099	127800238	dmr_68470	0.743
chr1	127913122	127913508	dmr_68543	0.5375
chr1	127936772	127937050	dmr_68564	0.5235
chr1	127946590	127946745	dmr_68581	0.6155
chr1	127949188	127949358	dmr_68585	0.5585
chr1	127954260	127954532	dmr_68590	0.589
chr1	127958747	127959230	dmr_68597	0.716
chr1	128295753	128296086	dmr_68954	0.6695
chr1	128369211	128369230	dmr_69003	0.5415
chr1	128382851	128382898	dmr_69013	0.6315
chr1	128399660	128400129	dmr_69021	0.7340000000000001
chr1	128400659	128400796	dmr_69022	0.5589999999999999
chr1	128405267	128405490	dmr_69029	0.8640000000000001
chr1	128417785	128417808	dmr_69034	0.843
chr1	128418563	128419030	dmr_69036	0.9520000000000001
chr1	128440952	128441363	dmr_69046	0.624
chr1	128467124	128467419	dmr_69061	0.754
chr1	128470955	128470999	dmr_69064	0.7045
chr1	128496490	128496600	dmr_69072	0.601
chr1	128539242	128540157	dmr_69087	0.657
chr1	128545603	128546036	dmr_69094	0.7105
chr1	128561170	128561913	dmr_69103	0.6345
chr1	128683021	128683248	dmr_69182	0.5695
chr1	128740755	128740855	dmr_69213	0.7775
chr1	128757053	128757250	dmr_69225	0.7475
chr1	128898165	128898608	dmr_69305	0.521
chr1	128907790	128907839	dmr_69312	0.521
chr1	129270022	129270268	dmr_69482	0.6755
chr1	129324655	129324849	dmr_69509	0.63
chr1	129477455	129477529	dmr_69571	0.5375
chr1	129483279	129483410	dmr_69575	0.625
chr1	129484449	129484873	dmr_69577	0.6495
chr1	129564872	129564984	dmr_69623	0.738
chr1	129589345	129589501	dmr_69637	0.506
chr1	129635194	129635230	dmr_69663	0.595
chr1	129635539	129635752	dmr_69664	0.512
chr1	129660435	129660527	dmr_69676	0.746
chr1	129673386	129673623	dmr_69682	0.625
chr1	129688707	129689606	dmr_69689	0.5765
chr1	129874377	129874769	dmr_69781	0.687
chr1	129901087	129901368	dmr_69792	0.6665
chr1	129943345	129944018	dmr_69808	0.6975
chr1	130086660	130087134	dmr_69867	0.6875
chr1	130097128	130097476	dmr_69872	0.883
chr1	130099164	130099496	dmr_69875	0.9875
chr1	130117799	130117963	dmr_69882	0.5305
chr1	130131016	130131134	dmr_69889	0.7095
chr1	130174886	130175291	dmr_69908	0.9990000000000001
chr1	130256826	130256979	dmr_69945	0.852
chr1	130265440	130265561	dmr_69949	0.5905
chr1	130726951	130726988	dmr_70175	0.5255
chr1	130740822	130741622	dmr_70190	0.6970000000000001
chr1	130803831	130804131	dmr_70223	0.7615
chr1	131053227	131053298	dmr_70356	0.7440000000000001
chr1	131073866	131074901	dmr_70379	0.6145
chr1	131081875	131081892	dmr_70386	0.6125
chr1	131181842	131182219	dmr_70484	0.7015
chr1	131209999	131210205	dmr_70517	0.7155
chr1	131210345	131210623	dmr_70518	0.603
chr1	131210886	131211120	dmr_70519	0.7815
chr1	131232995	131233031	dmr_70542	0.52
chr1	131243066	131243532	dmr_70561	0.6035
chr1	131243639	131244676	dmr_70562	0.6205
chr1	131260069	131260363	dmr_70577	0.606
chr1	131285595	131285629	dmr_70600	0.6285
chr1	131294033	131294048	dmr_70608	0.5715
chr1	131299465	131299534	dmr_70618	0.555
chr1	131299825	131299957	dmr_70619	0.752
chr1	131300423	131300493	dmr_70620	0.5025
chr1	131319683	131319698	dmr_70633	0.6425
chr1	131334492	131334729	dmr_70643	0.7425
chr1	131351680	131351893	dmr_70664	0.6965
chr1	131378557	131378835	dmr_70681	0.5655
chr1	131417003	131417296	dmr_70709	0.7145
chr1	131417738	131418081	dmr_70711	0.6095
chr1	131418130	131418380	dmr_70712	0.6695
chr1	131419437	131419549	dmr_70713	0.7015
chr1	131426233	131426262	dmr_70718	0.723
chr1	131431728	131431777	dmr_70723	0.5579999999999999
chr1	131437159	131437465	dmr_70730	0.532
chr1	131452939	131453053	dmr_70742	0.631
chr1	131455589	131455851	dmr_70747	0.6
chr1	131469999	131470217	dmr_70760	0.6595
chr1	131483181	131483786	dmr_70771	0.6145
chr1	131483961	131484025	dmr_70772	0.6655
chr1	131489451	131489528	dmr_70776	0.5175
chr1	131494644	131494802	dmr_70782	0.748
chr1	131547235	131547578	dmr_70818	0.943
chr1	131770674	131770728	dmr_70973	0.6809999999999999
chr1	131771120	131771253	dmr_70974	0.596
chr1	131820030	131820637	dmr_70997	0.7435
chr1	131820666	131821487	dmr_70998	0.5325
chr1	131847930	131848098	dmr_71032	0.6845
chr1	131850710	131850866	dmr_71035	0.5625
chr1	131881158	131881570	dmr_71056	0.7955
chr1	131911875	131911890	dmr_71069	0.501
chr1	131982953	131983190	dmr_71117	0.6825
chr1	132027393	132027792	dmr_71158	0.7035
chr1	132043890	132044128	dmr_71184	0.5205
chr1	132064419	132064458	dmr_71205	0.5135
chr1	132065433	132066519	dmr_71207	0.528
chr1	132066978	132067417	dmr_71209	0.511
chr1	132085328	132086160	dmr_71222	0.5445
chr1	132098870	132100232	dmr_71236	0.5285
chr1	132209297	132209543	dmr_71329	0.6815
chr1	132209578	132209934	dmr_71330	0.6135
chr1	132222184	132223049	dmr_71342	0.6609999999999999
chr1	132376444	132376684	dmr_71465	0.5045
chr1	132376688	132377200	dmr_71466	0.7240000000000001
chr1	132387657	132388105	dmr_71482	0.6105
chr1	132388411	132389012	dmr_71483	0.5685
chr1	132389971	132390347	dmr_71485	0.6845
chr1	132391964	132392520	dmr_71486	0.629
chr1	132430933	132431431	dmr_71525	0.6559999999999999
chr1	132476364	132476379	dmr_71559	0.5065
chr1	132505209	132505810	dmr_71569	0.8015
chr1	132510491	132510712	dmr_71576	0.698
chr1	132526265	132526665	dmr_71592	0.6745
chr1	132566082	132566295	dmr_71635	0.5745
chr1	132567514	132568064	dmr_71638	0.628
chr1	132574472	132574560	dmr_71645	0.7070000000000001
chr1	132579761	132580455	dmr_71651	0.6615
chr1	132622822	132623727	dmr_71708	0.754
chr1	132623980	132624408	dmr_71709	0.5489999999999999
chr1	132624906	132624933	dmr_71710	0.6655
chr1	132641185	132641283	dmr_71733	0.516
chr1	132641321	132641815	dmr_71734	0.627
chr1	132654396	132654449	dmr_71753	0.7929999999999999
chr1	132654974	132655424	dmr_71755	0.634
chr1	132671424	132671768	dmr_71776	0.608
chr1	132722556	132722813	dmr_71833	0.6815
chr1	132759373	132759617	dmr_71873	0.6165
chr1	132759721	132759822	dmr_71874	0.514
chr1	132765849	132766205	dmr_71882	0.5105
chr1	132805804	132805955	dmr_71913	0.6825
chr1	132818379	132818559	dmr_71925	0.6905
chr1	132819269	132819456	dmr_71928	0.6055
chr1	132819471	132819476	dmr_71929	0.573
chr1	132819524	132819597	dmr_71930	0.5405
chr1	132837749	132837879	dmr_71951	0.745
chr1	132853075	132853305	dmr_71967	0.5385
chr1	132881879	132882600	dmr_71990	0.5965
chr1	132887001	132887380	dmr_72001	0.7135
chr1	132889997	132890823	dmr_72005	0.612
chr1	132902224	132902536	dmr_72025	0.7475
chr1	132903667	132903696	dmr_72027	0.5085
chr1	132917296	132917547	dmr_72042	0.674
chr1	132922145	132922701	dmr_72047	0.596
chr1	132934238	132934988	dmr_72060	0.594
chr1	132940091	132940689	dmr_72068	0.512
chr1	132991710	132992229	dmr_72119	0.733
chr1	133004638	133004704	dmr_72129	0.625
chr1	133016418	133016934	dmr_72137	0.9259999999999999
chr1	133034163	133034183	dmr_72150	0.6779999999999999
chr1	133045471	133045562	dmr_72163	0.6345
chr1	133057672	133058040	dmr_72177	0.517
chr1	133071178	133072143	dmr_72195	0.6465
chr1	133118333	133118778	dmr_72229	0.6975
chr1	133134735	133134811	dmr_72236	0.5095
chr1	133146369	133146414	dmr_72246	0.5429999999999999
chr1	133152488	133152690	dmr_72250	0.695
chr1	133157903	133158308	dmr_72254	0.6655
chr1	133159091	133159631	dmr_72255	0.6495
chr1	133164717	133165543	dmr_72259	0.6875
chr1	133222520	133223036	dmr_72326	0.7815
chr1	133245106	133245367	dmr_72352	0.6525
chr1	133253799	133253873	dmr_72361	0.6659999999999999
chr1	133279345	133279932	dmr_72393	0.589
chr1	133311429	133311943	dmr_72438	0.5215
chr1	133314490	133314637	dmr_72442	0.7295
chr1	133353082	133354091	dmr_72477	0.6075
chr1	133366731	133367548	dmr_72494	0.6405
chr1	133367594	133368041	dmr_72495	0.5195
chr1	133379479	133380577	dmr_72511	0.6615
chr1	133380616	133380792	dmr_72512	0.6355
chr1	133385525	133385868	dmr_72516	0.563
chr1	133492542	133492570	dmr_72566	0.868
chr1	133532367	133532502	dmr_72582	0.5815
chr1	133596913	133597373	dmr_72617	0.5935
chr1	133648167	133648202	dmr_72659	0.7395
chr1	133735836	133736322	dmr_72730	0.7290000000000001
chr1	133783603	133783956	dmr_72779	0.5255
chr1	133821598	133822126	dmr_72814	0.511
chr1	133854351	133854806	dmr_72839	0.526
chr1	133855430	133855455	dmr_72840	0.7525
chr1	133861029	133861077	dmr_72845	0.5915
chr1	133871308	133871414	dmr_72854	0.54
chr1	133871474	133871649	dmr_72855	0.8905
chr1	133872538	133872745	dmr_72856	0.5725
chr1	133873067	133873214	dmr_72857	0.6559999999999999
chr1	133873543	133873911	dmr_72859	0.595
chr1	133886649	133887331	dmr_72874	0.6625
chr1	133909048	133909323	dmr_72893	0.5355
chr1	133916134	133916611	dmr_72904	0.7759999999999999
chr1	133977430	133977828	dmr_72956	0.511
chr1	134046539	134046686	dmr_73007	0.6305
chr1	134077988	134078546	dmr_73038	0.5920000000000001
chr1	134095915	134096335	dmr_73054	0.5645
chr1	134096395	134096703	dmr_73055	0.5795
chr1	134098462	134099446	dmr_73058	0.6779999999999999
chr1	134120658	134121078	dmr_73072	0.6459999999999999
chr1	134180269	134180518	dmr_73113	0.7035
chr1	134235787	134235940	dmr_73176	0.594
chr1	134332701	134332790	dmr_73271	0.6095
chr1	134342683	134343482	dmr_73285	0.59
chr1	134382559	134382628	dmr_73308	0.6055
chr1	134451087	134451235	dmr_73328	0.7295
chr1	134491078	134491293	dmr_73343	0.502
chr1	134514238	134514519	dmr_73356	0.5035
chr1	134518592	134519091	dmr_73359	0.6015
chr1	134575162	134575214	dmr_73394	0.5835
chr1	134634944	134635420	dmr_73461	0.5835
chr1	134682314	134682832	dmr_73510	0.6015
chr1	134725169	134725466	dmr_73546	0.5445
chr1	134756004	134756788	dmr_73572	0.5835
chr1	134815393	134815457	dmr_73637	0.7185
chr1	134860516	134860693	dmr_73685	0.701
chr1	134865720	134866102	dmr_73692	0.659
chr1	134866197	134866284	dmr_73693	0.722
chr1	134866343	134866573	dmr_73694	0.6505
chr1	134902364	134902433	dmr_73726	0.5395
chr1	135005555	135006221	dmr_73799	0.5285
chr1	135009965	135010092	dmr_73803	0.591
chr1	135011410	135012001	dmr_73806	0.6965
chr1	135032734	135033078	dmr_73823	0.599
chr1	135126378	135126899	dmr_73893	0.583
chr1	135153967	135154193	dmr_73918	0.594
chr1	135157650	135157827	dmr_73922	0.68
chr1	135188010	135188541	dmr_73945	0.703
chr1	135248363	135248486	dmr_73973	0.534
chr1	135312733	135312984	dmr_74016	0.564
chr1	135367699	135368116	dmr_74049	0.688
chr1	135380074	135380892	dmr_74064	0.6025
chr1	135385309	135385634	dmr_74074	0.6335
chr1	135387141	135387519	dmr_74077	0.8745
chr1	135491286	135492153	dmr_74182	0.627
chr1	135561323	135561908	dmr_74282	0.508
chr1	135564007	135564194	dmr_74285	0.6675
chr1	135564637	135565139	dmr_74286	0.8285
chr1	135565908	135566120	dmr_74287	0.5870000000000001
chr1	135566777	135567073	dmr_74289	0.505
chr1	135579764	135580598	dmr_74308	0.573
chr1	135580677	135581130	dmr_74309	0.684
chr1	135581780	135582370	dmr_74311	0.652
chr1	135582499	135583326	dmr_74312	0.5495
chr1	135587999	135588497	dmr_74316	0.6145
chr1	135588839	135589158	dmr_74317	0.5475
chr1	135596169	135596449	dmr_74324	0.551
chr1	135596789	135597016	dmr_74325	0.6659999999999999
chr1	135615761	135616523	dmr_74344	0.629
chr1	135654002	135654652	dmr_74381	0.5655
chr1	135658211	135659375	dmr_74383	0.521
chr1	135659423	135659738	dmr_74384	0.6575
chr1	135699038	135699168	dmr_74425	0.5429999999999999
chr1	135699824	135700424	dmr_74426	0.502
chr1	135789964	135790099	dmr_74497	0.5255
chr1	136053410	136054389	dmr_74683	0.6155
chr1	136103251	136103538	dmr_74719	0.797
chr1	136103602	136104016	dmr_74720	0.523
chr1	136125084	136125717	dmr_74744	0.6555
chr1	136128080	136128291	dmr_74747	0.6405
chr1	136129853	136130239	dmr_74750	0.594
chr1	136130899	136130933	dmr_74752	0.6375
chr1	136132047	136134237	dmr_74753	0.7145
chr1	136135492	136136405	dmr_74756	0.521
chr1	136141442	136142789	dmr_74761	0.7795
chr1	136143597	136144015	dmr_74764	0.6825
chr1	136175302	136175440	dmr_74803	0.6075
chr1	136251457	136251775	dmr_74845	0.8029999999999999
chr1	136267730	136267978	dmr_74861	0.6709999999999999
chr1	136309046	136309169	dmr_74915	0.5045
chr1	136332175	136332331	dmr_74941	0.619
chr1	136414583	136415012	dmr_74994	0.53
chr1	136551302	136551339	dmr_75092	0.6105
chr1	136558979	136560190	dmr_75104	0.524
chr1	136589060	136589764	dmr_75125	0.5955
chr1	136612396	136612767	dmr_75151	0.5645
chr1	136613093	136613932	dmr_75152	0.8025
chr1	136638588	136639193	dmr_75177	0.523
chr1	136643473	136644247	dmr_75181	0.546
chr1	136683409	136683693	dmr_75220	0.5355
chr1	136683776	136683978	dmr_75221	0.7155
chr1	136704270	136704524	dmr_75239	0.6990000000000001
chr1	136723923	136724258	dmr_75262	0.569
chr1	136730578	136731034	dmr_75274	0.5489999999999999
chr1	136741097	136741357	dmr_75289	0.6105
chr1	136801464	136801581	dmr_75331	0.7415
chr1	136817525	136818361	dmr_75337	0.6085
chr1	136833598	136834020	dmr_75350	0.6235
chr1	136852114	136852816	dmr_75362	0.6135
chr1	137035485	137035624	dmr_75468	0.586
chr1	137091589	137091896	dmr_75505	0.5215
chr1	137262640	137262750	dmr_75589	0.76
chr1	137290330	137290970	dmr_75610	0.5725
chr1	137291172	137292228	dmr_75611	0.682
chr1	137378256	137379113	dmr_75660	0.608
chr1	137380348	137380378	dmr_75662	0.5535
chr1	137399145	137399412	dmr_75671	0.5945
chr1	137432175	137432186	dmr_75687	0.6905
chr1	137433086	137433656	dmr_75689	0.537
chr1	137446542	137446750	dmr_75699	0.8575
chr1	137653264	137653949	dmr_75850	0.643
chr1	137656969	137657022	dmr_75856	0.662
chr1	137657541	137657572	dmr_75857	0.642
chr1	137670477	137670843	dmr_75872	0.5975
chr1	137671001	137671019	dmr_75873	0.5905
chr1	137696737	137696928	dmr_75891	0.6305
chr1	137746374	137746841	dmr_75922	0.616
chr1	137788662	137789056	dmr_75953	0.6925
chr1	137831379	137831656	dmr_75982	0.527
chr1	137838554	137838816	dmr_75989	0.747
chr1	137897407	137897712	dmr_76019	0.5685
chr1	137902875	137903060	dmr_76022	0.5625
chr1	137906688	137906935	dmr_76025	0.5720000000000001
chr1	137914590	137914803	dmr_76038	0.5385
chr1	137921259	137921459	dmr_76045	0.706
chr1	137952677	137952862	dmr_76086	0.7005
chr1	137955331	137955404	dmr_76090	0.633
chr1	137966076	137967158	dmr_76108	0.574
chr1	138010964	138011296	dmr_76146	0.6990000000000001
chr1	138022110	138023152	dmr_76151	0.7905
chr1	138023630	138024105	dmr_76152	0.6195
chr1	138106847	138107098	dmr_76191	0.5205
chr1	138148683	138148713	dmr_76225	0.7405
chr1	138149432	138149447	dmr_76226	0.5425
chr1	138244734	138245633	dmr_76279	0.7035
chr1	138274255	138275899	dmr_76297	0.799
chr1	138289980	138290081	dmr_76308	0.564
chr1	138346521	138346540	dmr_76335	0.684
chr1	138346690	138346795	dmr_76336	0.7215
chr1	138434008	138434167	dmr_76374	0.6735
chr1	138499312	138499858	dmr_76409	0.6535
chr1	138723361	138723439	dmr_76577	0.569
chr1	138724444	138725023	dmr_76578	0.825
chr1	138837321	138837808	dmr_76634	0.5595
chr1	138849631	138849666	dmr_76637	0.5429999999999999
chr1	138876176	138876548	dmr_76646	0.5760000000000001
chr1	138876600	138876661	dmr_76647	0.696
chr1	138911990	138913460	dmr_76666	0.7795
chr1	138928809	138929178	dmr_76675	0.743
chr1	138929204	138929530	dmr_76676	0.6985
chr1	138983296	138983784	dmr_76711	0.526
chr1	139000575	139001058	dmr_76729	0.7305
chr1	139079728	139080278	dmr_76790	0.634
chr1	139308727	139309012	dmr_76953	0.674
chr1	139423142	139424399	dmr_77010	0.6215
chr1	139430757	139430886	dmr_77014	0.8105
chr1	139480919	139481125	dmr_77041	0.5325
chr1	139481396	139481687	dmr_77042	0.6505
chr1	140220067	140220466	dmr_77172	0.614
chr1	140246929	140247130	dmr_77193	0.7440000000000001
chr1	140265223	140265339	dmr_77211	0.9145
chr1	140279996	140280151	dmr_77228	0.511
chr1	140333390	140333417	dmr_77269	0.544
chr1	140390258	140390570	dmr_77320	0.6990000000000001
chr1	140787383	140787675	dmr_77540	0.8445
chr1	140804096	140804330	dmr_77544	0.8555
chr1	140857440	140858242	dmr_77558	0.8515
chr1	140940240	140940647	dmr_77589	0.5055
chr1	141154632	141154925	dmr_77658	0.7475
chr1	141466094	141466366	dmr_77751	0.551
chr1	141731133	141731415	dmr_77827	0.7415
chr1	141740665	141740713	dmr_77831	0.563
chr1	141967000	141967134	dmr_77937	0.6595
chr1	142411005	142411253	dmr_78090	0.5329999999999999
chr1	142608137	142608259	dmr_78137	0.5710000000000001
chr1	142820485	142820528	dmr_78223	0.7265
chr1	142970705	142970913	dmr_78301	0.6605
chr1	143069440	143069631	dmr_78340	0.652
chr1	143171121	143171885	dmr_78380	0.7090000000000001
chr1	143342216	143342491	dmr_78456	0.9515
chr1	143476879	143477090	dmr_78475	0.718
chr1	143477549	143478228	dmr_78476	0.5645
chr1	143523919	143524654	dmr_78493	0.5489999999999999
chr1	143524739	143524830	dmr_78494	0.634
chr1	143541206	143541841	dmr_78516	0.6105
chr1	143543031	143543315	dmr_78518	0.743
chr1	143576602	143577497	dmr_78537	0.9785
chr1	143642525	143642573	dmr_78569	0.6845
chr1	143674835	143674853	dmr_78594	0.597
chr1	143878066	143878379	dmr_78723	0.5495
chr1	143878675	143878686	dmr_78724	0.713
chr1	143881220	143881875	dmr_78728	0.618
chr1	143882684	143882914	dmr_78731	0.6495
chr1	143888964	143889153	dmr_78734	0.9365
chr1	143903185	143903515	dmr_78741	0.5985
chr1	143917243	143917868	dmr_78761	0.757
chr1	143918225	143918374	dmr_78762	0.5245
chr1	143938347	143938485	dmr_78783	0.813
chr1	143938553	143939051	dmr_78784	0.79
chr1	143959630	143959766	dmr_78799	0.66
chr1	143994748	143994863	dmr_78813	0.507
chr1	144002823	144002942	dmr_78819	0.6565
chr1	144018503	144019080	dmr_78823	0.7555
chr1	144127971	144128260	dmr_78889	0.758
chr1	144152470	144152638	dmr_78901	0.5165
chr1	144171888	144171927	dmr_78917	0.7295
chr1	144177126	144177312	dmr_78923	0.6920000000000001
chr1	144188883	144189406	dmr_78933	0.5745
chr1	144190343	144190702	dmr_78935	0.7565
chr1	144367706	144367741	dmr_79004	0.6415
chr1	144567044	144567417	dmr_79087	0.7140000000000001
chr1	144883907	144883939	dmr_79207	0.5685
chr1	144926279	144926335	dmr_79228	0.732
chr1	144971162	144971272	dmr_79241	0.5805
chr1	145138975	145139051	dmr_79288	0.722
chr1	145255808	145255889	dmr_79325	0.7509999999999999
chr1	145310348	145310568	dmr_79343	0.502
chr1	145515721	145515758	dmr_79422	0.547
chr1	146160426	146160866	dmr_79578	0.716
chr1	146601571	146601707	dmr_79728	0.652
chr1	146705820	146706008	dmr_79761	0.5005
chr1	146856345	146856712	dmr_79822	0.551
chr1	147116692	147117104	dmr_79891	0.555
chr1	147138409	147138612	dmr_79898	0.514
chr1	147151483	147151510	dmr_79904	0.7035
chr1	147343665	147343757	dmr_79964	0.5015
chr1	147528733	147528957	dmr_80009	0.6135
chr1	147730085	147730329	dmr_80058	0.787
chr1	148062477	148062488	dmr_80125	0.7355
chr1	148246589	148247112	dmr_80155	0.7535
chr1	148392773	148392917	dmr_80180	0.6275
chr1	148569252	148569402	dmr_80216	0.5355
chr1	148661579	148661996	dmr_80249	0.5515
chr1	148706146	148706321	dmr_80269	0.5465
chr1	148706594	148706646	dmr_80270	0.9590000000000001
chr1	149332173	149332419	dmr_80498	0.7615
chr1	149408332	149408664	dmr_80543	0.784
chr1	149818548	149818832	dmr_80719	0.5655
chr1	150164823	150165320	dmr_80904	0.5405
chr1	150537395	150537676	dmr_81095	0.7065
chr1	150681294	150681321	dmr_81161	0.6925
chr1	150759440	150759786	dmr_81200	0.6415
chr1	150800597	150801377	dmr_81225	0.813
chr1	150862977	150863232	dmr_81256	0.529
chr1	150878350	150878644	dmr_81263	0.8029999999999999
chr1	150933295	150934129	dmr_81294	0.7755
chr1	150976411	150977033	dmr_81314	0.675
chr1	151062733	151062832	dmr_81374	0.6645
chr1	151081780	151082106	dmr_81389	0.5870000000000001
chr1	151087851	151088285	dmr_81396	0.711
chr1	151381020	151381127	dmr_81586	0.608
chr1	151381381	151381454	dmr_81587	0.6915
chr1	151514043	151514765	dmr_81668	0.595
chr1	151563786	151564766	dmr_81693	0.731
chr1	151571707	151571754	dmr_81697	0.7505
chr1	151580325	151580838	dmr_81702	0.9185
chr1	151581151	151581593	dmr_81703	0.536
chr1	151614286	151614622	dmr_81733	0.5335
chr1	151658082	151658474	dmr_81769	0.5405
chr1	151658514	151658958	dmr_81770	0.8985
chr1	151686613	151687198	dmr_81792	0.7509999999999999
chr1	151690766	151690920	dmr_81795	0.7885
chr1	151741064	151741436	dmr_81832	0.7829999999999999
chr1	151751225	151751278	dmr_81842	0.7675
chr1	151769461	151769708	dmr_81858	0.7205
chr1	151789019	151789553	dmr_81876	0.501
chr1	151824381	151825483	dmr_81908	0.8105
chr1	151877855	151878247	dmr_81940	0.52
chr1	151890047	151890554	dmr_81952	0.5355
chr1	151890681	151891943	dmr_81953	0.743
chr1	151937545	151937646	dmr_81998	0.52
chr1	151977474	151977841	dmr_82045	0.5770000000000001
chr1	152057945	152058043	dmr_82149	0.5025
chr1	152088217	152088246	dmr_82187	0.7985
chr1	152130084	152130458	dmr_82208	0.5035
chr1	152220950	152221555	dmr_82273	0.531
chr1	152231258	152232486	dmr_82281	0.5005
chr1	152297901	152298158	dmr_82328	0.527
chr1	152387016	152387033	dmr_82390	0.6729999999999999
chr1	152410964	152411138	dmr_82403	0.642
chr1	152425700	152425796	dmr_82420	0.546
chr1	152486274	152486607	dmr_82472	0.6945
chr1	152514371	152515126	dmr_82488	0.617
chr1	152556224	152556640	dmr_82529	0.523
chr1	152572486	152573369	dmr_82545	0.7665
chr1	152578051	152578712	dmr_82553	0.5595
chr1	152585766	152585890	dmr_82559	0.513
chr1	152640139	152640660	dmr_82622	0.6275
chr1	152648045	152648774	dmr_82627	0.601
chr1	152653262	152654184	dmr_82632	0.9415
chr1	152657017	152657325	dmr_82636	0.5595
chr1	152750640	152750930	dmr_82714	0.5225
chr1	152764251	152764378	dmr_82729	0.556
chr1	152821605	152822126	dmr_82785	0.524
chr1	152858449	152858554	dmr_82809	0.695
chr1	152950178	152950805	dmr_82870	0.639
chr1	152956669	152957858	dmr_82874	0.7265
chr1	152962153	152962290	dmr_82882	0.6579999999999999
chr1	152969641	152969799	dmr_82892	0.769
chr1	152983366	152983942	dmr_82910	0.5585
chr1	152986414	152986916	dmr_82913	0.6995
chr1	152986953	152987801	dmr_82914	0.597
chr1	152990039	152990241	dmr_82918	0.5920000000000001
chr1	152992584	152993359	dmr_82922	0.524
chr1	152994499	152994606	dmr_82925	0.544
chr1	152995378	152995694	dmr_82927	0.8195
chr1	152999172	152999178	dmr_82932	0.5525
chr1	153000782	153001664	dmr_82935	0.6565
chr1	153006048	153006246	dmr_82938	0.649
chr1	153006810	153007158	dmr_82940	0.6709999999999999
chr1	153015806	153017125	dmr_82949	0.5515
chr1	153024247	153024651	dmr_82957	0.6765
chr1	153024905	153025426	dmr_82958	0.679
chr1	153026216	153026397	dmr_82960	0.728
chr1	153027331	153028353	dmr_82962	0.6609999999999999
chr1	153037639	153038334	dmr_82976	0.5670000000000001
chr1	153039881	153040267	dmr_82977	0.5425
chr1	153041391	153041499	dmr_82979	0.5905
chr1	153049287	153049539	dmr_82988	0.5475
chr1	153051389	153052686	dmr_82991	0.657
chr1	153054120	153054554	dmr_82993	0.7115
chr1	153054697	153054766	dmr_82994	0.5489999999999999
chr1	153065587	153066286	dmr_83003	0.527
chr1	153075232	153075374	dmr_83015	0.7465
chr1	153075736	153076613	dmr_83016	0.5935
chr1	153084307	153084602	dmr_83021	0.507
chr1	153224224	153224541	dmr_83153	0.6955
chr1	153224709	153224780	dmr_83154	0.7240000000000001
chr1	153224989	153225360	dmr_83155	0.53
chr1	153225555	153226263	dmr_83156	0.6065
chr1	153226308	153226705	dmr_83157	0.7390000000000001
chr1	153235114	153236728	dmr_83168	0.626
chr1	153266652	153267393	dmr_83193	0.652
chr1	153280243	153281028	dmr_83211	0.7075
chr1	153308463	153308596	dmr_83242	0.7140000000000001
chr1	153380084	153380305	dmr_83294	0.5075
chr1	153424214	153424436	dmr_83317	0.713
chr1	153451338	153451710	dmr_83338	0.512
chr1	153560446	153561521	dmr_83410	0.6055
chr1	153564504	153565272	dmr_83411	0.578
chr1	153573063	153573267	dmr_83420	0.588
chr1	153574932	153575031	dmr_83421	0.642
chr1	153584059	153584453	dmr_83430	0.5345
chr1	153587949	153588184	dmr_83436	0.636
chr1	153593852	153594681	dmr_83441	0.6675
chr1	153594751	153595878	dmr_83442	0.938
chr1	153598903	153599091	dmr_83447	0.7155
chr1	153599347	153599758	dmr_83448	0.659
chr1	153625789	153626013	dmr_83476	0.6805
chr1	153642249	153642825	dmr_83494	0.6205
chr1	153653505	153653804	dmr_83504	0.8029999999999999
chr1	153654132	153654747	dmr_83505	0.6065
chr1	153661068	153662203	dmr_83513	0.7205
chr1	153664752	153665251	dmr_83517	0.602
chr1	153665508	153665522	dmr_83518	0.57
chr1	153665587	153665756	dmr_83519	0.6875
chr1	153665848	153666120	dmr_83520	0.6445
chr1	153673919	153674323	dmr_83531	0.6659999999999999
chr1	153678971	153679046	dmr_83538	0.71
chr1	153680076	153680435	dmr_83541	0.7290000000000001
chr1	153703137	153703174	dmr_83571	0.575
chr1	153737634	153738213	dmr_83608	0.5635
chr1	153740545	153742387	dmr_83611	0.622
chr1	153749041	153749175	dmr_83619	0.514
chr1	153752464	153753222	dmr_83623	0.6755
chr1	153766183	153766637	dmr_83638	0.6115
chr1	153801927	153803521	dmr_83658	0.6125
chr1	153842453	153842674	dmr_83682	0.5489999999999999
chr1	153846171	153846900	dmr_83683	0.5715
chr1	153899117	153899162	dmr_83719	0.644
chr1	153902238	153902410	dmr_83721	0.515
chr1	153935917	153936396	dmr_83751	0.948
chr1	154062404	154062415	dmr_83821	0.65
chr1	154062734	154063035	dmr_83822	0.7925
chr1	154063381	154063926	dmr_83823	0.6125
chr1	154080167	154080792	dmr_83833	0.823
chr1	154084297	154084469	dmr_83835	0.616
chr1	154086596	154086679	dmr_83838	0.6695
chr1	154097760	154097914	dmr_83849	0.507
chr1	154102892	154103882	dmr_83854	0.737
chr1	154117353	154118318	dmr_83863	0.6245
chr1	154139390	154139714	dmr_83878	0.6765
chr1	154144341	154144947	dmr_83884	0.7845
chr1	154150930	154150962	dmr_83892	0.6665
chr1	154156298	154156839	dmr_83897	0.607
chr1	154156881	154157707	dmr_83898	0.7355
chr1	154204664	154205018	dmr_83926	0.6665
chr1	154346489	154346504	dmr_84029	0.6285
chr1	154418243	154418657	dmr_84072	0.574
chr1	154433463	154433674	dmr_84087	0.5255
chr1	154532481	154533461	dmr_84180	0.5415
chr1	154591553	154592055	dmr_84236	0.5825
chr1	154622834	154623205	dmr_84267	0.53
chr1	154623272	154623574	dmr_84268	0.632
chr1	154647982	154648374	dmr_84297	0.541
chr1	154661121	154661645	dmr_84312	0.5755
chr1	154661944	154662356	dmr_84313	0.6865
chr1	154685572	154685953	dmr_84339	0.5125
chr1	154723175	154723379	dmr_84384	0.6255
chr1	154723934	154723965	dmr_84385	0.625
chr1	155037440	155037857	dmr_84658	0.745
chr1	155059614	155060578	dmr_84687	0.546
chr1	155146578	155146692	dmr_84769	0.6985
chr1	155168177	155168456	dmr_84786	0.675
chr1	155192993	155193269	dmr_84809	0.7445
chr1	155193289	155193537	dmr_84810	0.591
chr1	155224069	155224459	dmr_84848	0.534
chr1	155233576	155234259	dmr_84865	0.5925
chr1	155235004	155235323	dmr_84866	0.6885
chr1	155236007	155236107	dmr_84867	0.5395
chr1	155236364	155236502	dmr_84868	0.6395
chr1	155244092	155245033	dmr_84880	0.508
chr1	155252713	155253615	dmr_84889	0.73
chr1	155400165	155400540	dmr_85024	0.57
chr1	155415087	155415479	dmr_85035	0.5670000000000001
chr1	155420836	155421367	dmr_85041	0.8935
chr1	155427787	155427990	dmr_85053	0.5985
chr1	155442705	155442737	dmr_85064	0.536
chr1	155491214	155492034	dmr_85098	0.6315
chr1	155503156	155503221	dmr_85107	0.539
chr1	155515827	155516741	dmr_85118	0.5255
chr1	155528613	155529081	dmr_85127	0.7140000000000001
chr1	155559033	155559129	dmr_85138	0.5525
chr1	155573524	155573781	dmr_85157	0.8445
chr1	155575659	155576171	dmr_85160	0.585
chr1	155675325	155675441	dmr_85244	0.618
chr1	155687237	155687240	dmr_85255	0.645
chr1	155722469	155722610	dmr_85288	0.5720000000000001
chr1	155747018	155747191	dmr_85302	0.575
chr1	155757811	155757864	dmr_85306	0.6759999999999999
chr1	155757893	155758291	dmr_85307	0.6375
chr1	155785267	155785376	dmr_85321	0.6545
chr1	155974674	155974682	dmr_85449	0.5285
chr1	156009866	156010020	dmr_85471	0.52
chr1	156024922	156025188	dmr_85477	0.7325
chr1	156179910	156180324	dmr_85542	0.865
chr1	156181676	156182162	dmr_85545	0.5595
chr1	156183582	156183764	dmr_85548	0.61
chr1	156184042	156184498	dmr_85549	0.5820000000000001
chr1	156195423	156195568	dmr_85560	0.7655
chr1	156197501	156197884	dmr_85564	0.9055
chr1	156421397	156421626	dmr_85668	0.6475
chr1	156450264	156450603	dmr_85689	0.5075
chr1	156450650	156450781	dmr_85690	0.5765
chr1	156571627	156571734	dmr_85764	0.5605
chr1	156577984	156578137	dmr_85771	0.62
chr1	156598394	156598701	dmr_85794	0.768
chr1	156673323	156674480	dmr_85880	0.654
chr1	156748679	156748940	dmr_85931	0.7909999999999999
chr1	156781240	156781585	dmr_85956	0.769
chr1	156801243	156802003	dmr_85974	0.703
chr1	157021074	157021324	dmr_86164	0.5785
chr1	157039191	157039413	dmr_86172	0.6315
chr1	157059614	157059925	dmr_86188	0.8690000000000001
chr1	157077192	157077359	dmr_86211	0.569
chr1	157100923	157101210	dmr_86231	0.6055
chr1	157114067	157114979	dmr_86245	0.695
chr1	157230592	157231077	dmr_86363	0.6145
chr1	157231633	157231956	dmr_86364	0.502
chr1	157243573	157243694	dmr_86372	0.564
chr1	157244401	157244498	dmr_86373	0.639
chr1	157299478	157299609	dmr_86431	0.603
chr1	157334719	157335193	dmr_86470	0.7659999999999999
chr1	157335693	157335758	dmr_86471	0.506
chr1	157336012	157336055	dmr_86472	0.7215
chr1	157339527	157339712	dmr_86476	0.6465
chr1	157407975	157408394	dmr_86529	0.5785
chr1	157427499	157428075	dmr_86547	0.6775
chr1	157440593	157440691	dmr_86558	0.5285
chr1	157443448	157443740	dmr_86562	0.8345
chr1	157444322	157445199	dmr_86564	0.7165
chr1	157445793	157445985	dmr_86565	0.5770000000000001
chr1	157446276	157447130	dmr_86566	0.5225
chr1	157447185	157447314	dmr_86567	0.679
chr1	157473490	157474059	dmr_86599	0.5710000000000001
chr1	157481919	157482053	dmr_86611	0.763
chr1	157506733	157506819	dmr_86637	0.5915
chr1	157507459	157507528	dmr_86639	0.7440000000000001
chr1	157510476	157510948	dmr_86643	0.6865
chr1	157512513	157512836	dmr_86646	0.685
chr1	157513057	157513643	dmr_86647	0.8240000000000001
chr1	157513713	157513911	dmr_86648	0.6985
chr1	157519332	157519582	dmr_86655	0.6235
chr1	157523320	157523501	dmr_86661	0.636
chr1	157553048	157553150	dmr_86688	0.596
chr1	157555875	157556299	dmr_86694	0.528
chr1	157576984	157579055	dmr_86710	0.5585
chr1	157616134	157616197	dmr_86737	0.5195
chr1	157669412	157670137	dmr_86772	0.5355
chr1	157788780	157789220	dmr_86867	0.9725
chr1	157891429	157891712	dmr_86928	0.6685
chr1	157926335	157926556	dmr_86948	0.6165
chr1	157938324	157938839	dmr_86952	0.653
chr1	157940104	157940439	dmr_86955	0.624
chr1	157968991	157969161	dmr_86971	0.774
chr1	158054878	158055348	dmr_87014	0.7615
chr1	158067047	158067275	dmr_87023	0.8065
chr1	158112223	158112544	dmr_87053	0.551
chr1	158182027	158182455	dmr_87110	0.5755
chr1	158228907	158229150	dmr_87142	0.9109999999999999
chr1	158267610	158268009	dmr_87180	0.52
chr1	158272220	158272671	dmr_87185	0.953
chr1	158283640	158284368	dmr_87201	0.5425
chr1	158296034	158296833	dmr_87216	0.6765
chr1	158299090	158299881	dmr_87220	0.5305
chr1	158304405	158304440	dmr_87229	0.5329999999999999
chr1	158305543	158306212	dmr_87230	0.574
chr1	158312626	158312799	dmr_87236	0.5660000000000001
chr1	158328165	158328974	dmr_87259	0.5945
chr1	158341968	158342109	dmr_87268	0.5485
chr1	158351580	158352646	dmr_87283	0.507
chr1	158352903	158353882	dmr_87284	0.7909999999999999
chr1	158354250	158355197	dmr_87285	0.518
chr1	158357026	158357457	dmr_87286	0.562
chr1	158364322	158364413	dmr_87290	0.5095
chr1	158400764	158401099	dmr_87336	0.7170000000000001
chr1	158405889	158407034	dmr_87340	0.544
chr1	158421741	158421881	dmr_87355	0.8425
chr1	158423227	158423255	dmr_87359	0.698
chr1	158428526	158429257	dmr_87366	0.6625
chr1	158432637	158433207	dmr_87372	0.6920000000000001
chr1	158438233	158438270	dmr_87376	0.5685
chr1	158464120	158464293	dmr_87403	0.8515
chr1	158465165	158465308	dmr_87406	0.6955
chr1	158469749	158469992	dmr_87413	0.501
chr1	158480538	158480784	dmr_87422	0.6785
chr1	158543815	158544205	dmr_87486	0.5115
chr1	158545160	158545269	dmr_87488	0.584
chr1	158547444	158547833	dmr_87491	0.8029999999999999
chr1	158548224	158548930	dmr_87492	0.612
chr1	158549827	158550071	dmr_87494	0.6795
chr1	158553961	158554478	dmr_87498	0.7795
chr1	158554831	158554987	dmr_87499	0.861
chr1	158572251	158572337	dmr_87513	0.777
chr1	158578231	158578604	dmr_87519	0.69
chr1	158578613	158578995	dmr_87520	0.5660000000000001
chr1	158589001	158589224	dmr_87524	0.5755
chr1	158633197	158633613	dmr_87566	0.5429999999999999
chr1	158635854	158635859	dmr_87568	0.8645
chr1	158649393	158649526	dmr_87576	0.562
chr1	158650187	158650248	dmr_87578	0.518
chr1	158685558	158685757	dmr_87611	0.8625
chr1	158714044	158714262	dmr_87624	0.601
chr1	158875134	158875966	dmr_87710	0.7425
chr1	158962549	158962761	dmr_87783	0.536
chr1	159148567	159148808	dmr_87859	0.5995
chr1	159211792	159211942	dmr_87891	0.8640000000000001
chr1	159357849	159358236	dmr_88006	0.655
chr1	159388590	159389075	dmr_88022	0.63
chr1	159393080	159393119	dmr_88028	0.6525
chr1	159393474	159393666	dmr_88029	0.6920000000000001
chr1	159413344	159413923	dmr_88046	0.522
chr1	159429288	159429811	dmr_88063	0.636
chr1	159496371	159496882	dmr_88109	0.6695
chr1	159533107	159533698	dmr_88146	0.5695
chr1	159551996	159552321	dmr_88163	0.555
chr1	159593942	159594228	dmr_88213	0.6605
chr1	159594283	159594377	dmr_88214	0.8415
chr1	159614507	159615194	dmr_88236	0.599
chr1	159664120	159665225	dmr_88285	0.6565
chr1	159670213	159671172	dmr_88289	0.6155
chr1	159671177	159671492	dmr_88290	0.505
chr1	159699391	159699475	dmr_88323	0.57
chr1	159704986	159705159	dmr_88327	0.708
chr1	159801820	159802104	dmr_88430	0.797
chr1	160076954	160076968	dmr_88626	0.684
chr1	160101025	160101761	dmr_88646	0.6970000000000001
chr1	160108805	160109083	dmr_88655	0.551
chr1	160148125	160148608	dmr_88679	0.5485
chr1	160153778	160153855	dmr_88684	0.516
chr1	160246895	160247072	dmr_88752	0.631
chr1	160256168	160256736	dmr_88761	0.609
chr1	160257067	160257325	dmr_88762	0.579
chr1	160262049	160262168	dmr_88767	0.6925
chr1	160278407	160278418	dmr_88785	0.524
chr1	160281619	160281883	dmr_88790	0.8375
chr1	160289981	160290303	dmr_88800	0.8255
chr1	160290307	160290749	dmr_88801	0.8205
chr1	160300994	160301535	dmr_88813	0.8415
chr1	160305075	160305338	dmr_88818	0.631
chr1	160323242	160323395	dmr_88841	0.5455
chr1	160348847	160349037	dmr_88874	0.609
chr1	160377650	160377682	dmr_88888	0.67
chr1	160397854	160397902	dmr_88896	0.575
chr1	160474619	160474766	dmr_88926	0.726
chr1	160535705	160535999	dmr_88972	0.5145
chr1	160548418	160548539	dmr_88980	0.523
chr1	160578970	160579951	dmr_89008	0.648
chr1	160588768	160589446	dmr_89017	0.5995
chr1	160690688	160691066	dmr_89073	0.5835
chr1	160693067	160693233	dmr_89076	0.825
chr1	160693625	160693716	dmr_89078	0.5329999999999999
chr1	160905274	160905377	dmr_89194	0.6545
chr1	160925464	160925492	dmr_89209	0.5760000000000001
chr1	160963778	160964186	dmr_89242	0.5710000000000001
chr1	160964262	160964286	dmr_89243	0.7035
chr1	160967034	160967304	dmr_89248	0.6965
chr1	160968076	160968264	dmr_89249	0.611
chr1	161170457	161170587	dmr_89363	0.715
chr1	161196418	161196695	dmr_89372	0.6185
chr1	161249606	161249894	dmr_89402	0.723
chr1	161379870	161380574	dmr_89459	0.6
chr1	161465243	161465435	dmr_89510	0.617
chr1	161575774	161576437	dmr_89564	0.8485
chr1	161638178	161638193	dmr_89595	0.541
chr1	161666553	161666943	dmr_89611	0.746
chr1	161705064	161705196	dmr_89637	0.617
chr1	161713085	161713272	dmr_89644	0.7190000000000001
chr1	161976394	161976470	dmr_89775	0.5720000000000001
chr1	161983401	161983802	dmr_89783	0.7005
chr1	162003720	162005614	dmr_89800	0.54
chr1	162008367	162009220	dmr_89803	0.863
chr1	162020472	162020640	dmr_89808	0.7115
chr1	162022602	162023185	dmr_89811	0.583
chr1	162038078	162038373	dmr_89821	0.7040000000000001
chr1	162038513	162039233	dmr_89822	0.8690000000000001
chr1	162039253	162040054	dmr_89823	0.669
chr1	162048158	162048654	dmr_89836	0.5705
chr1	162052103	162052544	dmr_89838	0.8945
chr1	162053278	162053920	dmr_89840	0.5715
chr1	162056006	162056217	dmr_89842	0.551
chr1	162099580	162099997	dmr_89866	0.9455
chr1	162101191	162101655	dmr_89869	0.6205
chr1	162136500	162137010	dmr_89898	0.6985
chr1	162144150	162144819	dmr_89908	0.6545
chr1	162159198	162159496	dmr_89922	0.5565
chr1	162183281	162183428	dmr_89942	0.6825
chr1	162187738	162188018	dmr_89948	0.813
chr1	162294195	162295026	dmr_90026	0.9890000000000001
chr1	162296899	162297510	dmr_90028	0.6205
chr1	162299697	162300382	dmr_90031	0.877
chr1	162300436	162300591	dmr_90032	0.616
chr1	162313493	162313614	dmr_90044	0.6445
chr1	162321107	162321692	dmr_90051	0.5015
chr1	162321768	162322083	dmr_90052	0.8270000000000001
chr1	162327498	162327554	dmr_90058	0.6485
chr1	162334399	162335187	dmr_90065	0.5625
chr1	162362348	162362378	dmr_90088	0.515
chr1	162394689	162394830	dmr_90113	0.8565
chr1	162409996	162411303	dmr_90121	0.5025
chr1	162438814	162439400	dmr_90145	0.8255
chr1	162456320	162456858	dmr_90157	0.622
chr1	162457912	162458432	dmr_90159	0.5645
chr1	162643838	162644046	dmr_90280	0.848
chr1	162694041	162694043	dmr_90310	0.546
chr1	162694449	162694571	dmr_90311	0.7525
chr1	162732242	162732286	dmr_90342	0.5335
chr1	162746126	162746780	dmr_90357	0.9205
chr1	162784921	162785617	dmr_90384	0.6
chr1	162849750	162850199	dmr_90409	0.5575
chr1	162858610	162859578	dmr_90413	0.9209999999999999
chr1	162859587	162860301	dmr_90414	0.6915
chr1	162860376	162860477	dmr_90415	0.6715
chr1	162872187	162872473	dmr_90424	0.8105
chr1	162892112	162892245	dmr_90435	0.6125
chr1	163035676	163035782	dmr_90511	0.5195
chr1	163124666	163124823	dmr_90557	0.777
chr1	163129204	163129667	dmr_90564	0.5589999999999999
chr1	163130453	163130599	dmr_90566	0.9440000000000001
chr1	163141874	163141996	dmr_90574	0.569
chr1	163274908	163275079	dmr_90659	0.5305
chr1	163280066	163280998	dmr_90661	0.636
chr1	163281651	163281807	dmr_90662	0.51
chr1	163339023	163339351	dmr_90703	0.5545
chr1	163351224	163351603	dmr_90713	0.5195
chr1	163380117	163380343	dmr_90733	0.7859999999999999
chr1	163426131	163426203	dmr_90767	0.5815
chr1	163576041	163576113	dmr_90844	0.517
chr1	163576526	163576899	dmr_90845	0.7535
chr1	163616821	163616884	dmr_90866	0.8495
chr1	163832900	163833112	dmr_90985	0.61
chr1	163846565	163846662	dmr_90995	0.516
chr1	163924126	163924461	dmr_91051	0.5405
chr1	163928904	163929305	dmr_91054	0.6375
chr1	164003668	164004154	dmr_91110	0.7709999999999999
chr1	164156608	164156897	dmr_91208	0.5895
chr1	164159888	164160010	dmr_91211	0.6325
chr1	164178423	164178832	dmr_91222	0.5185
chr1	164218131	164218370	dmr_91248	0.545
chr1	164248104	164248131	dmr_91271	0.5955
chr1	164250237	164251394	dmr_91272	0.765
chr1	164261280	164262239	dmr_91285	0.8079999999999999
chr1	164292136	164292367	dmr_91307	0.6465
chr1	164326997	164327405	dmr_91335	0.7785
chr1	164358272	164358348	dmr_91366	0.68
chr1	164368408	164368509	dmr_91376	0.7695
chr1	164396600	164396711	dmr_91401	0.7959999999999999
chr1	164435196	164435729	dmr_91436	0.5215
chr1	164436036	164436143	dmr_91437	0.615
chr1	164436769	164437133	dmr_91439	0.5435
chr1	164439750	164439796	dmr_91442	0.7290000000000001
chr1	164441292	164441837	dmr_91445	0.722
chr1	164443029	164444165	dmr_91447	0.536
chr1	164444548	164445386	dmr_91448	0.7609999999999999
chr1	164449755	164450344	dmr_91457	0.603
chr1	164452399	164453503	dmr_91461	0.61
chr1	164459220	164459819	dmr_91462	0.722
chr1	164473957	164474661	dmr_91476	0.5529999999999999
chr1	164492710	164493876	dmr_91489	0.5660000000000001
chr1	164532185	164532439	dmr_91519	0.5525
chr1	164538483	164538542	dmr_91523	0.7165
chr1	164544285	164545408	dmr_91529	0.645
chr1	164577057	164577502	dmr_91567	0.5935
chr1	164586008	164586682	dmr_91576	0.6615
chr1	164589625	164590853	dmr_91580	0.501
chr1	164605852	164606685	dmr_91590	0.7845
chr1	164606698	164606878	dmr_91591	0.8895
chr1	164681779	164682188	dmr_91640	0.5195
chr1	164682450	164683175	dmr_91642	0.8029999999999999
chr1	164689194	164689711	dmr_91650	0.5765
chr1	164755072	164755974	dmr_91693	0.6655
chr1	164770325	164770753	dmr_91710	0.645
chr1	164770772	164770853	dmr_91711	0.8335
chr1	164798931	164798935	dmr_91739	0.611
chr1	164799372	164799801	dmr_91740	0.723
chr1	164800407	164800693	dmr_91742	0.6495
chr1	164809617	164809721	dmr_91753	0.943
chr1	164810478	164810492	dmr_91755	0.6535
chr1	164811658	164812036	dmr_91757	0.943
chr1	164814346	164814444	dmr_91760	0.546
chr1	164814718	164814839	dmr_91761	0.6775
chr1	164840923	164841121	dmr_91780	0.6225
chr1	164848702	164848952	dmr_91788	0.693
chr1	164863319	164863880	dmr_91799	0.5720000000000001
chr1	164888705	164889083	dmr_91823	0.7015
chr1	164897863	164898036	dmr_91832	0.6175
chr1	164900358	164900369	dmr_91835	0.584
chr1	164902541	164902713	dmr_91839	0.8715
chr1	164926895	164927379	dmr_91853	0.618
chr1	164930805	164931434	dmr_91860	0.725
chr1	164987770	164987900	dmr_91910	0.5715
chr1	164988306	164988434	dmr_91911	0.6595
chr1	164989226	164989492	dmr_91913	0.7325
chr1	165006599	165006663	dmr_91928	0.51
chr1	165017991	165018149	dmr_91941	0.5265
chr1	165018515	165018649	dmr_91942	0.507
chr1	165035527	165035590	dmr_91951	0.672
chr1	165036794	165037256	dmr_91953	0.6205
chr1	165042515	165042637	dmr_91959	0.725
chr1	165042956	165043292	dmr_91960	0.6965
chr1	165046488	165046703	dmr_91965	0.5445
chr1	165047530	165048236	dmr_91966	0.536
chr1	165048319	165048474	dmr_91967	0.7015
chr1	165049990	165050457	dmr_91968	0.561
chr1	165062951	165062986	dmr_91978	0.7145
chr1	165075550	165075564	dmr_91998	0.6759999999999999
chr1	165076962	165077627	dmr_92000	0.5745
chr1	165095633	165096589	dmr_92025	0.5725
chr1	165104705	165105224	dmr_92030	0.7559999999999999
chr1	165105680	165105976	dmr_92032	0.511
chr1	165108542	165108940	dmr_92035	0.6035
chr1	165132281	165132332	dmr_92063	0.6225
chr1	165194620	165194859	dmr_92104	0.522
chr1	165237841	165238105	dmr_92140	0.682
chr1	165281176	165281477	dmr_92159	0.8035
chr1	165325247	165325612	dmr_92187	0.701
chr1	165337517	165337832	dmr_92197	0.5415
chr1	165345233	165345350	dmr_92204	0.5539999999999999
chr1	165385124	165386004	dmr_92227	0.55
chr1	165392035	165392210	dmr_92233	0.732
chr1	165392228	165392408	dmr_92234	0.9495
chr1	165499057	165499086	dmr_92295	0.7809999999999999
chr1	165510095	165510413	dmr_92304	0.7145
chr1	165583674	165583836	dmr_92346	0.5755
chr1	165633554	165633563	dmr_92386	0.603
chr1	165635076	165635473	dmr_92387	0.505
chr1	165702533	165703117	dmr_92425	0.574
chr1	165763107	165763472	dmr_92460	0.5155
chr1	165771633	165772039	dmr_92465	0.5605
chr1	165780808	165781059	dmr_92473	0.504
chr1	165834382	165834924	dmr_92501	0.785
chr1	165862661	165862970	dmr_92527	0.6185
chr1	165875791	165875884	dmr_92538	0.5635
chr1	165875959	165876213	dmr_92539	0.742
chr1	165900858	165900862	dmr_92556	0.57
chr1	165934886	165935216	dmr_92578	0.8435
chr1	165935711	165936003	dmr_92579	0.9135
chr1	165954303	165954316	dmr_92594	0.521
chr1	165993063	165993140	dmr_92625	0.667
chr1	165993856	165994202	dmr_92626	0.745
chr1	166107159	166107421	dmr_92685	0.6745
chr1	166139952	166140016	dmr_92703	0.6715
chr1	166151335	166151672	dmr_92711	0.532
chr1	166243642	166245027	dmr_92777	0.597
chr1	166260466	166260629	dmr_92795	0.5025
chr1	166280945	166281061	dmr_92816	0.7
chr1	166283558	166283582	dmr_92820	0.5305
chr1	166284403	166284735	dmr_92821	0.562
chr1	166297587	166298386	dmr_92845	0.5015
chr1	166308599	166309324	dmr_92861	0.5345
chr1	166338715	166338752	dmr_92903	0.5315
chr1	166401889	166402132	dmr_92967	0.5935
chr1	166408834	166409020	dmr_92975	0.654
chr1	166429647	166429908	dmr_92981	0.6705
chr1	166445340	166445728	dmr_92993	0.557
chr1	166750228	166750609	dmr_93106	0.6335
chr1	166753055	166753532	dmr_93110	0.6625
chr1	166796609	166797171	dmr_93140	0.7575
chr1	166843767	166844109	dmr_93172	0.5285
chr1	166900404	166900638	dmr_93205	0.5465
chr1	166905894	166906530	dmr_93213	0.609
chr1	166908680	166909223	dmr_93216	0.5745
chr1	166947336	166948713	dmr_93235	0.631
chr1	167002803	167002826	dmr_93263	0.6655
chr1	167010317	167010584	dmr_93274	0.642
chr1	167021603	167022389	dmr_93291	0.653
chr1	167022692	167022944	dmr_93292	0.8109999999999999
chr1	167045607	167046374	dmr_93315	0.716
chr1	167048717	167049056	dmr_93317	0.6455
chr1	167067123	167067367	dmr_93338	0.723
chr1	167070431	167070855	dmr_93343	0.5760000000000001
chr1	167083333	167083373	dmr_93356	0.825
chr1	167085579	167085660	dmr_93360	0.56
chr1	167094970	167095150	dmr_93369	0.6415
chr1	167121339	167121496	dmr_93389	0.5535
chr1	167239898	167240254	dmr_93470	0.5565
chr1	167247061	167247447	dmr_93483	0.6615
chr1	167247718	167248370	dmr_93484	0.527
chr1	167249509	167249606	dmr_93487	0.69
chr1	167259183	167260335	dmr_93505	0.509
chr1	167269493	167269770	dmr_93520	0.6655
chr1	167273325	167273893	dmr_93524	0.6005
chr1	167369756	167370172	dmr_93588	0.509
chr1	167392622	167392655	dmr_93616	0.813
chr1	167460193	167460643	dmr_93655	0.7945
chr1	167607930	167608618	dmr_93763	0.6395
chr1	167629037	167629190	dmr_93779	0.6535
chr1	167718083	167718529	dmr_93832	0.693
chr1	167718535	167718724	dmr_93833	0.6525
chr1	167758938	167759520	dmr_93854	0.8055
chr1	167780184	167780388	dmr_93868	0.695
chr1	167780768	167780826	dmr_93869	0.7595
chr1	167942333	167942540	dmr_93973	0.534
chr1	167956788	167957129	dmr_93984	0.5955
chr1	167969616	167970303	dmr_93991	0.6955
chr1	168001514	168002162	dmr_94010	0.7075
chr1	168028229	168028938	dmr_94033	0.5975
chr1	168036484	168036562	dmr_94037	0.6355
chr1	168045167	168045389	dmr_94042	0.5125
chr1	168045964	168046774	dmr_94043	0.7855
chr1	168079201	168079621	dmr_94074	0.763
chr1	168127116	168127189	dmr_94110	0.5125
chr1	168163537	168163736	dmr_94135	0.6215
chr1	168163763	168164201	dmr_94136	0.7455
chr1	168164453	168164946	dmr_94137	0.5985
chr1	168169241	168169446	dmr_94143	0.807
chr1	168169479	168170144	dmr_94144	0.963
chr1	168179097	168179638	dmr_94157	0.5775
chr1	168179924	168180756	dmr_94158	0.92
chr1	168181009	168182099	dmr_94159	0.6165
chr1	168213482	168213772	dmr_94210	0.7509999999999999
chr1	168220909	168221279	dmr_94222	0.628
chr1	168231125	168231285	dmr_94234	0.5625
chr1	168240315	168241229	dmr_94254	0.773
chr1	168246943	168247629	dmr_94261	0.7
chr1	168269129	168269273	dmr_94290	0.812
chr1	168287453	168288055	dmr_94308	0.578
chr1	168288358	168288554	dmr_94309	0.7035
chr1	168300094	168300776	dmr_94325	0.6940000000000001
chr1	168319035	168319676	dmr_94347	0.7025
chr1	168319940	168320092	dmr_94348	0.6105
chr1	168326381	168326841	dmr_94358	0.527
chr1	168328101	168328295	dmr_94360	0.685
chr1	168357392	168357459	dmr_94406	0.6955
chr1	168362430	168362843	dmr_94412	0.5845
chr1	168375117	168376187	dmr_94432	0.5765
chr1	168385374	168386661	dmr_94442	0.7509999999999999
chr1	168416752	168417224	dmr_94478	0.5995
chr1	168417676	168418011	dmr_94479	0.562
chr1	168427631	168427816	dmr_94488	0.625
chr1	168428416	168428645	dmr_94489	0.622
chr1	168428935	168429151	dmr_94490	0.5589999999999999
chr1	168429466	168429976	dmr_94491	0.6685
chr1	168430502	168430561	dmr_94492	0.5265
chr1	168545418	168545579	dmr_94551	0.518
chr1	168549846	168550386	dmr_94555	0.6715
chr1	168598249	168598718	dmr_94575	0.547
chr1	168676601	168676996	dmr_94596	0.6435
chr1	168818584	168818733	dmr_94690	0.773
chr1	168991562	168992252	dmr_94757	0.6355
chr1	169003187	169003660	dmr_94768	0.6829999999999999
chr1	169119615	169120214	dmr_94839	0.563
chr1	169282955	169283955	dmr_94928	0.746
chr1	169351935	169352216	dmr_94961	0.7945
chr1	169384819	169385371	dmr_94983	0.605
chr1	169397411	169397752	dmr_94995	0.9640000000000001
chr1	169418115	169418951	dmr_95009	0.5865
chr1	169461942	169462834	dmr_95031	0.569
chr1	169465542	169465653	dmr_95036	0.507
chr1	169485113	169485723	dmr_95051	0.773
chr1	169506556	169506790	dmr_95075	0.6555
chr1	169568832	169569416	dmr_95111	0.6895
chr1	169570264	169570400	dmr_95113	0.6409999999999999
chr1	169585895	169586506	dmr_95120	0.591
chr1	169644858	169645379	dmr_95155	0.5795
chr1	169655105	169655713	dmr_95159	0.6205
chr1	169746169	169746610	dmr_95228	0.7755
chr1	169812565	169812968	dmr_95287	0.8
chr1	169816945	169817329	dmr_95290	0.7635
chr1	169848499	169848947	dmr_95324	0.5235
chr1	169875196	169875738	dmr_95348	0.7435
chr1	169896463	169897000	dmr_95366	0.5085
chr1	169934014	169934119	dmr_95407	0.6629999999999999
chr1	169949129	169949443	dmr_95419	0.7090000000000001
chr1	169949911	169950379	dmr_95420	0.6425
chr1	169955218	169955835	dmr_95423	0.552
chr1	170010861	170011538	dmr_95463	0.8335
chr1	170065791	170066137	dmr_95497	0.8440000000000001
chr1	170109983	170110409	dmr_95539	0.522
chr1	170110449	170111134	dmr_95540	0.6745
chr1	170111156	170111250	dmr_95541	0.601
chr1	170184876	170185273	dmr_95609	0.5770000000000001
chr1	170292896	170293097	dmr_95691	0.7855
chr1	170325692	170325876	dmr_95725	0.619
chr1	170343440	170343648	dmr_95748	0.5325
chr1	170367599	170367660	dmr_95782	0.55
chr1	170368794	170369174	dmr_95784	0.772
chr1	170385672	170385754	dmr_95804	0.752
chr1	170386625	170387830	dmr_95806	0.6325
chr1	170402489	170402953	dmr_95825	0.6785
chr1	170408320	170408817	dmr_95834	0.715
chr1	170466969	170467620	dmr_95915	0.9165
chr1	170482371	170482470	dmr_95935	0.955
chr1	170484349	170485652	dmr_95937	0.9015
chr1	170485952	170486664	dmr_95938	0.9725
chr1	170489571	170490390	dmr_95942	0.7425
chr1	170495690	170496082	dmr_95951	0.7965
chr1	170504340	170504824	dmr_95963	0.7455
chr1	170512785	170513033	dmr_95978	0.8685
chr1	170538412	170538927	dmr_96012	0.642
chr1	170539656	170539950	dmr_96014	0.706
chr1	170549038	170549408	dmr_96029	0.5870000000000001
chr1	170555002	170555161	dmr_96040	0.605
chr1	170555313	170555329	dmr_96041	0.618
chr1	170574977	170575129	dmr_96072	0.552
chr1	170580680	170581757	dmr_96078	0.5155
chr1	170586678	170588546	dmr_96086	0.7225
chr1	170664663	170665175	dmr_96145	0.6285
chr1	170665209	170665453	dmr_96146	0.7445
chr1	170712734	170713035	dmr_96195	0.6315
chr1	170740133	170740363	dmr_96227	0.643
chr1	170751786	170752036	dmr_96241	0.768
chr1	170791135	170791342	dmr_96279	0.614
chr1	170884484	170884489	dmr_96369	0.66
chr1	170974221	170974496	dmr_96407	0.8215
chr1	170977151	170977193	dmr_96410	0.595
chr1	171032471	171032569	dmr_96439	0.6105
chr1	171063771	171063993	dmr_96453	0.7465
chr1	171103416	171103441	dmr_96479	0.5405
chr1	171118579	171118726	dmr_96488	0.513
chr1	171151197	171151731	dmr_96516	0.7155
chr1	171171134	171171787	dmr_96531	0.528
chr1	171189332	171189371	dmr_96551	0.672
chr1	171250942	171250979	dmr_96589	0.5245
chr1	171262177	171262181	dmr_96596	0.5429999999999999
chr1	171285820	171285823	dmr_96617	0.6855
chr1	171310242	171310288	dmr_96633	0.5775
chr1	171344334	171344363	dmr_96657	0.6679999999999999
chr1	171365828	171366317	dmr_96674	0.5205
chr1	171379934	171380152	dmr_96686	0.7070000000000001
chr1	171380706	171380714	dmr_96687	0.7205
chr1	171412826	171412832	dmr_96708	0.5815
chr1	171459613	171460579	dmr_96742	0.6105
chr1	171631397	171631485	dmr_96835	0.51
chr1	171632189	171632777	dmr_96836	0.7105
chr1	171673301	171673570	dmr_96866	0.625
chr1	171762780	171763003	dmr_96912	0.601
chr1	171768466	171768848	dmr_96918	0.5255
chr1	171772406	171773971	dmr_96922	0.513
chr1	171776009	171776146	dmr_96925	0.5995
chr1	171951086	171951166	dmr_97030	0.6105
chr1	172016212	172016660	dmr_97091	0.754
chr1	172053694	172053945	dmr_97119	0.5820000000000001
chr1	172133721	172134089	dmr_97186	0.7215
chr1	172149418	172149577	dmr_97193	0.5445
chr1	172173094	172173532	dmr_97211	0.7190000000000001
chr1	172174528	172174701	dmr_97213	0.7975
chr1	172191434	172191719	dmr_97227	0.5775
chr1	172192028	172192315	dmr_97228	0.5865
chr1	172200289	172201125	dmr_97243	0.6045
chr1	172201543	172201736	dmr_97244	0.6535
chr1	172207484	172207557	dmr_97248	0.5565
chr1	172214899	172215181	dmr_97255	0.54
chr1	172216832	172217128	dmr_97256	0.532
chr1	172281442	172281976	dmr_97300	0.7090000000000001
chr1	172281992	172282170	dmr_97301	0.7095
chr1	172297197	172298164	dmr_97317	0.5145
chr1	172311103	172311661	dmr_97335	0.6745
chr1	172323558	172323730	dmr_97347	0.7195
chr1	172326503	172326619	dmr_97351	0.698
chr1	172328621	172329001	dmr_97354	0.575
chr1	172330090	172330812	dmr_97356	0.623
chr1	172330966	172331099	dmr_97357	0.6629999999999999
chr1	172331399	172331474	dmr_97358	0.7365
chr1	172331736	172331750	dmr_97359	0.5105
chr1	172387061	172387567	dmr_97403	0.7035
chr1	172520641	172520786	dmr_97497	0.748
chr1	172521297	172521501	dmr_97498	0.539
chr1	172526345	172526914	dmr_97504	0.7815
chr1	172526924	172527242	dmr_97505	0.975
chr1	172528869	172529069	dmr_97508	0.539
chr1	172585641	172586460	dmr_97552	0.938
chr1	172617331	172617842	dmr_97568	0.504
chr1	172619734	172620373	dmr_97571	0.6575
chr1	172665258	172665655	dmr_97604	0.6325
chr1	172687016	172687185	dmr_97621	0.698
chr1	172766964	172767214	dmr_97664	0.5895
chr1	173055983	173056047	dmr_97781	0.8320000000000001
chr1	173339560	173339797	dmr_97905	0.5335
chr1	173368380	173368646	dmr_97936	0.6875
chr1	173737032	173737242	dmr_98104	0.5265
chr1	174356407	174356579	dmr_98313	0.536
chr1	174504013	174504262	dmr_98364	0.7959999999999999
chr1	174513399	174513827	dmr_98379	0.5589999999999999
chr1	174525591	174525594	dmr_98398	0.9815
chr1	174537127	174537344	dmr_98413	0.6679999999999999
chr1	174629622	174629918	dmr_98492	0.619
chr1	174667842	174668117	dmr_98524	0.6225
chr1	174682452	174682766	dmr_98542	0.5235
chr1	174693374	174693414	dmr_98549	0.9525
chr1	174759695	174759759	dmr_98605	0.6509999999999999
chr1	174763106	174763233	dmr_98607	0.6659999999999999
chr1	174805672	174805846	dmr_98648	0.645
chr1	174842256	174842812	dmr_98674	0.5465
chr1	174860431	174860775	dmr_98684	0.5805
chr1	174863759	174863982	dmr_98686	0.7240000000000001
chr1	174883736	174883870	dmr_98705	0.818
chr1	174896733	174896777	dmr_98719	0.5920000000000001
chr1	174904305	174904763	dmr_98723	0.9325
chr1	174906118	174906365	dmr_98725	0.7659999999999999
chr1	174909711	174910085	dmr_98730	0.7020000000000001
chr1	174922129	174922479	dmr_98743	0.5445
chr1	174929521	174929684	dmr_98745	0.7055
chr1	174930047	174930444	dmr_98746	0.7305
chr1	175024928	175025223	dmr_98792	0.7235
chr1	175025988	175026249	dmr_98794	0.8295
chr1	175028499	175029215	dmr_98797	0.55
chr1	175083569	175083622	dmr_98844	0.9890000000000001
chr1	175083877	175084250	dmr_98845	0.9665
chr1	175098127	175098400	dmr_98856	0.9215
chr1	175103683	175104038	dmr_98860	0.698
chr1	175104316	175104524	dmr_98861	0.836
chr1	175104781	175104979	dmr_98862	0.7455
chr1	175109609	175109740	dmr_98870	0.5065
chr1	175110505	175110538	dmr_98872	0.93
chr1	175122392	175122568	dmr_98882	0.5245
chr1	175122919	175123072	dmr_98883	0.6085
chr1	175136957	175137142	dmr_98894	0.8390000000000001
chr1	175150573	175150846	dmr_98908	0.72
chr1	175184103	175184264	dmr_98932	0.54
chr1	175188245	175188514	dmr_98939	0.5665
chr1	175209859	175210092	dmr_98961	0.588
chr1	175225986	175226167	dmr_98982	0.575
chr1	175239618	175239778	dmr_98991	0.5825
chr1	175243581	175243954	dmr_98997	0.7725
chr1	175254947	175255491	dmr_99005	0.7509999999999999
chr1	175256260	175256467	dmr_99007	0.5315
chr1	175307531	175308105	dmr_99055	0.5479999999999999
chr1	175331964	175332159	dmr_99079	0.77
chr1	175336289	175336527	dmr_99084	0.6075
chr1	175359938	175360319	dmr_99105	0.5085
chr1	175409910	175410125	dmr_99154	0.5175
chr1	175425589	175425713	dmr_99173	0.622
chr1	175433335	175434102	dmr_99187	0.6125
chr1	175441840	175442701	dmr_99196	0.6505
chr1	175489166	175489582	dmr_99251	0.6845
chr1	175491024	175491236	dmr_99253	0.71
chr1	175499896	175500158	dmr_99259	0.7809999999999999
chr1	175579625	175579882	dmr_99303	0.8045
chr1	175601942	175602155	dmr_99320	0.736
chr1	175638964	175639465	dmr_99349	0.711
chr1	175639661	175639974	dmr_99350	0.7085
chr1	175666208	175666256	dmr_99371	0.655
chr1	175690173	175690601	dmr_99402	0.7415
chr1	175693434	175694316	dmr_99404	0.7355
chr1	175698758	175698845	dmr_99408	0.9179999999999999
chr1	175699193	175700361	dmr_99409	0.9075
chr1	175721346	175721463	dmr_99427	0.547
chr1	175743597	175743840	dmr_99444	0.518
chr1	175823964	175824528	dmr_99491	0.6225
chr1	175863319	175863544	dmr_99519	0.767
chr1	175870837	175870942	dmr_99529	0.617
chr1	175872210	175872256	dmr_99532	0.6275
chr1	175916728	175917404	dmr_99547	0.6485
chr1	175953528	175953672	dmr_99571	0.513
chr1	175970000	175970899	dmr_99579	0.9009999999999999
chr1	175993852	175994413	dmr_99603	0.6575
chr1	176034532	176034935	dmr_99644	0.6809999999999999
chr1	176074456	176074837	dmr_99675	0.7595
chr1	176082881	176082975	dmr_99684	0.5755
chr1	176085975	176086470	dmr_99686	0.945
chr1	176124054	176124165	dmr_99718	0.7265
chr1	176215003	176215056	dmr_99791	0.8959999999999999
chr1	176223629	176224090	dmr_99801	0.526
chr1	176227708	176227993	dmr_99808	0.623
chr1	176272915	176273446	dmr_99836	0.614
chr1	176273585	176273770	dmr_99837	0.6585
chr1	176273839	176274268	dmr_99838	0.545
chr1	176275870	176276575	dmr_99840	0.601
chr1	176350175	176350269	dmr_99870	0.5820000000000001
chr1	176355200	176355674	dmr_99876	0.637
chr1	176413268	176413754	dmr_99900	0.7425
chr1	176432963	176433389	dmr_99913	0.8905
chr1	176437337	176437440	dmr_99916	0.6635
chr1	176446719	176447023	dmr_99923	0.6845
chr1	176497714	176497903	dmr_99950	0.8195
chr1	176501000	176501142	dmr_99952	0.8425
chr1	176525995	176526191	dmr_99965	0.624
chr1	176536572	176536697	dmr_99975	0.73
chr1	176539666	176539867	dmr_99978	0.943
chr1	176559145	176559270	dmr_99984	0.58
chr1	176618607	176619137	dmr_100012	0.7775
chr1	176683206	176683549	dmr_100052	0.643
chr1	176698767	176698972	dmr_100066	0.6940000000000001
chr1	176717228	176717261	dmr_100077	0.71
chr1	176720832	176721220	dmr_100082	0.652
chr1	176775461	176775607	dmr_100122	0.6615
chr1	176828049	176829178	dmr_100167	0.6455
chr1	176870853	176871368	dmr_100207	0.626
chr1	176945890	176946390	dmr_100263	0.5065
chr1	176987091	176987116	dmr_100300	0.807
chr1	177137033	177137061	dmr_100473	0.534
chr1	177150192	177151009	dmr_100487	0.7255
chr1	177262249	177262506	dmr_100588	0.665
chr1	177428283	177428849	dmr_100726	0.6385
chr1	177443518	177443715	dmr_100743	0.6435
chr1	177573263	177574468	dmr_100847	0.6385
chr1	177620628	177620813	dmr_100877	0.7415
chr1	177640878	177640989	dmr_100894	0.5095
chr1	177718471	177718974	dmr_100949	0.52
chr1	177828618	177828881	dmr_101003	0.5115
chr1	178205814	178206329	dmr_101111	0.514
chr1	178249259	178250007	dmr_101141	0.537
chr1	178358342	178358569	dmr_101201	0.5305
chr1	178369484	178370165	dmr_101212	0.7625
chr1	178382587	178382604	dmr_101218	0.5375
chr1	178388962	178389199	dmr_101224	0.74
chr1	178389497	178389655	dmr_101225	0.7355
chr1	178447832	178448003	dmr_101271	0.6015
chr1	178448129	178448243	dmr_101272	0.5625
chr1	178522450	178523059	dmr_101313	0.6305
chr1	178546799	178547239	dmr_101331	0.5345
chr1	178573474	178573502	dmr_101351	0.708
chr1	178627035	178627897	dmr_101394	0.626
chr1	178634685	178634748	dmr_101402	0.5805
chr1	178798732	178799413	dmr_101514	0.738
chr1	178799822	178800587	dmr_101516	0.77
chr1	178802579	178803352	dmr_101519	0.557
chr1	179003895	179004191	dmr_101683	0.8170000000000001
chr1	179012209	179012580	dmr_101692	0.5775
chr1	179059525	179060617	dmr_101726	0.5795
chr1	179076450	179077133	dmr_101738	0.5065
chr1	179106758	179106994	dmr_101754	0.7505
chr1	179107378	179107627	dmr_101755	0.6055
chr1	179108211	179109215	dmr_101757	0.503
chr1	179352116	179352552	dmr_101938	0.5115
chr1	179445470	179446869	dmr_102003	0.7705
chr1	179459071	179459287	dmr_102017	0.509
chr1	179486164	179486279	dmr_102033	0.5539999999999999
chr1	179565533	179565536	dmr_102099	0.667
chr1	179632792	179632881	dmr_102169	0.637
chr1	179709856	179710010	dmr_102219	0.7405
chr1	179834306	179834334	dmr_102294	0.784
chr1	179854222	179854651	dmr_102310	0.732
chr1	179858952	179858959	dmr_102313	0.5489999999999999
chr1	180102065	180102657	dmr_102481	0.598
chr1	180108555	180109019	dmr_102486	0.5005
chr1	180185937	180186212	dmr_102550	0.7559999999999999
chr1	180230182	180230388	dmr_102581	0.6285
chr1	180282337	180282877	dmr_102607	0.667
chr1	180297002	180297500	dmr_102618	0.679
chr1	180332813	180333322	dmr_102648	0.512
chr1	180386979	180387077	dmr_102692	0.7045
chr1	180407168	180407557	dmr_102709	0.5025
chr1	180427638	180428354	dmr_102726	0.5555
chr1	180502789	180502867	dmr_102798	0.718
chr1	180518136	180518188	dmr_102820	0.6085
chr1	180520608	180520733	dmr_102823	0.561
chr1	180541596	180541991	dmr_102842	0.583
chr1	180542137	180542595	dmr_102843	0.6755
chr1	180547893	180548053	dmr_102847	0.5585
chr1	180550725	180551069	dmr_102851	0.5215
chr1	180571250	180571418	dmr_102869	0.5385
chr1	180577952	180578317	dmr_102880	0.54
chr1	180597507	180598012	dmr_102896	0.5795
chr1	180728614	180728663	dmr_102968	0.526
chr1	180768045	180768420	dmr_102999	0.5345
chr1	180775369	180775641	dmr_103003	0.67
chr1	180776006	180776793	dmr_103004	0.6579999999999999
chr1	180777381	180777736	dmr_103006	0.6735
chr1	180793674	180793813	dmr_103014	0.5589999999999999
chr1	180799139	180799250	dmr_103019	0.5705
chr1	180808898	180809399	dmr_103029	0.631
chr1	180815249	180815640	dmr_103034	0.521
chr1	180849299	180849650	dmr_103049	0.5165
chr1	180851821	180851854	dmr_103050	0.5479999999999999
chr1	180888366	180889076	dmr_103071	0.5345
chr1	180894775	180895149	dmr_103076	0.725
chr1	180905263	180905341	dmr_103083	0.561
chr1	180936599	180937140	dmr_103105	0.745
chr1	181016569	181016634	dmr_103153	0.585
chr1	181044342	181044639	dmr_103166	0.506
chr1	181172599	181172792	dmr_103240	0.752
chr1	181234241	181234869	dmr_103295	0.6565
chr1	181370567	181370691	dmr_103426	0.5345
chr1	181384955	181385292	dmr_103444	0.642
chr1	181398863	181399169	dmr_103459	0.63
chr1	181399390	181399684	dmr_103460	0.6559999999999999
chr1	181420001	181420487	dmr_103486	0.6355
chr1	181422926	181423202	dmr_103492	0.7090000000000001
chr1	181426167	181426956	dmr_103495	0.542
chr1	181446633	181446747	dmr_103522	0.638
chr1	181448012	181448353	dmr_103525	0.604
chr1	181462487	181463386	dmr_103541	0.597
chr1	181466677	181467068	dmr_103547	0.5870000000000001
chr1	181476525	181476962	dmr_103557	0.5215
chr1	181535373	181535913	dmr_103603	0.605
chr1	181562205	181562290	dmr_103624	0.7235
chr1	181653303	181654017	dmr_103681	0.6459999999999999
chr1	181656129	181656769	dmr_103683	0.9165
chr1	181696493	181696709	dmr_103703	0.5005
chr1	181841195	181841206	dmr_103793	0.6595
chr1	181851287	181851676	dmr_103800	0.669
chr1	181851965	181852274	dmr_103801	0.6775
chr1	181880999	181882134	dmr_103818	0.5035
chr1	181893266	181894099	dmr_103827	0.6775
chr1	181960301	181961024	dmr_103884	0.737
chr1	181974230	181974466	dmr_103900	0.6655
chr1	181992812	181992849	dmr_103922	0.6815
chr1	181994930	181995010	dmr_103926	0.652
chr1	181997736	181998002	dmr_103930	0.5895
chr1	182021233	182021534	dmr_103950	0.6775
chr1	182033436	182033575	dmr_103963	0.633
chr1	182049834	182049996	dmr_103976	0.773
chr1	182253626	182254219	dmr_104096	0.821
chr1	182331665	182331917	dmr_104155	0.7845
chr1	182331968	182331995	dmr_104156	0.6515
chr1	182338899	182339518	dmr_104169	0.6545
chr1	182346003	182346700	dmr_104177	0.556
chr1	182411917	182412006	dmr_104228	0.8445
chr1	182412259	182413182	dmr_104229	0.5315
chr1	182419589	182419876	dmr_104236	0.5710000000000001
chr1	182506807	182506840	dmr_104312	0.591
chr1	182735789	182735962	dmr_104497	0.975
chr1	182736239	182736601	dmr_104498	0.797
chr1	182762981	182763221	dmr_104517	0.7015
chr1	182765255	182765942	dmr_104518	0.589
chr1	182791882	182792080	dmr_104549	0.545
chr1	182792193	182792464	dmr_104550	0.6405
chr1	182801916	182802470	dmr_104564	0.578
chr1	182813918	182814422	dmr_104576	0.602
chr1	182829664	182830012	dmr_104593	0.575
chr1	182855877	182856246	dmr_104622	0.75
chr1	182870069	182870236	dmr_104640	0.7425
chr1	182897177	182897824	dmr_104660	0.5345
chr1	182900944	182901067	dmr_104663	0.56
chr1	182901802	182902030	dmr_104666	0.6195
chr1	182902050	182902312	dmr_104667	0.5670000000000001
chr1	182951880	182952038	dmr_104708	0.667
chr1	182959392	182959759	dmr_104716	0.5920000000000001
chr1	182991298	182991573	dmr_104738	0.6445
chr1	183067956	183068487	dmr_104770	0.6729999999999999
chr1	183069375	183070413	dmr_104772	0.8315
chr1	183155290	183155636	dmr_104849	0.604
chr1	183397851	183398103	dmr_105008	0.561
chr1	183442530	183442977	dmr_105037	0.5955
chr1	183563013	183563198	dmr_105089	0.9645
chr1	183619360	183619823	dmr_105124	0.862
chr1	183620083	183620626	dmr_105125	0.7245
chr1	183636276	183636843	dmr_105140	0.604
chr1	183636981	183637644	dmr_105141	0.8490000000000001
chr1	183640580	183640825	dmr_105144	0.6995
chr1	183669438	183669696	dmr_105153	0.5265
chr1	183669794	183669856	dmr_105154	0.787
chr1	183780968	183781305	dmr_105233	0.6629999999999999
chr1	183843155	183843617	dmr_105269	0.878
chr1	183879015	183879270	dmr_105288	0.581
chr1	183891685	183892405	dmr_105295	0.6940000000000001
chr1	183954466	183954839	dmr_105335	0.677
chr1	183973069	183973146	dmr_105346	0.5635
chr1	183982379	183982680	dmr_105352	0.653
chr1	183983301	183984018	dmr_105354	0.7515
chr1	184002326	184002908	dmr_105362	0.7165
chr1	184035673	184036290	dmr_105376	0.903
chr1	184041245	184042047	dmr_105381	0.7040000000000001
chr1	184051715	184052574	dmr_105393	0.795
chr1	184052952	184055029	dmr_105394	0.7515
chr1	184055488	184055713	dmr_105395	0.812
chr1	184064392	184064841	dmr_105410	0.6645
chr1	184075621	184076720	dmr_105423	0.701
chr1	184119438	184119530	dmr_105456	0.9365
chr1	184122020	184122122	dmr_105459	0.677
chr1	184168662	184169385	dmr_105480	0.6165
chr1	184169504	184169758	dmr_105481	0.7345
chr1	184171433	184172340	dmr_105483	0.6709999999999999
chr1	184189755	184189914	dmr_105498	0.5479999999999999
chr1	184192713	184193090	dmr_105502	0.5375
chr1	184193104	184193711	dmr_105503	0.519
chr1	184234373	184235622	dmr_105524	0.7435
chr1	184266497	184266565	dmr_105552	0.525
chr1	184289705	184290204	dmr_105564	0.584
chr1	184441451	184441593	dmr_105649	0.6625
chr1	184446987	184447322	dmr_105654	0.5995
chr1	184470820	184471550	dmr_105670	0.655
chr1	184485835	184486395	dmr_105685	0.745
chr1	184532723	184533101	dmr_105717	0.713
chr1	184647751	184648227	dmr_105789	0.5255
chr1	184663659	184664344	dmr_105795	0.7185
chr1	184726509	184727004	dmr_105827	0.7115
chr1	184727932	184728146	dmr_105830	0.718
chr1	184748719	184749184	dmr_105839	0.818
chr1	184752848	184752932	dmr_105842	0.7535
chr1	184755611	184756466	dmr_105843	0.589
chr1	184772219	184772397	dmr_105851	0.6165
chr1	184810427	184810895	dmr_105878	0.5885
chr1	184822818	184823079	dmr_105885	0.6435
chr1	184824531	184824565	dmr_105888	0.6795
chr1	184825002	184825129	dmr_105889	0.61
chr1	184905390	184906075	dmr_105992	0.7659999999999999
chr1	184908112	184908623	dmr_105996	0.525
chr1	184920072	184920608	dmr_106016	0.514
chr1	184941696	184941880	dmr_106036	0.7495
chr1	184958760	184959004	dmr_106057	0.6705
chr1	184978246	184978402	dmr_106085	0.561
chr1	184983946	184984024	dmr_106097	0.5125
chr1	184991315	184991890	dmr_106110	0.8340000000000001
chr1	185070150	185070353	dmr_106160	0.593
chr1	185200762	185201640	dmr_106261	0.865
chr1	185210036	185210209	dmr_106270	0.581
chr1	185243159	185243462	dmr_106307	0.649
chr1	185284803	185285301	dmr_106356	0.5275
chr1	185364032	185364398	dmr_106406	0.8190000000000001
chr1	185405912	185406191	dmr_106442	0.6975
chr1	185408375	185408597	dmr_106446	0.6215
chr1	185433388	185433433	dmr_106468	0.5365
chr1	185436487	185436954	dmr_106470	0.67
chr1	185439252	185439343	dmr_106476	0.8025
chr1	185441710	185442651	dmr_106480	0.687
chr1	185454369	185454687	dmr_106487	0.679
chr1	185535323	185535596	dmr_106546	0.54
chr1	185572991	185573773	dmr_106572	0.6275
chr1	185588111	185588339	dmr_106585	0.7295
chr1	185593427	185593741	dmr_106588	0.653
chr1	185617706	185617800	dmr_106604	0.8170000000000001
chr1	185620227	185620312	dmr_106608	0.7295
chr1	185658718	185659605	dmr_106631	0.6125
chr1	185666184	185667024	dmr_106638	0.6615
chr1	185681438	185681851	dmr_106651	0.5815
chr1	185687661	185688021	dmr_106655	0.5385
chr1	185741595	185742198	dmr_106681	0.785
chr1	185763567	185763757	dmr_106696	0.5365
chr1	185770289	185770334	dmr_106703	0.807
chr1	185773231	185773743	dmr_106707	0.5685
chr1	185787737	185787922	dmr_106719	0.8505
chr1	185788262	185788326	dmr_106720	0.5985
chr1	185836739	185836893	dmr_106755	0.7995
chr1	185836928	185837327	dmr_106756	0.5379999999999999
chr1	185842669	185842915	dmr_106760	0.6935
chr1	185870775	185871005	dmr_106782	0.5545
chr1	185962476	185962479	dmr_106835	0.5365
chr1	185962827	185963222	dmr_106836	0.611
chr1	185965661	185965764	dmr_106839	0.5045
chr1	186019270	186019652	dmr_106858	0.753
chr1	186019771	186020147	dmr_106859	0.7959999999999999
chr1	186031430	186032209	dmr_106866	0.5820000000000001
chr1	186059907	186060241	dmr_106881	0.9695
chr1	186102431	186102580	dmr_106897	0.5545
chr1	186116210	186116675	dmr_106901	0.6765
chr1	186119919	186120092	dmr_106905	0.5785
chr1	186189236	186189863	dmr_106940	0.6455
chr1	186230540	186231370	dmr_106963	0.6375
chr1	186249848	186250249	dmr_106982	0.5225
chr1	186250335	186250628	dmr_106983	0.9405
chr1	186264697	186265188	dmr_106997	0.867
chr1	186299289	186299382	dmr_107022	0.9275
chr1	186308262	186308436	dmr_107026	0.8515
chr1	186358168	186358746	dmr_107075	0.8215
chr1	186394097	186394245	dmr_107095	0.7525
chr1	186408843	186409444	dmr_107103	0.7295
chr1	186409777	186410086	dmr_107104	0.9129999999999999
chr1	186413293	186413756	dmr_107109	0.611
chr1	186433061	186433729	dmr_107127	0.5525
chr1	186433882	186434145	dmr_107128	0.5995
chr1	186472977	186473732	dmr_107158	0.619
chr1	186515173	186515314	dmr_107179	0.6725
chr1	186567513	186567548	dmr_107215	0.6965
chr1	186586945	186587091	dmr_107236	0.516
chr1	186587210	186587406	dmr_107237	0.6715
chr1	186627495	186627842	dmr_107268	0.7440000000000001
chr1	186688838	186688925	dmr_107310	0.546
chr1	186694754	186695462	dmr_107313	0.595
chr1	186701135	186701750	dmr_107324	0.5495
chr1	186702078	186703044	dmr_107325	0.9065
chr1	186721907	186721971	dmr_107339	0.6765
chr1	186722533	186723025	dmr_107340	0.503
chr1	186826027	186826212	dmr_107406	0.6635
chr1	187059514	187059562	dmr_107545	0.6785
chr1	187125152	187126824	dmr_107597	0.5465
chr1	187282576	187282912	dmr_107696	0.5870000000000001
chr1	187345256	187345567	dmr_107738	0.7125
chr1	187356212	187356542	dmr_107743	0.7829999999999999
chr1	187363763	187364158	dmr_107750	0.605
chr1	187669959	187670281	dmr_107963	0.7325
chr1	187709184	187709476	dmr_107999	0.713
chr1	187791638	187792141	dmr_108066	0.537
chr1	187795380	187795650	dmr_108068	0.5485
chr1	187890991	187891478	dmr_108165	0.502
chr1	188017998	188018536	dmr_108249	0.5085
chr1	188060221	188061184	dmr_108278	0.9420000000000001
chr1	188428232	188428296	dmr_108514	0.568
chr1	188599167	188599395	dmr_108605	0.741
chr1	188772453	188772869	dmr_108708	0.755
chr1	188777415	188778130	dmr_108712	0.8185
chr1	188783522	188783875	dmr_108717	0.733
chr1	188790595	188790649	dmr_108722	0.7255
chr1	188948489	188948559	dmr_108813	0.6705
chr1	188950787	188951490	dmr_108815	0.7115
chr1	188968851	188969016	dmr_108828	0.6595
chr1	188982805	188982999	dmr_108839	0.679
chr1	188992350	188992370	dmr_108849	0.7555
chr1	188993311	188993541	dmr_108851	0.6035
chr1	188993662	188993898	dmr_108852	0.506
chr1	189021779	189022048	dmr_108884	0.5855
chr1	189023680	189023790	dmr_108885	0.513
chr1	189027009	189027651	dmr_108889	0.5085
chr1	189080950	189081721	dmr_108944	0.5445
chr1	189187752	189188232	dmr_109033	0.5575
chr1	189214421	189214688	dmr_109052	0.5660000000000001
chr1	189221751	189222045	dmr_109062	0.6545
chr1	189358955	189359155	dmr_109205	0.6855
chr1	189405417	189405726	dmr_109239	0.604
chr1	189426445	189426756	dmr_109252	0.5155
chr1	189429560	189429975	dmr_109254	0.9995
chr1	189516337	189516619	dmr_109311	0.5429999999999999
chr1	189528517	189528762	dmr_109325	0.5265
chr1	189532679	189532879	dmr_109331	0.6685
chr1	189540910	189541143	dmr_109339	0.6715
chr1	189706126	189706351	dmr_109457	0.619
chr1	189814703	189814947	dmr_109539	0.561
chr1	189816952	189817834	dmr_109542	0.579
chr1	189818322	189819207	dmr_109543	0.588
chr1	189876151	189876491	dmr_109580	0.7585
chr1	189921138	189921278	dmr_109631	0.556
chr1	189989377	189989862	dmr_109684	0.5395
chr1	189990163	189990409	dmr_109685	0.5660000000000001
chr1	190076291	190076999	dmr_109732	0.5475
chr1	190082139	190082536	dmr_109738	0.6675
chr1	190128508	190130397	dmr_109768	0.615
chr1	190141614	190141715	dmr_109778	0.5529999999999999
chr1	190152743	190154826	dmr_109785	0.589
chr1	190155248	190156633	dmr_109787	0.5175
chr1	190159158	190160230	dmr_109789	0.5710000000000001
chr1	190161537	190162212	dmr_109791	0.9055
chr1	190162280	190162307	dmr_109792	0.596
chr1	190163404	190164508	dmr_109794	0.8505
chr1	190165642	190165938	dmr_109796	0.5755
chr1	190166475	190166664	dmr_109797	0.598
chr1	190166975	190167098	dmr_109798	0.8875
chr1	190175497	190175685	dmr_109803	0.584
chr1	190259236	190259770	dmr_109857	0.626
chr1	190265053	190265808	dmr_109865	0.54
chr1	190279903	190280357	dmr_109876	0.883
chr1	190280401	190280657	dmr_109877	0.7015
chr1	190307460	190307627	dmr_109900	0.508
chr1	190527548	190527906	dmr_110048	0.58
chr1	190560003	190560475	dmr_110072	0.7879999999999999
chr1	190570900	190571342	dmr_110084	0.516
chr1	190655536	190655625	dmr_110127	0.5905
chr1	190661048	190661454	dmr_110134	0.602
chr1	190661504	190661554	dmr_110135	0.6145
chr1	190681913	190682646	dmr_110155	0.861
chr1	190690203	190690504	dmr_110162	0.6990000000000001
chr1	190690566	190691010	dmr_110163	0.7485
chr1	190691175	190691627	dmr_110164	0.8695
chr1	190708611	190708911	dmr_110176	0.728
chr1	190728063	190728233	dmr_110190	0.7785
chr1	190728867	190729699	dmr_110191	0.5345
chr1	190729792	190729864	dmr_110192	0.5675
chr1	190764211	190764311	dmr_110218	0.5565
chr1	190764373	190764568	dmr_110219	0.519
chr1	190798532	190799079	dmr_110251	0.7859999999999999
chr1	190861766	190862001	dmr_110330	0.6215
chr1	190868638	190868912	dmr_110336	0.601
chr1	190875888	190876526	dmr_110345	0.6759999999999999
chr1	190972795	190972890	dmr_110439	0.5195
chr1	190979405	190979439	dmr_110448	0.736
chr1	191024710	191025080	dmr_110486	0.639
chr1	191075627	191075863	dmr_110514	0.5455
chr1	191122570	191122729	dmr_110554	0.7035
chr1	191132432	191132542	dmr_110564	0.6455
chr1	191184568	191185036	dmr_110592	0.6575
chr1	191242113	191242709	dmr_110628	0.7929999999999999
chr1	191287089	191287167	dmr_110659	0.912
chr1	191292502	191292692	dmr_110662	0.561
chr1	191312839	191313058	dmr_110676	0.5615
chr1	191367306	191367825	dmr_110723	0.6709999999999999
chr1	191375100	191375612	dmr_110730	0.6865
chr1	191395611	191395821	dmr_110756	0.6365
chr1	191430152	191430759	dmr_110786	0.631
chr1	191430785	191431188	dmr_110787	0.6509999999999999
chr1	191435078	191435254	dmr_110789	0.639
chr1	191528158	191528478	dmr_110869	0.679
chr1	191668349	191668447	dmr_110991	0.6425
chr1	191720265	191720295	dmr_111014	0.82
chr1	191802426	191802991	dmr_111107	0.5335
chr1	191808566	191809130	dmr_111112	0.5955
chr1	191854655	191854992	dmr_111141	0.7825
chr1	191855160	191855324	dmr_111143	0.915
chr1	192136195	192136231	dmr_111327	0.7235
chr1	192189347	192189503	dmr_111351	0.833
chr1	192191777	192193054	dmr_111353	0.6135
chr1	192208143	192208802	dmr_111373	0.625
chr1	192260847	192261027	dmr_111434	0.7075
chr1	192306178	192306219	dmr_111500	0.5645
chr1	192312552	192312637	dmr_111509	0.532
chr1	192312890	192314024	dmr_111510	0.643
chr1	192319007	192319191	dmr_111517	0.713
chr1	192331271	192331997	dmr_111538	0.513
chr1	192342671	192342796	dmr_111550	0.6055
chr1	192343042	192343493	dmr_111551	0.7390000000000001
chr1	192343623	192344144	dmr_111552	0.5815
chr1	192346313	192346455	dmr_111555	0.5525
chr1	192392071	192392083	dmr_111619	0.525
chr1	192415894	192416945	dmr_111652	0.5820000000000001
chr1	192417729	192417757	dmr_111654	0.5495
chr1	192436761	192437292	dmr_111677	0.7475
chr1	192443342	192444062	dmr_111687	0.5595
chr1	192444389	192444906	dmr_111689	0.589
chr1	192447724	192447796	dmr_111695	0.6195
chr1	192451599	192452088	dmr_111701	0.58
chr1	192474188	192474386	dmr_111725	0.8295
chr1	192587553	192588438	dmr_111832	0.7959999999999999
chr1	192647204	192647550	dmr_111875	0.7625
chr1	192650916	192651860	dmr_111879	0.5485
chr1	192652034	192652362	dmr_111880	0.5915
chr1	192657385	192657983	dmr_111883	0.7055
chr1	192733500	192733908	dmr_111929	0.6759999999999999
chr1	192749885	192750143	dmr_111940	0.653
chr1	192770114	192770138	dmr_111958	0.8059999999999999
chr1	192785229	192785697	dmr_111968	0.521
chr1	192789834	192790318	dmr_111975	0.5315
chr1	192851725	192852031	dmr_112022	0.53
chr1	192900631	192900655	dmr_112067	0.607
chr1	192901112	192901714	dmr_112068	0.5425
chr1	192946645	192946906	dmr_112111	0.545
chr1	193059200	193059855	dmr_112202	0.615
chr1	193090409	193091358	dmr_112226	0.6105
chr1	193189190	193189589	dmr_112317	0.6345
chr1	193189986	193190021	dmr_112319	0.621
chr1	193194532	193194585	dmr_112324	0.5995
chr1	193242233	193242597	dmr_112362	0.6105
chr1	193243639	193244786	dmr_112364	0.5005
chr1	193262224	193262757	dmr_112377	0.7535
chr1	193272195	193273361	dmr_112387	0.542
chr1	193315249	193315391	dmr_112421	0.5479999999999999
chr1	193315829	193316538	dmr_112423	0.8235
chr1	193318035	193318528	dmr_112426	0.634
chr1	193330243	193330263	dmr_112439	0.7390000000000001
chr1	193335937	193336436	dmr_112448	0.555
chr1	193338125	193338385	dmr_112452	0.6829999999999999
chr1	193360976	193361110	dmr_112477	0.5705
chr1	193363942	193364223	dmr_112482	0.5379999999999999
chr1	193368632	193368835	dmr_112487	0.649
chr1	193369291	193369481	dmr_112488	0.6955
chr1	193382544	193382667	dmr_112498	0.5445
chr1	193449836	193449962	dmr_112548	0.556
chr1	193487777	193488436	dmr_112574	0.53
chr1	193539299	193540235	dmr_112614	0.534
chr1	193542337	193542849	dmr_112617	0.5745
chr1	193574833	193575267	dmr_112642	0.5335
chr1	193583914	193584329	dmr_112655	0.505
chr1	193584415	193584752	dmr_112656	0.6525
chr1	193586526	193586894	dmr_112661	0.6385
chr1	193587953	193589057	dmr_112664	0.5175
chr1	193599946	193600267	dmr_112674	0.6125
chr1	193649784	193649934	dmr_112709	0.619
chr1	193703132	193703135	dmr_112764	0.5695
chr1	193890467	193891122	dmr_112865	0.741
chr1	193963884	193964196	dmr_112909	0.509
chr1	194049870	194049949	dmr_112959	0.7090000000000001
chr1	194125477	194125686	dmr_113002	0.605
chr1	194160217	194160997	dmr_113015	0.703
chr1	194226496	194227071	dmr_113055	0.6145
chr1	194231281	194232078	dmr_113059	0.5770000000000001
chr1	194262485	194262708	dmr_113082	0.591
chr1	194301350	194301646	dmr_113103	0.5329999999999999
chr1	194335397	194335594	dmr_113127	0.551
chr1	194397376	194397398	dmr_113157	0.5025
chr1	194412393	194412499	dmr_113168	0.76
chr1	194420013	194420493	dmr_113172	0.5265
chr1	194511056	194511285	dmr_113214	0.7335
chr1	194607664	194607920	dmr_113269	0.879
chr1	194608193	194608319	dmr_113270	0.6305
chr1	194613608	194614207	dmr_113276	0.5105
chr1	194625199	194625297	dmr_113285	0.611
chr1	194626193	194626213	dmr_113288	0.7165
chr1	194629087	194629094	dmr_113292	0.6970000000000001
chr1	194641745	194642044	dmr_113313	0.703
chr1	194671083	194671214	dmr_113352	0.7685
chr1	194697666	194697704	dmr_113379	0.9785
chr1	194743095	194743134	dmr_113426	0.6875
chr1	194822025	194822147	dmr_113503	0.523
chr1	194851602	194851643	dmr_113527	0.8909999999999999
chr1	194862303	194862566	dmr_113537	0.6935
chr1	194879250	194879600	dmr_113546	0.6509999999999999
chr1	194885404	194885960	dmr_113554	0.6035
chr1	194929956	194930100	dmr_113576	0.7085
chr1	194930552	194930589	dmr_113577	0.675
chr1	194962552	194962648	dmr_113598	0.8135
chr1	194963620	194963764	dmr_113599	0.5760000000000001
chr1	194982702	194983282	dmr_113615	0.557
chr1	195018715	195019241	dmr_113654	0.7
chr1	195020387	195020799	dmr_113656	0.705
chr1	195023678	195023871	dmr_113662	0.561
chr1	195034373	195034556	dmr_113669	0.659
chr1	195132598	195132869	dmr_113709	0.5255
chr1	195249685	195249716	dmr_113741	0.5195
chr1	195267176	195267191	dmr_113749	0.5875
chr10	3367569	3368201	dmr_113839	0.741
chr10	3388326	3388847	dmr_113859	0.6625
chr10	3397857	3398135	dmr_113873	0.7535
chr10	3398266	3398531	dmr_113874	0.508
chr10	3402279	3402542	dmr_113880	0.5660000000000001
chr10	3453543	3453784	dmr_113930	0.8535
chr10	3454109	3454165	dmr_113931	0.93
chr10	3454417	3454539	dmr_113932	0.888
chr10	3509915	3510214	dmr_113969	0.609
chr10	3655406	3655594	dmr_114049	0.897
chr10	3684654	3685054	dmr_114064	0.5595
chr10	3694901	3695788	dmr_114073	0.659
chr10	3696197	3697035	dmr_114074	0.8495
chr10	3717906	3718201	dmr_114088	0.5235
chr10	3743950	3744125	dmr_114105	0.895
chr10	3851803	3852454	dmr_114180	0.5185
chr10	3897074	3897290	dmr_114209	0.975
chr10	3898033	3898271	dmr_114210	0.6775
chr10	3900536	3900789	dmr_114212	0.6685
chr10	3920108	3920937	dmr_114223	0.662
chr10	3977954	3978079	dmr_114260	0.7215
chr10	3978343	3978372	dmr_114261	0.682
chr10	3979309	3979326	dmr_114263	0.639
chr10	3996841	3997236	dmr_114276	0.624
chr10	4077662	4077973	dmr_114328	0.5265
chr10	4079185	4079912	dmr_114330	0.584
chr10	4106184	4106856	dmr_114355	0.5795
chr10	4112429	4113466	dmr_114361	0.5925
chr10	4120660	4121261	dmr_114371	0.5065
chr10	4152674	4152695	dmr_114387	0.72
chr10	4159663	4160099	dmr_114394	0.8035
chr10	4265446	4265862	dmr_114451	0.5305
chr10	4389196	4389544	dmr_114529	0.625
chr10	4391888	4392174	dmr_114531	0.6645
chr10	4621586	4621750	dmr_114687	0.963
chr10	4711398	4712271	dmr_114741	0.65
chr10	4754131	4754657	dmr_114766	0.608
chr10	4885618	4886312	dmr_114825	0.569
chr10	5079978	5080633	dmr_114963	0.6105
chr10	5176173	5176207	dmr_115062	0.68
chr10	5176501	5176547	dmr_115063	0.7635
chr10	5194420	5194453	dmr_115085	0.5755
chr10	5250667	5251048	dmr_115137	0.7390000000000001
chr10	5295303	5295781	dmr_115164	0.7745
chr10	5356647	5356824	dmr_115231	0.7585
chr10	5367120	5367752	dmr_115246	0.6345
chr10	5368178	5368269	dmr_115247	0.597
chr10	5415752	5416046	dmr_115275	0.7979999999999999
chr10	5506720	5506724	dmr_115357	0.774
chr10	5507366	5507583	dmr_115358	0.6995
chr10	5507901	5508165	dmr_115359	0.6829999999999999
chr10	5509982	5510011	dmr_115363	0.6495
chr10	5519996	5520097	dmr_115374	0.61
chr10	5520610	5520797	dmr_115375	0.747
chr10	5527759	5527944	dmr_115383	0.619
chr10	5535352	5535387	dmr_115393	0.6365
chr10	5553539	5553742	dmr_115409	0.5895
chr10	5844407	5844709	dmr_115579	0.521
chr10	5853108	5853675	dmr_115589	0.7240000000000001
chr10	5859146	5859363	dmr_115593	0.5589999999999999
chr10	5867775	5868447	dmr_115603	0.8005
chr10	5880503	5880891	dmr_115617	0.8170000000000001
chr10	5886233	5886384	dmr_115622	0.9455
chr10	5903986	5904464	dmr_115629	0.7090000000000001
chr10	6035441	6035740	dmr_115689	0.6585
chr10	6156049	6156680	dmr_115749	0.7635
chr10	6335885	6336435	dmr_115828	0.81
chr10	6470646	6470677	dmr_115871	0.5355
chr10	6718993	6719330	dmr_115972	0.598
chr10	6721980	6722308	dmr_115974	0.5375
chr10	6789916	6790039	dmr_116005	0.6265
chr10	6832163	6832378	dmr_116031	0.8885
chr10	6836783	6837309	dmr_116033	0.7
chr10	6846556	6846736	dmr_116039	0.8985
chr10	6871633	6872325	dmr_116059	0.7415
chr10	6895079	6895397	dmr_116075	0.5415
chr10	6895734	6896039	dmr_116076	0.8290000000000001
chr10	6909930	6909954	dmr_116095	0.7135
chr10	6917527	6917744	dmr_116105	0.728
chr10	6917869	6918433	dmr_116106	0.5265
chr10	6926040	6926792	dmr_116114	0.596
chr10	6926955	6927435	dmr_116115	0.6845
chr10	6931138	6931377	dmr_116120	0.7875
chr10	6932221	6932303	dmr_116122	0.6725
chr10	6967491	6968152	dmr_116156	0.857
chr10	6980486	6980807	dmr_116177	0.6545
chr10	7019539	7019627	dmr_116206	0.6275
chr10	7040052	7040609	dmr_116220	0.6055
chr10	7070167	7070789	dmr_116240	0.523
chr10	7111831	7112070	dmr_116264	0.69
chr10	7158459	7160081	dmr_116305	0.7225
chr10	7181944	7181987	dmr_116319	0.9745
chr10	7594923	7595385	dmr_116455	0.5445
chr10	7600702	7600943	dmr_116458	0.631
chr10	7774668	7774781	dmr_116592	0.644
chr10	7775141	7775946	dmr_116593	0.6325
chr10	7776960	7777036	dmr_116594	0.5145
chr10	7818254	7818325	dmr_116611	0.6659999999999999
chr10	7839009	7839114	dmr_116630	0.5645
chr10	7839390	7840125	dmr_116631	0.5815
chr10	7900587	7901312	dmr_116672	0.561
chr10	7901367	7901669	dmr_116673	0.8145
chr10	7919534	7919752	dmr_116696	0.799
chr10	7929003	7929306	dmr_116708	0.5055
chr10	7930474	7930600	dmr_116710	0.5085
chr10	7958985	7959668	dmr_116741	0.541
chr10	7965763	7966156	dmr_116744	0.5535
chr10	7995246	7995559	dmr_116765	0.5905
chr10	8001279	8001843	dmr_116769	0.5655
chr10	8038436	8038641	dmr_116790	0.636
chr10	8038692	8038924	dmr_116791	0.7435
chr10	8063465	8063838	dmr_116803	0.9605
chr10	8107866	8108064	dmr_116822	0.6915
chr10	8176256	8176271	dmr_116861	0.5475
chr10	8176311	8176485	dmr_116862	0.642
chr10	8231331	8231904	dmr_116904	0.6835
chr10	8256854	8257335	dmr_116924	0.505
chr10	8262935	8263478	dmr_116927	0.6505
chr10	8287273	8287696	dmr_116943	0.521
chr10	8287954	8288222	dmr_116944	0.5770000000000001
chr10	8337827	8337929	dmr_116980	0.5745
chr10	8339670	8340502	dmr_116982	0.8605
chr10	8348635	8349293	dmr_116994	0.83
chr10	8354195	8354344	dmr_117000	0.523
chr10	8354604	8355059	dmr_117001	0.7170000000000001
chr10	8358369	8359150	dmr_117004	0.528
chr10	8386985	8387256	dmr_117023	0.6215
chr10	8391308	8391751	dmr_117029	0.7565
chr10	8404445	8404515	dmr_117036	0.591
chr10	8419688	8420126	dmr_117051	0.991
chr10	8422084	8422391	dmr_117053	0.6465
chr10	8461352	8461465	dmr_117086	0.5345
chr10	8465968	8466477	dmr_117089	0.97
chr10	8482194	8483458	dmr_117106	0.6365
chr10	8495365	8496045	dmr_117118	0.568
chr10	8496223	8496476	dmr_117119	0.6675
chr10	8499582	8499807	dmr_117124	0.7055
chr10	8499868	8500094	dmr_117125	0.52
chr10	8505054	8505705	dmr_117127	0.8109999999999999
chr10	8511203	8511524	dmr_117130	0.555
chr10	8511834	8512583	dmr_117131	0.506
chr10	8517560	8517786	dmr_117134	0.518
chr10	8528825	8529496	dmr_117141	0.5665
chr10	8591297	8591455	dmr_117178	0.5539999999999999
chr10	8736477	8736584	dmr_117251	0.5285
chr10	8792404	8792686	dmr_117301	0.675
chr10	8801428	8801714	dmr_117307	0.6025
chr10	8909405	8910888	dmr_117399	0.546
chr10	8928873	8929577	dmr_117413	0.6859999999999999
chr10	8968131	8968599	dmr_117438	0.7595
chr10	8972390	8972694	dmr_117442	0.507
chr10	8974440	8974619	dmr_117445	0.9895
chr10	8986042	8986323	dmr_117455	0.715
chr10	8986431	8987186	dmr_117456	0.524
chr10	8992403	8992489	dmr_117465	0.818
chr10	8992844	8992971	dmr_117466	0.596
chr10	9021125	9021161	dmr_117497	0.5515
chr10	9164372	9164659	dmr_117598	0.856
chr10	9165367	9166717	dmr_117600	0.617
chr10	9210006	9210791	dmr_117634	0.5615
chr10	9211160	9211260	dmr_117635	0.7005
chr10	9221357	9221524	dmr_117642	0.544
chr10	9231870	9232474	dmr_117653	0.8115
chr10	9239634	9240565	dmr_117660	0.672
chr10	9243103	9243305	dmr_117664	0.563
chr10	9271990	9272563	dmr_117694	0.597
chr10	9352181	9352206	dmr_117754	0.725
chr10	9352464	9352700	dmr_117755	0.5695
chr10	9354999	9355056	dmr_117757	0.7555
chr10	9380422	9380767	dmr_117774	0.7685
chr10	9431355	9431373	dmr_117819	0.747
chr10	9456860	9457074	dmr_117833	0.8455
chr10	9462172	9462601	dmr_117840	0.606
chr10	9498737	9498970	dmr_117868	0.664
chr10	9521407	9521654	dmr_117881	0.6875
chr10	9545495	9546194	dmr_117903	0.6325
chr10	9549746	9550420	dmr_117906	0.5565
chr10	9568901	9569612	dmr_117924	0.525
chr10	9569849	9570014	dmr_117925	0.5665
chr10	9579353	9579811	dmr_117933	0.7340000000000001
chr10	9586266	9586938	dmr_117939	0.6885
chr10	9602636	9603155	dmr_117959	0.855
chr10	9603249	9603405	dmr_117960	0.7020000000000001
chr10	9605546	9605927	dmr_117964	0.9590000000000001
chr10	9629249	9629715	dmr_117985	0.8590000000000001
chr10	9642262	9642472	dmr_118002	0.51
chr10	9674220	9674468	dmr_118032	0.865
chr10	9676135	9676278	dmr_118033	0.5365
chr10	9694046	9694678	dmr_118050	0.631
chr10	9717014	9717361	dmr_118059	0.5765
chr10	9718023	9718267	dmr_118061	0.7390000000000001
chr10	9735124	9736283	dmr_118074	0.63
chr10	9753351	9753587	dmr_118083	0.6345
chr10	9814412	9814695	dmr_118145	0.52
chr10	9830110	9830172	dmr_118160	0.5885
chr10	9830526	9830900	dmr_118161	0.546
chr10	9866651	9866991	dmr_118202	0.6005
chr10	9897043	9897363	dmr_118243	0.7535
chr10	9897693	9898150	dmr_118244	0.7645
chr10	9912501	9912702	dmr_118250	0.6075
chr10	10050048	10050610	dmr_118320	0.5720000000000001
chr10	10086113	10086294	dmr_118339	0.5505
chr10	10147848	10148201	dmr_118384	0.794
chr10	10150774	10151856	dmr_118387	0.922
chr10	10320125	10320520	dmr_118476	0.633
chr10	10322990	10323346	dmr_118480	0.6985
chr10	10813281	10813331	dmr_118743	0.551
chr10	10864630	10865056	dmr_118780	0.6445
chr10	10867963	10868118	dmr_118785	0.551
chr10	10933893	10934394	dmr_118844	0.6855
chr10	11093451	11094079	dmr_118979	0.517
chr10	11181156	11181278	dmr_119034	0.6565
chr10	11345115	11345165	dmr_119117	0.6745
chr10	11381648	11381863	dmr_119137	0.5355
chr10	11390723	11391119	dmr_119143	0.5405
chr10	11433299	11433464	dmr_119168	0.706
chr10	11450424	11450520	dmr_119178	0.767
chr10	11450724	11450795	dmr_119179	0.6509999999999999
chr10	11518782	11519013	dmr_119196	0.9490000000000001
chr10	11707580	11708294	dmr_119266	0.988
chr10	11798129	11798344	dmr_119313	0.762
chr10	11822407	11822885	dmr_119328	0.804
chr10	11841030	11841865	dmr_119334	0.509
chr10	11875013	11875618	dmr_119352	0.9945
chr10	11960684	11960727	dmr_119411	0.6505
chr10	12006446	12006585	dmr_119439	0.728
chr10	12019241	12019776	dmr_119446	0.6815
chr10	12107636	12108164	dmr_119483	0.6165
chr10	12116690	12116778	dmr_119492	0.6859999999999999
chr10	12117058	12117084	dmr_119493	0.5205
chr10	12124419	12124507	dmr_119501	0.5565
chr10	12124807	12125021	dmr_119502	0.649
chr10	12225403	12225598	dmr_119555	0.6475
chr10	12246008	12246237	dmr_119563	0.7809999999999999
chr10	12248864	12249161	dmr_119565	0.585
chr10	12339111	12339866	dmr_119617	0.5865
chr10	12340128	12340423	dmr_119618	0.6815
chr10	12354269	12354413	dmr_119633	0.551
chr10	12416887	12417397	dmr_119675	0.5715
chr10	12426888	12427136	dmr_119688	0.6825
chr10	12458362	12458683	dmr_119722	0.7385
chr10	12547132	12547588	dmr_119823	0.5870000000000001
chr10	12548628	12549192	dmr_119825	0.615
chr10	12562521	12562587	dmr_119840	0.6455
chr10	12570261	12570305	dmr_119849	0.87
chr10	12573762	12573908	dmr_119854	0.53
chr10	12574346	12574872	dmr_119855	0.705
chr10	12595955	12596239	dmr_119880	0.527
chr10	12612020	12612133	dmr_119898	0.7005
chr10	12613799	12614349	dmr_119901	0.595
chr10	12632247	12632527	dmr_119913	0.5415
chr10	12643313	12643600	dmr_119923	0.5265
chr10	12657023	12657793	dmr_119926	0.54
chr10	12725941	12726480	dmr_119972	0.66
chr10	12758114	12758220	dmr_120000	0.5905
chr10	12801937	12802284	dmr_120017	0.52
chr10	12829114	12829166	dmr_120042	0.6890000000000001
chr10	12848669	12848918	dmr_120054	0.5955
chr10	12857890	12858938	dmr_120064	0.7305
chr10	12891085	12891803	dmr_120089	0.602
chr10	12892177	12892350	dmr_120090	0.8059999999999999
chr10	12900112	12900210	dmr_120092	0.7995
chr10	12911449	12912385	dmr_120100	0.5655
chr10	12987138	12987420	dmr_120137	0.7175
chr10	12997080	12997115	dmr_120142	0.5195
chr10	13044629	13045522	dmr_120157	0.5395
chr10	13128740	13129421	dmr_120208	0.6035
chr10	13161920	13161980	dmr_120232	0.674
chr10	13353945	13354635	dmr_120348	0.7040000000000001
chr10	13358697	13358962	dmr_120352	0.6579999999999999
chr10	13369835	13370392	dmr_120359	0.648
chr10	13388601	13388603	dmr_120371	0.6155
chr10	13473571	13473797	dmr_120431	0.5055
chr10	13553821	13553896	dmr_120479	0.6175
chr10	13570217	13570245	dmr_120491	0.6345
chr10	13597835	13598337	dmr_120524	0.6735
chr10	13653875	13654450	dmr_120568	0.5205
chr10	13688329	13689076	dmr_120593	0.61
chr10	13695179	13695222	dmr_120598	0.6145
chr10	13703503	13703697	dmr_120609	0.7975
chr10	13704929	13705691	dmr_120611	0.5395
chr10	13746881	13747107	dmr_120657	0.5715
chr10	13827680	13827965	dmr_120735	0.5995
chr10	13832642	13832902	dmr_120739	0.7245
chr10	13842767	13843237	dmr_120755	0.6975
chr10	13881768	13881990	dmr_120792	0.6085
chr10	13978567	13979092	dmr_120856	0.711
chr10	13983125	13983152	dmr_120863	0.775
chr10	13983591	13983874	dmr_120864	0.789
chr10	13989253	13989374	dmr_120871	0.7170000000000001
chr10	14019902	14020783	dmr_120917	0.5770000000000001
chr10	14025088	14025757	dmr_120923	0.6659999999999999
chr10	14027428	14027492	dmr_120928	0.5855
chr10	14048833	14049771	dmr_120958	0.746
chr10	14054479	14054631	dmr_120968	0.614
chr10	14054919	14055914	dmr_120969	0.6765
chr10	14072192	14072418	dmr_120991	0.556
chr10	14098940	14099591	dmr_121029	0.52
chr10	14101960	14102295	dmr_121032	0.5275
chr10	14102724	14102964	dmr_121033	0.616
chr10	14104292	14104592	dmr_121036	0.6225
chr10	14115865	14116412	dmr_121052	0.6545
chr10	14117145	14117369	dmr_121053	0.674
chr10	14120360	14120729	dmr_121059	0.54
chr10	14121962	14122364	dmr_121061	0.5065
chr10	14124655	14124815	dmr_121065	0.6745
chr10	14125090	14125735	dmr_121066	0.5955
chr10	14131040	14131325	dmr_121074	0.5315
chr10	14177051	14177124	dmr_121125	0.6615
chr10	14179021	14180634	dmr_121129	0.57
chr10	14193783	14194176	dmr_121145	0.5805
chr10	14196333	14197459	dmr_121149	0.525
chr10	14207929	14208874	dmr_121161	0.628
chr10	14213732	14214004	dmr_121168	0.596
chr10	14215546	14217182	dmr_121170	0.5255
chr10	14233760	14233953	dmr_121179	0.6325
chr10	14234212	14234456	dmr_121180	0.6859999999999999
chr10	14267675	14268235	dmr_121202	0.7709999999999999
chr10	14275372	14275437	dmr_121210	0.523
chr10	14314525	14315935	dmr_121234	0.7645
chr10	14320820	14321499	dmr_121241	0.5325
chr10	14352751	14353425	dmr_121273	0.5965
chr10	14404493	14404964	dmr_121310	0.9485
chr10	14405016	14405192	dmr_121311	0.9175
chr10	14452188	14452499	dmr_121341	0.7609999999999999
chr10	14539631	14539962	dmr_121394	0.677
chr10	14674469	14674588	dmr_121469	0.6425
chr10	14674840	14674856	dmr_121470	0.7965
chr10	14760908	14760913	dmr_121518	0.518
chr10	14822436	14822725	dmr_121549	0.9179999999999999
chr10	15042857	15042927	dmr_121620	0.7355
chr10	15123184	15123198	dmr_121649	0.8
chr10	15169110	15169244	dmr_121666	0.664
chr10	15299659	15299740	dmr_121706	0.7115
chr10	15300469	15301158	dmr_121707	0.6675
chr10	15301484	15301742	dmr_121708	0.527
chr10	15391991	15392365	dmr_121734	0.884
chr10	15521489	15521521	dmr_121770	0.7645
chr10	15541023	15541362	dmr_121778	0.892
chr10	16341974	16342045	dmr_122031	0.5720000000000001
chr10	16441142	16441303	dmr_122062	0.5645
chr10	16468202	16468227	dmr_122078	0.7925
chr10	16574546	16574743	dmr_122126	0.5670000000000001
chr10	16589427	16589500	dmr_122136	0.5920000000000001
chr10	16724175	16724497	dmr_122190	0.978
chr10	16829332	16829427	dmr_122233	0.542
chr10	16846044	16846224	dmr_122246	0.8865
chr10	16957900	16958229	dmr_122291	0.8405
chr10	17023699	17024290	dmr_122325	0.784
chr10	17073849	17074151	dmr_122357	0.6885
chr10	17074412	17074718	dmr_122358	0.9695
chr10	17077854	17077857	dmr_122365	0.688
chr10	17131565	17131655	dmr_122384	0.687
chr10	17131912	17132010	dmr_122385	0.6095
chr10	17253285	17253320	dmr_122448	0.5845
chr10	17385420	17385640	dmr_122515	0.6055
chr10	17387280	17388036	dmr_122518	0.5315
chr10	17398564	17398879	dmr_122529	0.747
chr10	17418323	17418409	dmr_122544	0.622
chr10	17521708	17522177	dmr_122615	0.8265
chr10	17562860	17563135	dmr_122652	0.5485
chr10	17563531	17563823	dmr_122653	0.6785
chr10	17598944	17599630	dmr_122680	0.6875
chr10	17728465	17729194	dmr_122742	0.7955
chr10	17769628	17770297	dmr_122766	0.547
chr10	17795924	17796202	dmr_122780	0.541
chr10	17815241	17815501	dmr_122792	0.6635
chr10	17826565	17826668	dmr_122800	0.7315
chr10	17861270	17861940	dmr_122823	0.5085
chr10	17948406	17948854	dmr_122877	0.5955
chr10	17950797	17951297	dmr_122879	0.5495
chr10	17983557	17983567	dmr_122894	0.785
chr10	18022092	18022359	dmr_122919	0.682
chr10	18070228	18070452	dmr_122948	0.529
chr10	18181505	18182342	dmr_123021	0.647
chr10	18182435	18182643	dmr_123022	0.625
chr10	18234228	18234327	dmr_123050	0.7085
chr10	18319436	18319540	dmr_123085	0.5285
chr10	18359541	18360496	dmr_123116	0.5675
chr10	18366448	18367006	dmr_123118	0.5505
chr10	18367070	18367235	dmr_123119	0.5115
chr10	18388967	18390149	dmr_123135	0.9105
chr10	18437483	18437739	dmr_123167	0.752
chr10	18453451	18453696	dmr_123176	0.662
chr10	18475081	18475679	dmr_123186	0.6245
chr10	18549860	18550390	dmr_123241	0.5475
chr10	18700349	18700565	dmr_123399	0.7185
chr10	18711174	18711383	dmr_123414	0.6875
chr10	18719152	18719176	dmr_123423	0.6679999999999999
chr10	18721628	18721789	dmr_123426	0.6615
chr10	18740997	18742145	dmr_123445	0.8015
chr10	18747936	18748034	dmr_123449	0.5535
chr10	18815712	18816088	dmr_123480	0.5595
chr10	18863264	18863655	dmr_123514	0.63
chr10	18886997	18887196	dmr_123528	0.6785
chr10	18930224	18930719	dmr_123548	0.58
chr10	18973020	18973481	dmr_123577	0.8305
chr10	19001365	19002987	dmr_123594	0.5770000000000001
chr10	19023825	19024007	dmr_123616	0.602
chr10	19034842	19035015	dmr_123627	0.5575
chr10	19122135	19122790	dmr_123687	0.8155
chr10	19147287	19147419	dmr_123700	0.805
chr10	19187903	19188366	dmr_123723	0.74
chr10	19323263	19323421	dmr_123777	0.5975
chr10	19434799	19435040	dmr_123837	0.883
chr10	19471224	19472579	dmr_123856	0.5885
chr10	19521020	19521294	dmr_123884	0.7075
chr10	19522262	19522296	dmr_123886	0.609
chr10	19711511	19711939	dmr_123973	0.6795
chr10	19722060	19722218	dmr_123981	0.711
chr10	19722537	19722829	dmr_123982	0.838
chr10	19725626	19725849	dmr_123986	0.531
chr10	19814054	19815008	dmr_124031	0.612
chr10	19831769	19831949	dmr_124050	0.795
chr10	19835568	19836059	dmr_124053	0.5235
chr10	19836695	19836973	dmr_124055	0.9359999999999999
chr10	19856175	19856813	dmr_124067	0.6455
chr10	19856847	19856979	dmr_124068	0.6995
chr10	19885956	19886012	dmr_124081	0.503
chr10	19966232	19967186	dmr_124158	0.6345
chr10	20006315	20006634	dmr_124201	0.5775
chr10	20032150	20032186	dmr_124223	0.789
chr10	20046206	20046575	dmr_124233	0.6495
chr10	20071633	20071997	dmr_124258	0.722
chr10	20104282	20104907	dmr_124277	0.6035
chr10	20105402	20105450	dmr_124279	0.7075
chr10	20123471	20123761	dmr_124303	0.6085
chr10	20137666	20137920	dmr_124315	0.6659999999999999
chr10	20169795	20170372	dmr_124346	0.5845
chr10	20171382	20171468	dmr_124347	0.625
chr10	20171885	20172404	dmr_124348	0.6275
chr10	20172488	20172629	dmr_124349	0.787
chr10	20198698	20198907	dmr_124376	0.6795
chr10	20199402	20199779	dmr_124377	0.505
chr10	20273005	20274121	dmr_124458	0.705
chr10	20274179	20274307	dmr_124459	0.7595
chr10	20285558	20285941	dmr_124471	0.728
chr10	20286194	20286620	dmr_124472	0.718
chr10	20290648	20291072	dmr_124479	0.61
chr10	20345586	20345615	dmr_124521	0.6425
chr10	20379122	20379820	dmr_124534	0.581
chr10	20474943	20475738	dmr_124605	0.8855
chr10	20528031	20528419	dmr_124645	0.7835
chr10	20528462	20529675	dmr_124646	0.7335
chr10	20541823	20542146	dmr_124653	0.6275
chr10	20543210	20543323	dmr_124655	0.6085
chr10	20547934	20548015	dmr_124657	0.5720000000000001
chr10	20605773	20606158	dmr_124695	0.5705
chr10	20632638	20633029	dmr_124714	0.5575
chr10	20658680	20659520	dmr_124732	0.7170000000000001
chr10	20673783	20674452	dmr_124748	0.5995
chr10	20700531	20700820	dmr_124774	0.6275
chr10	20722328	20723701	dmr_124786	0.7485
chr10	20724293	20724608	dmr_124787	0.748
chr10	20725254	20725900	dmr_124788	0.6025
chr10	20777109	20777337	dmr_124817	0.501
chr10	20850941	20851068	dmr_124856	0.6125
chr10	20855279	20855873	dmr_124860	0.624
chr10	20875892	20876478	dmr_124871	0.5595
chr10	20927772	20928173	dmr_124905	0.6905
chr10	20966175	20966670	dmr_124938	0.5705
chr10	21012312	21012849	dmr_124985	0.7935
chr10	21072673	21073194	dmr_125050	0.61
chr10	21082142	21083619	dmr_125059	0.506
chr10	21083887	21084110	dmr_125060	0.6709999999999999
chr10	21095435	21095943	dmr_125072	0.5045
chr10	21144628	21144866	dmr_125099	0.5825
chr10	21263085	21263215	dmr_125158	0.517
chr10	21295469	21295571	dmr_125173	0.715
chr10	21305798	21305899	dmr_125184	0.7070000000000001
chr10	21305922	21305976	dmr_125185	0.517
chr10	21345941	21346315	dmr_125227	0.7565
chr10	21390412	21391105	dmr_125274	0.5785
chr10	21405649	21405756	dmr_125286	0.6365
chr10	21455330	21455562	dmr_125329	0.7185
chr10	21456010	21456822	dmr_125330	0.5505
chr10	21465905	21466509	dmr_125338	0.8029999999999999
chr10	21470462	21471163	dmr_125344	0.6335
chr10	21481126	21481453	dmr_125354	0.5045
chr10	21481838	21482007	dmr_125355	0.5885
chr10	21485901	21486231	dmr_125362	0.642
chr10	21486408	21486750	dmr_125363	0.804
chr10	21538693	21539064	dmr_125425	0.8059999999999999
chr10	21541192	21541390	dmr_125427	0.672
chr10	21550110	21550275	dmr_125438	0.529
chr10	21583691	21584110	dmr_125473	0.821
chr10	21584412	21584519	dmr_125474	0.5479999999999999
chr10	21587906	21588087	dmr_125479	0.6585
chr10	21588357	21588598	dmr_125480	0.8415
chr10	21596473	21596567	dmr_125488	0.7559999999999999
chr10	21596865	21596996	dmr_125489	0.5529999999999999
chr10	21600920	21602047	dmr_125495	0.6425
chr10	21604511	21605366	dmr_125500	0.5845
chr10	21615086	21615527	dmr_125517	0.5255
chr10	21619144	21619229	dmr_125520	0.654
chr10	21625930	21626182	dmr_125524	0.9625
chr10	21652461	21653038	dmr_125544	0.7995
chr10	21653053	21653227	dmr_125545	0.5885
chr10	21668862	21669362	dmr_125559	0.578
chr10	21672328	21672824	dmr_125562	0.603
chr10	21673213	21673534	dmr_125563	0.759
chr10	21674838	21674912	dmr_125565	0.604
chr10	21677440	21677661	dmr_125569	0.6795
chr10	21684872	21685954	dmr_125579	0.5365
chr10	21686103	21686172	dmr_125580	0.528
chr10	21687790	21688036	dmr_125585	0.6415
chr10	21694987	21695591	dmr_125591	0.7609999999999999
chr10	21764197	21764468	dmr_125658	0.5805
chr10	21792001	21792162	dmr_125687	0.5579999999999999
chr10	21854052	21854175	dmr_125728	0.7245
chr10	21881334	21881743	dmr_125746	0.6745
chr10	21883955	21884035	dmr_125747	0.654
chr10	21884391	21884989	dmr_125748	0.7035
chr10	21885501	21886068	dmr_125749	0.6815
chr10	21886390	21886507	dmr_125750	0.7345
chr10	21891279	21891881	dmr_125756	0.8395
chr10	21902578	21902741	dmr_125771	0.5245
chr10	21902801	21903114	dmr_125772	0.5715
chr10	21908078	21908571	dmr_125777	0.769
chr10	21909373	21909969	dmr_125779	0.5325
chr10	21914106	21914442	dmr_125785	0.736
chr10	21922831	21923450	dmr_125798	0.672
chr10	21923484	21924216	dmr_125799	0.6955
chr10	21924286	21924547	dmr_125800	0.674
chr10	21927980	21928249	dmr_125808	0.677
chr10	21930807	21931629	dmr_125812	0.8925
chr10	21933822	21933943	dmr_125814	0.5489999999999999
chr10	21934203	21934313	dmr_125815	0.584
chr10	21937303	21937489	dmr_125821	0.5135
chr10	21947617	21947661	dmr_125831	0.522
chr10	21952917	21953483	dmr_125839	0.5615
chr10	21991999	21992264	dmr_125893	0.773
chr10	21992311	21993125	dmr_125894	0.7
chr10	21995643	21996663	dmr_125895	0.521
chr10	21997024	21998283	dmr_125896	0.5539999999999999
chr10	21998630	21999219	dmr_125897	0.6465
chr10	21999302	21999311	dmr_125898	0.75
chr10	21999325	21999853	dmr_125899	0.6905
chr10	22609185	22609450	dmr_126110	0.6975
chr10	22706989	22707120	dmr_126186	0.6245
chr10	22729905	22730161	dmr_126220	0.7405
chr10	22745958	22746419	dmr_126225	0.588
chr10	22746518	22747039	dmr_126226	0.7535
chr10	22916069	22916250	dmr_126288	0.6125
chr10	23027680	23028371	dmr_126335	0.7755
chr10	23090808	23091063	dmr_126369	0.655
chr10	23105279	23105371	dmr_126385	0.6509999999999999
chr10	23170812	23170875	dmr_126449	0.8190000000000001
chr10	23204039	23204187	dmr_126481	0.754
chr10	23358740	23359467	dmr_126596	0.6855
chr10	23430365	23430714	dmr_126627	0.6609999999999999
chr10	23477283	23477478	dmr_126650	0.9685
chr10	23557853	23558084	dmr_126683	0.6565
chr10	23796204	23796313	dmr_126807	0.5585
chr10	23797500	23797521	dmr_126809	0.799
chr10	23802933	23803147	dmr_126817	0.7140000000000001
chr10	23827582	23827826	dmr_126835	0.773
chr10	23979539	23979777	dmr_126909	0.8105
chr10	24150153	24150420	dmr_126964	0.8765
chr10	24150672	24151079	dmr_126965	0.5005
chr10	24523801	24524349	dmr_127210	0.5985
chr10	24596230	24597276	dmr_127259	0.8140000000000001
chr10	24597333	24597607	dmr_127260	0.6175
chr10	24642943	24643388	dmr_127299	0.8140000000000001
chr10	24712426	24712642	dmr_127329	0.6435
chr10	24737362	24737634	dmr_127345	0.769
chr10	24754825	24755909	dmr_127351	0.7440000000000001
chr10	24797093	24797516	dmr_127375	0.755
chr10	24965184	24965530	dmr_127493	0.943
chr10	24965723	24966113	dmr_127495	0.5255
chr10	24988908	24989743	dmr_127521	0.5935
chr10	25023061	25023232	dmr_127551	0.9315
chr10	25023659	25024206	dmr_127552	0.7785
chr10	25026279	25026290	dmr_127556	0.677
chr10	25028526	25029006	dmr_127560	0.7535
chr10	25064690	25065161	dmr_127588	0.74
chr10	25065225	25065711	dmr_127589	0.6175
chr10	25068951	25068969	dmr_127594	0.7275
chr10	25076074	25076389	dmr_127604	0.5195
chr10	25111156	25112705	dmr_127630	0.8335
chr10	25112992	25113820	dmr_127631	0.5205
chr10	25144721	25144857	dmr_127659	0.6635
chr10	25145469	25145564	dmr_127661	0.8175
chr10	25145868	25145880	dmr_127662	0.7959999999999999
chr10	25178346	25178693	dmr_127698	0.735
chr10	25178888	25179110	dmr_127699	0.7145
chr10	25196751	25197231	dmr_127723	0.624
chr10	25197985	25199077	dmr_127725	0.514
chr10	25199423	25199607	dmr_127726	0.7085
chr10	25200272	25200774	dmr_127727	0.632
chr10	25200781	25201402	dmr_127728	0.5635
chr10	25218673	25219130	dmr_127743	0.7655
chr10	25228108	25228423	dmr_127747	0.743
chr10	25238463	25238688	dmr_127757	0.6635
chr10	25246825	25247441	dmr_127763	0.6235
chr10	25257586	25257911	dmr_127771	0.552
chr10	25268582	25268631	dmr_127775	0.6125
chr10	25297826	25297852	dmr_127799	0.6859999999999999
chr10	25325359	25325977	dmr_127821	0.8545
chr10	25437012	25437701	dmr_127912	0.589
chr10	25531072	25531586	dmr_127982	0.6075
chr10	25539613	25539732	dmr_127990	0.622
chr10	25608590	25608674	dmr_128036	0.731
chr10	25622548	25622955	dmr_128047	0.7895
chr10	25633901	25634177	dmr_128054	0.628
chr10	25642581	25642955	dmr_128063	0.872
chr10	25742145	25742296	dmr_128148	0.736
chr10	25742727	25743301	dmr_128149	0.7155
chr10	25858555	25858583	dmr_128209	0.6990000000000001
chr10	25868549	25869105	dmr_128214	0.6795
chr10	25871024	25871297	dmr_128218	0.5555
chr10	25877830	25877836	dmr_128225	0.5845
chr10	25928926	25929832	dmr_128263	0.723
chr10	25948810	25949173	dmr_128271	0.9179999999999999
chr10	26009114	26009298	dmr_128327	0.638
chr10	26034844	26035476	dmr_128353	0.6625
chr10	26076965	26077737	dmr_128403	0.602
chr10	26119674	26119711	dmr_128433	0.5655
chr10	26230252	26230740	dmr_128523	0.637
chr10	26287108	26287472	dmr_128573	0.726
chr10	26564708	26565053	dmr_128738	0.5235
chr10	26630473	26630589	dmr_128758	0.8395
chr10	26752417	26753050	dmr_128815	0.759
chr10	26772984	26773434	dmr_128832	0.5895
chr10	26804858	26805172	dmr_128853	0.6625
chr10	26849529	26850068	dmr_128888	0.597
chr10	26856042	26856444	dmr_128891	0.61
chr10	26912253	26912699	dmr_128923	0.644
chr10	26995585	26995587	dmr_128960	0.7565
chr10	27045062	27045621	dmr_129005	0.915
chr10	27103629	27104126	dmr_129036	0.698
chr10	27145207	27145429	dmr_129075	0.5920000000000001
chr10	27145796	27146139	dmr_129076	0.524
chr10	27384713	27385231	dmr_129219	0.7315
chr10	27885295	27885496	dmr_129461	0.675
chr10	27901923	27902154	dmr_129468	0.5895
chr10	27927385	27927630	dmr_129474	0.5845
chr10	28187469	28187775	dmr_129695	0.5665
chr10	28212759	28213075	dmr_129720	0.5165
chr10	28379260	28379849	dmr_129881	0.6275
chr10	28380159	28380477	dmr_129882	0.5579999999999999
chr10	28404699	28404727	dmr_129911	0.6095
chr10	28485534	28485753	dmr_129986	0.57
chr10	28524462	28524685	dmr_130023	0.629
chr10	28783719	28784157	dmr_130203	0.6285
chr10	29144619	29144895	dmr_130354	0.5335
chr10	29208783	29209034	dmr_130417	0.5579999999999999
chr10	29209278	29209416	dmr_130418	0.6459999999999999
chr10	29231391	29231412	dmr_130444	0.8395
chr10	29297437	29297630	dmr_130471	0.847
chr10	29297922	29298064	dmr_130472	0.7035
chr10	29354276	29354651	dmr_130511	0.6575
chr10	29368084	29368177	dmr_130523	0.715
chr10	29368963	29369618	dmr_130525	0.5539999999999999
chr10	29424948	29425144	dmr_130562	0.7945
chr10	29470283	29470715	dmr_130586	0.718
chr10	29533594	29533877	dmr_130624	0.7215
chr10	29534144	29534648	dmr_130625	0.591
chr10	29539696	29539756	dmr_130631	0.5465
chr10	29662116	29662262	dmr_130675	0.711
chr10	29791477	29791840	dmr_130718	0.562
chr10	29819642	29819956	dmr_130731	0.6035
chr10	29823302	29823429	dmr_130736	0.6829999999999999
chr10	29824890	29825194	dmr_130739	0.6779999999999999
chr10	29825481	29825713	dmr_130740	0.544
chr10	29981701	29981721	dmr_130797	0.7445
chr10	29984196	29984213	dmr_130800	0.71
chr10	30089267	30089452	dmr_130833	0.703
chr10	30225504	30226314	dmr_130863	0.8555
chr10	30419513	30419951	dmr_130929	0.6665
chr10	30426564	30426580	dmr_130933	0.674
chr10	30537979	30538074	dmr_130978	0.6629999999999999
chr10	30538333	30538454	dmr_130979	0.6905
chr10	30566763	30566939	dmr_131007	0.551
chr10	30699502	30699913	dmr_131071	0.633
chr10	30709560	30710315	dmr_131078	0.6975
chr10	30771173	30771374	dmr_131129	0.537
chr10	30775258	30775933	dmr_131137	0.612
chr10	31144650	31144715	dmr_131288	0.7635
chr10	31375351	31375599	dmr_131396	0.7305
chr10	31466309	31466380	dmr_131442	0.6405
chr10	31503973	31504594	dmr_131464	0.7875
chr10	31720364	31720384	dmr_131579	0.8320000000000001
chr10	31812477	31813103	dmr_131624	0.742
chr10	31928039	31928088	dmr_131658	0.648
chr10	31944156	31944318	dmr_131669	0.8845
chr10	32030159	32030401	dmr_131707	0.76
chr10	32051859	32052686	dmr_131720	0.5329999999999999
chr10	32053029	32053234	dmr_131721	0.696
chr10	32234810	32234966	dmr_131804	0.5505
chr10	32577072	32577546	dmr_131941	0.895
chr10	32684222	32684501	dmr_132001	0.503
chr10	32715420	32716145	dmr_132023	0.505
chr10	32716408	32716457	dmr_132024	0.526
chr10	32740188	32740203	dmr_132037	0.7635
chr10	32882176	32882414	dmr_132133	0.5465
chr10	32953400	32953517	dmr_132165	0.7535
chr10	33390840	33391024	dmr_132315	0.512
chr10	34033619	34033860	dmr_132547	0.5675
chr10	34056243	34056487	dmr_132557	0.532
chr10	34091975	34092489	dmr_132577	0.6655
chr10	34095840	34096143	dmr_132583	0.526
chr10	34155237	34155292	dmr_132617	0.5865
chr10	34206355	34206604	dmr_132656	0.6915
chr10	34208201	34208435	dmr_132657	0.5589999999999999
chr10	34271697	34272152	dmr_132686	0.7075
chr10	34298480	34298663	dmr_132698	0.6285
chr10	34301816	34302143	dmr_132699	0.684
chr10	34302446	34303306	dmr_132700	0.5045
chr10	34315728	34316328	dmr_132707	0.544
chr10	34389539	34390052	dmr_132741	0.57
chr10	34912345	34912531	dmr_132925	0.631
chr10	36505636	36505725	dmr_133278	0.6085
chr10	36534172	36534434	dmr_133300	0.642
chr10	36549493	36550037	dmr_133316	0.7555
chr10	36556106	36556326	dmr_133321	0.5185
chr10	36557150	36557186	dmr_133322	0.7515
chr10	36557550	36558108	dmr_133323	0.7070000000000001
chr10	36558376	36558399	dmr_133324	0.5325
chr10	36559024	36559114	dmr_133325	0.5305
chr10	36573426	36573927	dmr_133337	0.5085
chr10	36581085	36581310	dmr_133340	0.7495
chr10	36680635	36680930	dmr_133398	0.5225
chr10	36812084	36812251	dmr_133469	0.7305
chr10	36829295	36829446	dmr_133473	0.6859999999999999
chr10	36841651	36841724	dmr_133479	0.509
chr10	36880360	36880540	dmr_133494	0.6035
chr10	36973783	36973877	dmr_133533	0.7290000000000001
chr10	36975748	36975891	dmr_133534	0.5005
chr10	36982767	36982950	dmr_133544	0.705
chr10	37035149	37035738	dmr_133574	0.915
chr10	37047682	37048191	dmr_133579	0.645
chr10	37072711	37072736	dmr_133590	0.507
chr10	37095706	37096178	dmr_133601	0.6555
chr10	37111422	37111683	dmr_133617	0.6409999999999999
chr10	37151493	37152206	dmr_133633	0.7490000000000001
chr10	37357290	37357684	dmr_133729	0.5820000000000001
chr10	37358174	37358574	dmr_133730	0.55
chr10	37368742	37368865	dmr_133736	0.977
chr10	37369175	37369284	dmr_133737	0.5815
chr10	37571444	37571633	dmr_133840	0.762
chr10	37803514	37803592	dmr_133949	0.6375
chr10	38555130	38555384	dmr_134191	0.7445
chr10	39045482	39045781	dmr_134395	0.6895
chr10	39097800	39098335	dmr_134443	0.5155
chr10	39121567	39121809	dmr_134461	0.6885
chr10	39162788	39163183	dmr_134483	0.5955
chr10	39163229	39163460	dmr_134484	0.5745
chr10	39166512	39166790	dmr_134487	0.6459999999999999
chr10	39168370	39168568	dmr_134490	0.7195
chr10	39169215	39169854	dmr_134491	0.6775
chr10	39170028	39170689	dmr_134492	0.6635
chr10	39208878	39209813	dmr_134511	0.6295
chr10	39227568	39227929	dmr_134519	0.7390000000000001
chr10	39227955	39228278	dmr_134520	0.529
chr10	39230241	39230548	dmr_134523	0.5305
chr10	39239694	39239718	dmr_134528	0.5975
chr10	39261824	39262126	dmr_134547	0.6595
chr10	39266431	39267076	dmr_134552	0.635
chr10	39291008	39291400	dmr_134564	0.7240000000000001
chr10	39292133	39292157	dmr_134566	0.5660000000000001
chr10	39322578	39322632	dmr_134588	0.5770000000000001
chr10	39338127	39338231	dmr_134596	0.55
chr10	39349929	39350375	dmr_134608	0.7195
chr10	39387152	39387310	dmr_134642	0.528
chr10	39403877	39403905	dmr_134663	0.625
chr10	39409685	39409979	dmr_134671	0.6535
chr10	39416270	39417131	dmr_134680	0.561
chr10	39421353	39421430	dmr_134688	0.7855
chr10	39421503	39421533	dmr_134689	0.517
chr10	39421812	39421872	dmr_134690	0.758
chr10	39421929	39422026	dmr_134691	0.9209999999999999
chr10	39435799	39436002	dmr_134712	0.6920000000000001
chr10	39438012	39438069	dmr_134714	0.685
chr10	39462714	39463026	dmr_134747	0.6495
chr10	39471722	39472983	dmr_134756	0.514
chr10	39484196	39484713	dmr_134769	0.6735
chr10	39485098	39485396	dmr_134771	0.614
chr10	39487042	39488580	dmr_134775	0.598
chr10	39498559	39499649	dmr_134785	0.5055
chr10	39501545	39502025	dmr_134788	0.556
chr10	39502149	39502459	dmr_134789	0.5125
chr10	39504711	39505371	dmr_134794	0.6815
chr10	39505452	39505690	dmr_134795	0.511
chr10	39512544	39513296	dmr_134806	0.6559999999999999
chr10	39520138	39520317	dmr_134815	0.623
chr10	39520790	39520852	dmr_134816	0.759
chr10	39521697	39522056	dmr_134817	0.7090000000000001
chr10	39524540	39525085	dmr_134821	0.539
chr10	39532143	39532693	dmr_134828	0.682
chr10	39534806	39535598	dmr_134834	0.6725
chr10	39536331	39536637	dmr_134836	0.53
chr10	39536958	39537113	dmr_134837	0.7805
chr10	39540462	39541047	dmr_134843	0.7865
chr10	39541164	39541598	dmr_134844	0.6885
chr10	39541676	39542557	dmr_134845	0.536
chr10	39542651	39542779	dmr_134846	0.7955
chr10	39542835	39542989	dmr_134847	0.89
chr10	39551534	39552700	dmr_134858	0.5745
chr10	39570133	39570195	dmr_134880	0.5615
chr10	39570589	39571809	dmr_134881	0.7355
chr10	39586816	39587509	dmr_134895	0.925
chr10	39597090	39597636	dmr_134904	0.5815
chr10	39625864	39625922	dmr_134929	0.7190000000000001
chr10	39626068	39626221	dmr_134930	0.649
chr10	39629128	39630194	dmr_134934	0.514
chr10	39630786	39631040	dmr_134935	0.53
chr10	39631528	39632330	dmr_134937	0.6265
chr10	39642380	39642416	dmr_134944	0.6245
chr10	39646061	39646866	dmr_134948	0.6705
chr10	39646905	39646984	dmr_134949	0.696
chr10	39660141	39660248	dmr_134960	0.7070000000000001
chr10	39660385	39660813	dmr_134961	0.6175
chr10	39672485	39673179	dmr_134973	0.6679999999999999
chr10	39688230	39688771	dmr_134992	0.514
chr10	39734193	39734506	dmr_135022	0.5505
chr10	39744162	39744227	dmr_135035	0.6585
chr10	39748720	39749108	dmr_135037	0.512
chr10	39778375	39778470	dmr_135064	0.5479999999999999
chr10	39785413	39785589	dmr_135070	0.6605
chr10	39827957	39828025	dmr_135101	0.5385
chr10	39956298	39956658	dmr_135177	0.5885
chr10	40024032	40024427	dmr_135222	0.6385
chr10	40025539	40025674	dmr_135223	0.507
chr10	40029862	40030118	dmr_135228	0.5579999999999999
chr10	40036591	40037503	dmr_135234	0.6965
chr10	40082616	40083000	dmr_135263	0.9085
chr10	40085888	40086304	dmr_135269	0.5625
chr10	40090518	40090918	dmr_135274	0.5695
chr10	40102332	40103088	dmr_135289	0.6829999999999999
chr10	40107873	40107995	dmr_135296	0.7340000000000001
chr10	40116284	40116893	dmr_135302	0.519
chr10	40136257	40136725	dmr_135318	0.5325
chr10	40140849	40141473	dmr_135326	0.552
chr10	40163932	40164314	dmr_135340	0.5385
chr10	40164539	40165267	dmr_135341	0.529
chr10	40169770	40170458	dmr_135349	0.7625
chr10	40170827	40170861	dmr_135350	0.9490000000000001
chr10	40175741	40176084	dmr_135354	0.5205
chr10	40181204	40181322	dmr_135358	0.5085
chr10	40372653	40372691	dmr_135467	0.6665
chr10	40386331	40386433	dmr_135478	0.7165
chr10	40425461	40425759	dmr_135513	0.514
chr10	40446385	40446544	dmr_135532	0.76
chr10	40448699	40448701	dmr_135538	0.525
chr10	40483682	40483920	dmr_135557	0.608
chr10	40519325	40520032	dmr_135581	0.6585
chr10	40521609	40522288	dmr_135583	0.625
chr10	40524557	40524958	dmr_135587	0.764
chr10	40592431	40592484	dmr_135623	0.6105
chr10	40640817	40641316	dmr_135665	0.691
chr10	40649711	40649734	dmr_135676	0.5475
chr10	40651765	40651885	dmr_135679	0.774
chr10	40711159	40711563	dmr_135732	0.563
chr10	40734036	40734676	dmr_135760	0.8115
chr10	40737455	40738285	dmr_135764	0.5775
chr10	40750463	40750949	dmr_135780	0.5785
chr10	40751300	40751397	dmr_135781	0.6759999999999999
chr10	40761490	40762026	dmr_135796	0.503
chr10	40762028	40762290	dmr_135797	0.657
chr10	40762430	40762956	dmr_135798	0.5635
chr10	40763746	40763803	dmr_135800	0.6035
chr10	40765137	40765459	dmr_135803	0.7425
chr10	40775178	40775804	dmr_135812	0.5725
chr10	40829292	40829532	dmr_135858	0.5315
chr10	40830429	40830800	dmr_135859	0.664
chr10	40847232	40847477	dmr_135883	0.797
chr10	40886722	40887013	dmr_135936	0.6245
chr10	40918787	40918812	dmr_135985	0.6935
chr10	40919098	40919988	dmr_135986	0.5835
chr10	40931378	40931426	dmr_136009	0.7665
chr10	40956145	40956435	dmr_136053	0.8235
chr10	40985532	40985694	dmr_136081	0.5745
chr10	40998215	40999036	dmr_136084	0.584
chr10	41032291	41033068	dmr_136109	0.6005
chr10	41037677	41038234	dmr_136113	0.9620000000000001
chr10	41038288	41038947	dmr_136114	0.5479999999999999
chr10	41064467	41064600	dmr_136138	0.9359999999999999
chr10	41069857	41070778	dmr_136143	0.581
chr10	41072573	41073262	dmr_136144	0.912
chr10	41073812	41073976	dmr_136145	0.725
chr10	41150841	41151876	dmr_136201	0.5625
chr10	41173202	41173552	dmr_136213	0.5720000000000001
chr10	41178891	41179147	dmr_136219	0.7245
chr10	41179413	41180285	dmr_136220	0.6025
chr10	41186978	41187206	dmr_136227	0.5529999999999999
chr10	41208589	41209806	dmr_136249	0.5035
chr10	41223594	41223698	dmr_136259	0.5465
chr10	41229824	41230040	dmr_136265	0.544
chr10	41280893	41281010	dmr_136306	0.542
chr10	41404117	41404193	dmr_136381	0.7755
chr10	41449528	41449688	dmr_136399	0.5145
chr10	41476695	41476743	dmr_136415	0.5415
chr10	41489846	41489962	dmr_136426	0.7195
chr10	41501018	41501172	dmr_136432	0.6445
chr10	41552275	41552492	dmr_136472	0.5045
chr10	41552818	41553295	dmr_136473	0.629
chr10	41602037	41602119	dmr_136508	0.512
chr10	41611969	41612118	dmr_136515	0.5515
chr10	41679125	41679351	dmr_136557	0.711
chr10	41819295	41819593	dmr_136639	0.774
chr10	41821263	41821307	dmr_136640	0.674
chr10	41839031	41840570	dmr_136656	0.664
chr10	41849058	41849643	dmr_136658	0.525
chr10	41874116	41874260	dmr_136680	0.8490000000000001
chr10	41931982	41932337	dmr_136743	0.564
chr10	41934566	41935398	dmr_136746	0.578
chr10	41975264	41975565	dmr_136772	0.537
chr10	42021394	42022117	dmr_136815	0.5535
chr10	42071649	42071888	dmr_136866	0.526
chr10	42089568	42090164	dmr_136874	0.5595
chr10	42091524	42091774	dmr_136876	0.5645
chr10	42119520	42119830	dmr_136904	0.6025
chr10	42121559	42121640	dmr_136907	0.5085
chr10	42199302	42199440	dmr_136966	0.6395
chr10	42199716	42199729	dmr_136967	0.531
chr10	42200162	42200186	dmr_136968	0.6459999999999999
chr10	42204438	42205088	dmr_136975	0.664
chr10	42211490	42211727	dmr_136984	0.5685
chr10	42227136	42227562	dmr_137004	0.526
chr10	42232690	42233370	dmr_137012	0.6679999999999999
chr10	42273525	42274907	dmr_137071	0.5595
chr10	42339671	42340090	dmr_137116	0.888
chr10	42449323	42449890	dmr_137176	0.6175
chr10	42477538	42477783	dmr_137194	0.8959999999999999
chr10	42567298	42568546	dmr_137277	0.6165
chr10	42584973	42585201	dmr_137296	0.52
chr10	42585784	42585786	dmr_137297	0.8675
chr10	42729649	42729730	dmr_137381	0.532
chr10	42803970	42803976	dmr_137440	0.778
chr10	42804392	42804644	dmr_137441	0.899
chr10	42860264	42861029	dmr_137497	0.672
chr10	42861599	42863393	dmr_137498	0.5885
chr10	42863984	42865023	dmr_137500	0.57
chr10	42872119	42873179	dmr_137504	0.6435
chr10	42941525	42942233	dmr_137551	0.772
chr10	42958536	42958784	dmr_137561	0.732
chr10	42993408	42994205	dmr_137588	0.96
chr10	42994254	42995210	dmr_137589	0.7070000000000001
chr10	43005357	43006688	dmr_137599	0.5265
chr10	43006918	43007106	dmr_137601	0.614
chr10	43011953	43012045	dmr_137606	0.631
chr10	43021061	43021439	dmr_137618	0.659
chr10	43021448	43022230	dmr_137619	0.7185
chr10	43022340	43022861	dmr_137620	0.5625
chr10	43022978	43024539	dmr_137621	0.607
chr10	43052299	43052703	dmr_137648	0.7385
chr10	43053006	43053740	dmr_137649	0.8605
chr10	43061218	43061409	dmr_137659	0.6855
chr10	43072182	43072205	dmr_137669	0.5855
chr10	43073247	43074242	dmr_137672	0.6475
chr10	43075316	43075430	dmr_137675	0.6395
chr10	43079946	43080375	dmr_137681	0.605
chr10	43084006	43084324	dmr_137686	0.77
chr10	43090732	43090878	dmr_137698	0.6945
chr10	43104361	43104438	dmr_137717	0.7035
chr10	43106379	43106488	dmr_137721	0.7070000000000001
chr10	43106581	43106828	dmr_137722	0.5945
chr10	43117606	43117691	dmr_137740	0.652
chr10	43117949	43118240	dmr_137741	0.7170000000000001
chr10	43120540	43121170	dmr_137746	0.7655
chr10	43121281	43121766	dmr_137747	0.53
chr10	43126430	43126656	dmr_137754	0.6755
chr10	43132470	43132642	dmr_137761	0.6105
chr10	43148211	43148593	dmr_137782	0.8490000000000001
chr10	43148629	43148713	dmr_137783	0.5635
chr10	43148739	43148905	dmr_137784	0.7965
chr10	43158874	43159542	dmr_137796	0.58
chr10	43159574	43159921	dmr_137797	0.8665
chr10	43162732	43162808	dmr_137803	0.5905
chr10	43168903	43169373	dmr_137812	0.8205
chr10	43279703	43279939	dmr_137889	0.511
chr10	43310973	43311173	dmr_137920	0.6845
chr10	43311177	43311686	dmr_137921	0.6375
chr10	43322519	43323002	dmr_137934	0.5395
chr10	43337401	43337439	dmr_137947	0.7025
chr10	43340995	43341576	dmr_137950	0.542
chr10	43359544	43359993	dmr_137965	0.8240000000000001
chr10	43460361	43460664	dmr_138030	0.9015
chr10	43491105	43491311	dmr_138050	0.59
chr10	43580526	43581494	dmr_138111	0.5265
chr10	43625203	43625263	dmr_138143	0.887
chr10	43695086	43695768	dmr_138206	0.608
chr10	43725350	43725603	dmr_138232	0.5085
chr10	43733436	43733695	dmr_138236	0.517
chr10	43733742	43733762	dmr_138237	0.7385
chr10	43739797	43740670	dmr_138241	0.76
chr10	43740679	43741046	dmr_138242	0.614
chr10	43759206	43759604	dmr_138254	0.6885
chr10	43777619	43778420	dmr_138264	0.5275
chr10	44030694	44031060	dmr_138397	0.6559999999999999
chr10	44071226	44071303	dmr_138411	0.631
chr10	44079361	44079386	dmr_138419	0.7440000000000001
chr10	44080491	44080622	dmr_138420	0.674
chr10	44304063	44304322	dmr_138523	0.732
chr10	44304358	44304372	dmr_138524	0.5015
chr10	44323667	44323694	dmr_138536	0.5995
chr10	44459213	44459755	dmr_138645	0.602
chr10	44749332	44749455	dmr_138787	0.512
chr10	44755470	44755691	dmr_138793	0.608
chr10	44785501	44785640	dmr_138811	0.6015
chr10	45104072	45104593	dmr_138981	0.5085
chr10	45128542	45129331	dmr_139003	0.8635
chr10	45129354	45129674	dmr_139004	0.9455
chr10	45136212	45136485	dmr_139013	0.6115
chr10	45136568	45136678	dmr_139014	0.7759999999999999
chr10	45136963	45137339	dmr_139015	0.8009999999999999
chr10	45144046	45144368	dmr_139023	0.988
chr10	45147049	45147697	dmr_139026	0.7
chr10	45154389	45154808	dmr_139034	0.8725
chr10	45154825	45155315	dmr_139035	0.6475
chr10	45181570	45182114	dmr_139050	0.7275
chr10	45273311	45273405	dmr_139098	0.9540000000000001
chr10	45298367	45298874	dmr_139112	0.5385
chr10	45303655	45303924	dmr_139114	0.6455
chr10	45306777	45306895	dmr_139118	0.6940000000000001
chr10	45323481	45323713	dmr_139133	0.5325
chr10	45350019	45350390	dmr_139149	0.7365
chr10	45630548	45630824	dmr_139256	0.519
chr10	45708521	45708641	dmr_139309	0.6509999999999999
chr10	45712987	45713265	dmr_139317	0.5785
chr10	45763737	45763901	dmr_139335	0.5920000000000001
chr10	45768262	45768350	dmr_139338	0.6065
chr10	45796163	45796331	dmr_139360	0.907
chr10	45799982	45800377	dmr_139363	0.6485
chr10	45806937	45807695	dmr_139371	0.5185
chr10	45812908	45813204	dmr_139376	0.5865
chr10	45828887	45828937	dmr_139393	0.5225
chr10	45847397	45847622	dmr_139402	0.6145
chr10	45850496	45850878	dmr_139405	0.867
chr10	45860823	45860878	dmr_139412	0.5905
chr10	45871096	45871184	dmr_139420	0.5329999999999999
chr10	45874026	45874741	dmr_139424	0.907
chr10	45878345	45878643	dmr_139428	0.514
chr10	45888522	45888943	dmr_139437	0.5755
chr10	45889474	45890415	dmr_139439	0.6859999999999999
chr10	45904172	45904226	dmr_139457	0.737
chr10	45913468	45913608	dmr_139459	0.691
chr10	45983031	45983558	dmr_139482	0.6629999999999999
chr10	45984013	45984307	dmr_139483	0.9915
chr10	45990062	45990458	dmr_139489	0.62
chr10	45993276	45993521	dmr_139493	0.504
chr10	46006240	46006264	dmr_139500	0.731
chr10	46007351	46007522	dmr_139503	0.7515
chr10	46016090	46016596	dmr_139514	0.775
chr10	46024158	46024757	dmr_139521	0.619
chr10	46045399	46045646	dmr_139538	0.9640000000000001
chr10	46045777	46045925	dmr_139539	0.782
chr10	46046898	46047481	dmr_139540	0.8540000000000001
chr10	46047869	46048217	dmr_139542	0.6665
chr10	46057625	46058346	dmr_139550	0.6375
chr10	46070819	46071394	dmr_139558	0.628
chr10	46071700	46072569	dmr_139559	0.6765
chr10	46074014	46074253	dmr_139563	0.5095
chr10	46134975	46135357	dmr_139591	0.5345
chr10	46236770	46236997	dmr_139652	0.5725
chr10	46238383	46239168	dmr_139654	0.79
chr10	46483669	46483769	dmr_139751	0.608
chr10	48878325	48878352	dmr_140345	0.7565
chr10	49127471	49127710	dmr_140409	0.6145
chr10	49168479	49168554	dmr_140434	0.5285
chr10	49219845	49219943	dmr_140467	0.518
chr10	49256711	49257008	dmr_140483	0.642
chr10	49261688	49261832	dmr_140487	0.6559999999999999
chr10	49465650	49465652	dmr_140571	0.6735
chr10	49480207	49480487	dmr_140580	0.5835
chr10	49483332	49483942	dmr_140583	0.6940000000000001
chr10	49500507	49500645	dmr_140594	0.603
chr10	49509650	49509994	dmr_140597	0.507
chr10	49528865	49528947	dmr_140609	0.605
chr10	49546433	49546531	dmr_140618	0.7105
chr10	49547679	49547718	dmr_140620	0.9475
chr10	49586872	49586934	dmr_140647	0.7235
chr10	49628291	49628453	dmr_140678	0.7609999999999999
chr10	49636728	49637304	dmr_140685	0.6509999999999999
chr10	49689918	49690312	dmr_140726	0.5705
chr10	49690831	49690906	dmr_140727	0.569
chr10	49714590	49714874	dmr_140741	0.6635
chr10	49715231	49715292	dmr_140742	0.585
chr10	49730579	49730682	dmr_140757	0.78
chr10	49778489	49778704	dmr_140797	0.753
chr10	49779156	49779764	dmr_140799	0.617
chr10	49779967	49780104	dmr_140800	0.7165
chr10	49780737	49780890	dmr_140802	0.6255
chr10	49781978	49782051	dmr_140804	0.7190000000000001
chr10	49785647	49785802	dmr_140806	0.748
chr10	49807679	49807736	dmr_140820	0.6365
chr10	50719993	50720188	dmr_141103	0.652
chr10	50909410	50910493	dmr_141201	0.5895
chr10	51011247	51011992	dmr_141237	0.649
chr10	51631619	51632034	dmr_141427	0.5065
chr10	51904973	51905148	dmr_141526	0.6905
chr10	51945817	51946091	dmr_141547	0.7365
chr10	52274938	52275541	dmr_141671	0.5985
chr10	52288417	52288480	dmr_141679	0.753
chr10	52382973	52383036	dmr_141746	0.7509999999999999
chr10	52530719	52531179	dmr_141806	0.563
chr10	52703037	52703054	dmr_141854	0.725
chr10	52734273	52734446	dmr_141883	0.5105
chr10	52797451	52797998	dmr_141945	0.7065
chr10	52823065	52823114	dmr_141963	0.5895
chr10	52859167	52859287	dmr_141998	0.6105
chr10	52940877	52940930	dmr_142069	0.6655
chr10	52941236	52941249	dmr_142070	0.5055
chr10	52992648	52992903	dmr_142104	0.62
chr10	52993900	52993906	dmr_142106	0.551
chr10	52997132	52997229	dmr_142107	0.5385
chr10	53111357	53111680	dmr_142177	0.8245
chr10	53116098	53116397	dmr_142181	0.648
chr10	53212928	53213102	dmr_142228	0.6
chr10	53324506	53324544	dmr_142295	0.6795
chr10	53392849	53392983	dmr_142357	0.6745
chr10	53428947	53429099	dmr_142386	0.605
chr10	53452501	53452904	dmr_142403	0.574
chr10	53580612	53580718	dmr_142467	0.7245
chr10	53580996	53581013	dmr_142468	0.688
chr10	53709408	53709772	dmr_142543	0.9635
chr10	53724279	53724342	dmr_142556	0.6609999999999999
chr10	53749213	53750098	dmr_142576	0.8745
chr10	53750187	53750427	dmr_142577	0.695
chr10	53758656	53758869	dmr_142585	0.763
chr10	53778554	53778566	dmr_142599	0.867
chr10	53812066	53812377	dmr_142615	0.8065
chr10	53812412	53812529	dmr_142616	0.649
chr10	53984150	53984339	dmr_142733	0.6709999999999999
chr10	54027208	54027751	dmr_142785	0.6525
chr10	54059836	54060017	dmr_142822	0.5425
chr10	54365378	54365613	dmr_142965	0.9085
chr10	54503558	54503569	dmr_143021	0.6385
chr10	55408222	55408242	dmr_143331	0.789
chr10	55408524	55408755	dmr_143332	0.9645
chr10	55674796	55675060	dmr_143417	0.805
chr10	55930060	55930286	dmr_143515	0.7235
chr10	56003379	56004201	dmr_143545	0.6705
chr10	56017409	56017829	dmr_143549	0.754
chr10	56059110	56059738	dmr_143566	0.5155
chr10	56115921	56116259	dmr_143593	0.6679999999999999
chr10	56116529	56116636	dmr_143594	0.6345
chr10	56537509	56538049	dmr_143780	0.7975
chr10	56731117	56731673	dmr_143853	0.7445
chr10	56810614	56810675	dmr_143882	0.6865
chr10	56846965	56847329	dmr_143902	0.753
chr10	56867984	56867986	dmr_143915	0.903
chr10	56893322	56893907	dmr_143936	0.7155
chr10	56939182	56939368	dmr_143957	0.506
chr10	57001141	57001193	dmr_144001	0.866
chr10	57085370	57085594	dmr_144019	0.6025
chr10	57144719	57144768	dmr_144041	0.596
chr10	57474489	57474823	dmr_144147	0.7140000000000001
chr10	57568946	57569549	dmr_144211	0.7190000000000001
chr10	57727605	57728256	dmr_144296	0.677
chr10	57744234	57744401	dmr_144302	0.5529999999999999
chr10	57783573	57784493	dmr_144316	0.5225
chr10	57784762	57785697	dmr_144317	0.743
chr10	58256391	58256427	dmr_144364	0.5529999999999999
chr10	58324481	58324538	dmr_144422	0.6395
chr10	58338071	58338076	dmr_144434	0.748
chr10	58372540	58372634	dmr_144464	0.7265
chr10	58385293	58385476	dmr_144479	0.703
chr10	58385692	58385927	dmr_144480	0.8005
chr10	58388405	58388956	dmr_144483	0.6415
chr10	58401878	58401943	dmr_144501	0.6709999999999999
chr10	58477663	58477781	dmr_144559	0.614
chr10	58477900	58478167	dmr_144560	0.6525
chr10	58601601	58601935	dmr_144638	0.828
chr10	58628124	58628304	dmr_144667	0.6505
chr10	58628614	58628629	dmr_144668	0.504
chr10	58675631	58675717	dmr_144710	0.652
chr10	58788322	58789218	dmr_144766	0.595
chr10	58799954	58801406	dmr_144772	0.7425
chr10	58811072	58811862	dmr_144786	0.529
chr10	58814785	58815058	dmr_144788	0.732
chr10	58815991	58816476	dmr_144789	0.6315
chr10	58816554	58816849	dmr_144790	0.7015
chr10	58817192	58817772	dmr_144791	0.746
chr10	58817818	58818184	dmr_144792	0.5429999999999999
chr10	58818555	58819204	dmr_144793	0.6559999999999999
chr10	58819995	58820322	dmr_144794	0.6995
chr10	58828058	58828707	dmr_144803	0.6995
chr10	58828731	58829207	dmr_144804	0.703
chr10	58829461	58829474	dmr_144806	0.797
chr10	58829642	58829927	dmr_144807	0.765
chr10	58830193	58830544	dmr_144808	0.922
chr10	58830569	58830846	dmr_144809	0.929
chr10	58831096	58831111	dmr_144810	0.6955
chr10	58833758	58834869	dmr_144813	0.767
chr10	58835017	58835577	dmr_144814	0.7055
chr10	58843123	58843292	dmr_144826	0.5695
chr10	58847438	58848311	dmr_144831	0.575
chr10	58854662	58855092	dmr_144838	0.6809999999999999
chr10	58855252	58855292	dmr_144839	0.598
chr10	58863681	58864549	dmr_144848	0.5475
chr10	58871552	58872027	dmr_144858	0.655
chr10	58872285	58872337	dmr_144859	0.593
chr10	58877833	58878122	dmr_144869	0.628
chr10	58885305	58885797	dmr_144879	0.593
chr10	58890360	58890543	dmr_144886	0.5215
chr10	58897898	58898238	dmr_144900	0.5315
chr10	58899418	58899611	dmr_144901	0.564
chr10	58906475	58906601	dmr_144911	0.631
chr10	58907030	58907476	dmr_144912	0.7759999999999999
chr10	58916058	58916099	dmr_144922	0.6485
chr10	58918781	58919256	dmr_144928	0.5095
chr10	58919757	58920371	dmr_144930	0.873
chr10	58926504	58926762	dmr_144937	0.51
chr10	58931349	58932565	dmr_144945	0.7120000000000001
chr10	58932612	58932769	dmr_144946	0.6105
chr10	58935530	58936785	dmr_144949	0.6045
chr10	58937294	58937382	dmr_144950	0.8440000000000001
chr10	58937752	58938046	dmr_144951	0.5489999999999999
chr10	58940755	58941416	dmr_144956	0.5465
chr10	58944763	58945259	dmr_144961	0.6675
chr10	58949281	58949305	dmr_144966	0.5865
chr10	58949568	58950659	dmr_144967	0.605
chr10	58968546	58968618	dmr_144989	0.5825
chr10	58970408	58970443	dmr_144991	0.55
chr10	58974234	58974477	dmr_144996	0.5815
chr10	58981955	58982787	dmr_145008	0.763
chr10	59004735	59005324	dmr_145040	0.509
chr10	59019519	59019807	dmr_145061	0.621
chr10	59055189	59055325	dmr_145088	0.611
chr10	59056377	59056613	dmr_145090	0.758
chr10	59073191	59073352	dmr_145113	0.688
chr10	59077761	59078053	dmr_145119	0.6215
chr10	59078107	59078510	dmr_145120	0.579
chr10	59092337	59092452	dmr_145133	0.627
chr10	59114430	59114804	dmr_145161	0.5489999999999999
chr10	59117650	59118190	dmr_145166	0.5660000000000001
chr10	59127500	59127912	dmr_145179	0.5835
chr10	59132769	59133226	dmr_145188	0.6940000000000001
chr10	59133504	59133950	dmr_145189	0.8095
chr10	59136848	59136900	dmr_145193	0.5535
chr10	59144103	59144172	dmr_145203	0.528
chr10	59149827	59149839	dmr_145212	0.589
chr10	59182520	59182690	dmr_145238	0.584
chr10	59209821	59210586	dmr_145245	0.5885
chr10	59222940	59223099	dmr_145251	0.6729999999999999
chr10	59241163	59241456	dmr_145265	0.5145
chr10	59285515	59285837	dmr_145293	0.7979999999999999
chr10	59292077	59292568	dmr_145298	0.5305
chr10	59310697	59311361	dmr_145312	0.784
chr10	59311979	59312140	dmr_145313	0.9165
chr10	59517054	59517537	dmr_145507	0.625
chr10	59590400	59591171	dmr_145588	0.524
chr10	59702078	59702147	dmr_145672	0.561
chr10	59743224	59743803	dmr_145709	0.6125
chr10	59785947	59786508	dmr_145748	0.6655
chr10	59897459	59898824	dmr_145856	0.6505
chr10	59900131	59900218	dmr_145857	0.6375
chr10	59903311	59903478	dmr_145862	0.7440000000000001
chr10	59908068	59908248	dmr_145865	0.612
chr10	59909647	59909704	dmr_145867	0.6679999999999999
chr10	59930750	59931463	dmr_145881	0.8095
chr10	59943496	59943921	dmr_145889	0.595
chr10	59949052	59949158	dmr_145893	0.6705
chr10	59949652	59949881	dmr_145894	0.562
chr10	59958505	59958841	dmr_145901	0.6415
chr10	59978752	59979523	dmr_145918	0.5785
chr10	59979697	59979800	dmr_145919	0.521
chr10	59985832	59986102	dmr_145929	0.6105
chr10	60028055	60028468	dmr_145958	0.5539999999999999
chr10	60046827	60047379	dmr_145974	0.5635
chr10	60082057	60082763	dmr_145997	0.708
chr10	60092955	60093038	dmr_146007	0.551
chr10	60109440	60110540	dmr_146017	0.6075
chr10	60134202	60134342	dmr_146057	0.5935
chr10	60203442	60203820	dmr_146111	0.718
chr10	60211542	60211988	dmr_146119	0.5505
chr10	60214720	60214901	dmr_146124	0.5925
chr10	60262347	60262843	dmr_146157	0.6555
chr10	60278716	60278892	dmr_146168	0.5615
chr10	60279522	60279608	dmr_146169	0.828
chr10	60284390	60284710	dmr_146178	0.5125
chr10	60285265	60285508	dmr_146179	0.5325
chr10	60296258	60296268	dmr_146198	0.6785
chr10	60389350	60389702	dmr_146266	0.5125
chr10	60405606	60406566	dmr_146281	0.5670000000000001
chr10	60416954	60417090	dmr_146289	0.5235
chr10	60417345	60417879	dmr_146290	0.946
chr10	60429895	60430336	dmr_146293	0.5915
chr10	60495156	60495331	dmr_146328	0.63
chr10	60654746	60654815	dmr_146418	0.597
chr10	60691508	60692497	dmr_146436	0.5660000000000001
chr10	60727428	60728038	dmr_146450	0.593
chr10	60816699	60817518	dmr_146510	0.5805
chr10	60866771	60866963	dmr_146541	0.5465
chr10	60891013	60891473	dmr_146561	0.8320000000000001
chr10	60891518	60891557	dmr_146562	0.8109999999999999
chr10	60893289	60893486	dmr_146566	0.5265
chr10	60931853	60932755	dmr_146597	0.503
chr10	60934607	60934982	dmr_146601	0.7305
chr10	60985183	60985459	dmr_146634	0.655
chr10	61001679	61002165	dmr_146646	0.6275
chr10	61167419	61167735	dmr_146755	0.584
chr10	61424042	61424274	dmr_146929	0.565
chr10	61429182	61429512	dmr_146938	0.7040000000000001
chr10	61453321	61453460	dmr_146960	0.622
chr10	61517742	61518104	dmr_146995	0.5415
chr10	61543304	61543957	dmr_147011	0.6645
chr10	61575374	61575485	dmr_147033	0.7070000000000001
chr10	61598079	61598284	dmr_147048	0.74
chr10	61673604	61674220	dmr_147100	0.6825
chr10	61741149	61741375	dmr_147144	0.6890000000000001
chr10	61746970	61747090	dmr_147147	0.6859999999999999
chr10	61747366	61747611	dmr_147148	0.9565
chr10	61748564	61749120	dmr_147150	0.568
chr10	61755036	61755411	dmr_147154	0.56
chr10	61755448	61755468	dmr_147155	0.9065
chr10	61798550	61798798	dmr_147187	0.6495
chr10	61803682	61804607	dmr_147192	0.5995
chr10	61937034	61937633	dmr_147280	0.516
chr10	62231468	62231665	dmr_147475	0.6275
chr10	62239307	62239644	dmr_147483	0.5575
chr10	62331754	62332757	dmr_147579	0.648
chr10	62401452	62401857	dmr_147627	0.6755
chr10	62401869	62402370	dmr_147628	0.6495
chr10	62530292	62530867	dmr_147702	0.555
chr10	62541189	62541327	dmr_147709	0.9079999999999999
chr10	62592333	62592827	dmr_147754	0.565
chr10	62803048	62803232	dmr_147878	0.6609999999999999
chr10	62831402	62831775	dmr_147896	0.536
chr10	62847037	62847787	dmr_147910	0.556
chr10	62856694	62856838	dmr_147917	0.5445
chr10	62863865	62864255	dmr_147923	0.6609999999999999
chr10	62971809	62971959	dmr_147970	0.7075
chr10	62977920	62978229	dmr_147973	0.526
chr10	62981331	62981354	dmr_147975	0.564
chr10	63000624	63000791	dmr_147995	0.622
chr10	63000811	63000964	dmr_147996	0.556
chr10	63002111	63002225	dmr_147998	0.5585
chr10	63017535	63017557	dmr_148020	0.7065
chr10	63040327	63040558	dmr_148038	0.5845
chr10	63089856	63090723	dmr_148061	0.667
chr10	63256091	63256527	dmr_148184	0.5205
chr10	63351579	63352395	dmr_148262	0.6829999999999999
chr10	63442641	63443538	dmr_148299	0.578
chr10	63476122	63476989	dmr_148325	0.6629999999999999
chr10	63607711	63608481	dmr_148401	0.8815
chr10	63608576	63609036	dmr_148402	0.8640000000000001
chr10	63620734	63620779	dmr_148414	0.6215
chr10	63621089	63621328	dmr_148415	0.6595
chr10	63690952	63691630	dmr_148449	0.563
chr10	63748884	63749441	dmr_148475	0.6655
chr10	63763624	63764136	dmr_148481	0.6759999999999999
chr10	63805488	63805831	dmr_148506	0.5905
chr10	63805838	63805980	dmr_148507	0.9115
chr10	63810092	63810540	dmr_148511	0.7005
chr10	63880244	63880990	dmr_148554	0.5495
chr10	63941263	63941294	dmr_148606	0.5975
chr10	63954150	63954602	dmr_148620	0.5385
chr10	63973533	63973852	dmr_148636	0.511
chr10	63977926	63978425	dmr_148639	0.616
chr10	63985715	63985907	dmr_148648	0.7195
chr10	64037856	64038004	dmr_148693	0.9440000000000001
chr10	64038043	64038207	dmr_148694	0.9365
chr10	64040244	64040513	dmr_148700	0.5135
chr10	64044491	64044540	dmr_148708	0.5565
chr10	64063709	64063951	dmr_148724	0.8595
chr10	64077057	64077070	dmr_148738	0.659
chr10	64083724	64084331	dmr_148750	0.5075
chr10	64085194	64085220	dmr_148752	0.742
chr10	64085833	64086731	dmr_148753	0.6865
chr10	64088893	64089342	dmr_148755	0.743
chr10	64135703	64136017	dmr_148779	0.5489999999999999
chr10	64184139	64184265	dmr_148808	0.878
chr10	64215172	64215325	dmr_148818	0.5995
chr10	64215368	64215962	dmr_148819	0.775
chr10	64279015	64279036	dmr_148868	0.7155
chr10	64306236	64306372	dmr_148878	0.73
chr10	64308672	64309154	dmr_148879	0.7755
chr10	64406606	64406804	dmr_148923	0.7465
chr10	64448970	64449181	dmr_148941	0.818
chr10	64449556	64449611	dmr_148942	0.7225
chr10	64512588	64513160	dmr_148959	0.6409999999999999
chr10	64588275	64588860	dmr_148988	0.8205
chr10	64631119	64631582	dmr_149010	0.7205
chr10	65001128	65001424	dmr_149150	0.5125
chr10	65110745	65111012	dmr_149206	0.6325
chr10	65154115	65154142	dmr_149222	0.619
chr10	65325136	65325492	dmr_149289	0.914
chr10	65614209	65614741	dmr_149366	0.8155
chr10	65615352	65615378	dmr_149367	0.6595
chr10	65853723	65853941	dmr_149440	0.6075
chr10	65912447	65912828	dmr_149466	0.6695
chr10	66200377	66200506	dmr_149599	0.5685
chr10	66270896	66271850	dmr_149635	0.71
chr10	66295212	66295544	dmr_149649	0.6115
chr10	66575243	66575483	dmr_149753	0.8270000000000001
chr10	66628059	66628287	dmr_149781	0.534
chr10	66652302	66653132	dmr_149802	0.5295
chr10	66853579	66853697	dmr_149909	0.5945
chr10	66897057	66897826	dmr_149940	0.758
chr10	66960220	66960444	dmr_149998	0.7975
chr10	67000623	67000851	dmr_150019	0.565
chr10	67002774	67003966	dmr_150022	0.6845
chr10	67046295	67046477	dmr_150072	0.8079999999999999
chr10	67047769	67048853	dmr_150073	0.605
chr10	67055744	67057023	dmr_150080	0.7145
chr10	67058643	67059068	dmr_150083	0.7025
chr10	67061155	67061769	dmr_150084	0.588
chr10	67120079	67120483	dmr_150151	0.8675
chr10	67186191	67186212	dmr_150232	0.6685
chr10	67201153	67201324	dmr_150253	0.6729999999999999
chr10	67226573	67226848	dmr_150288	0.5675
chr10	67243252	67243786	dmr_150312	0.665
chr10	67287730	67288005	dmr_150354	0.6759999999999999
chr10	67482108	67482335	dmr_150494	0.7495
chr10	67614744	67616267	dmr_150580	0.607
chr10	67616435	67616589	dmr_150581	0.6605
chr10	67636842	67637115	dmr_150590	0.6065
chr10	67646814	67647113	dmr_150596	0.5825
chr10	67654544	67654853	dmr_150604	0.6675
chr10	67893315	67893737	dmr_150774	0.7735
chr10	67894016	67894385	dmr_150775	0.6745
chr10	67894737	67894875	dmr_150776	0.5845
chr10	67904997	67905329	dmr_150790	0.7145
chr10	67911356	67911772	dmr_150802	0.629
chr10	67921786	67922058	dmr_150811	0.741
chr10	68026199	68026772	dmr_150896	0.5005
chr10	68039281	68040164	dmr_150905	0.522
chr10	68064430	68065180	dmr_150923	0.7715
chr10	68101267	68101614	dmr_150949	0.6155
chr10	68103474	68103757	dmr_150952	0.7335
chr10	68112953	68113553	dmr_150961	0.5695
chr10	68127775	68128187	dmr_150973	0.772
chr10	68128477	68128703	dmr_150974	0.885
chr10	68128717	68129108	dmr_150975	0.6559999999999999
chr10	68136124	68137781	dmr_150986	0.6725
chr10	68140540	68140598	dmr_150989	0.6755
chr10	68151055	68151094	dmr_151000	0.617
chr10	68153521	68154187	dmr_151001	0.6255
chr10	68165236	68165579	dmr_151013	0.5635
chr10	68166249	68166874	dmr_151015	0.503
chr10	68168275	68169275	dmr_151017	0.8535
chr10	68176168	68177897	dmr_151024	0.599
chr10	68191721	68193333	dmr_151039	0.774
chr10	68207851	68209448	dmr_151054	0.5885
chr10	68219289	68219646	dmr_151065	0.545
chr10	68248432	68248566	dmr_151100	0.6295
chr10	68248817	68249614	dmr_151101	0.7505
chr10	68257641	68258184	dmr_151108	0.9145
chr10	68267977	68268876	dmr_151118	0.5479999999999999
chr10	68269657	68269875	dmr_151121	0.6355
chr10	68273099	68273572	dmr_151124	0.56
chr10	68275895	68275961	dmr_151128	0.6025
chr10	68289284	68289674	dmr_151134	0.575
chr10	68323830	68324766	dmr_151160	0.5935
chr10	68326811	68327051	dmr_151162	0.8455
chr10	68334058	68334368	dmr_151167	0.9179999999999999
chr10	68355780	68356734	dmr_151181	0.7125
chr10	68373856	68374363	dmr_151190	0.6765
chr10	68442721	68443413	dmr_151234	0.502
chr10	68512808	68513096	dmr_151276	0.7120000000000001
chr10	68540450	68541200	dmr_151301	0.53
chr10	68558093	68558401	dmr_151314	0.7815
chr10	68558744	68559054	dmr_151315	0.6055
chr10	68659371	68659691	dmr_151375	0.6940000000000001
chr10	68672245	68672975	dmr_151382	0.6945
chr10	68723371	68723634	dmr_151406	0.596
chr10	68872192	68872346	dmr_151489	0.54
chr10	68882160	68883039	dmr_151497	0.5325
chr10	68908795	68909497	dmr_151513	0.5025
chr10	69039033	69039356	dmr_151592	0.5905
chr10	69044609	69044999	dmr_151597	0.6325
chr10	69098398	69098429	dmr_151630	0.665
chr10	69107145	69107550	dmr_151638	0.713
chr10	69226056	69226512	dmr_151723	0.5735
chr10	69240780	69240790	dmr_151729	0.733
chr10	69252756	69253344	dmr_151736	0.9085
chr10	69326485	69326526	dmr_151788	0.6445
chr10	69334431	69335498	dmr_151797	0.6185
chr10	69365393	69366441	dmr_151813	0.623
chr10	69465271	69465620	dmr_151882	0.6625
chr10	69500370	69500393	dmr_151918	0.5245
chr10	69509133	69509685	dmr_151924	0.6525
chr10	69536494	69536571	dmr_151947	0.581
chr10	69536827	69537810	dmr_151948	0.6215
chr10	69544098	69544449	dmr_151957	0.5415
chr10	69568403	69569097	dmr_151987	0.569
chr10	69571383	69571821	dmr_151991	0.735
chr10	69574205	69574748	dmr_151995	0.6515
chr10	69578328	69578861	dmr_152001	0.7005
chr10	69594244	69594421	dmr_152025	0.737
chr10	69605272	69605645	dmr_152039	0.61
chr10	69612279	69612355	dmr_152050	0.833
chr10	69656944	69657101	dmr_152112	0.6155
chr10	69662296	69662399	dmr_152120	0.5255
chr10	69706776	69707358	dmr_152170	0.642
chr10	69708004	69709313	dmr_152171	0.6235
chr10	69710334	69710805	dmr_152174	0.6815
chr10	69710828	69711596	dmr_152175	0.53
chr10	69719778	69721175	dmr_152188	0.7535
chr10	69721220	69721480	dmr_152189	0.6005
chr10	69730512	69730604	dmr_152199	0.746
chr10	69742390	69742954	dmr_152215	0.6065
chr10	69743495	69744336	dmr_152216	0.732
chr10	69744589	69745409	dmr_152217	0.747
chr10	69746045	69746190	dmr_152218	0.7595
chr10	69746686	69746825	dmr_152219	0.6375
chr10	69747692	69747976	dmr_152221	0.537
chr10	69748236	69748708	dmr_152222	0.633
chr10	69749884	69749949	dmr_152224	0.7575
chr10	69751469	69752055	dmr_152225	0.6025
chr10	69753499	69754335	dmr_152227	0.595
chr10	69756102	69756227	dmr_152228	0.5975
chr10	69758451	69758513	dmr_152231	0.607
chr10	69768435	69769045	dmr_152241	0.598
chr10	69781001	69781603	dmr_152258	0.5145
chr10	69782475	69782861	dmr_152260	0.882
chr10	69786805	69787407	dmr_152267	0.6795
chr10	69787785	69787829	dmr_152268	0.7385
chr10	69796477	69796812	dmr_152278	0.574
chr10	69798300	69798555	dmr_152282	0.5455
chr10	69805743	69806000	dmr_152288	0.728
chr10	69844497	69844555	dmr_152340	0.65
chr10	69859157	69859467	dmr_152360	0.562
chr10	69870992	69871292	dmr_152373	0.6245
chr10	69900508	69900626	dmr_152406	0.51
chr10	69919767	69920176	dmr_152432	0.7585
chr10	69922674	69922964	dmr_152440	0.501
chr10	69926435	69926904	dmr_152447	0.613
chr10	69954757	69955032	dmr_152484	0.7505
chr10	70031893	70032227	dmr_152582	0.5485
chr10	70060279	70060319	dmr_152600	0.5695
chr10	70094662	70094738	dmr_152626	0.644
chr10	70095979	70096242	dmr_152628	0.529
chr10	70099062	70099540	dmr_152630	0.6385
chr10	70169161	70169758	dmr_152716	0.77
chr10	70183044	70184057	dmr_152734	0.5755
chr10	70418023	70418751	dmr_152914	0.645
chr10	70419167	70420009	dmr_152915	0.657
chr10	70426330	70426570	dmr_152924	0.544
chr10	70427781	70427942	dmr_152926	0.649
chr10	70428604	70428905	dmr_152927	0.5425
chr10	70467454	70468070	dmr_152962	0.6475
chr10	70468226	70468954	dmr_152964	0.555
chr10	70471972	70472435	dmr_152967	0.5625
chr10	70485030	70485103	dmr_152979	0.561
chr10	70485365	70485621	dmr_152980	0.7355
chr10	70490298	70490399	dmr_152985	0.672
chr10	70494691	70494967	dmr_152990	0.7135
chr10	70495413	70495711	dmr_152991	0.517
chr10	70519903	70520017	dmr_153013	0.6015
chr10	70521208	70521859	dmr_153014	0.7615
chr10	70533438	70534363	dmr_153031	0.505
chr10	70543019	70543326	dmr_153043	0.75
chr10	70546049	70546370	dmr_153046	0.5025
chr10	70566589	70567121	dmr_153073	0.6709999999999999
chr10	70596580	70597088	dmr_153105	0.6055
chr10	70597711	70598077	dmr_153106	0.6505
chr10	70640907	70641827	dmr_153125	0.735
chr10	70648739	70649136	dmr_153132	0.7115
chr10	70672063	70672502	dmr_153147	0.5855
chr10	70672543	70672632	dmr_153148	0.5825
chr10	70684811	70685071	dmr_153153	0.7535
chr10	70688727	70689211	dmr_153160	0.8655
chr10	70717777	70718423	dmr_153184	0.5245
chr10	70750228	70751288	dmr_153215	0.617
chr10	70759704	70760182	dmr_153223	0.768
chr10	70766473	70766868	dmr_153228	0.711
chr10	70778432	70779041	dmr_153240	0.8275
chr10	70800214	70800264	dmr_153249	0.7095
chr10	70814953	70815316	dmr_153263	0.727
chr10	70826789	70827200	dmr_153272	0.6255
chr10	70861497	70861791	dmr_153303	0.648
chr10	70919041	70919641	dmr_153341	0.6759999999999999
chr10	70939328	70939974	dmr_153359	0.5265
chr10	70949619	70949954	dmr_153370	0.6055
chr10	71023941	71024333	dmr_153433	0.772
chr10	71027691	71029475	dmr_153438	0.63
chr10	71048911	71050102	dmr_153451	0.7595
chr10	71052054	71052229	dmr_153454	0.84
chr10	71273262	71273304	dmr_153640	0.75
chr10	71280500	71280801	dmr_153651	0.68
chr10	71282295	71282451	dmr_153654	0.6645
chr10	71338699	71338708	dmr_153711	0.6125
chr10	71349009	71349133	dmr_153720	0.735
chr10	71357976	71358116	dmr_153730	0.6215
chr10	71374449	71374508	dmr_153749	0.6605
chr10	71426635	71427005	dmr_153791	0.654
chr10	71427437	71427685	dmr_153792	0.524
chr10	71469731	71470434	dmr_153815	0.665
chr10	71485299	71485741	dmr_153824	0.726
chr10	71856418	71857454	dmr_153997	0.7440000000000001
chr10	71890327	71890762	dmr_154014	0.504
chr10	71891022	71891074	dmr_154015	0.8645
chr10	72002814	72002972	dmr_154075	0.7615
chr10	72003357	72003711	dmr_154076	0.7585
chr10	72326966	72327177	dmr_154197	0.528
chr10	72424552	72424863	dmr_154252	0.593
chr10	72484637	72484704	dmr_154281	0.6175
chr10	72512337	72512736	dmr_154291	0.501
chr10	72532401	72532856	dmr_154295	0.907
chr10	72533283	72534145	dmr_154296	0.5670000000000001
chr10	73098630	73098757	dmr_154586	0.593
chr10	73143282	73143532	dmr_154618	0.5185
chr10	73146251	73146498	dmr_154621	0.5215
chr10	73296260	73296484	dmr_154700	0.5575
chr10	73296720	73296860	dmr_154701	0.9085
chr10	73314047	73314343	dmr_154714	0.6895
chr10	73315848	73316160	dmr_154717	0.544
chr10	73406710	73406782	dmr_154778	0.88
chr10	73407276	73407311	dmr_154779	0.528
chr10	73416943	73417403	dmr_154785	0.5985
chr10	73431351	73431509	dmr_154793	0.629
chr10	73630262	73630710	dmr_154890	0.5795
chr10	73817687	73817968	dmr_154985	0.6115
chr10	73936165	73936445	dmr_155048	0.7225
chr10	74040067	74040098	dmr_155092	0.6995
chr10	74053122	74053243	dmr_155099	0.693
chr10	74053496	74053744	dmr_155100	0.637
chr10	74250941	74251019	dmr_155189	0.532
chr10	74263395	74263491	dmr_155199	0.605
chr10	74288146	74288372	dmr_155210	0.5165
chr10	74316316	74316365	dmr_155225	0.526
chr10	74406539	74406860	dmr_155274	0.5589999999999999
chr10	74415504	74415860	dmr_155283	0.634
chr10	74415902	74416185	dmr_155284	0.8265
chr10	74975743	74975839	dmr_155550	0.613
chr10	75021214	75021399	dmr_155612	0.5595
chr10	75032417	75032621	dmr_155620	0.556
chr10	75061843	75062202	dmr_155648	0.7125
chr10	75092049	75092102	dmr_155685	0.5455
chr10	75093299	75093870	dmr_155687	0.5875
chr10	75095162	75095678	dmr_155689	0.773
chr10	75100558	75101282	dmr_155697	0.657
chr10	75102269	75102346	dmr_155699	0.57
chr10	75112386	75112820	dmr_155714	0.611
chr10	75345397	75345527	dmr_155895	0.6785
chr10	75373890	75374380	dmr_155909	0.5325
chr10	75378875	75379179	dmr_155915	0.6965
chr10	75397266	75397700	dmr_155924	0.6759999999999999
chr10	75438993	75439581	dmr_155955	0.565
chr10	75547962	75549087	dmr_156020	0.5995
chr10	75558641	75558841	dmr_156032	0.59
chr10	75666624	75666730	dmr_156104	0.5915
chr10	75677771	75678467	dmr_156120	0.593
chr10	75704157	75704198	dmr_156146	0.5225
chr10	75736001	75736161	dmr_156183	0.6865
chr10	75797970	75798836	dmr_156228	0.6365
chr10	75801546	75801733	dmr_156231	0.5305
chr10	75828005	75828015	dmr_156243	0.638
chr10	75836989	75837068	dmr_156252	0.8015
chr10	75837846	75837929	dmr_156253	0.8
chr10	75872097	75873034	dmr_156277	0.5395
chr10	75873394	75874009	dmr_156278	0.759
chr10	75882904	75883201	dmr_156285	0.6975
chr10	75917267	75917478	dmr_156324	0.7385
chr10	76042630	76042678	dmr_156411	0.836
chr10	76108332	76109225	dmr_156441	0.863
chr10	76269872	76269965	dmr_156558	0.659
chr10	76290015	76290164	dmr_156584	0.6015
chr10	76322563	76323208	dmr_156624	0.5995
chr10	76343712	76343971	dmr_156651	0.5755
chr10	76371824	76372058	dmr_156677	0.639
chr10	76654067	76654444	dmr_156842	0.5265
chr10	76733651	76733752	dmr_156893	0.644
chr10	76801106	76801554	dmr_156932	0.5215
chr10	76801990	76802106	dmr_156933	0.607
chr10	76858930	76860164	dmr_156988	0.6935
chr10	76860205	76860297	dmr_156989	0.6920000000000001
chr10	76881934	76883015	dmr_157008	0.6905
chr10	76883091	76883623	dmr_157009	0.5539999999999999
chr10	76909450	76909854	dmr_157024	0.519
chr10	76931176	76931452	dmr_157036	0.5215
chr10	76939004	76939363	dmr_157045	0.5870000000000001
chr10	76939637	76940210	dmr_157046	0.885
chr10	76960257	76960956	dmr_157066	0.7175
chr10	76963676	76964544	dmr_157068	0.539
chr10	76983513	76984246	dmr_157085	0.735
chr10	77007938	77008449	dmr_157101	0.653
chr10	77008723	77009106	dmr_157102	0.868
chr10	77021721	77022036	dmr_157108	0.6945
chr10	77114061	77114178	dmr_157180	0.6245
chr10	77267609	77268214	dmr_157292	0.531
chr10	77324486	77325429	dmr_157352	0.698
chr10	77341202	77341692	dmr_157370	0.6905
chr10	77370322	77370583	dmr_157400	0.6890000000000001
chr10	77372920	77373219	dmr_157404	0.5615
chr10	77382985	77383027	dmr_157418	0.6335
chr10	77383312	77383530	dmr_157419	0.516
chr10	77388084	77388476	dmr_157427	0.617
chr10	77408135	77408589	dmr_157454	0.5845
chr10	77412638	77412822	dmr_157459	0.5445
chr10	77448283	77448367	dmr_157488	0.685
chr10	77491401	77492006	dmr_157536	0.6705
chr10	77495584	77496176	dmr_157541	0.5005
chr10	77516637	77516836	dmr_157565	0.556
chr10	77580344	77580971	dmr_157601	0.59
chr10	77608684	77608927	dmr_157631	0.815
chr10	77610926	77611568	dmr_157634	0.6829999999999999
chr10	77613442	77613657	dmr_157636	0.515
chr10	77639109	77639305	dmr_157665	0.7225
chr10	77649418	77650005	dmr_157677	0.6409999999999999
chr10	77773207	77773430	dmr_157751	0.6970000000000001
chr10	77792606	77792769	dmr_157770	0.6925
chr10	77827005	77827244	dmr_157788	0.7225
chr10	77912296	77913026	dmr_157835	0.5495
chr10	77920819	77920886	dmr_157844	0.5589999999999999
chr10	77921174	77921427	dmr_157845	0.835
chr10	77968959	77969147	dmr_157862	0.544
chr10	78001803	78002271	dmr_157893	0.5395
chr10	78008702	78008905	dmr_157903	0.5265
chr10	78043756	78043858	dmr_157918	0.5660000000000001
chr10	78104513	78105368	dmr_157961	0.6940000000000001
chr10	78105394	78106019	dmr_157962	0.6715
chr10	78159748	78159768	dmr_158001	0.6679999999999999
chr10	78184477	78184574	dmr_158022	0.758
chr10	78228209	78228976	dmr_158055	0.627
chr10	78230443	78230649	dmr_158058	0.509
chr10	78232231	78232539	dmr_158061	0.8665
chr10	78234604	78235486	dmr_158064	0.7045
chr10	78237157	78237449	dmr_158066	0.706
chr10	78237500	78237535	dmr_158067	0.502
chr10	78238357	78238936	dmr_158068	0.8009999999999999
chr10	78239108	78239244	dmr_158069	0.5175
chr10	78255662	78256249	dmr_158086	0.7375
chr10	78260439	78260935	dmr_158091	0.51
chr10	78292429	78292812	dmr_158119	0.6085
chr10	78334770	78335272	dmr_158174	0.7935
chr10	78373120	78373503	dmr_158209	0.578
chr10	78387762	78389011	dmr_158224	0.586
chr10	78396015	78396018	dmr_158233	0.6779999999999999
chr10	78417414	78418455	dmr_158251	0.738
chr10	78452539	78453173	dmr_158283	0.585
chr10	78454322	78454536	dmr_158286	0.7935
chr10	78454878	78455009	dmr_158287	0.6345
chr10	78455671	78456793	dmr_158288	0.7829999999999999
chr10	78456801	78457311	dmr_158289	0.971
chr10	78457578	78458009	dmr_158290	0.7025
chr10	78459105	78459414	dmr_158292	0.6859999999999999
chr10	78460102	78460464	dmr_158294	0.736
chr10	78461897	78462191	dmr_158297	0.65
chr10	78462575	78462896	dmr_158298	0.821
chr10	78463187	78463590	dmr_158299	0.6759999999999999
chr10	78470741	78471520	dmr_158307	0.6715
chr10	78575831	78575885	dmr_158356	0.7115
chr10	78779553	78779761	dmr_158432	0.6405
chr10	78783656	78784183	dmr_158435	0.564
chr10	78787329	78787339	dmr_158439	0.5555
chr10	79096576	79096627	dmr_158509	0.6655
chr10	79098304	79098605	dmr_158510	0.7785
chr10	79106680	79107047	dmr_158515	0.601
chr10	79597050	79597390	dmr_158614	0.638
chr10	79623878	79624722	dmr_158642	0.541
chr10	79638436	79639531	dmr_158657	0.659
chr10	79695550	79695603	dmr_158685	0.6825
chr10	79695613	79696031	dmr_158686	0.8959999999999999
chr10	79707901	79707937	dmr_158699	0.5015
chr10	79722274	79723450	dmr_158714	0.5305
chr10	79755162	79755221	dmr_158748	0.5315
chr10	79765838	79766099	dmr_158757	0.5365
chr10	79768045	79768323	dmr_158758	0.645
chr10	79777297	79777595	dmr_158765	0.552
chr10	79794848	79794893	dmr_158780	0.8345
chr10	79840539	79840612	dmr_158827	0.5385
chr10	79852154	79852393	dmr_158834	0.62
chr10	79857141	79857582	dmr_158837	0.598
chr10	79858260	79858429	dmr_158838	0.6509999999999999
chr10	79873477	79873605	dmr_158864	0.73
chr10	79914119	79914393	dmr_158899	0.5335
chr10	79921053	79921163	dmr_158905	0.545
chr10	79934642	79934728	dmr_158916	0.698
chr10	79935137	79935448	dmr_158917	0.757
chr10	80058388	80058723	dmr_159001	0.5005
chr10	80070976	80071758	dmr_159012	0.528
chr10	80075366	80075667	dmr_159015	0.5205
chr10	80084925	80084993	dmr_159021	0.7485
chr10	80085048	80085110	dmr_159022	0.988
chr10	80085169	80085452	dmr_159023	0.898
chr10	80117989	80118211	dmr_159046	0.581
chr10	80118676	80118692	dmr_159047	0.6415
chr10	80146499	80146645	dmr_159081	0.7115
chr10	80152470	80152683	dmr_159084	0.6365
chr10	80160612	80161769	dmr_159094	0.5255
chr10	80204322	80204454	dmr_159134	0.556
chr10	80208812	80209492	dmr_159139	0.5755
chr10	80254076	80254255	dmr_159168	0.5595
chr10	80259887	80260144	dmr_159176	0.5365
chr10	80316749	80316961	dmr_159239	0.6
chr10	80340387	80340409	dmr_159257	0.54
chr10	80357308	80358248	dmr_159273	0.51
chr10	80384861	80385558	dmr_159301	0.6425
chr10	80413312	80413375	dmr_159321	0.6835
chr10	80436401	80436515	dmr_159338	0.5625
chr10	80463506	80464075	dmr_159348	0.5975
chr10	80502431	80503094	dmr_159364	0.5975
chr10	80534972	80536408	dmr_159385	0.5555
chr10	80557391	80557444	dmr_159399	0.6785
chr10	80620888	80620998	dmr_159446	0.6745
chr10	80629241	80629734	dmr_159454	0.5955
chr10	80654953	80655139	dmr_159485	0.5545
chr10	80664687	80664816	dmr_159493	0.7659999999999999
chr10	80703158	80703580	dmr_159524	0.5205
chr10	80736798	80737238	dmr_159557	0.5635
chr10	80757775	80757814	dmr_159570	0.679
chr10	80806522	80806986	dmr_159614	0.7559999999999999
chr10	80808720	80809381	dmr_159616	0.5385
chr10	80809412	80809477	dmr_159617	0.6579999999999999
chr10	80843366	80843500	dmr_159653	0.6225
chr10	80844433	80844611	dmr_159654	0.5935
chr10	80845991	80846344	dmr_159656	0.784
chr10	80875886	80876456	dmr_159686	0.66
chr10	80921897	80923108	dmr_159714	0.5065
chr10	80940227	80940712	dmr_159732	0.5305
chr10	80941148	80941157	dmr_159734	0.6025
chr10	81001000	81002185	dmr_159795	0.6525
chr10	81014550	81014882	dmr_159815	0.524
chr10	81018042	81018370	dmr_159819	0.7405
chr10	81018768	81018804	dmr_159820	0.823
chr10	81018995	81019112	dmr_159821	0.614
chr10	81025959	81026199	dmr_159829	0.6025
chr10	81043005	81043040	dmr_159842	0.634
chr10	81149244	81149619	dmr_159933	0.5785
chr10	81175754	81175889	dmr_159949	0.6455
chr10	81177736	81178053	dmr_159950	0.6135
chr10	81227865	81228087	dmr_159992	0.526
chr10	81244572	81244952	dmr_160008	0.6295
chr10	81302286	81302370	dmr_160060	0.6775
chr10	81401441	81401989	dmr_160148	0.6385
chr10	81402316	81402493	dmr_160149	0.611
chr10	81425476	81425630	dmr_160181	0.5355
chr10	81432666	81432832	dmr_160187	0.5015
chr10	81435018	81435873	dmr_160192	0.547
chr10	81466594	81466759	dmr_160219	0.5955
chr10	81467674	81467993	dmr_160222	0.599
chr10	81473627	81475713	dmr_160231	0.7285
chr10	81477285	81478549	dmr_160235	0.5805
chr10	81481459	81481565	dmr_160241	0.8685
chr10	81600570	81601601	dmr_160336	0.594
chr10	81634031	81634283	dmr_160363	0.5685
chr10	82629068	82629131	dmr_160470	0.6485
chr10	82666879	82667234	dmr_160509	0.67
chr10	82673115	82673216	dmr_160513	0.6779999999999999
chr10	82689847	82690393	dmr_160533	0.568
chr10	82744388	82744564	dmr_160580	0.6225
chr10	82790680	82790884	dmr_160617	0.6509999999999999
chr10	82794309	82795320	dmr_160618	0.5225
chr10	82925899	82926633	dmr_160717	0.866
chr10	83062406	83062676	dmr_160830	0.557
chr10	83101571	83102266	dmr_160869	0.602
chr10	83110888	83111210	dmr_160878	0.794
chr10	83111476	83111483	dmr_160880	0.542
chr10	83117005	83117530	dmr_160893	0.5555
chr10	83200269	83200735	dmr_160977	0.514
chr10	83285947	83286308	dmr_161035	0.585
chr10	83286359	83286518	dmr_161036	0.6905
chr10	83294803	83295216	dmr_161042	0.5315
chr10	83321485	83321698	dmr_161054	0.7145
chr10	83329675	83329713	dmr_161065	0.5855
chr10	83354178	83354651	dmr_161086	0.5695
chr10	83542272	83542541	dmr_161166	0.535
chr10	83636672	83637931	dmr_161249	0.5335
chr10	83644669	83645199	dmr_161257	0.7859999999999999
chr10	83705303	83705522	dmr_161285	0.616
chr10	83708586	83708900	dmr_161288	0.525
chr10	83740663	83740850	dmr_161313	0.8795
chr10	83744913	83744998	dmr_161316	0.9390000000000001
chr10	83745054	83745319	dmr_161317	0.7065
chr10	83784961	83785048	dmr_161345	0.6990000000000001
chr10	83804179	83804531	dmr_161354	0.5035
chr10	83964971	83965505	dmr_161455	0.6665
chr10	83975170	83975435	dmr_161462	0.564
chr10	83976802	83976852	dmr_161464	0.555
chr10	84040986	84041016	dmr_161513	0.588
chr10	84055424	84055811	dmr_161523	0.615
chr10	84219198	84219710	dmr_161628	0.6575
chr10	84229735	84230265	dmr_161637	0.7090000000000001
chr10	84388264	84388979	dmr_161774	0.6135
chr10	84392186	84392523	dmr_161780	0.6305
chr10	84393967	84394249	dmr_161782	0.7485
chr10	84410252	84410326	dmr_161807	0.5455
chr10	84410389	84410905	dmr_161808	0.6509999999999999
chr10	84411223	84411791	dmr_161809	0.77
chr10	84411846	84412162	dmr_161810	0.78
chr10	84415576	84415725	dmr_161816	0.6245
chr10	84417179	84417482	dmr_161820	0.7495
chr10	84437316	84437642	dmr_161847	0.5255
chr10	84462430	84462521	dmr_161863	0.539
chr10	84480327	84480514	dmr_161874	0.797
chr10	84480769	84481676	dmr_161875	0.5545
chr10	84532121	84533324	dmr_161906	0.6679999999999999
chr10	84710014	84710745	dmr_162029	0.6975
chr10	84772735	84773393	dmr_162066	0.5435
chr10	84802998	84804477	dmr_162093	0.5915
chr10	84852504	84852956	dmr_162126	0.7685
chr10	84903728	84904262	dmr_162169	0.5205
chr10	84931184	84931307	dmr_162207	0.552
chr10	84947992	84948185	dmr_162224	0.8395
chr10	84949057	84949683	dmr_162226	0.7405
chr10	84949869	84950008	dmr_162227	0.623
chr10	84963614	84963880	dmr_162241	0.8035
chr10	84994408	84994764	dmr_162268	0.5225
chr10	84994826	84995022	dmr_162269	0.7140000000000001
chr10	84998018	84998236	dmr_162273	0.679
chr10	85002038	85003005	dmr_162278	0.608
chr10	85182907	85183405	dmr_162387	0.5815
chr10	85204403	85205021	dmr_162401	0.569
chr10	85214797	85215006	dmr_162409	0.5355
chr10	85215370	85215586	dmr_162410	0.7035
chr10	85242425	85242726	dmr_162433	0.5005
chr10	85247298	85247598	dmr_162438	0.6459999999999999
chr10	85291167	85291213	dmr_162470	0.5285
chr10	85292973	85293616	dmr_162473	0.61
chr10	85363107	85363623	dmr_162528	0.5355
chr10	85386246	85386381	dmr_162545	0.546
chr10	85388600	85389680	dmr_162546	0.703
chr10	85430731	85430932	dmr_162589	0.5045
chr10	85458477	85459717	dmr_162624	0.5635
chr10	85469504	85469775	dmr_162640	0.753
chr10	85533154	85533529	dmr_162715	0.619
chr10	85538924	85539592	dmr_162723	0.5355
chr10	85539843	85540287	dmr_162724	0.6385
chr10	85540618	85541118	dmr_162725	0.6715
chr10	85541684	85542057	dmr_162726	0.648
chr10	85598029	85598159	dmr_162785	0.522
chr10	85599165	85599327	dmr_162786	0.8165
chr10	85608542	85609290	dmr_162798	0.7140000000000001
chr10	85610957	85611166	dmr_162801	0.688
chr10	85625327	85625817	dmr_162816	0.596
chr10	85637436	85638382	dmr_162828	0.6745
chr10	85929408	85929465	dmr_162965	0.5145
chr10	86014413	86014726	dmr_163009	0.57
chr10	86028344	86028446	dmr_163018	0.5775
chr10	86098356	86098696	dmr_163076	0.6895
chr10	86105210	86105251	dmr_163081	0.6375
chr10	86129085	86129097	dmr_163098	0.7555
chr10	86147325	86147569	dmr_163111	0.5670000000000001
chr10	86208841	86208935	dmr_163156	0.7445
chr10	86220687	86221045	dmr_163166	0.843
chr10	86223220	86223704	dmr_163169	0.9855
chr10	86229976	86230350	dmr_163174	0.6935
chr10	86248196	86249371	dmr_163180	0.509
chr10	86256313	86256445	dmr_163192	0.7045
chr10	86301177	86301649	dmr_163228	0.6795
chr10	86310646	86311118	dmr_163238	0.706
chr10	86331738	86332008	dmr_163261	0.7
chr10	86339907	86340089	dmr_163271	0.7395
chr10	86359617	86360193	dmr_163287	0.856
chr10	86375615	86376687	dmr_163298	0.5455
chr10	86376700	86376772	dmr_163299	0.8855
chr10	86388053	86388105	dmr_163307	0.7385
chr10	86484422	86484856	dmr_163387	0.5915
chr10	86493337	86493534	dmr_163396	0.5655
chr10	86497419	86497723	dmr_163403	0.5329999999999999
chr10	86686321	86686356	dmr_163461	0.521
chr10	86706682	86707048	dmr_163482	0.6565
chr10	86728461	86728615	dmr_163493	0.6725
chr10	86758056	86758334	dmr_163511	0.5935
chr10	86762044	86762386	dmr_163513	0.812
chr10	86780219	86780665	dmr_163532	0.633
chr10	86781180	86781305	dmr_163533	0.6970000000000001
chr10	86782647	86783781	dmr_163535	0.6970000000000001
chr10	86787671	86788467	dmr_163541	0.5795
chr10	86805508	86805547	dmr_163555	0.504
chr10	86809761	86810114	dmr_163562	0.5595
chr10	86818690	86820259	dmr_163576	0.6985
chr10	86823626	86823960	dmr_163582	0.696
chr10	86834805	86835283	dmr_163596	0.586
chr10	86836847	86837839	dmr_163598	0.768
chr10	86878940	86878943	dmr_163625	0.6795
chr10	86879215	86879640	dmr_163626	0.564
chr10	86879969	86880981	dmr_163627	0.6805
chr10	86895775	86895871	dmr_163644	0.7905
chr10	86902113	86902305	dmr_163652	0.6615
chr10	86903298	86903529	dmr_163654	0.95
chr10	86907046	86907379	dmr_163658	0.687
chr10	86943705	86943734	dmr_163688	0.6605
chr10	86972470	86972885	dmr_163698	0.5105
chr10	86975362	86975733	dmr_163703	0.5575
chr10	87372869	87373262	dmr_163960	0.7140000000000001
chr10	87379682	87379947	dmr_163962	0.797
chr10	87388991	87389201	dmr_163967	0.5925
chr10	87389579	87389867	dmr_163968	0.518
chr10	87432471	87432565	dmr_163986	0.57
chr10	87446866	87447431	dmr_163991	0.6065
chr10	87485569	87485620	dmr_164012	0.6355
chr10	87488427	87490043	dmr_164017	0.5185
chr10	87541093	87541236	dmr_164051	0.581
chr10	87596998	87597636	dmr_164083	0.5355
chr10	87666197	87666678	dmr_164121	0.7495
chr10	87666818	87666825	dmr_164122	0.5535
chr10	87673852	87674301	dmr_164127	0.6825
chr10	87740350	87740646	dmr_164154	0.6295
chr10	87782461	87782516	dmr_164178	0.8
chr10	87782827	87782943	dmr_164179	0.5285
chr10	87812546	87812927	dmr_164196	0.659
chr10	87813227	87813400	dmr_164197	0.519
chr10	87813760	87814182	dmr_164198	0.6385
chr10	87815977	87816610	dmr_164201	0.9285
chr10	87817006	87817137	dmr_164202	0.77
chr10	87855932	87856139	dmr_164231	0.5545
chr10	87857841	87858401	dmr_164234	0.7455
chr10	87858683	87858810	dmr_164235	0.8765
chr10	87860762	87861641	dmr_164236	0.5655
chr10	87861987	87862612	dmr_164237	0.6559999999999999
chr10	87862875	87863346	dmr_164238	0.8390000000000001
chr10	87865863	87866879	dmr_164241	0.5705
chr10	87876450	87877146	dmr_164255	0.7305
chr10	87883804	87884222	dmr_164267	0.5415
chr10	87893917	87894260	dmr_164281	0.706
chr10	87904195	87904640	dmr_164293	0.5905
chr10	87926591	87926940	dmr_164309	0.588
chr10	87949242	87949391	dmr_164331	0.64
chr10	88056972	88057584	dmr_164374	0.613
chr10	88118920	88119435	dmr_164397	0.5585
chr10	88133079	88133268	dmr_164401	0.7725
chr10	88225649	88225834	dmr_164455	0.5585
chr10	88345997	88346312	dmr_164514	0.583
chr10	88356442	88356660	dmr_164520	0.532
chr10	88357518	88357657	dmr_164521	0.6990000000000001
chr10	88376378	88376547	dmr_164527	0.54
chr10	88380787	88381003	dmr_164530	0.7859999999999999
chr10	88407791	88408355	dmr_164559	0.5655
chr10	88489836	88490088	dmr_164611	0.6395
chr10	88503059	88503242	dmr_164624	0.5715
chr10	88557816	88558583	dmr_164658	0.865
chr10	88604974	88605317	dmr_164688	0.5175
chr10	88885420	88885714	dmr_164811	0.6895
chr10	88986909	88987151	dmr_164867	0.5955
chr10	89004478	89004775	dmr_164879	0.5255
chr10	89018967	89019201	dmr_164893	0.603
chr10	89111938	89112007	dmr_164952	0.7175
chr10	89226689	89226803	dmr_165033	0.8245
chr10	89364600	89365145	dmr_165145	0.794
chr10	89389320	89389671	dmr_165167	0.65
chr10	89414134	89414316	dmr_165184	0.574
chr10	89450314	89450738	dmr_165212	0.5535
chr10	89533724	89533901	dmr_165268	0.5595
chr10	89772772	89772819	dmr_165471	0.716
chr10	89777485	89777698	dmr_165477	0.9085
chr10	89802241	89802320	dmr_165491	0.59
chr10	89827116	89827179	dmr_165515	0.5635
chr10	89855681	89856198	dmr_165535	0.705
chr10	89856333	89856697	dmr_165536	0.7565
chr10	89871513	89871560	dmr_165548	0.509
chr10	89872052	89872219	dmr_165549	0.522
chr10	89885398	89885896	dmr_165563	0.5195
chr10	89903114	89903366	dmr_165577	0.6755
chr10	89908445	89908527	dmr_165581	0.509
chr10	89912100	89912292	dmr_165586	0.6035
chr10	89942970	89943164	dmr_165615	0.5665
chr10	89982487	89982607	dmr_165643	0.547
chr10	89996178	89996506	dmr_165653	0.7725
chr10	90004667	90004989	dmr_165660	0.5005
chr10	90028603	90028621	dmr_165679	0.6025
chr10	90109669	90109685	dmr_165760	0.5760000000000001
chr10	90195000	90195202	dmr_165808	0.583
chr10	90223034	90223096	dmr_165831	0.606
chr10	90270513	90270643	dmr_165858	0.5355
chr10	90308155	90308505	dmr_165880	0.6125
chr10	90370798	90371040	dmr_165921	0.5695
chr10	90380542	90381234	dmr_165932	0.6635
chr10	90403981	90404017	dmr_165946	0.527
chr10	90430766	90431352	dmr_165965	0.586
chr10	90431551	90432032	dmr_165966	0.608
chr10	90456469	90456495	dmr_165987	0.8625
chr10	90484627	90484966	dmr_166006	0.8825
chr10	90493701	90493774	dmr_166017	0.748
chr10	90494958	90495659	dmr_166019	0.8605
chr10	90546103	90546166	dmr_166059	0.628
chr10	90546913	90546970	dmr_166061	0.5855
chr10	90562838	90563657	dmr_166073	0.7095
chr10	90563695	90564600	dmr_166074	0.752
chr10	90575360	90575618	dmr_166085	0.5995
chr10	90577453	90578465	dmr_166088	0.6709999999999999
chr10	90607607	90607829	dmr_166122	0.821
chr10	90616211	90616759	dmr_166133	0.5585
chr10	90630080	90630560	dmr_166152	0.5045
chr10	90648764	90649036	dmr_166175	0.7835
chr10	90657629	90658093	dmr_166187	0.703
chr10	90666751	90666951	dmr_166195	0.602
chr10	90680257	90681142	dmr_166215	0.5185
chr10	90689696	90690125	dmr_166229	0.6915
chr10	90699365	90699508	dmr_166243	0.7145
chr10	90699569	90699584	dmr_166244	0.6970000000000001
chr10	90705017	90705805	dmr_166251	0.5815
chr10	90708588	90709372	dmr_166255	0.884
chr10	90709645	90710245	dmr_166256	0.6205
chr10	90721477	90721706	dmr_166267	0.6
chr10	90723353	90724355	dmr_166270	0.7340000000000001
chr10	90743671	90744018	dmr_166300	0.716
chr10	90756270	90757429	dmr_166314	0.632
chr10	90770884	90771715	dmr_166328	0.687
chr10	90771741	90772053	dmr_166329	0.6135
chr10	90792820	90793007	dmr_166351	0.7845
chr10	90802881	90803520	dmr_166362	0.611
chr10	90810359	90810605	dmr_166371	0.508
chr10	90818413	90818536	dmr_166380	0.606
chr10	90831272	90831722	dmr_166396	0.8185
chr10	90834100	90834823	dmr_166401	0.621
chr10	90835130	90835175	dmr_166402	0.634
chr10	90843388	90843766	dmr_166412	0.695
chr10	90851220	90851602	dmr_166422	0.722
chr10	90852166	90852849	dmr_166424	0.7025
chr10	90867696	90868160	dmr_166447	0.66
chr10	90900821	90900883	dmr_166500	0.6265
chr10	90922501	90923876	dmr_166532	0.6955
chr10	90928451	90928520	dmr_166541	0.9005
chr10	90934818	90935033	dmr_166553	0.6459999999999999
chr10	90941470	90942006	dmr_166563	0.773
chr10	90947051	90947403	dmr_166572	0.501
chr10	90969462	90970176	dmr_166602	0.649
chr10	90983357	90983516	dmr_166620	0.5215
chr10	91001016	91001902	dmr_166637	0.5475
chr10	91089265	91089596	dmr_166692	0.6709999999999999
chr10	91135326	91135852	dmr_166715	0.5755
chr10	91229253	91229875	dmr_166778	0.672
chr10	91430211	91430534	dmr_166886	0.742
chr10	91517263	91517833	dmr_166933	0.6115
chr10	91575122	91575727	dmr_166972	0.6045
chr10	91579908	91580529	dmr_166976	0.596
chr10	91611595	91611695	dmr_166996	0.5515
chr10	91746236	91746395	dmr_167068	0.539
chr10	92002596	92002609	dmr_167209	0.616
chr10	92247152	92247619	dmr_167369	0.599
chr10	92308194	92308221	dmr_167405	0.5025
chr10	92336854	92337083	dmr_167423	0.7340000000000001
chr10	92337528	92337703	dmr_167424	0.675
chr10	92446152	92446750	dmr_167466	0.5215
chr10	92447616	92448268	dmr_167467	0.7809999999999999
chr10	92498390	92498486	dmr_167487	0.9025
chr10	92577206	92577527	dmr_167527	0.5675
chr10	92658562	92658769	dmr_167581	0.511
chr10	92856086	92856401	dmr_167665	0.5225
chr10	92955316	92955756	dmr_167708	0.718
chr10	93052884	93054162	dmr_167772	0.6035
chr10	93094115	93094399	dmr_167805	0.5225
chr10	93103591	93104000	dmr_167816	0.7
chr10	93130262	93130899	dmr_167843	0.9159999999999999
chr10	93137353	93137810	dmr_167849	0.502
chr10	93144896	93145508	dmr_167856	0.627
chr10	93162915	93163227	dmr_167868	0.7255
chr10	93163706	93165213	dmr_167869	0.5625
chr10	93165888	93166616	dmr_167871	0.552
chr10	93177063	93178114	dmr_167890	0.6
chr10	93202010	93202109	dmr_167925	0.6345
chr10	93231642	93232018	dmr_167961	0.5655
chr10	93232035	93232302	dmr_167962	0.5489999999999999
chr10	93247280	93247699	dmr_167982	0.6065
chr10	93254918	93255203	dmr_167993	0.7375
chr10	93255298	93255901	dmr_167994	0.5895
chr10	93261367	93262451	dmr_168005	0.7170000000000001
chr10	93263292	93263865	dmr_168006	0.745
chr10	93266487	93266591	dmr_168010	0.623
chr10	93266604	93266953	dmr_168011	0.539
chr10	93270454	93270689	dmr_168018	0.7095
chr10	93276957	93277577	dmr_168025	0.55
chr10	93280397	93280744	dmr_168030	0.7475
chr10	93282817	93283075	dmr_168035	0.7390000000000001
chr10	93286759	93287231	dmr_168036	0.5495
chr10	93309291	93309319	dmr_168058	0.71
chr10	93493603	93493660	dmr_168202	0.67
chr10	93608308	93608708	dmr_168289	0.6145
chr10	93639697	93640132	dmr_168316	0.6345
chr10	93640434	93640460	dmr_168317	0.7759999999999999
chr10	93661446	93661993	dmr_168335	0.5005
chr10	93721590	93721846	dmr_168396	0.5175
chr10	93771941	93772304	dmr_168445	0.7879999999999999
chr10	93870172	93870400	dmr_168505	0.547
chr10	93919384	93919562	dmr_168533	0.8370000000000001
chr10	93919610	93919688	dmr_168534	0.7955
chr10	93933815	93934687	dmr_168542	0.6305
chr10	93978662	93978695	dmr_168590	0.652
chr10	93978852	93978872	dmr_168591	0.8055
chr10	93991260	93991302	dmr_168605	0.5545
chr10	93996717	93997148	dmr_168610	0.5105
chr10	94003657	94003662	dmr_168619	0.669
chr10	94013229	94013355	dmr_168630	0.7595
chr10	94033174	94033330	dmr_168658	0.5195
chr10	94037211	94037575	dmr_168660	0.591
chr10	94086378	94086435	dmr_168700	0.5820000000000001
chr10	94128548	94130160	dmr_168734	0.7725
chr10	94130643	94130696	dmr_168735	0.7775
chr10	94131074	94131302	dmr_168736	0.614
chr10	94134604	94135161	dmr_168741	0.6115
chr10	94135906	94136625	dmr_168743	0.555
chr10	94206358	94206671	dmr_168786	0.685
chr10	94211959	94212092	dmr_168794	0.547
chr10	94217281	94217523	dmr_168800	0.6865
chr10	94230319	94231022	dmr_168811	0.528
chr10	94318091	94318753	dmr_168864	0.5920000000000001
chr10	94382461	94382825	dmr_168915	0.6645
chr10	94382831	94383425	dmr_168916	0.6665
chr10	94442473	94443379	dmr_168963	0.6575
chr10	94480736	94481125	dmr_168996	0.622
chr10	94494438	94494556	dmr_169003	0.722
chr10	94494860	94495079	dmr_169004	0.524
chr10	94496510	94496711	dmr_169006	0.6945
chr10	94520111	94521170	dmr_169021	0.5415
chr10	94543825	94545040	dmr_169041	0.585
chr10	94545389	94546071	dmr_169042	0.6685
chr10	94611507	94611902	dmr_169088	0.6195
chr10	94637980	94638529	dmr_169107	0.5529999999999999
chr10	94662359	94662648	dmr_169120	0.6885
chr10	94662735	94662769	dmr_169121	0.516
chr10	94684030	94684527	dmr_169134	0.5405
chr10	94761967	94762092	dmr_169182	0.6945
chr10	94771686	94771734	dmr_169190	0.5255
chr10	94804342	94804432	dmr_169216	0.7375
chr10	94804689	94805063	dmr_169217	0.8205
chr10	94829536	94829951	dmr_169238	0.7759999999999999
chr10	94843089	94843746	dmr_169251	0.654
chr10	94892325	94892356	dmr_169293	0.647
chr10	94904501	94905104	dmr_169304	0.6545
chr10	94908703	94909768	dmr_169308	0.5575
chr10	94918490	94919907	dmr_169320	0.7265
chr10	94920231	94920318	dmr_169321	0.6809999999999999
chr10	94922855	94923091	dmr_169325	0.5255
chr10	94940975	94941120	dmr_169345	0.6225
chr10	94942224	94942644	dmr_169347	0.5525
chr10	94958730	94958853	dmr_169358	0.5345
chr10	94962420	94962624	dmr_169362	0.6935
chr10	94981666	94981981	dmr_169385	0.5670000000000001
chr10	94990471	94991421	dmr_169393	0.8265
chr10	94992340	94992473	dmr_169394	0.6685
chr10	95013621	95014009	dmr_169411	0.551
chr10	95035352	95035565	dmr_169433	0.7
chr10	95040312	95041032	dmr_169438	0.655
chr10	95087846	95088499	dmr_169481	0.7325
chr10	95129528	95129874	dmr_169518	0.8985
chr10	95130202	95130415	dmr_169519	0.7915
chr10	95142615	95143428	dmr_169530	0.5265
chr10	95146342	95147190	dmr_169537	0.823
chr10	95181841	95181902	dmr_169574	0.813
chr10	95182989	95183309	dmr_169576	0.8909999999999999
chr10	95184420	95184676	dmr_169580	0.6915
chr10	95190904	95191575	dmr_169584	0.8275
chr10	95193791	95194402	dmr_169587	0.792
chr10	95194774	95194973	dmr_169588	0.644
chr10	95197293	95197498	dmr_169589	0.593
chr10	95197597	95197629	dmr_169590	0.855
chr10	95207446	95207846	dmr_169597	0.6365
chr10	95228163	95228500	dmr_169617	0.6605
chr10	95235029	95235571	dmr_169625	0.5525
chr10	95245930	95246584	dmr_169639	0.516
chr10	95246897	95246914	dmr_169640	0.9845
chr10	95254347	95255382	dmr_169645	0.6095
chr10	95306509	95307671	dmr_169696	0.622
chr10	95310843	95311497	dmr_169698	0.524
chr10	95316221	95316368	dmr_169700	0.569
chr10	95387902	95388238	dmr_169752	0.9359999999999999
chr10	95389209	95389447	dmr_169755	0.5185
chr10	95418206	95418257	dmr_169783	0.585
chr10	95500943	95501004	dmr_169833	0.605
chr10	95529617	95529688	dmr_169850	0.6675
chr10	95542912	95543065	dmr_169864	0.785
chr10	95619590	95619948	dmr_169950	0.518
chr10	95665724	95665961	dmr_169978	0.8109999999999999
chr10	95671074	95671657	dmr_169983	0.642
chr10	95687243	95687253	dmr_169999	0.5565
chr10	95704803	95705415	dmr_170013	0.7305
chr10	95716831	95717845	dmr_170030	0.589
chr10	95718099	95718331	dmr_170031	0.535
chr10	95725771	95726081	dmr_170035	0.586
chr10	95791083	95791433	dmr_170088	0.6875
chr10	95824576	95825690	dmr_170114	0.6829999999999999
chr10	95832277	95832426	dmr_170121	0.9075
chr10	95840790	95841442	dmr_170129	0.6315
chr10	95848283	95848340	dmr_170135	0.8370000000000001
chr10	95941634	95941742	dmr_170189	0.7395
chr10	96033509	96033856	dmr_170234	0.51
chr10	96044215	96044368	dmr_170245	0.504
chr10	96055109	96055145	dmr_170250	0.58
chr10	96121519	96121963	dmr_170290	0.672
chr10	96149231	96150116	dmr_170309	0.561
chr10	96156714	96157281	dmr_170314	0.8655
chr10	96190453	96191141	dmr_170328	0.6475
chr10	96297775	96297958	dmr_170381	0.737
chr10	96397347	96398100	dmr_170444	0.531
chr10	96410123	96410807	dmr_170452	0.5225
chr10	96504138	96504709	dmr_170499	0.722
chr10	96546096	96546226	dmr_170519	0.8905
chr10	96619680	96620216	dmr_170562	0.6775
chr10	96621092	96621392	dmr_170564	0.6935
chr10	96621791	96622994	dmr_170565	0.755
chr10	96722158	96722864	dmr_170627	0.5955
chr10	96746981	96747485	dmr_170646	0.841
chr10	96751928	96752166	dmr_170654	0.6285
chr10	96826224	96826863	dmr_170681	0.711
chr10	96827188	96827767	dmr_170682	0.5665
chr10	96846967	96847438	dmr_170692	0.695
chr10	96847862	96848165	dmr_170693	0.6475
chr10	96955093	96955957	dmr_170738	0.574
chr10	96956289	96956634	dmr_170739	0.8190000000000001
chr10	96957893	96957976	dmr_170741	0.5489999999999999
chr10	96980367	96981119	dmr_170755	0.647
chr10	96981146	96981278	dmr_170756	0.919
chr10	96984505	96984682	dmr_170759	0.5785
chr10	97035388	97035870	dmr_170781	0.6005
chr10	97109176	97109257	dmr_170814	0.508
chr10	97158215	97159367	dmr_170843	0.602
chr10	97159709	97160073	dmr_170844	0.7815
chr10	97160222	97160268	dmr_170845	0.546
chr10	97160545	97160751	dmr_170846	0.718
chr10	97163553	97163976	dmr_170849	0.589
chr10	97209746	97210084	dmr_170864	0.532
chr10	97211457	97212491	dmr_170866	0.586
chr10	97244154	97244425	dmr_170884	0.6285
chr10	97283199	97283358	dmr_170907	0.555
chr10	97339775	97339865	dmr_170927	0.621
chr10	97397063	97397989	dmr_170960	0.6825
chr10	97485334	97485339	dmr_170999	0.8225
chr10	97624303	97624543	dmr_171067	0.6775
chr10	97787141	97787152	dmr_171157	0.8590000000000001
chr10	97806451	97806464	dmr_171169	0.7440000000000001
chr10	97806983	97807022	dmr_171170	0.7859999999999999
chr10	97807388	97807565	dmr_171171	0.523
chr10	97974891	97975106	dmr_171249	0.7005
chr10	98007007	98007734	dmr_171259	0.551
chr10	98050097	98050187	dmr_171281	0.7275
chr10	98212872	98213338	dmr_171354	0.7255
chr10	98349016	98349237	dmr_171418	0.584
chr10	98349615	98349837	dmr_171419	0.7035
chr10	98349955	98350512	dmr_171420	0.7475
chr10	98354696	98354765	dmr_171424	0.502
chr10	98543383	98544373	dmr_171542	0.6115
chr10	98577048	98577327	dmr_171567	0.569
chr10	98624704	98625122	dmr_171610	0.5725
chr10	98645058	98645674	dmr_171631	0.552
chr10	98645703	98646057	dmr_171632	0.5615
chr10	98646377	98646473	dmr_171633	0.6765
chr10	98708363	98709171	dmr_171680	0.9635
chr10	98745909	98746950	dmr_171708	0.6075
chr10	98751446	98751978	dmr_171713	0.523
chr10	98766089	98766260	dmr_171723	0.633
chr10	98775459	98776324	dmr_171731	0.5625
chr10	98801246	98801452	dmr_171750	0.711
chr10	98830286	98830383	dmr_171770	0.7859999999999999
chr10	98840053	98840257	dmr_171779	0.5539999999999999
chr10	98899882	98899957	dmr_171823	0.5225
chr10	98917038	98917934	dmr_171836	0.69
chr10	98933001	98933506	dmr_171857	0.6515
chr10	98947162	98947166	dmr_171878	0.684
chr10	98947434	98948425	dmr_171879	0.7295
chr10	98959365	98959786	dmr_171892	0.591
chr10	98975976	98976095	dmr_171917	0.5095
chr10	99004501	99004789	dmr_171955	0.6729999999999999
chr10	99017821	99017891	dmr_171973	0.5065
chr10	99064327	99064931	dmr_172016	0.5865
chr10	99126278	99126562	dmr_172056	0.7559999999999999
chr10	99178915	99179017	dmr_172096	0.6225
chr10	99264736	99265140	dmr_172165	0.588
chr10	99265426	99266460	dmr_172166	0.718
chr10	99286478	99287410	dmr_172191	0.5235
chr10	99353072	99353629	dmr_172251	0.6409999999999999
chr10	99368162	99368406	dmr_172271	0.635
chr10	99393693	99393877	dmr_172302	0.6285
chr10	99409270	99410279	dmr_172321	0.733
chr10	99417247	99417491	dmr_172328	0.517
chr10	99419379	99420294	dmr_172332	0.7825
chr10	99451799	99452450	dmr_172363	0.7070000000000001
chr10	99454881	99455195	dmr_172367	0.6495
chr10	99476118	99476597	dmr_172392	0.787
chr10	99488045	99488517	dmr_172403	0.6425
chr10	99488522	99489200	dmr_172404	0.5635
chr10	99512292	99512896	dmr_172419	0.5625
chr10	99564461	99564615	dmr_172467	0.8435
chr10	99564832	99565113	dmr_172468	0.5305
chr10	99566200	99566268	dmr_172469	0.527
chr10	99569048	99569421	dmr_172475	0.6865
chr10	99599982	99600031	dmr_172503	0.68
chr10	99601901	99602571	dmr_172507	0.6775
chr10	99638875	99640146	dmr_172544	0.5660000000000001
chr10	99677896	99678222	dmr_172563	0.736
chr10	99686995	99687669	dmr_172577	0.925
chr10	99834809	99835186	dmr_172631	0.8505
chr10	99908195	99908846	dmr_172691	0.757
chr10	99912759	99913073	dmr_172693	0.6409999999999999
chr10	99932917	99933269	dmr_172709	0.6645
chr10	99941143	99942403	dmr_172714	0.7075
chr10	99951335	99951369	dmr_172723	0.624
chr10	100009732	100010967	dmr_172753	0.561
chr10	100018530	100019593	dmr_172758	0.755
chr10	100020195	100020328	dmr_172760	0.722
chr10	100035980	100036469	dmr_172780	0.594
chr10	100050319	100050969	dmr_172792	0.601
chr10	100053851	100053910	dmr_172796	0.518
chr10	100054036	100054759	dmr_172797	0.7979999999999999
chr10	100055455	100055636	dmr_172799	0.6725
chr10	100065692	100066456	dmr_172810	0.7465
chr10	100096734	100097422	dmr_172829	0.588
chr10	100099392	100099973	dmr_172833	0.5675
chr10	100106000	100106167	dmr_172838	0.8595
chr10	100111223	100111864	dmr_172844	0.5720000000000001
chr10	100156252	100156647	dmr_172867	0.9420000000000001
chr10	100501074	100501409	dmr_172984	0.7775
chr10	100588609	100588656	dmr_173024	0.7335
chr10	100618231	100618574	dmr_173034	0.557
chr10	100630144	100630599	dmr_173037	0.687
chr10	100685856	100685927	dmr_173057	0.7165
chr10	101083255	101083364	dmr_173259	0.8245
chr10	101203351	101203421	dmr_173312	0.7775
chr10	101287774	101288330	dmr_173338	0.5075
chr10	101439451	101439809	dmr_173392	0.825
chr10	101516738	101516787	dmr_173413	0.5625
chr10	101535280	101535323	dmr_173422	0.5595
chr10	101613908	101614585	dmr_173446	0.7659999999999999
chr10	101682699	101683027	dmr_173476	0.7145
chr10	101848364	101848433	dmr_173560	0.9445
chr10	101932897	101933015	dmr_173596	0.8805
chr10	102029195	102029993	dmr_173642	0.6185
chr10	102158732	102159185	dmr_173703	0.5595
chr10	102578782	102579136	dmr_173873	0.528
chr10	102689620	102690103	dmr_173932	0.6165
chr10	102878174	102878382	dmr_173988	0.529
chr10	103076525	103076567	dmr_174059	0.6395
chr10	103194632	103194732	dmr_174090	0.536
chr10	103723701	103723839	dmr_174284	0.9145
chr10	103731822	103732557	dmr_174287	0.84
chr10	103800481	103800619	dmr_174304	0.518
chr10	103807298	103807675	dmr_174307	0.8625
chr10	103807972	103808108	dmr_174308	0.9855
chr10	103827438	103827869	dmr_174314	0.6779999999999999
chr10	103846443	103846781	dmr_174325	0.6485
chr10	104110181	104110291	dmr_174420	0.6085
chr10	104220529	104220659	dmr_174436	0.5995
chr10	104455629	104456480	dmr_174525	0.675
chr10	104567543	104567665	dmr_174564	0.6509999999999999
chr10	104595996	104596623	dmr_174575	0.903
chr10	104612751	104612861	dmr_174580	0.616
chr10	104668189	104668327	dmr_174598	0.62
chr10	104678201	104678338	dmr_174610	0.51
chr10	104878482	104878600	dmr_174678	0.9585
chr10	104898494	104898833	dmr_174682	0.664
chr10	105002534	105002846	dmr_174722	0.738
chr10	105188890	105189663	dmr_174811	0.6890000000000001
chr10	105194249	105194941	dmr_174816	0.5025
chr10	105210269	105211114	dmr_174825	0.8240000000000001
chr10	105242739	105243436	dmr_174846	0.5875
chr10	105284165	105285045	dmr_174876	0.7340000000000001
chr10	105288716	105288807	dmr_174883	0.617
chr10	105290097	105290149	dmr_174886	0.7245
chr10	105338770	105339029	dmr_174930	0.7145
chr10	105339759	105340056	dmr_174933	0.6055
chr10	105343636	105343832	dmr_174937	0.922
chr10	105384008	105384228	dmr_174970	0.607
chr10	105401917	105402559	dmr_174981	0.659
chr10	105402581	105403333	dmr_174982	0.74
chr10	105481446	105481509	dmr_175046	0.606
chr10	105519847	105520502	dmr_175074	0.519
chr10	105578069	105578194	dmr_175132	0.7929999999999999
chr10	105598101	105598703	dmr_175147	0.501
chr10	105599034	105599436	dmr_175148	0.725
chr10	105686240	105687176	dmr_175196	0.5795
chr10	105689286	105689671	dmr_175198	0.531
chr10	105689868	105689976	dmr_175199	0.8015
chr10	105698645	105698685	dmr_175203	0.7855
chr10	105709631	105709731	dmr_175209	0.9115
chr10	105713017	105713427	dmr_175212	0.547
chr10	105727442	105728036	dmr_175224	0.89
chr10	105743984	105744028	dmr_175233	0.5045
chr10	105865119	105865165	dmr_175305	0.7859999999999999
chr10	105955102	105955271	dmr_175343	0.584
chr10	106149275	106149364	dmr_175411	0.5875
chr10	106149645	106149704	dmr_175412	0.6695
chr10	106172265	106172318	dmr_175425	0.5025
chr10	106195222	106195265	dmr_175436	0.7340000000000001
chr10	106238971	106239063	dmr_175448	0.5805
chr10	106348369	106348557	dmr_175492	0.5379999999999999
chr10	106357589	106357593	dmr_175495	0.8625
chr10	106473781	106473949	dmr_175546	0.634
chr10	106503634	106504063	dmr_175565	0.7555
chr10	106561858	106562263	dmr_175598	0.523
chr10	106567869	106568530	dmr_175606	0.721
chr10	106590702	106590961	dmr_175624	0.6315
chr10	106622547	106624085	dmr_175657	0.7140000000000001
chr10	106632861	106632906	dmr_175667	0.564
chr10	106685275	106685797	dmr_175713	0.652
chr10	106720182	106720185	dmr_175745	0.677
chr10	106739519	106739668	dmr_175768	0.7709999999999999
chr10	106773255	106773416	dmr_175799	0.7715
chr10	106932115	106932427	dmr_175938	0.5915
chr10	106932921	106933023	dmr_175939	0.603
chr10	107054574	107054721	dmr_176010	0.6125
chr10	107077718	107078127	dmr_176020	0.8640000000000001
chr10	107111187	107111351	dmr_176038	0.775
chr10	107172628	107172914	dmr_176071	0.535
chr10	107273239	107273441	dmr_176136	0.7445
chr10	107278189	107278517	dmr_176140	0.5495
chr10	107310896	107311573	dmr_176172	0.9570000000000001
chr10	107317321	107317564	dmr_176181	0.8290000000000001
chr10	107344451	107344658	dmr_176206	0.6509999999999999
chr10	107351519	107351955	dmr_176213	0.6635
chr10	107352295	107352403	dmr_176214	0.77
chr10	107360069	107360173	dmr_176220	0.6195
chr10	107361649	107362022	dmr_176223	0.722
chr10	107388870	107388879	dmr_176243	0.5245
chr10	107389593	107390204	dmr_176245	0.512
chr10	107405293	107405525	dmr_176258	0.603
chr10	107484999	107485023	dmr_176313	0.5595
chr10	107493829	107493890	dmr_176318	0.5105
chr10	107800026	107800230	dmr_176470	0.5725
chr10	107810693	107811541	dmr_176472	0.5165
chr10	107813373	107813976	dmr_176474	0.545
chr10	107814028	107814462	dmr_176475	0.792
chr10	107860123	107860670	dmr_176496	0.6525
chr10	107895318	107895461	dmr_176518	0.5295
chr10	107906433	107906663	dmr_176530	0.732
chr10	107906904	107907003	dmr_176532	0.6775
chr10	107982712	107983078	dmr_176588	0.632
chr10	108033862	108034361	dmr_176618	0.8365
chr10	108036972	108037053	dmr_176620	0.82
chr10	108065127	108065815	dmr_176643	0.7235
chr10	108118351	108119010	dmr_176681	0.7445
chr10	108132825	108133141	dmr_176694	0.581
chr10	108133650	108134276	dmr_176695	0.622
chr10	108155353	108156022	dmr_176712	0.6945
chr10	108163923	108164078	dmr_176718	0.71
chr10	108164753	108165981	dmr_176719	0.687
chr10	108166239	108167606	dmr_176720	0.5575
chr10	108173244	108173717	dmr_176729	0.674
chr10	108179403	108180007	dmr_176736	0.501
chr10	108202935	108203101	dmr_176764	0.5245
chr10	108244649	108245362	dmr_176811	0.7605
chr10	108247521	108247979	dmr_176815	0.6890000000000001
chr10	108260887	108261078	dmr_176833	0.7190000000000001
chr10	108261121	108261297	dmr_176834	0.5625
chr10	108283998	108284663	dmr_176862	0.7975
chr10	108286171	108286572	dmr_176865	0.5935
chr10	108297700	108298921	dmr_176879	0.5215
chr10	108350592	108351257	dmr_176911	0.8705
chr10	108380407	108380729	dmr_176929	0.586
chr10	108446826	108447034	dmr_176977	0.5125
chr10	108461243	108461541	dmr_176991	0.594
chr10	108466663	108466857	dmr_176994	0.642
chr10	108467157	108467743	dmr_176995	0.622
chr10	108489590	108489964	dmr_177015	0.9835
chr10	108490112	108490342	dmr_177016	0.8445
chr10	108498983	108499016	dmr_177031	0.5295
chr10	108504997	108506099	dmr_177038	0.5015
chr10	108506984	108507071	dmr_177040	0.595
chr10	108516245	108516411	dmr_177056	0.6515
chr10	108518559	108519259	dmr_177059	0.69
chr10	108520023	108520130	dmr_177061	0.7415
chr10	108524169	108524602	dmr_177071	0.7155
chr10	108525174	108526152	dmr_177073	0.63
chr10	108526857	108526961	dmr_177074	0.7140000000000001
chr10	108546462	108546922	dmr_177100	0.574
chr10	108552100	108553017	dmr_177104	0.6805
chr10	108553054	108553410	dmr_177105	0.5795
chr10	108553707	108553818	dmr_177107	0.5305
chr10	108556096	108556727	dmr_177113	0.6425
chr10	108564881	108565486	dmr_177130	0.7335
chr10	108577090	108577394	dmr_177147	0.8170000000000001
chr10	108579343	108579449	dmr_177151	0.7645
chr10	108579573	108579887	dmr_177152	0.8555
chr10	108580582	108580674	dmr_177153	0.813
chr10	108581024	108581290	dmr_177154	0.73
chr10	108583771	108584272	dmr_177157	0.6045
chr10	108587139	108587250	dmr_177163	0.5875
chr10	108591376	108591777	dmr_177169	0.621
chr10	108595533	108596024	dmr_177176	0.6335
chr10	108599747	108601211	dmr_177182	0.7335
chr10	108601490	108601509	dmr_177183	0.6325
chr10	108602364	108602749	dmr_177185	0.768
chr10	108610136	108610587	dmr_177199	0.586
chr10	108630782	108631236	dmr_177231	0.6075
chr10	108631674	108632389	dmr_177232	0.6655
chr10	108636295	108636721	dmr_177238	0.7095
chr10	108638131	108638244	dmr_177242	0.632
chr10	108641657	108641840	dmr_177247	0.5245
chr10	108643666	108643938	dmr_177250	0.6145
chr10	108649124	108649507	dmr_177256	0.5465
chr10	108651854	108651974	dmr_177262	0.687
chr10	108652035	108652109	dmr_177263	0.6515
chr10	108652144	108652488	dmr_177264	0.568
chr10	108652890	108653345	dmr_177265	0.5975
chr10	108662583	108662703	dmr_177279	0.626
chr10	108679587	108680127	dmr_177308	0.6940000000000001
chr10	108680153	108680341	dmr_177309	0.7425
chr10	108680815	108681169	dmr_177310	0.7045
chr10	108696640	108697516	dmr_177330	0.7385
chr10	108700911	108701000	dmr_177337	0.6545
chr10	108701427	108702359	dmr_177338	0.758
chr10	108705694	108705938	dmr_177341	0.6865
chr10	108706611	108706708	dmr_177342	0.555
chr10	108710820	108710950	dmr_177350	0.6
chr10	108711321	108711719	dmr_177351	0.7735
chr10	108713071	108713410	dmr_177354	0.6579999999999999
chr10	108725300	108725659	dmr_177371	0.5595
chr10	108728800	108729029	dmr_177376	0.7145
chr10	108729054	108729249	dmr_177377	0.64
chr10	108753664	108754184	dmr_177410	0.7275
chr10	108762312	108762465	dmr_177418	0.7915
chr10	108762797	108762924	dmr_177419	0.6615
chr10	108782883	108783017	dmr_177453	0.6515
chr10	108801046	108801060	dmr_177481	0.7785
chr10	108801176	108801274	dmr_177482	0.6475
chr10	108801679	108801885	dmr_177484	0.693
chr10	108819817	108819820	dmr_177509	0.6265
chr10	108833004	108833026	dmr_177526	0.536
chr10	108851854	108852072	dmr_177549	0.67
chr10	108855766	108855951	dmr_177555	0.6385
chr10	108868241	108868592	dmr_177569	0.65
chr10	108872108	108872127	dmr_177574	0.789
chr10	108872379	108872737	dmr_177575	0.5835
chr10	108879697	108879973	dmr_177587	0.6875
chr10	108884904	108885050	dmr_177594	0.7935
chr10	108889180	108889500	dmr_177601	0.6405
chr10	108902408	108902507	dmr_177614	0.584
chr10	108902652	108903249	dmr_177615	0.8645
chr10	108927504	108927551	dmr_177650	0.7465
chr10	108929740	108930490	dmr_177652	0.565
chr10	108956116	108956158	dmr_177680	0.5295
chr10	108984916	108984949	dmr_177713	0.7055
chr10	108989137	108989418	dmr_177720	0.7555
chr10	109003434	109003739	dmr_177743	0.512
chr10	109005148	109005190	dmr_177745	0.55
chr10	109005859	109005935	dmr_177746	0.7835
chr10	109006267	109006305	dmr_177747	0.6885
chr10	109006721	109006804	dmr_177748	0.6405
chr10	109096832	109097041	dmr_177801	0.517
chr10	109283330	109283487	dmr_177939	0.833
chr10	109299770	109300198	dmr_177948	0.7315
chr10	109326318	109326609	dmr_177963	0.7925
chr10	109327178	109327959	dmr_177964	0.512
chr10	109331689	109331761	dmr_177971	0.9095
chr10	109337542	109337714	dmr_177976	0.524
chr10	109358545	109358908	dmr_177993	0.8420000000000001
chr10	109361798	109362118	dmr_177998	0.7165
chr10	109431183	109431808	dmr_178045	0.976
chr10	109450212	109450258	dmr_178063	0.589
chr10	109561316	109561769	dmr_178141	0.6055
chr10	109598783	109599171	dmr_178172	0.675
chr10	109599759	109600034	dmr_178174	0.5875
chr10	109642928	109643292	dmr_178207	0.59
chr10	109667376	109667651	dmr_178229	0.6295
chr10	109668219	109668415	dmr_178232	0.652
chr10	109679819	109679966	dmr_178247	0.743
chr10	109683829	109684439	dmr_178252	0.5975
chr10	109684932	109685153	dmr_178253	0.7485
chr10	109686943	109687040	dmr_178255	0.601
chr10	109689423	109689746	dmr_178258	0.6915
chr10	109690675	109690835	dmr_178261	0.5355
chr10	109740141	109740436	dmr_178313	0.605
chr10	109758166	109759425	dmr_178336	0.732
chr10	109764547	109764876	dmr_178342	0.7255
chr10	109767271	109767745	dmr_178346	0.722
chr10	109788716	109789506	dmr_178365	0.7859999999999999
chr10	109799279	109799650	dmr_178379	0.597
chr10	109804325	109804391	dmr_178385	0.5625
chr10	109820022	109820161	dmr_178400	0.53
chr10	109826021	109826097	dmr_178408	0.5915
chr10	109830225	109830397	dmr_178415	0.6055
chr10	109830746	109831209	dmr_178416	0.6985
chr10	109831653	109832464	dmr_178417	0.527
chr10	109832507	109832639	dmr_178418	0.5489999999999999
chr10	109839799	109840638	dmr_178425	0.789
chr10	109843767	109844519	dmr_178430	0.6325
chr10	109844759	109845201	dmr_178431	0.5175
chr10	109846683	109847016	dmr_178434	0.6585
chr10	109848361	109848913	dmr_178437	0.5925
chr10	109863720	109864185	dmr_178453	0.5245
chr10	109900513	109901334	dmr_178492	0.6365
chr10	109903355	109904936	dmr_178496	0.7509999999999999
chr10	109912036	109912436	dmr_178503	0.624
chr10	109940172	109940227	dmr_178530	0.6645
chr10	110154042	110154104	dmr_178736	0.7395
chr10	110155762	110155921	dmr_178740	0.7315
chr10	110176002	110176422	dmr_178764	0.7035
chr10	110180183	110180341	dmr_178767	0.5820000000000001
chr10	110190735	110190972	dmr_178779	0.71
chr10	110192496	110192663	dmr_178781	0.6665
chr10	110193006	110193151	dmr_178782	0.7125
chr10	110196720	110196970	dmr_178784	0.7515
chr10	110233563	110233744	dmr_178814	0.6459999999999999
chr10	110234086	110234294	dmr_178815	0.5835
chr10	110240775	110240986	dmr_178824	0.722
chr10	110256700	110257108	dmr_178841	0.9075
chr10	110267578	110268003	dmr_178853	0.6385
chr10	110268416	110268711	dmr_178854	0.8909999999999999
chr10	110290153	110290270	dmr_178876	0.6105
chr10	110290347	110290794	dmr_178877	0.7325
chr10	110309530	110309768	dmr_178901	0.541
chr10	110311769	110312026	dmr_178904	0.624
chr10	110380903	110380923	dmr_178983	0.552
chr10	110383783	110384076	dmr_178986	0.6535
chr10	110385315	110385516	dmr_178988	0.5625
chr10	110392633	110392816	dmr_179001	0.512
chr10	110446829	110447206	dmr_179071	0.715
chr10	110448660	110448924	dmr_179072	0.595
chr10	110453651	110454340	dmr_179078	0.79
chr10	110484821	110484866	dmr_179111	0.5505
chr10	110484910	110485055	dmr_179112	0.644
chr10	110570322	110571342	dmr_179173	0.6475
chr10	110600095	110600759	dmr_179198	0.5725
chr10	110604558	110604734	dmr_179202	0.6075
chr10	110647065	110648121	dmr_179228	0.9195
chr10	110650209	110650436	dmr_179232	0.7415
chr10	110670757	110670960	dmr_179244	0.698
chr10	110676733	110677145	dmr_179247	0.6995
chr10	110780015	110780681	dmr_179298	0.523
chr10	110780703	110780814	dmr_179299	0.7025
chr10	110857782	110858701	dmr_179340	0.9705
chr10	110869529	110869898	dmr_179347	0.5875
chr10	110927305	110927997	dmr_179384	0.5379999999999999
chr10	110938139	110938527	dmr_179394	0.522
chr10	110939218	110939871	dmr_179396	0.5920000000000001
chr10	111080278	111080692	dmr_179519	0.539
chr10	111094514	111095098	dmr_179530	0.7405
chr10	111129809	111130513	dmr_179565	0.784
chr10	111144730	111145038	dmr_179574	0.782
chr10	111162536	111162660	dmr_179588	0.5955
chr10	111163314	111163320	dmr_179589	0.5185
chr10	111167246	111167250	dmr_179594	0.5785
chr10	111169938	111170103	dmr_179601	0.758
chr10	111174083	111174222	dmr_179608	0.6275
chr10	111177517	111177908	dmr_179615	0.8295
chr10	111178193	111178520	dmr_179616	0.5695
chr10	111181114	111181202	dmr_179621	0.624
chr10	111189478	111189877	dmr_179633	0.629
chr10	111190587	111190607	dmr_179635	0.541
chr10	111195003	111195112	dmr_179643	0.5205
chr10	111213801	111214005	dmr_179674	0.5065
chr10	111247778	111247829	dmr_179713	0.598
chr10	111248126	111249111	dmr_179714	0.5870000000000001
chr10	111261131	111261274	dmr_179734	0.73
chr10	111265000	111265192	dmr_179740	0.609
chr10	111271469	111271646	dmr_179749	0.6135
chr10	111283577	111284107	dmr_179765	0.8290000000000001
chr10	111299224	111299609	dmr_179783	0.5605
chr10	111354753	111355137	dmr_179838	0.7035
chr10	111367046	111367832	dmr_179848	0.7395
chr10	111375399	111375531	dmr_179854	0.502
chr10	111375826	111376109	dmr_179855	0.541
chr10	111418847	111418853	dmr_179893	0.6509999999999999
chr10	111419402	111420448	dmr_179894	0.5045
chr10	111422721	111422933	dmr_179898	0.5105
chr10	111476431	111476541	dmr_179939	0.7035
chr10	111502672	111502901	dmr_179969	0.5465
chr10	111534046	111534290	dmr_180002	0.6765
chr10	111600503	111600545	dmr_180052	0.5875
chr10	111645550	111645710	dmr_180088	0.595
chr10	111711591	111712021	dmr_180133	0.517
chr10	111758069	111758468	dmr_180179	0.6025
chr10	111767094	111767149	dmr_180192	0.6659999999999999
chr10	111767506	111767823	dmr_180193	0.61
chr10	111838679	111838917	dmr_180254	0.8905
chr10	111935342	111935380	dmr_180332	0.5385
chr10	112060114	112060133	dmr_180397	0.7175
chr10	112138950	112139075	dmr_180420	0.507
chr10	112269971	112270041	dmr_180478	0.679
chr10	112338790	112339210	dmr_180551	0.523
chr10	112400350	112400590	dmr_180629	0.6890000000000001
chr10	112400954	112401084	dmr_180630	0.5379999999999999
chr10	112406248	112406275	dmr_180638	0.9845
chr10	112455121	112455225	dmr_180693	0.821
chr10	112572187	112572537	dmr_180786	0.7555
chr10	112584962	112585001	dmr_180790	0.544
chr10	112585065	112585366	dmr_180791	0.711
chr10	112594051	112594574	dmr_180793	0.7605
chr10	112803685	112803870	dmr_180916	0.5595
chr10	112896218	112896581	dmr_180956	0.596
chr10	112896846	112897247	dmr_180957	0.7175
chr10	112900193	112900921	dmr_180959	0.59
chr10	112929267	112929312	dmr_180982	0.9555
chr10	113342305	113342463	dmr_181158	0.506
chr10	114455079	114455252	dmr_181591	0.511
chr10	114474729	114474930	dmr_181608	0.7435
chr10	114569493	114569862	dmr_181669	0.7735
chr10	114624563	114625503	dmr_181700	0.8005
chr10	114695289	114695545	dmr_181754	0.5755
chr10	114758647	114759241	dmr_181806	0.523
chr10	114831472	114831757	dmr_181875	0.6205
chr10	114873557	114873571	dmr_181898	0.5375
chr10	114903929	114904031	dmr_181917	0.6405
chr10	114993945	114994315	dmr_181984	0.8690000000000001
chr10	114994658	114994716	dmr_181985	0.501
chr10	115013503	115014168	dmr_182000	0.5445
chr10	115050257	115050423	dmr_182026	0.514
chr10	115089453	115089975	dmr_182053	0.5785
chr10	115107672	115108109	dmr_182072	0.67
chr10	115136944	115137267	dmr_182094	0.5775
chr10	115151433	115152635	dmr_182101	0.627
chr10	115153165	115154298	dmr_182102	0.8665
chr10	115171151	115171783	dmr_182117	0.7085
chr10	115175384	115176206	dmr_182122	0.5685
chr10	115184605	115184667	dmr_182131	0.614
chr10	115185129	115185260	dmr_182132	0.679
chr10	115233243	115233417	dmr_182174	0.7190000000000001
chr10	115316521	115316934	dmr_182245	0.6755
chr10	115376927	115378137	dmr_182283	0.5785
chr10	115386229	115386345	dmr_182289	0.7505
chr10	115418422	115418685	dmr_182315	0.625
chr10	115427566	115427720	dmr_182320	0.594
chr10	115437972	115438216	dmr_182331	0.6985
chr10	115478945	115479089	dmr_182353	0.512
chr10	115479357	115480033	dmr_182354	0.519
chr10	115485541	115486188	dmr_182359	0.639
chr10	115515741	115515950	dmr_182378	0.7145
chr10	115529622	115530152	dmr_182390	0.5935
chr10	115548671	115548971	dmr_182397	0.691
chr10	115618206	115618796	dmr_182443	0.5135
chr10	115659888	115660580	dmr_182459	0.8935
chr10	115664227	115665160	dmr_182461	0.6655
chr10	115708047	115709139	dmr_182485	0.5915
chr10	115855067	115855695	dmr_182579	0.5435
chr10	115981944	115982555	dmr_182653	0.691
chr10	115986784	115986788	dmr_182657	0.5255
chr10	116006587	116007480	dmr_182666	0.6759999999999999
chr10	116040938	116040970	dmr_182686	0.622
chr10	116050944	116051384	dmr_182694	0.6375
chr10	116067551	116067605	dmr_182704	0.6625
chr10	116070877	116071239	dmr_182706	0.9115
chr10	116076260	116076510	dmr_182716	0.5975
chr10	116089229	116089262	dmr_182729	0.946
chr10	116097833	116098139	dmr_182739	0.6565
chr10	116108512	116108678	dmr_182750	0.6035
chr10	116145543	116146272	dmr_182781	0.527
chr10	116197052	116197291	dmr_182818	0.6585
chr10	116201553	116201866	dmr_182822	0.639
chr10	116217242	116217521	dmr_182832	0.752
chr10	116217685	116218323	dmr_182833	0.5495
chr10	116242086	116242775	dmr_182845	0.6920000000000001
chr10	116260868	116261146	dmr_182861	0.6935
chr10	116273581	116274294	dmr_182873	0.6535
chr10	116371658	116371920	dmr_182955	0.5565
chr10	116376728	116377206	dmr_182960	0.905
chr10	116403802	116403841	dmr_182982	0.635
chr10	116448641	116449407	dmr_183049	0.711
chr10	116534503	116534625	dmr_183133	0.6175
chr10	116535846	116535936	dmr_183135	0.5670000000000001
chr10	116535962	116536100	dmr_183136	0.904
chr10	116536707	116536886	dmr_183138	0.5065
chr10	116543515	116543950	dmr_183143	0.631
chr10	116661234	116661486	dmr_183225	0.5820000000000001
chr10	116717944	116718667	dmr_183270	0.6395
chr10	116739768	116740716	dmr_183284	0.7195
chr10	116770218	116770991	dmr_183312	0.557
chr10	116781705	116782239	dmr_183321	0.6445
chr10	116949137	116949314	dmr_183452	0.6995
chr10	116956281	116956473	dmr_183458	0.508
chr10	117115725	117115822	dmr_183601	0.563
chr10	117119585	117119839	dmr_183607	0.6890000000000001
chr10	117134171	117134373	dmr_183619	0.687
chr10	117149289	117149327	dmr_183632	0.64
chr10	117174228	117174249	dmr_183646	0.5075
chr10	117222804	117223007	dmr_183677	0.5329999999999999
chr10	117278649	117278774	dmr_183706	0.7865
chr10	117353185	117353597	dmr_183769	0.5795
chr10	117393012	117393227	dmr_183798	0.5345
chr10	117415851	117416366	dmr_183816	0.64
chr10	117425975	117426393	dmr_183825	0.5025
chr10	117445923	117446954	dmr_183841	0.597
chr10	117541598	117541907	dmr_183894	0.7335
chr10	117544189	117544933	dmr_183896	0.5825
chr10	117553328	117554011	dmr_183905	0.802
chr10	117604014	117604544	dmr_183941	0.696
chr10	117672795	117673206	dmr_183995	0.512
chr10	117709435	117709618	dmr_184031	0.8035
chr10	117718612	117718744	dmr_184036	0.7015
chr10	117906293	117906978	dmr_184185	0.5660000000000001
chr10	117908099	117908760	dmr_184188	0.5379999999999999
chr10	117944267	117944715	dmr_184216	0.898
chr10	117982251	117982971	dmr_184239	0.654
chr10	118001781	118001815	dmr_184258	0.5745
chr10	118003064	118003192	dmr_184261	0.804
chr10	118043415	118044279	dmr_184280	0.5935
chr10	118049031	118049229	dmr_184285	0.597
chr10	118056472	118056939	dmr_184289	0.675
chr10	118056958	118057283	dmr_184290	0.7509999999999999
chr10	118057455	118057764	dmr_184291	0.728
chr10	118061589	118061734	dmr_184293	0.517
chr10	118103557	118103899	dmr_184323	0.7045
chr10	118167883	118168101	dmr_184368	0.6955
chr10	118248849	118249512	dmr_184411	0.5545
chr10	118399368	118400912	dmr_184463	0.6705
chr10	118402707	118402747	dmr_184465	0.7095
chr10	118520510	118520533	dmr_184539	0.53
chr10	118569323	118569337	dmr_184576	0.835
chr10	118569508	118569777	dmr_184577	0.6875
chr10	118572095	118572115	dmr_184578	0.7415
chr10	118584822	118585143	dmr_184588	0.5255
chr10	118592975	118593142	dmr_184596	0.5095
chr10	118640959	118641129	dmr_184639	0.7685
chr10	118755593	118755821	dmr_184745	0.912
chr10	118758734	118759399	dmr_184749	0.5945
chr10	118781460	118782336	dmr_184771	0.675
chr10	118782377	118782562	dmr_184772	0.7625
chr10	118836897	118837043	dmr_184828	0.5645
chr10	118867304	118867400	dmr_184865	0.518
chr10	118870676	118870923	dmr_184866	0.5765
chr10	118899222	118899616	dmr_184889	0.701
chr10	118900615	118901008	dmr_184891	0.6635
chr10	118902570	118903228	dmr_184894	0.8245
chr10	118909226	118909648	dmr_184899	0.9365
chr10	118932129	118932440	dmr_184914	0.6095
chr10	118947387	118947700	dmr_184918	0.539
chr10	118956256	118956492	dmr_184926	0.7975
chr10	118991308	118991705	dmr_184967	0.5685
chr10	119006909	119007757	dmr_184977	0.6055
chr10	119013656	119014784	dmr_184984	0.657
chr10	119054967	119055063	dmr_185027	0.5365
chr10	119055156	119055821	dmr_185028	0.8095
chr10	119079116	119079327	dmr_185057	0.7495
chr10	119079778	119080065	dmr_185058	0.5325
chr10	119105222	119106006	dmr_185068	0.54
chr10	119107079	119107179	dmr_185070	0.6165
chr10	119221746	119221873	dmr_185153	0.5055
chr10	119222021	119222407	dmr_185154	0.718
chr10	119222454	119222604	dmr_185156	0.5325
chr10	119222831	119222847	dmr_185157	0.8325
chr10	119230709	119230942	dmr_185165	0.7475
chr10	119231224	119231575	dmr_185166	0.677
chr10	119256755	119257004	dmr_185189	0.555
chr10	119300905	119300927	dmr_185214	0.54
chr10	119318083	119318686	dmr_185224	0.667
chr10	119318730	119318887	dmr_185225	0.508
chr10	119325979	119326540	dmr_185230	0.5035
chr10	119329146	119329210	dmr_185236	0.536
chr10	119358636	119358862	dmr_185266	0.7105
chr10	119359125	119359333	dmr_185267	0.662
chr10	119365443	119365923	dmr_185274	0.6829999999999999
chr10	119375540	119375743	dmr_185282	0.7
chr10	119395083	119395883	dmr_185298	0.6025
chr10	119420673	119420977	dmr_185321	0.9165
chr10	119424021	119424353	dmr_185325	0.6155
chr10	119438344	119439207	dmr_185338	0.5275
chr10	119439288	119439632	dmr_185339	0.5445
chr10	119439976	119440128	dmr_185340	0.9725
chr10	119440163	119440316	dmr_185341	0.8005
chr10	119441154	119441298	dmr_185343	0.518
chr10	119452745	119453011	dmr_185353	0.7595
chr10	119456061	119456717	dmr_185354	0.562
chr10	119464639	119465112	dmr_185365	0.7070000000000001
chr10	119470568	119470938	dmr_185371	0.6335
chr10	119482776	119484038	dmr_185386	0.5015
chr10	119508614	119509149	dmr_185418	0.8055
chr10	119614773	119615039	dmr_185539	0.6215
chr10	119621341	119621434	dmr_185547	0.7955
chr10	119633503	119634662	dmr_185563	0.561
chr10	119636650	119637160	dmr_185565	0.966
chr10	119637470	119637773	dmr_185566	0.78
chr10	119640536	119641373	dmr_185571	0.7755
chr10	119646796	119647313	dmr_185581	0.5479999999999999
chr10	119650262	119650594	dmr_185585	0.5805
chr10	119651390	119651444	dmr_185586	0.5745
chr10	119655825	119655958	dmr_185592	0.506
chr10	119661051	119661957	dmr_185597	0.6
chr10	119671622	119672009	dmr_185608	0.6155
chr10	119673299	119674210	dmr_185610	0.6945
chr10	119684809	119684897	dmr_185625	0.7425
chr10	119690363	119691517	dmr_185634	0.5855
chr10	119694442	119694525	dmr_185636	0.716
chr10	119697495	119697875	dmr_185639	0.555
chr10	119735248	119737235	dmr_185687	0.6495
chr10	119741134	119742043	dmr_185692	0.627
chr10	119742612	119743257	dmr_185694	0.7785
chr10	119753845	119754241	dmr_185710	0.613
chr10	119759766	119759790	dmr_185718	0.5785
chr10	119760549	119760588	dmr_185720	0.514
chr10	119761830	119762644	dmr_185723	0.6495
chr10	119778105	119778116	dmr_185738	0.628
chr10	119778223	119778331	dmr_185739	0.5225
chr10	119778883	119779392	dmr_185740	0.6345
chr10	119796073	119796294	dmr_185764	0.6465
chr10	119806327	119806459	dmr_185777	0.6265
chr10	119810790	119812594	dmr_185785	0.6305
chr10	119818314	119818488	dmr_185792	0.6185
chr10	119833424	119833480	dmr_185810	0.5475
chr10	119841500	119841745	dmr_185822	0.568
chr10	119845261	119845414	dmr_185828	0.7659999999999999
chr10	119866152	119866543	dmr_185855	0.8195
chr10	119878081	119879024	dmr_185876	0.713
chr10	119884370	119885396	dmr_185882	0.5915
chr10	119902844	119903819	dmr_185900	0.5265
chr10	119906158	119906289	dmr_185903	0.8320000000000001
chr10	119937664	119937832	dmr_185940	0.6755
chr10	119977497	119977526	dmr_185979	0.593
chr10	119979481	119980501	dmr_185982	0.521
chr10	120026547	120026695	dmr_186027	0.7175
chr10	120027244	120027751	dmr_186028	0.552
chr10	120035111	120036131	dmr_186035	0.7145
chr10	120365242	120365865	dmr_186263	0.506
chr10	120422010	120423041	dmr_186315	0.5545
chr10	120667438	120668041	dmr_186447	0.599
chr10	120701688	120702237	dmr_186467	0.5425
chr10	120744325	120744593	dmr_186485	0.5015
chr10	120820884	120822335	dmr_186521	0.508
chr10	120977015	120977422	dmr_186638	0.6195
chr10	120993757	120994094	dmr_186646	0.6679999999999999
chr10	121054272	121054360	dmr_186681	0.889
chr10	121056020	121056086	dmr_186684	0.893
chr10	121098280	121098646	dmr_186717	0.7415
chr10	121190156	121190571	dmr_186753	0.5735
chr10	121205848	121206853	dmr_186762	0.7175
chr10	121267662	121267937	dmr_186801	0.845
chr10	121280886	121281274	dmr_186815	0.6185
chr10	121283929	121284378	dmr_186820	0.525
chr10	121290916	121291036	dmr_186831	0.8540000000000001
chr10	121296827	121297249	dmr_186839	0.5735
chr10	121299735	121300227	dmr_186843	0.626
chr10	121308490	121309446	dmr_186854	0.5875
chr10	121314185	121314767	dmr_186860	0.5895
chr10	121315117	121316484	dmr_186861	0.573
chr10	121325621	121326130	dmr_186869	0.726
chr10	121366282	121366284	dmr_186900	0.58
chr10	121421002	121421264	dmr_186959	0.6315
chr10	121422979	121423640	dmr_186961	0.619
chr10	121423645	121424084	dmr_186962	0.706
chr10	121424163	121424635	dmr_186963	0.593
chr10	121430798	121431657	dmr_186972	0.6445
chr10	121432071	121432461	dmr_186973	0.594
chr10	121458992	121459514	dmr_187005	0.5355
chr10	121459552	121459716	dmr_187006	0.5379999999999999
chr10	121459779	121460090	dmr_187007	0.5665
chr10	121466353	121467957	dmr_187016	0.8535
chr10	121472153	121472438	dmr_187022	0.7290000000000001
chr10	121472513	121472592	dmr_187023	0.6235
chr10	121472846	121473196	dmr_187024	0.6795
chr10	121473514	121475593	dmr_187025	0.8015
chr10	121502466	121502831	dmr_187049	0.8140000000000001
chr10	121506709	121507451	dmr_187054	0.6055
chr10	121516328	121516521	dmr_187063	0.593
chr10	121533065	121533091	dmr_187078	0.5085
chr10	121550449	121550623	dmr_187094	0.5765
chr10	121555263	121556031	dmr_187098	0.7390000000000001
chr10	121568414	121569930	dmr_187110	0.5495
chr10	121642487	121642509	dmr_187161	0.594
chr10	121653498	121653598	dmr_187167	0.6459999999999999
chr10	121655972	121656278	dmr_187168	0.605
chr10	121679558	121680503	dmr_187190	0.5660000000000001
chr10	121680644	121680773	dmr_187191	0.9715
chr10	121761946	121762371	dmr_187240	0.54
chr10	121763379	121763812	dmr_187242	0.7625
chr10	121764824	121765226	dmr_187244	0.8225
chr10	121771156	121771390	dmr_187248	0.672
chr10	121809142	121809293	dmr_187269	0.5605
chr10	121836672	121837693	dmr_187287	0.7365
chr10	121837775	121838073	dmr_187288	0.565
chr10	121858652	121859475	dmr_187305	0.9155
chr10	121873453	121873702	dmr_187315	0.5635
chr10	121878804	121878877	dmr_187321	0.5095
chr10	121882608	121883258	dmr_187325	0.8240000000000001
chr10	121912544	121913006	dmr_187338	0.6385
chr10	121923928	121924272	dmr_187350	0.5745
chr10	121924637	121925261	dmr_187351	0.54
chr10	121926014	121926729	dmr_187352	0.535
chr10	121931952	121932018	dmr_187357	0.5770000000000001
chr10	121932356	121932647	dmr_187358	0.5325
chr10	121945735	121946785	dmr_187365	0.8755
chr10	121958727	121958905	dmr_187377	0.601
chr10	121960920	121961611	dmr_187379	0.624
chr10	121998784	121999607	dmr_187423	0.5005
chr10	122011077	122012047	dmr_187432	0.6535
chr10	122054584	122055031	dmr_187461	0.545
chr10	122120410	122121229	dmr_187482	0.649
chr10	122144814	122145112	dmr_187495	0.5479999999999999
chr10	122173691	122173864	dmr_187510	0.515
chr10	122196033	122196179	dmr_187523	0.521
chr10	122263916	122264286	dmr_187560	0.638
chr10	122271017	122271355	dmr_187563	0.6315
chr10	122384691	122384878	dmr_187611	0.529
chr10	122528279	122528798	dmr_187677	0.5995
chr10	122570931	122571559	dmr_187712	0.7675
chr10	122572322	122572687	dmr_187713	0.774
chr10	122585042	122585246	dmr_187723	0.804
chr10	122587116	122587382	dmr_187724	0.7709999999999999
chr10	122587668	122587748	dmr_187725	0.621
chr10	122681025	122681983	dmr_187789	0.72
chr10	122692334	122693701	dmr_187802	0.5005
chr10	122710613	122712058	dmr_187826	0.713
chr10	122713874	122714067	dmr_187830	0.6595
chr10	122718018	122718350	dmr_187835	0.632
chr10	122722319	122722354	dmr_187840	0.5565
chr10	122738854	122739232	dmr_187861	0.6255
chr10	122741163	122741771	dmr_187864	0.507
chr10	122752995	122753568	dmr_187879	0.5685
chr10	122753725	122753867	dmr_187880	0.696
chr10	122756027	122756078	dmr_187885	0.5505
chr10	122791987	122792983	dmr_187927	0.6305
chr10	122807977	122808153	dmr_187948	0.562
chr10	122808470	122809043	dmr_187949	0.7935
chr10	122814374	122815932	dmr_187954	0.6085
chr10	122859851	122860318	dmr_188003	0.5005
chr10	122876944	122877227	dmr_188023	0.7235
chr10	122886250	122886362	dmr_188037	0.5539999999999999
chr10	122887401	122887606	dmr_188040	0.7455
chr10	122917642	122918258	dmr_188079	0.7609999999999999
chr10	122931791	122933328	dmr_188098	0.6695
chr10	122933515	122933617	dmr_188099	0.7015
chr10	122933640	122933845	dmr_188100	0.5589999999999999
chr10	122941657	122942082	dmr_188108	0.52
chr10	122953930	122953962	dmr_188120	0.5465
chr10	122990741	122990839	dmr_188154	0.5995
chr10	123026953	123027084	dmr_188189	0.604
chr10	123051563	123051784	dmr_188212	0.696
chr10	123055780	123056065	dmr_188219	0.6085
chr10	123077084	123077168	dmr_188235	0.7455
chr10	123084324	123085372	dmr_188241	0.6409999999999999
chr10	123099474	123100047	dmr_188256	0.899
chr10	123100700	123100791	dmr_188257	0.7929999999999999
chr10	123144258	123144636	dmr_188308	0.72
chr10	123144785	123145006	dmr_188309	0.5235
chr10	123265849	123267545	dmr_188401	0.5005
chr10	123326935	123327297	dmr_188451	0.6609999999999999
chr10	123360392	123360549	dmr_188485	0.61
chr10	123360551	123361059	dmr_188486	0.506
chr10	123376291	123377945	dmr_188500	0.8155
chr10	123402425	123402736	dmr_188517	0.6115
chr10	123497754	123498228	dmr_188601	0.5539999999999999
chr10	123511169	123511262	dmr_188611	0.7365
chr10	123520330	123520831	dmr_188624	0.645
chr10	123624808	123625224	dmr_188701	0.6715
chr10	123650144	123650445	dmr_188718	0.534
chr10	123663214	123663451	dmr_188726	0.6205
chr10	123786702	123786984	dmr_188807	0.5675
chr10	123840029	123840447	dmr_188837	0.5065
chr10	123840735	123841279	dmr_188838	0.608
chr10	123886099	123886933	dmr_188859	0.838
chr10	124082694	124083173	dmr_188940	0.5215
chr10	124409634	124409763	dmr_189077	0.7275
chr10	124416584	124416644	dmr_189078	0.629
chr10	124416906	124417079	dmr_189079	0.5405
chr10	124571009	124571018	dmr_189137	0.5665
chr10	124667845	124668224	dmr_189171	0.9355
chr10	125085109	125085310	dmr_189355	0.731
chr10	125141425	125141606	dmr_189398	0.5995
chr10	125152349	125152855	dmr_189406	0.635
chr10	125264100	125264689	dmr_189480	0.701
chr10	125264697	125265318	dmr_189481	0.5365
chr10	125265503	125265854	dmr_189482	0.5055
chr10	125265999	125266498	dmr_189483	0.7275
chr10	125291942	125292106	dmr_189509	0.667
chr10	125320645	125321028	dmr_189538	0.69
chr10	125348296	125348507	dmr_189569	0.7055
chr10	125387752	125388099	dmr_189602	0.5695
chr10	125463927	125464507	dmr_189644	0.6715
chr10	125570431	125570507	dmr_189710	0.8170000000000001
chr10	125586733	125587039	dmr_189721	0.8695
chr10	125587304	125587344	dmr_189722	0.782
chr10	125613646	125613848	dmr_189736	0.5445
chr10	125623856	125624399	dmr_189742	0.509
chr10	125624730	125624882	dmr_189743	0.7345
chr10	125752590	125752735	dmr_189809	0.6075
chr10	125752860	125753049	dmr_189810	0.6485
chr10	125786477	125786982	dmr_189829	0.5329999999999999
chr10	125798811	125799161	dmr_189840	0.5489999999999999
chr10	125853525	125853737	dmr_189879	0.5720000000000001
chr10	125933309	125934088	dmr_189930	0.5529999999999999
chr10	125982060	125982569	dmr_189962	0.5715
chr10	125989948	125990038	dmr_189970	0.6375
chr10	126001013	126001333	dmr_189978	0.6255
chr10	126002377	126002831	dmr_189980	0.526
chr10	126002855	126003354	dmr_189981	0.544
chr10	126011754	126012228	dmr_189991	0.509
chr10	126056454	126056973	dmr_190015	0.502
chr10	126088825	126089186	dmr_190035	0.725
chr10	126090041	126090252	dmr_190038	0.7425
chr10	126256463	126257459	dmr_190121	0.875
chr10	126331235	126331664	dmr_190152	0.6609999999999999
chr10	126336404	126336503	dmr_190160	0.74
chr10	126336873	126337737	dmr_190161	0.773
chr10	126365139	126365197	dmr_190170	0.5355
chr10	126407039	126407509	dmr_190206	0.6990000000000001
chr10	126413672	126413718	dmr_190214	0.5529999999999999
chr10	126422171	126422491	dmr_190221	0.7745
chr10	126438646	126439101	dmr_190234	0.5495
chr10	126458643	126458891	dmr_190247	0.6325
chr10	126490081	126490553	dmr_190276	0.831
chr10	126605389	126605886	dmr_190358	0.6285
chr10	126635900	126635954	dmr_190385	0.6495
chr10	126722014	126722175	dmr_190442	0.537
chr10	126731762	126732329	dmr_190447	0.653
chr10	126752614	126752737	dmr_190457	0.7655
chr10	126809206	126810042	dmr_190493	0.8290000000000001
chr10	126822822	126823621	dmr_190508	0.6405
chr10	126831508	126831925	dmr_190516	0.5735
chr10	126910970	126911089	dmr_190575	0.6890000000000001
chr10	126930263	126931020	dmr_190584	0.7465
chr10	126931478	126931637	dmr_190585	0.7275
chr10	126936230	126936652	dmr_190594	0.6675
chr10	126953701	126953729	dmr_190614	0.5105
chr10	126957816	126958016	dmr_190618	0.5745
chr10	126962696	126962821	dmr_190625	0.532
chr10	126982687	126983271	dmr_190645	0.7025
chr10	126985988	126986575	dmr_190650	0.647
chr10	126986841	126987301	dmr_190651	0.6385
chr10	127051641	127051733	dmr_190697	0.5865
chr10	127053160	127053222	dmr_190700	0.5195
chr10	127077674	127077723	dmr_190717	0.5585
chr10	127094643	127095096	dmr_190730	0.6115
chr10	127122340	127123452	dmr_190750	0.7155
chr10	127189513	127190237	dmr_190803	0.7135
chr10	127225534	127225763	dmr_190834	0.523
chr10	127256029	127256241	dmr_190879	0.828
chr10	127258535	127259440	dmr_190881	0.556
chr10	127259514	127259758	dmr_190882	0.507
chr10	127291591	127292163	dmr_190913	0.6075
chr10	127293069	127293409	dmr_190916	0.6685
chr10	127340482	127340800	dmr_190954	0.508
chr10	127341114	127341160	dmr_190955	0.517
chr10	127395300	127395568	dmr_190994	0.5395
chr10	127489869	127490338	dmr_191111	0.612
chr10	127510742	127511439	dmr_191137	0.63
chr10	127550147	127550625	dmr_191172	0.6385
chr10	127550628	127551194	dmr_191173	0.6920000000000001
chr10	127564034	127564641	dmr_191188	0.6665
chr10	127574940	127575075	dmr_191197	0.5145
chr10	127614196	127615074	dmr_191248	0.5075
chr10	127617460	127617817	dmr_191251	0.7225
chr10	127667293	127667626	dmr_191286	0.659
chr10	127730725	127731244	dmr_191339	0.5025
chr10	127764068	127764826	dmr_191358	0.55
chr10	127890126	127890605	dmr_191397	0.5055
chr10	127927679	127928576	dmr_191421	0.569
chr10	127984828	127984910	dmr_191459	0.654
chr10	127985635	127986624	dmr_191461	0.7295
chr10	128041135	128041250	dmr_191490	0.6945
chr10	128050797	128051202	dmr_191498	0.7025
chr10	128069231	128069404	dmr_191516	0.727
chr10	128133528	128134363	dmr_191567	0.613
chr10	128208026	128208774	dmr_191605	0.5405
chr10	128231097	128231216	dmr_191622	0.609
chr10	128237581	128238489	dmr_191625	0.7285
chr10	128458151	128458334	dmr_191770	0.5725
chr10	128490343	128490594	dmr_191797	0.6659999999999999
chr10	128492096	128492134	dmr_191800	0.76
chr10	128495054	128495424	dmr_191802	0.6195
chr10	128644511	128645442	dmr_191883	0.5165
chr10	128705646	128705884	dmr_191922	0.601
chr10	128895908	128896560	dmr_192011	0.5555
chr10	128924021	128924321	dmr_192036	0.6659999999999999
chr10	128928284	128928781	dmr_192037	0.7995
chr10	130263455	130263616	dmr_192370	0.653
chr11	3291362	3294049	dmr_192613	0.6955
chr11	3328939	3328963	dmr_192636	0.5695
chr11	3336748	3336780	dmr_192644	0.5435
chr11	3337253	3338393	dmr_192645	0.5435
chr11	3366078	3366733	dmr_192667	0.7285
chr11	3370784	3370828	dmr_192674	0.6945
chr11	3373965	3374368	dmr_192677	0.6375
chr11	3396657	3397015	dmr_192696	0.6665
chr11	3418556	3419367	dmr_192712	0.547
chr11	3484072	3484570	dmr_192751	0.7155
chr11	3507663	3508120	dmr_192778	0.506
chr11	3513382	3513622	dmr_192785	0.5375
chr11	3533223	3533737	dmr_192806	0.5105
chr11	3543156	3543481	dmr_192812	0.573
chr11	3724542	3725691	dmr_192934	0.7959999999999999
chr11	3772675	3774332	dmr_192999	0.5925
chr11	3786392	3786682	dmr_193011	0.6545
chr11	3826271	3826309	dmr_193055	0.6829999999999999
chr11	3826478	3826692	dmr_193056	0.6895
chr11	3863481	3863627	dmr_193103	0.7905
chr11	3864113	3864581	dmr_193104	0.7170000000000001
chr11	3912620	3912818	dmr_193152	0.648
chr11	4087558	4087718	dmr_193248	0.715
chr11	4087874	4088074	dmr_193249	0.773
chr11	4098938	4099041	dmr_193257	0.6755
chr11	4105291	4105432	dmr_193264	0.5795
chr11	4114681	4115059	dmr_193282	0.508
chr11	4117767	4118198	dmr_193285	0.623
chr11	4143838	4144106	dmr_193301	0.606
chr11	4174073	4174921	dmr_193332	0.6015
chr11	4186268	4186466	dmr_193343	0.7975
chr11	4260239	4260887	dmr_193394	0.5595
chr11	4341704	4342102	dmr_193446	0.616
chr11	4446905	4447186	dmr_193498	0.6065
chr11	4476459	4476491	dmr_193525	0.6779999999999999
chr11	4598239	4598402	dmr_193632	0.5195
chr11	4602236	4603197	dmr_193636	0.5885
chr11	4625836	4626314	dmr_193662	0.5245
chr11	4720709	4720986	dmr_193731	0.718
chr11	4921947	4922090	dmr_193862	0.5435
chr11	4951584	4951727	dmr_193887	0.562
chr11	4963112	4963856	dmr_193904	0.5235
chr11	4964792	4964884	dmr_193905	0.6715
chr11	4965890	4966470	dmr_193907	0.764
chr11	4968552	4968942	dmr_193911	0.5665
chr11	4986470	4986549	dmr_193922	0.5645
chr11	5001091	5001329	dmr_193938	0.76
chr11	5046170	5046852	dmr_193988	0.677
chr11	5167454	5167959	dmr_194089	0.539
chr11	5202545	5203059	dmr_194114	0.6765
chr11	5231040	5231214	dmr_194134	0.5175
chr11	5243718	5244528	dmr_194142	0.5235
chr11	5262105	5262631	dmr_194165	0.563
chr11	5318210	5318592	dmr_194209	0.5345
chr11	5381442	5381497	dmr_194259	0.8545
chr11	5415549	5415739	dmr_194283	0.5865
chr11	5416949	5417105	dmr_194285	0.6809999999999999
chr11	5422032	5422466	dmr_194290	0.7305
chr11	5517781	5518358	dmr_194349	0.6115
chr11	5779973	5780099	dmr_194516	0.6809999999999999
chr11	5787711	5787837	dmr_194522	0.53
chr11	5901481	5902421	dmr_194601	0.618
chr11	5965657	5966204	dmr_194652	0.6035
chr11	5966866	5967234	dmr_194653	0.525
chr11	5967885	5968059	dmr_194654	0.6515
chr11	6001825	6002696	dmr_194701	0.664
chr11	6015142	6015905	dmr_194718	0.7565
chr11	6016851	6017192	dmr_194720	0.7805
chr11	6020137	6020290	dmr_194728	0.705
chr11	6035643	6035686	dmr_194745	0.585
chr11	6068132	6068143	dmr_194787	0.7385
chr11	6087063	6087606	dmr_194807	0.604
chr11	6107799	6107926	dmr_194826	0.795
chr11	6283181	6283296	dmr_194964	0.6845
chr11	6388767	6388771	dmr_195050	0.583
chr11	6405369	6405760	dmr_195075	0.539
chr11	6406406	6406642	dmr_195077	0.5855
chr11	6406905	6407047	dmr_195078	0.5275
chr11	6485497	6486293	dmr_195121	0.5820000000000001
chr11	6547723	6548242	dmr_195150	0.5755
chr11	6568398	6568583	dmr_195168	0.6415
chr11	6568721	6569564	dmr_195169	0.5770000000000001
chr11	6594639	6594893	dmr_195197	0.6345
chr11	6594957	6595698	dmr_195198	0.6115
chr11	6603465	6603743	dmr_195209	0.5375
chr11	6632394	6632835	dmr_195226	0.6679999999999999
chr11	6634095	6634549	dmr_195228	0.723
chr11	6637207	6637337	dmr_195231	0.718
chr11	6709355	6709863	dmr_195300	0.7290000000000001
chr11	6842632	6843041	dmr_195385	0.705
chr11	6848510	6848882	dmr_195392	0.9505
chr11	6848935	6849488	dmr_195393	0.5355
chr11	6859851	6860389	dmr_195403	0.7055
chr11	6861462	6862421	dmr_195405	0.617
chr11	6949016	6949088	dmr_195470	0.637
chr11	6953713	6954014	dmr_195473	0.5445
chr11	6984531	6984772	dmr_195492	0.512
chr11	6994206	6994393	dmr_195503	0.7945
chr11	6994404	6995090	dmr_195504	0.6095
chr11	7016870	7017579	dmr_195524	0.777
chr11	7017768	7018003	dmr_195525	0.5265
chr11	7018167	7018368	dmr_195526	0.536
chr11	7047114	7047298	dmr_195549	0.556
chr11	7055464	7055985	dmr_195553	0.609
chr11	7056253	7056674	dmr_195554	0.69
chr11	7062518	7062766	dmr_195565	0.6545
chr11	7065991	7066634	dmr_195568	0.718
chr11	7066909	7067663	dmr_195569	0.693
chr11	7068092	7068831	dmr_195571	0.6785
chr11	7071801	7072149	dmr_195575	0.5295
chr11	7072995	7073431	dmr_195577	0.6725
chr11	7106581	7106616	dmr_195632	0.72
chr11	7107236	7107256	dmr_195634	0.512
chr11	7109019	7109289	dmr_195637	0.525
chr11	7113322	7114722	dmr_195642	0.552
chr11	7129300	7129665	dmr_195666	0.508
chr11	7130758	7130904	dmr_195668	0.5935
chr11	7135810	7136116	dmr_195675	0.8959999999999999
chr11	7142720	7142733	dmr_195686	0.708
chr11	7160207	7160944	dmr_195716	0.5545
chr11	7162280	7162709	dmr_195718	0.6045
chr11	7162742	7162791	dmr_195719	0.5305
chr11	7164167	7164573	dmr_195722	0.652
chr11	7168410	7168927	dmr_195728	0.733
chr11	7173521	7174224	dmr_195734	0.5945
chr11	7182335	7183051	dmr_195746	0.905
chr11	7183375	7183582	dmr_195747	0.878
chr11	7183875	7184470	dmr_195748	0.634
chr11	7184828	7184834	dmr_195749	0.6095
chr11	7195904	7195977	dmr_195761	0.5905
chr11	7212587	7213010	dmr_195777	0.68
chr11	7441269	7441317	dmr_195882	0.51
chr11	7454868	7454950	dmr_195890	0.713
chr11	7467386	7468172	dmr_195900	0.9295
chr11	7695872	7696020	dmr_195999	0.96
chr11	7705615	7705845	dmr_196001	0.654
chr11	7745630	7745764	dmr_196008	0.659
chr11	7845234	7845764	dmr_196057	0.54
chr11	7975993	7976331	dmr_196104	0.508
chr11	8214495	8214669	dmr_196185	0.7095
chr11	8229464	8230582	dmr_196191	0.825
chr11	8234966	8235122	dmr_196196	0.61
chr11	8254399	8254516	dmr_196205	0.7585
chr11	8459423	8459577	dmr_196289	0.6385
chr11	8514029	8514079	dmr_196327	0.6
chr11	8525613	8526108	dmr_196336	0.557
chr11	8958249	8959032	dmr_196578	0.6365
chr11	8987452	8987719	dmr_196591	0.6679999999999999
chr11	9113546	9114447	dmr_196647	0.9625
chr11	9415932	9416065	dmr_196766	0.5385
chr11	9432790	9433078	dmr_196778	0.513
chr11	9462398	9462439	dmr_196790	0.7140000000000001
chr11	9471707	9471940	dmr_196793	0.644
chr11	9472627	9472851	dmr_196795	0.9405
chr11	9508751	9508914	dmr_196805	0.565
chr11	9541360	9541838	dmr_196821	0.7855
chr11	9547542	9547607	dmr_196827	0.7215
chr11	9570289	9570859	dmr_196840	0.6495
chr11	9630228	9630359	dmr_196872	0.5335
chr11	9655247	9655318	dmr_196886	0.529
chr11	9674206	9674601	dmr_196893	0.5655
chr11	9738714	9738810	dmr_196922	0.539
chr11	9739174	9739866	dmr_196923	0.6865
chr11	9760376	9760744	dmr_196930	0.8175
chr11	9944188	9944373	dmr_196979	0.6855
chr11	9985095	9985728	dmr_196990	0.574
chr11	10030263	10030507	dmr_197012	0.586
chr11	10192953	10193363	dmr_197070	0.97
chr11	10309496	10309803	dmr_197104	0.838
chr11	10616390	10616450	dmr_197186	0.6705
chr11	10616745	10616837	dmr_197187	0.865
chr11	10818071	10818127	dmr_197234	0.6305
chr11	11014679	11014857	dmr_197309	0.5965
chr11	11116417	11116886	dmr_197338	0.8320000000000001
chr11	11117518	11118170	dmr_197339	0.6665
chr11	11123006	11123099	dmr_197346	0.7065
chr11	11131715	11132004	dmr_197356	0.7045
chr11	11175935	11176250	dmr_197384	0.8925
chr11	11176829	11176924	dmr_197385	0.6025
chr11	11242133	11243198	dmr_197432	0.636
chr11	11257057	11257199	dmr_197442	0.8735
chr11	11258214	11258285	dmr_197444	0.532
chr11	11263597	11263608	dmr_197449	0.981
chr11	11263877	11264171	dmr_197450	0.606
chr11	11271586	11271798	dmr_197457	0.526
chr11	11664103	11664324	dmr_197569	0.7085
chr11	11711816	11712133	dmr_197589	0.6815
chr11	11788667	11788669	dmr_197634	0.618
chr11	11822152	11822730	dmr_197645	0.58
chr11	11827064	11827343	dmr_197650	0.6655
chr11	11849974	11850547	dmr_197658	0.6085
chr11	11873000	11873788	dmr_197672	0.557
chr11	11974988	11975147	dmr_197736	0.5670000000000001
chr11	11984070	11984633	dmr_197741	0.8590000000000001
chr11	11993267	11994130	dmr_197749	0.6275
chr11	12048794	12048846	dmr_197789	0.609
chr11	12113117	12113339	dmr_197814	0.579
chr11	12299762	12299859	dmr_197899	0.77
chr11	12299996	12299999	dmr_197900	0.5535
chr11	12300460	12300611	dmr_197901	0.7040000000000001
chr11	12416910	12417092	dmr_198026	0.722
chr11	12424728	12425599	dmr_198035	0.5485
chr11	12428963	12429153	dmr_198040	0.604
chr11	12443187	12443588	dmr_198054	0.65
chr11	12579617	12579648	dmr_198143	0.659
chr11	12590252	12590384	dmr_198156	0.5455
chr11	12811634	12811636	dmr_198239	0.8009999999999999
chr11	12844602	12844965	dmr_198263	0.8740000000000001
chr11	12996156	12996169	dmr_198331	0.8575
chr11	13024560	13024904	dmr_198348	0.8755
chr11	13032422	13032642	dmr_198350	0.7945
chr11	13088203	13088611	dmr_198383	0.868
chr11	13201944	13202333	dmr_198433	0.924
chr11	13202927	13203033	dmr_198435	0.73
chr11	13336571	13336966	dmr_198473	0.8275
chr11	13629400	13629448	dmr_198597	0.5915
chr11	14077870	14077891	dmr_198730	0.775
chr11	14169783	14170097	dmr_198759	0.5685
chr11	14301152	14301413	dmr_198816	0.612
chr11	14328831	14328907	dmr_198825	0.9540000000000001
chr11	14333097	14333470	dmr_198827	0.6155
chr11	14769862	14770336	dmr_198974	0.5655
chr11	15661018	15661083	dmr_199211	0.693
chr11	16258989	16259178	dmr_199377	0.611
chr11	16260002	16260132	dmr_199378	0.573
chr11	16265201	16265670	dmr_199382	0.7525
chr11	16300794	16300812	dmr_199425	0.7025
chr11	16319005	16319122	dmr_199435	0.604
chr11	16344148	16344192	dmr_199447	0.5355
chr11	16345062	16345183	dmr_199449	0.7020000000000001
chr11	16366830	16367528	dmr_199464	0.695
chr11	16396038	16396364	dmr_199476	0.635
chr11	16412556	16412655	dmr_199484	0.5870000000000001
chr11	16596889	16597078	dmr_199562	0.743
chr11	16627664	16628375	dmr_199574	0.5495
chr11	16753419	16754192	dmr_199625	0.76
chr11	16754243	16754650	dmr_199626	0.71
chr11	16755691	16755916	dmr_199628	0.684
chr11	16757173	16757544	dmr_199630	0.64
chr11	16757917	16758671	dmr_199631	0.728
chr11	16758998	16759458	dmr_199632	0.7335
chr11	16759932	16760810	dmr_199633	0.5465
chr11	16765052	16766983	dmr_199637	0.5445
chr11	16767311	16768068	dmr_199638	0.5710000000000001
chr11	16769853	16770029	dmr_199641	0.6685
chr11	16770734	16771272	dmr_199643	0.5845
chr11	16772114	16773295	dmr_199645	0.6105
chr11	16776438	16777075	dmr_199648	0.5775
chr11	16778470	16778619	dmr_199651	0.654
chr11	16781047	16781131	dmr_199654	0.72
chr11	16781673	16782914	dmr_199655	0.5705
chr11	16783592	16784580	dmr_199657	0.606
chr11	16788215	16788989	dmr_199662	0.5045
chr11	16792200	16792399	dmr_199666	0.6659999999999999
chr11	16793215	16794378	dmr_199668	0.5975
chr11	16798709	16798718	dmr_199674	0.836
chr11	16800432	16800789	dmr_199675	0.5315
chr11	16801976	16802325	dmr_199677	0.6659999999999999
chr11	16806236	16807027	dmr_199681	0.542
chr11	16809140	16810868	dmr_199685	0.5405
chr11	16811198	16811926	dmr_199686	0.688
chr11	16812238	16812909	dmr_199687	0.743
chr11	16814798	16815569	dmr_199690	0.7485
chr11	16816243	16817083	dmr_199692	0.7575
chr11	16818321	16818362	dmr_199695	0.7295
chr11	16818666	16819547	dmr_199696	0.7105
chr11	16821659	16822071	dmr_199699	0.6355
chr11	16824263	16824500	dmr_199701	0.5495
chr11	16826577	16826630	dmr_199705	0.6385
chr11	16829581	16830686	dmr_199710	0.7135
chr11	16830939	16831368	dmr_199711	0.6665
chr11	16831625	16831914	dmr_199712	0.524
chr11	16832387	16832410	dmr_199713	0.8885
chr11	16838064	16838329	dmr_199723	0.608
chr11	16841678	16841820	dmr_199728	0.8455
chr11	16848555	16849362	dmr_199737	0.5545
chr11	16854937	16855094	dmr_199745	0.5735
chr11	16861124	16861439	dmr_199750	0.58
chr11	16862966	16863086	dmr_199753	0.51
chr11	16868143	16868276	dmr_199760	0.5375
chr11	16877607	16878335	dmr_199770	0.522
chr11	16885061	16885211	dmr_199776	0.5245
chr11	16894291	16894372	dmr_199783	0.5455
chr11	16912450	16912472	dmr_199805	0.723
chr11	16918659	16918968	dmr_199814	0.6815
chr11	16922870	16923304	dmr_199821	0.7120000000000001
chr11	16923657	16923922	dmr_199822	0.8685
chr11	17001540	17001705	dmr_199863	0.642
chr11	17082939	17082961	dmr_199917	0.777
chr11	17086207	17086445	dmr_199921	0.605
chr11	17121668	17121862	dmr_199937	0.5315
chr11	17161150	17161656	dmr_199951	0.6215
chr11	17170023	17170467	dmr_199965	0.54
chr11	17189523	17189775	dmr_199995	0.5015
chr11	17305786	17306387	dmr_200057	0.5405
chr11	17307098	17307416	dmr_200059	0.536
chr11	17386737	17387111	dmr_200085	0.53
chr11	17526214	17526893	dmr_200150	0.619
chr11	17533196	17533508	dmr_200155	0.588
chr11	17533849	17533991	dmr_200156	0.7925
chr11	17640037	17640266	dmr_200197	0.5175
chr11	17663725	17664531	dmr_200215	0.7070000000000001
chr11	17686962	17687215	dmr_200228	0.8225
chr11	17835777	17835817	dmr_200274	0.6975
chr11	17870887	17871114	dmr_200287	0.5505
chr11	17945963	17946369	dmr_200305	0.513
chr11	17996419	17996546	dmr_200321	0.8435
chr11	18011186	18011765	dmr_200327	0.504
chr11	18151333	18152936	dmr_200379	0.7485
chr11	18163774	18164059	dmr_200386	0.74
chr11	18250655	18250711	dmr_200403	0.863
chr11	18262791	18262954	dmr_200411	0.573
chr11	18266397	18266403	dmr_200414	0.7915
chr11	18438397	18438664	dmr_200483	0.7509999999999999
chr11	18494426	18494584	dmr_200506	0.569
chr11	18537279	18537453	dmr_200517	0.6709999999999999
chr11	18689736	18689923	dmr_200583	0.8465
chr11	18875398	18875411	dmr_200649	0.5725
chr11	19091192	19091511	dmr_200748	0.628
chr11	19091533	19091920	dmr_200749	0.5720000000000001
chr11	19107360	19107825	dmr_200759	0.596
chr11	19204278	19204634	dmr_200798	0.723
chr11	19350657	19351371	dmr_200852	0.565
chr11	19396427	19396643	dmr_200878	0.65
chr11	19455781	19456215	dmr_200908	0.565
chr11	19554420	19555311	dmr_200951	0.7745
chr11	19764559	19765257	dmr_201061	0.597
chr11	19875745	19875999	dmr_201143	0.7609999999999999
chr11	19913924	19914109	dmr_201175	0.5105
chr11	19930142	19930146	dmr_201190	0.6285
chr11	19930465	19930509	dmr_201191	0.534
chr11	19957586	19957691	dmr_201230	0.544
chr11	19963835	19963996	dmr_201241	0.5365
chr11	19965359	19965620	dmr_201243	0.6990000000000001
chr11	19979140	19979932	dmr_201259	0.5035
chr11	19982083	19982362	dmr_201264	0.8115
chr11	19982381	19982391	dmr_201265	0.752
chr11	19982878	19983168	dmr_201266	0.6970000000000001
chr11	19983469	19983778	dmr_201267	0.5145
chr11	19995036	19995087	dmr_201284	0.727
chr11	20005458	20005552	dmr_201300	0.5355
chr11	20011177	20011826	dmr_201306	0.7285
chr11	20011830	20011853	dmr_201307	0.711
chr11	20011922	20012014	dmr_201308	0.564
chr11	20034600	20034819	dmr_201337	0.7440000000000001
chr11	20038462	20038638	dmr_201343	0.5760000000000001
chr11	20113540	20113682	dmr_201409	0.594
chr11	20159617	20159765	dmr_201441	0.7565
chr11	20202588	20202935	dmr_201458	0.5735
chr11	20214305	20214432	dmr_201470	0.674
chr11	20233021	20233025	dmr_201491	0.5465
chr11	20253146	20253282	dmr_201511	0.5025
chr11	20321742	20321963	dmr_201554	0.8015
chr11	20331767	20331775	dmr_201568	0.6915
chr11	20348407	20348506	dmr_201578	0.5345
chr11	20372461	20372933	dmr_201593	0.6875
chr11	20401321	20401383	dmr_201615	0.557
chr11	20445808	20445878	dmr_201627	0.5065
chr11	20456415	20456787	dmr_201631	0.7709999999999999
chr11	20541980	20542008	dmr_201666	0.519
chr11	20603154	20603750	dmr_201722	0.675
chr11	20631245	20631297	dmr_201745	0.584
chr11	20655872	20656821	dmr_201769	0.5935
chr11	20664771	20665483	dmr_201780	0.58
chr11	20858641	20860158	dmr_201909	0.5770000000000001
chr11	20963253	20963449	dmr_201979	0.5395
chr11	20986926	20987315	dmr_202000	0.6185
chr11	20987589	20987601	dmr_202001	0.5285
chr11	20987936	20989040	dmr_202002	0.595
chr11	21001567	21001601	dmr_202016	0.586
chr11	21015802	21015891	dmr_202030	0.568
chr11	21019532	21019809	dmr_202033	0.6845
chr11	21024338	21024421	dmr_202040	0.655
chr11	21024781	21024838	dmr_202041	0.524
chr11	21079837	21079871	dmr_202088	0.5995
chr11	21080311	21080340	dmr_202089	0.836
chr11	21092490	21092894	dmr_202098	0.5575
chr11	21371741	21371990	dmr_202331	0.6515
chr11	21425231	21425665	dmr_202360	0.865
chr11	21430599	21430959	dmr_202366	0.5345
chr11	21438269	21438435	dmr_202374	0.6485
chr11	21520671	21521424	dmr_202401	0.9435
chr11	21554175	21554359	dmr_202426	0.603
chr11	21567944	21568208	dmr_202444	0.602
chr11	21569171	21569506	dmr_202445	0.6315
chr11	21848812	21848923	dmr_202537	0.5875
chr11	21870656	21870846	dmr_202544	0.722
chr11	22045575	22045584	dmr_202623	0.547
chr11	22155121	22155325	dmr_202695	0.555
chr11	22279845	22280259	dmr_202796	0.649
chr11	22285480	22285572	dmr_202804	0.5155
chr11	22347613	22347912	dmr_202829	0.6729999999999999
chr11	22369844	22369910	dmr_202842	0.552
chr11	22440576	22440722	dmr_202864	0.65
chr11	22458919	22459258	dmr_202875	0.68
chr11	22459526	22459846	dmr_202876	0.7609999999999999
chr11	22629235	22629351	dmr_202960	0.511
chr11	22629624	22630183	dmr_202961	0.7245
chr11	22632801	22633358	dmr_202962	0.611
chr11	22671862	22671992	dmr_203004	0.5255
chr11	22682602	22682641	dmr_203013	0.619
chr11	22857335	22858896	dmr_203124	0.5135
chr11	22871560	22872398	dmr_203130	0.845
chr11	22937074	22937204	dmr_203174	0.5835
chr11	22969296	22969925	dmr_203191	0.7375
chr11	23166059	23166533	dmr_203295	0.6355
chr11	23173167	23173319	dmr_203300	0.6405
chr11	23257957	23257964	dmr_203319	0.557
chr11	23458836	23458850	dmr_203457	0.5920000000000001
chr11	23490412	23490521	dmr_203486	0.6575
chr11	23496840	23497013	dmr_203493	0.618
chr11	23545195	23545618	dmr_203512	0.7295
chr11	23595415	23595764	dmr_203547	0.7829999999999999
chr11	23606930	23606957	dmr_203553	0.818
chr11	23634174	23634444	dmr_203574	0.6405
chr11	23771714	23771902	dmr_203657	0.6975
chr11	23977186	23977641	dmr_203735	0.5365
chr11	23995812	23996415	dmr_203755	0.664
chr11	23996452	23996640	dmr_203756	0.5539999999999999
chr11	24005182	24005324	dmr_203762	0.653
chr11	24060333	24061206	dmr_203816	0.5715
chr11	24062521	24063240	dmr_203817	0.6805
chr11	24064574	24064617	dmr_203822	0.595
chr11	24069515	24069558	dmr_203829	0.573
chr11	24072292	24072364	dmr_203832	0.599
chr11	24073243	24074527	dmr_203833	0.713
chr11	24075141	24075245	dmr_203834	0.8105
chr11	24082556	24082669	dmr_203836	0.5695
chr11	24083024	24083224	dmr_203837	0.7215
chr11	24083483	24083930	dmr_203838	0.6745
chr11	24084717	24087406	dmr_203840	0.6215
chr11	24091804	24091962	dmr_203843	0.564
chr11	24094112	24094345	dmr_203845	0.635
chr11	24094745	24095568	dmr_203846	0.539
chr11	24095871	24095914	dmr_203847	0.5710000000000001
chr11	24096236	24096858	dmr_203848	0.652
chr11	24097206	24098321	dmr_203849	0.6890000000000001
chr11	24112608	24112857	dmr_203864	0.593
chr11	24121145	24121886	dmr_203877	0.6565
chr11	24136334	24136456	dmr_203901	0.504
chr11	24141346	24141390	dmr_203911	0.5595
chr11	24141504	24141533	dmr_203912	0.5755
chr11	24141798	24143185	dmr_203913	0.5525
chr11	24143471	24143708	dmr_203914	0.5295
chr11	24143994	24144053	dmr_203915	0.8045
chr11	24144347	24144996	dmr_203916	0.8095
chr11	24148604	24148781	dmr_203925	0.7715
chr11	24152873	24153429	dmr_203932	0.5225
chr11	24154371	24154504	dmr_203934	0.6305
chr11	24160461	24160872	dmr_203945	0.7925
chr11	24160875	24161265	dmr_203946	0.515
chr11	24162011	24162365	dmr_203948	0.6465
chr11	24165427	24165722	dmr_203952	0.5825
chr11	24174147	24174181	dmr_203962	0.579
chr11	24195242	24195660	dmr_203984	0.574
chr11	24349907	24350428	dmr_204077	0.667
chr11	24350695	24350757	dmr_204078	0.537
chr11	24473629	24473885	dmr_204149	0.5529999999999999
chr11	24474046	24474241	dmr_204150	0.5595
chr11	24485207	24485626	dmr_204165	0.6535
chr11	24695210	24695576	dmr_204278	0.6335
chr11	24708561	24708817	dmr_204291	0.619
chr11	24714891	24716745	dmr_204295	0.8925
chr11	24716793	24717126	dmr_204296	0.6609999999999999
chr11	24739841	24739998	dmr_204307	0.6225
chr11	24795615	24796159	dmr_204347	0.5245
chr11	24848458	24849330	dmr_204369	0.963
chr11	25086002	25086082	dmr_204469	0.7535
chr11	25157630	25157632	dmr_204505	0.6155
chr11	25180218	25180270	dmr_204516	0.568
chr11	25233504	25233658	dmr_204534	0.5660000000000001
chr11	25335574	25335837	dmr_204594	0.5505
chr11	25365491	25365844	dmr_204615	0.7345
chr11	25434298	25434616	dmr_204647	0.5445
chr11	25518400	25518709	dmr_204684	0.574
chr11	25605969	25606094	dmr_204739	0.536
chr11	25644533	25645602	dmr_204771	0.547
chr11	25645646	25646752	dmr_204772	0.698
chr11	25674955	25675073	dmr_204789	0.6925
chr11	25680259	25680593	dmr_204792	0.9
chr11	25681946	25682369	dmr_204794	0.58
chr11	25682392	25682936	dmr_204795	0.8885
chr11	25697856	25699247	dmr_204810	0.5435
chr11	25708291	25708528	dmr_204820	0.529
chr11	25711034	25711316	dmr_204823	0.5745
chr11	25715288	25715448	dmr_204825	0.764
chr11	25780302	25780494	dmr_204878	0.5435
chr11	25852350	25853489	dmr_204915	0.6459999999999999
chr11	25854261	25854926	dmr_204916	0.653
chr11	25855183	25855958	dmr_204917	0.6185
chr11	25856181	25857133	dmr_204918	0.575
chr11	25866995	25867600	dmr_204930	0.9279999999999999
chr11	25867690	25867734	dmr_204931	0.5925
chr11	25872404	25872760	dmr_204936	0.895
chr11	25874656	25874725	dmr_204937	0.924
chr11	25874982	25875318	dmr_204938	0.9795
chr11	25886139	25886326	dmr_204945	0.568
chr11	25901869	25901889	dmr_204956	0.7170000000000001
chr11	25914187	25914322	dmr_204970	0.591
chr11	25961445	25961617	dmr_204999	0.9159999999999999
chr11	25995293	25995363	dmr_205018	0.5820000000000001
chr11	26002584	26003160	dmr_205025	0.5379999999999999
chr11	26009808	26010184	dmr_205033	0.633
chr11	26010482	26010650	dmr_205034	0.7285
chr11	26055105	26055613	dmr_205062	0.5705
chr11	26084713	26085433	dmr_205088	0.687
chr11	26085720	26086100	dmr_205089	0.6035
chr11	26099876	26100651	dmr_205103	0.6805
chr11	26104006	26104015	dmr_205106	0.7525
chr11	26104395	26104939	dmr_205107	0.6995
chr11	26117670	26118051	dmr_205118	0.507
chr11	26209513	26209851	dmr_205180	0.639
chr11	26280095	26280206	dmr_205209	0.541
chr11	26280517	26280530	dmr_205210	0.6695
chr11	26318607	26318623	dmr_205226	0.675
chr11	26333467	26334227	dmr_205238	0.6455
chr11	26405615	26405680	dmr_205266	0.564
chr11	26477229	26477340	dmr_205291	0.6355
chr11	26477628	26477873	dmr_205292	0.611
chr11	26585606	26586196	dmr_205344	0.6935
chr11	26810236	26810419	dmr_205473	0.5479999999999999
chr11	26962145	26963378	dmr_205541	0.6765
chr11	27075355	27076117	dmr_205599	0.978
chr11	27220615	27220702	dmr_205640	0.6629999999999999
chr11	27396517	27396544	dmr_205680	0.7395
chr11	28291127	28291247	dmr_205890	0.8290000000000001
chr11	28387295	28387934	dmr_205924	0.5895
chr11	28423126	28423407	dmr_205944	0.544
chr11	28533267	28533308	dmr_206010	0.7985
chr11	28533648	28534193	dmr_206011	0.6509999999999999
chr11	28582069	28582754	dmr_206048	0.731
chr11	28649534	28649814	dmr_206068	0.6345
chr11	28696905	28697088	dmr_206107	0.8945
chr11	28697772	28698107	dmr_206109	0.5165
chr11	28701307	28701477	dmr_206113	0.691
chr11	28734832	28735264	dmr_206125	0.617
chr11	28853525	28853574	dmr_206172	0.565
chr11	28882026	28882143	dmr_206185	0.6155
chr11	28904852	28904967	dmr_206195	0.825
chr11	28993575	28993668	dmr_206227	0.6395
chr11	29017889	29017954	dmr_206234	0.5820000000000001
chr11	29161953	29162201	dmr_206273	0.5005
chr11	29180745	29180910	dmr_206283	0.679
chr11	29210015	29210063	dmr_206304	0.596
chr11	29278242	29278494	dmr_206343	0.511
chr11	29390066	29390250	dmr_206384	0.5205
chr11	29428885	29429385	dmr_206416	0.6135
chr11	29448853	29448982	dmr_206423	0.9725
chr11	29450396	29450453	dmr_206424	0.524
chr11	29514347	29515456	dmr_206472	0.527
chr11	29614276	29614600	dmr_206513	0.7170000000000001
chr11	29634426	29634782	dmr_206523	0.5185
chr11	29636809	29637373	dmr_206525	0.7290000000000001
chr11	29714507	29714863	dmr_206581	0.665
chr11	29718961	29719131	dmr_206588	0.7165
chr11	29765141	29765248	dmr_206650	0.701
chr11	29772617	29772926	dmr_206659	0.6735
chr11	29787037	29787227	dmr_206678	0.726
chr11	29787391	29787630	dmr_206679	0.6459999999999999
chr11	29794364	29794977	dmr_206685	0.574
chr11	29824282	29824620	dmr_206714	0.5345
chr11	29861971	29862184	dmr_206752	0.5670000000000001
chr11	29915814	29916058	dmr_206789	0.6605
chr11	29924385	29924453	dmr_206792	0.767
chr11	29944967	29945048	dmr_206812	0.6920000000000001
chr11	29948341	29948547	dmr_206816	0.5920000000000001
chr11	29968824	29969007	dmr_206821	0.602
chr11	30022772	30023109	dmr_206849	0.545
chr11	30112764	30113581	dmr_206891	0.8959999999999999
chr11	30157529	30157619	dmr_206961	0.531
chr11	30158202	30158907	dmr_206962	0.515
chr11	30180617	30181022	dmr_206996	0.5329999999999999
chr11	30213896	30213986	dmr_207035	0.6105
chr11	30232100	30232141	dmr_207067	0.8390000000000001
chr11	30232739	30232869	dmr_207068	0.632
chr11	30243243	30243632	dmr_207084	0.5975
chr11	30243973	30243987	dmr_207085	0.578
chr11	30269405	30269414	dmr_207116	0.5525
chr11	30372542	30372888	dmr_207159	0.569
chr11	30577128	30577306	dmr_207260	0.561
chr11	30599544	30599732	dmr_207274	0.5425
chr11	30634584	30634999	dmr_207290	0.664
chr11	30639779	30639872	dmr_207294	0.708
chr11	30649736	30649951	dmr_207305	0.627
chr11	30688092	30688486	dmr_207325	0.8295
chr11	31048241	31048505	dmr_207507	0.7255
chr11	31114215	31114568	dmr_207527	0.6065
chr11	31168919	31169120	dmr_207539	0.732
chr11	31248873	31248898	dmr_207560	0.696
chr11	31271757	31271818	dmr_207568	0.982
chr11	31555241	31555295	dmr_207689	0.5405
chr11	31563916	31564247	dmr_207697	0.7155
chr11	31606304	31606622	dmr_207731	0.7465
chr11	31648279	31648653	dmr_207758	0.517
chr11	31663013	31663115	dmr_207773	0.524
chr11	31663467	31663767	dmr_207774	0.792
chr11	31664343	31664376	dmr_207775	0.7035
chr11	31677335	31677564	dmr_207788	0.545
chr11	31679701	31680405	dmr_207795	0.503
chr11	31694835	31696028	dmr_207811	0.602
chr11	31703002	31703509	dmr_207815	0.6759999999999999
chr11	31713245	31713345	dmr_207824	0.6945
chr11	31713387	31714210	dmr_207825	0.6985
chr11	31736670	31736690	dmr_207848	0.5945
chr11	31753809	31754195	dmr_207865	0.5235
chr11	31770492	31771458	dmr_207882	0.7085
chr11	31804048	31804223	dmr_207917	0.746
chr11	31819287	31819839	dmr_207931	0.5710000000000001
chr11	31824504	31824705	dmr_207939	0.903
chr11	31824748	31824916	dmr_207940	0.7005
chr11	31830355	31831495	dmr_207945	0.84
chr11	31839111	31839468	dmr_207955	0.747
chr11	31840365	31840558	dmr_207956	0.6829999999999999
chr11	31846655	31847391	dmr_207964	0.986
chr11	31850013	31850161	dmr_207968	0.7609999999999999
chr11	31940905	31941367	dmr_208075	0.6665
chr11	31941937	31942314	dmr_208076	0.5705
chr11	31948902	31949078	dmr_208081	0.6655
chr11	31950788	31951179	dmr_208084	0.5325
chr11	31993908	31994229	dmr_208112	0.7715
chr11	31996223	31996532	dmr_208115	0.8315
chr11	32008549	32009128	dmr_208123	0.6085
chr11	32014929	32015490	dmr_208131	0.5855
chr11	32016849	32017902	dmr_208133	0.5245
chr11	32018401	32019717	dmr_208134	0.579
chr11	32024301	32024858	dmr_208141	0.77
chr11	32025669	32025678	dmr_208142	0.8575
chr11	32028434	32028984	dmr_208145	0.503
chr11	32029256	32029766	dmr_208146	0.8075
chr11	32030470	32031635	dmr_208147	0.594
chr11	32032201	32032648	dmr_208149	0.7535
chr11	32035342	32036035	dmr_208152	0.5415
chr11	32051046	32051381	dmr_208175	0.518
chr11	32057408	32058083	dmr_208185	0.6579999999999999
chr11	32061263	32061803	dmr_208192	0.644
chr11	32063248	32064738	dmr_208194	0.6205
chr11	32067322	32068191	dmr_208198	0.5245
chr11	32068561	32068816	dmr_208200	0.6795
chr11	32069247	32069833	dmr_208202	0.9135
chr11	32105451	32105533	dmr_208237	0.5285
chr11	32106140	32106603	dmr_208239	0.5145
chr11	32118041	32118087	dmr_208253	0.5585
chr11	32127281	32127814	dmr_208263	0.6605
chr11	32136006	32136324	dmr_208273	0.6695
chr11	32142368	32142522	dmr_208283	0.6405
chr11	32149516	32150048	dmr_208288	0.527
chr11	32157666	32157826	dmr_208296	0.556
chr11	32158278	32158647	dmr_208297	0.868
chr11	32162547	32162813	dmr_208305	0.6925
chr11	32224764	32224975	dmr_208337	0.6325
chr11	32225281	32225477	dmr_208338	0.7605
chr11	32238002	32238276	dmr_208360	0.605
chr11	32303178	32303414	dmr_208417	0.708
chr11	32342002	32342619	dmr_208448	0.703
chr11	32348280	32348518	dmr_208450	0.8585
chr11	32356253	32356492	dmr_208458	0.7185
chr11	32356900	32357744	dmr_208459	0.5625
chr11	32363414	32363838	dmr_208463	0.6635
chr11	32373616	32374330	dmr_208474	0.6535
chr11	32393219	32393584	dmr_208488	0.556
chr11	32442709	32443102	dmr_208534	0.531
chr11	32660498	32660691	dmr_208724	0.5695
chr11	32681264	32681457	dmr_208758	0.649
chr11	32693668	32693866	dmr_208777	0.527
chr11	32703188	32703248	dmr_208791	0.537
chr11	32758998	32759063	dmr_208852	0.7879999999999999
chr11	32777984	32778699	dmr_208861	0.6615
chr11	32781435	32781443	dmr_208863	0.7195
chr11	32819174	32819390	dmr_208885	0.7885
chr11	32862332	32862853	dmr_208914	0.9265
chr11	32864681	32865160	dmr_208917	0.948
chr11	32888938	32889567	dmr_208931	0.63
chr11	32921429	32921491	dmr_208957	0.5265
chr11	32937044	32937290	dmr_208972	0.9
chr11	32941196	32941385	dmr_208978	0.731
chr11	32946747	32947005	dmr_208985	0.616
chr11	33005166	33005681	dmr_209037	0.5035
chr11	33012293	33012902	dmr_209042	0.847
chr11	33077760	33078505	dmr_209071	0.5665
chr11	33080297	33080389	dmr_209074	0.534
chr11	33080476	33080708	dmr_209075	0.752
chr11	33104712	33105491	dmr_209094	0.677
chr11	33195671	33195724	dmr_209153	0.574
chr11	33312921	33313154	dmr_209201	0.544
chr11	33478738	33479680	dmr_209274	0.647
chr11	33526831	33527025	dmr_209292	0.53
chr11	33564008	33564145	dmr_209313	0.64
chr11	33648059	33648997	dmr_209370	0.6659999999999999
chr11	33655992	33656277	dmr_209380	0.6075
chr11	33660481	33660904	dmr_209387	0.52
chr11	33679832	33680639	dmr_209410	0.718
chr11	33683190	33683451	dmr_209415	0.733
chr11	33686196	33686226	dmr_209420	0.5855
chr11	33736137	33737397	dmr_209474	0.622
chr11	33739003	33739692	dmr_209476	0.605
chr11	33741978	33742149	dmr_209480	0.602
chr11	33745454	33745467	dmr_209485	0.6195
chr11	33747574	33747738	dmr_209488	0.5770000000000001
chr11	33753521	33753850	dmr_209496	0.7145
chr11	33760740	33761182	dmr_209504	0.5775
chr11	33761228	33761255	dmr_209505	0.5225
chr11	33761542	33761828	dmr_209507	0.847
chr11	33767321	33767660	dmr_209514	0.583
chr11	33786701	33787017	dmr_209543	0.782
chr11	33798148	33798423	dmr_209556	0.541
chr11	33798775	33798793	dmr_209557	0.7035
chr11	33799516	33800134	dmr_209559	0.5725
chr11	33800540	33801479	dmr_209560	0.738
chr11	33809430	33809871	dmr_209570	0.6615
chr11	33810190	33810602	dmr_209571	0.561
chr11	33819014	33819267	dmr_209581	0.6535
chr11	33821410	33821578	dmr_209585	0.7125
chr11	33827144	33827353	dmr_209593	0.7829999999999999
chr11	33827610	33828326	dmr_209594	0.5975
chr11	33830124	33830791	dmr_209598	0.6829999999999999
chr11	33838656	33839257	dmr_209608	0.795
chr11	33840390	33840631	dmr_209610	0.638
chr11	33840907	33840935	dmr_209611	0.5755
chr11	33841191	33841980	dmr_209612	0.58
chr11	33842409	33843297	dmr_209613	0.7695
chr11	33848344	33848673	dmr_209616	0.703
chr11	33849622	33850112	dmr_209618	0.5035
chr11	33850879	33851828	dmr_209620	0.7695
chr11	33853149	33853258	dmr_209622	0.6459999999999999
chr11	33853527	33854045	dmr_209623	0.5435
chr11	33855205	33855300	dmr_209625	0.5615
chr11	33855634	33855815	dmr_209626	0.934
chr11	33861444	33861644	dmr_209634	0.591
chr11	33872169	33872340	dmr_209644	0.7015
chr11	33885002	33885670	dmr_209653	0.7435
chr11	33895193	33895556	dmr_209663	0.5715
chr11	33925789	33926192	dmr_209687	0.6535
chr11	33926257	33926717	dmr_209688	0.5715
chr11	33932412	33932613	dmr_209698	0.7175
chr11	33932924	33933088	dmr_209699	0.5325
chr11	34034020	34034163	dmr_209762	0.5955
chr11	34086409	34086620	dmr_209800	0.62
chr11	34258932	34259246	dmr_209906	0.7315
chr11	34276610	34277158	dmr_209917	0.614
chr11	34291646	34291978	dmr_209927	0.7925
chr11	34301915	34302743	dmr_209935	0.5670000000000001
chr11	34348488	34348713	dmr_209959	0.7295
chr11	34487557	34487762	dmr_210049	0.6365
chr11	34708233	34708849	dmr_210103	0.586
chr11	34726817	34726868	dmr_210117	0.747
chr11	34862594	34862687	dmr_210186	0.7665
chr11	34871626	34871914	dmr_210196	0.6065
chr11	34881678	34881958	dmr_210203	0.6765
chr11	35022317	35022668	dmr_210275	0.5915
chr11	35196683	35197454	dmr_210438	0.6675
chr11	35275142	35275807	dmr_210527	0.505
chr11	35295546	35295861	dmr_210551	0.7020000000000001
chr11	35297478	35297741	dmr_210554	0.9675
chr11	35339038	35339470	dmr_210600	0.5135
chr11	35491926	35492332	dmr_210775	0.6295
chr11	35512831	35513144	dmr_210800	0.6165
chr11	35513441	35513848	dmr_210801	0.7535
chr11	35517601	35517819	dmr_210807	0.613
chr11	35544413	35545095	dmr_210837	0.583
chr11	35624447	35625037	dmr_210932	0.5905
chr11	35672963	35673073	dmr_210979	0.6985
chr11	35704462	35704665	dmr_211017	0.615
chr11	35722474	35722713	dmr_211030	0.5865
chr11	35726455	35726803	dmr_211034	0.831
chr11	35743666	35743887	dmr_211049	0.895
chr11	35788560	35788794	dmr_211091	0.573
chr11	35799365	35799495	dmr_211104	0.7455
chr11	35838269	35838743	dmr_211137	0.7055
chr11	35941173	35941291	dmr_211260	0.5435
chr11	36036210	36036816	dmr_211350	0.6859999999999999
chr11	36048710	36048966	dmr_211360	0.5965
chr11	36072742	36072832	dmr_211375	0.5355
chr11	36073241	36073731	dmr_211376	0.653
chr11	36096220	36096699	dmr_211391	0.5489999999999999
chr11	36243475	36244461	dmr_211524	0.654
chr11	36327049	36327485	dmr_211582	0.6235
chr11	36370031	36370495	dmr_211617	0.5205
chr11	36371526	36372303	dmr_211618	0.7735
chr11	36395548	36396551	dmr_211635	0.6575
chr11	36433012	36433345	dmr_211665	0.675
chr11	36438785	36439396	dmr_211671	0.657
chr11	36468186	36468669	dmr_211705	0.5395
chr11	36469806	36470257	dmr_211708	0.5285
chr11	36507854	36508842	dmr_211740	0.6225
chr11	36556678	36556798	dmr_211780	0.7055
chr11	36635553	36636257	dmr_211846	0.586
chr11	36694462	36695504	dmr_211897	0.6765
chr11	36795223	36795986	dmr_211951	0.7435
chr11	36802118	36802729	dmr_211956	0.653
chr11	36824036	36824444	dmr_211964	0.66
chr11	36844867	36845013	dmr_211974	0.6965
chr11	36985991	36986208	dmr_212068	0.8715
chr11	37011037	37011554	dmr_212084	0.6995
chr11	37022333	37022662	dmr_212093	0.7040000000000001
chr11	37077162	37077824	dmr_212130	0.815
chr11	37083061	37083580	dmr_212133	0.6765
chr11	37117112	37117834	dmr_212152	0.7165
chr11	37128603	37128997	dmr_212159	0.7185
chr11	37140570	37140813	dmr_212168	0.7809999999999999
chr11	37233364	37233805	dmr_212233	0.5375
chr11	37237447	37238207	dmr_212238	0.6915
chr11	37306634	37306781	dmr_212260	0.5245
chr11	37364536	37364631	dmr_212285	0.8635
chr11	37498553	37499169	dmr_212345	0.637
chr11	37773230	37773568	dmr_212453	0.975
chr11	37810190	37810304	dmr_212467	0.649
chr11	38041919	38042088	dmr_212560	0.6485
chr11	38056298	38056334	dmr_212562	0.6095
chr11	38120851	38121505	dmr_212591	0.5175
chr11	38193553	38194507	dmr_212617	0.659
chr11	38201416	38201603	dmr_212622	0.595
chr11	38673675	38673905	dmr_212776	0.6795
chr11	38783770	38783829	dmr_212833	0.6235
chr11	38809400	38809510	dmr_212852	0.7085
chr11	39012676	39012784	dmr_212928	0.5765
chr11	39495062	39495443	dmr_213076	0.5035
chr11	39558298	39558340	dmr_213090	0.5575
chr11	39558631	39558976	dmr_213091	0.5035
chr11	39727940	39727976	dmr_213144	0.6345
chr11	39728242	39728390	dmr_213145	0.7170000000000001
chr11	39941503	39941703	dmr_213222	0.657
chr11	39973104	39973156	dmr_213240	0.5165
chr11	40395467	40395897	dmr_213373	0.7665
chr11	40406524	40406931	dmr_213384	0.6579999999999999
chr11	40592127	40592518	dmr_213501	0.501
chr11	40592674	40592951	dmr_213502	0.6595
chr11	40690883	40691738	dmr_213554	0.667
chr11	40781519	40781738	dmr_213605	0.5115
chr11	40782004	40782106	dmr_213606	0.6015
chr11	40783011	40783220	dmr_213609	0.6035
chr11	40785669	40785801	dmr_213612	0.6629999999999999
chr11	40786742	40786806	dmr_213613	0.5785
chr11	40850608	40850994	dmr_213630	0.6455
chr11	40866261	40866441	dmr_213642	0.8135
chr11	40868959	40869132	dmr_213644	0.768
chr11	40899207	40899441	dmr_213681	0.672
chr11	40924198	40924609	dmr_213696	0.7545
chr11	40955461	40955573	dmr_213713	0.8995
chr11	41009965	41010310	dmr_213728	0.828
chr11	41260011	41260734	dmr_213820	0.5775
chr11	41351301	41351493	dmr_213862	0.7120000000000001
chr11	41518962	41519204	dmr_213928	0.8025
chr11	41545790	41545802	dmr_213944	0.518
chr11	41755834	41755873	dmr_214051	0.7135
chr11	41952101	41952155	dmr_214159	0.6435
chr11	41980161	41980492	dmr_214186	0.54
chr11	41999131	41999153	dmr_214207	0.6675
chr11	42067669	42068127	dmr_214243	0.6485
chr11	42171010	42171219	dmr_214318	0.662
chr11	42178616	42178631	dmr_214329	0.605
chr11	42179370	42180165	dmr_214331	0.5955
chr11	42180879	42181177	dmr_214333	0.623
chr11	42314846	42315156	dmr_214404	0.6705
chr11	42354054	42354064	dmr_214415	0.9465
chr11	42394117	42394340	dmr_214451	0.5065
chr11	42417840	42418367	dmr_214468	0.8370000000000001
chr11	42419003	42419464	dmr_214469	0.72
chr11	42440473	42440679	dmr_214493	0.589
chr11	42485251	42485330	dmr_214544	0.9009999999999999
chr11	42485654	42485852	dmr_214545	0.7170000000000001
chr11	42485916	42485927	dmr_214546	0.6975
chr11	42493622	42493820	dmr_214558	0.509
chr11	42499614	42499812	dmr_214565	0.71
chr11	42505073	42505311	dmr_214571	0.6365
chr11	42505581	42505838	dmr_214572	0.7965
chr11	42528508	42528689	dmr_214603	0.6395
chr11	42534449	42534518	dmr_214610	0.6525
chr11	42535021	42535665	dmr_214611	0.575
chr11	42542838	42543330	dmr_214621	0.76
chr11	42553986	42554251	dmr_214633	0.561
chr11	42562862	42563028	dmr_214641	0.5745
chr11	42565865	42566204	dmr_214648	0.6805
chr11	42571243	42571768	dmr_214653	0.847
chr11	42572087	42572241	dmr_214654	0.7405
chr11	42579925	42580358	dmr_214667	0.584
chr11	42584221	42584264	dmr_214673	0.6809999999999999
chr11	42606222	42606368	dmr_214695	0.7335
chr11	42609384	42609615	dmr_214699	0.6940000000000001
chr11	42611545	42611862	dmr_214705	0.6825
chr11	42619234	42619492	dmr_214716	0.733
chr11	42621189	42621489	dmr_214720	0.6920000000000001
chr11	42623641	42624921	dmr_214723	0.657
chr11	42665558	42665703	dmr_214756	0.5925
chr11	42665999	42666385	dmr_214757	0.613
chr11	42717878	42718114	dmr_214775	0.8290000000000001
chr11	42718436	42718598	dmr_214776	0.895
chr11	42755564	42755813	dmr_214795	0.5770000000000001
chr11	42770451	42770697	dmr_214802	0.6795
chr11	42775332	42775522	dmr_214805	0.6715
chr11	42874168	42874352	dmr_214863	0.836
chr11	42884294	42884466	dmr_214871	0.594
chr11	42903603	42903762	dmr_214882	0.713
chr11	42929109	42929223	dmr_214894	0.7905
chr11	42978126	42978507	dmr_214927	0.81
chr11	42982647	42982772	dmr_214931	0.594
chr11	43012224	43013295	dmr_214947	0.527
chr11	43053069	43053127	dmr_214965	0.506
chr11	43055016	43055371	dmr_214969	0.7285
chr11	43055614	43055718	dmr_214970	0.8025
chr11	43059720	43059992	dmr_214977	0.797
chr11	43062381	43062475	dmr_214980	0.9295
chr11	43092126	43093350	dmr_214997	0.7805
chr11	43098754	43099053	dmr_215005	0.5920000000000001
chr11	43099361	43099417	dmr_215006	0.563
chr11	43102363	43103165	dmr_215011	0.9095
chr11	43182065	43182910	dmr_215063	0.659
chr11	43217084	43217407	dmr_215086	0.672
chr11	43235788	43236876	dmr_215102	0.8055
chr11	43253192	43253425	dmr_215110	0.5760000000000001
chr11	43270033	43270779	dmr_215121	0.5835
chr11	43331765	43331792	dmr_215141	0.662
chr11	43344499	43345400	dmr_215154	0.551
chr11	43473849	43474088	dmr_215247	0.5065
chr11	43476988	43477239	dmr_215251	0.629
chr11	43569413	43569939	dmr_215314	0.5415
chr11	43626297	43627939	dmr_215355	0.7140000000000001
chr11	43633899	43634434	dmr_215363	0.527
chr11	43643611	43643962	dmr_215372	0.525
chr11	43711353	43711619	dmr_215407	0.586
chr11	43748275	43748288	dmr_215446	0.602
chr11	43751946	43752224	dmr_215448	0.8859999999999999
chr11	43790210	43790754	dmr_215485	0.5035
chr11	43807046	43808523	dmr_215505	0.544
chr11	43827291	43829053	dmr_215530	0.5329999999999999
chr11	43830831	43831836	dmr_215534	0.5145
chr11	43832292	43832302	dmr_215535	0.596
chr11	43832708	43832715	dmr_215536	0.981
chr11	43833329	43833780	dmr_215538	0.5605
chr11	43834228	43835152	dmr_215539	0.6925
chr11	43835188	43835404	dmr_215540	0.632
chr11	43862494	43862597	dmr_215565	0.6265
chr11	43863030	43863055	dmr_215566	0.54
chr11	43913750	43913868	dmr_215610	0.5720000000000001
chr11	44002704	44002813	dmr_215668	0.521
chr11	44013020	44013731	dmr_215678	0.598
chr11	44073594	44073934	dmr_215723	0.7525
chr11	44083199	44084205	dmr_215725	0.556
chr11	44111198	44111590	dmr_215746	0.5215
chr11	44111843	44111893	dmr_215747	0.5005
chr11	44136828	44137239	dmr_215763	0.6015
chr11	44161403	44161978	dmr_215783	0.6885
chr11	44163071	44163297	dmr_215785	0.828
chr11	44163655	44163684	dmr_215786	0.511
chr11	44182914	44183330	dmr_215807	0.7755
chr11	44188084	44188352	dmr_215813	0.7215
chr11	44196181	44196640	dmr_215823	0.813
chr11	44204277	44204358	dmr_215833	0.675
chr11	44204593	44204790	dmr_215834	0.715
chr11	44230192	44230266	dmr_215862	0.7515
chr11	44239688	44240180	dmr_215871	0.708
chr11	44323575	44323709	dmr_215926	0.579
chr11	44496255	44496582	dmr_216015	0.613
chr11	44813406	44813817	dmr_216233	0.5535
chr11	44887248	44887986	dmr_216274	0.6835
chr11	44906567	44906915	dmr_216288	0.5115
chr11	44911961	44912232	dmr_216291	0.6805
chr11	44943696	44944386	dmr_216314	0.8325
chr11	45026882	45027649	dmr_216375	0.602
chr11	45103325	45104183	dmr_216411	0.5945
chr11	45199317	45200018	dmr_216457	0.5705
chr11	45200232	45200478	dmr_216458	0.591
chr11	45445137	45445689	dmr_216560	0.6659999999999999
chr11	45481360	45481728	dmr_216586	0.645
chr11	45678102	45679026	dmr_216704	0.5415
chr11	45795323	45795798	dmr_216761	0.6885
chr11	45869869	45870394	dmr_216802	0.573
chr11	45910659	45911061	dmr_216849	0.841
chr11	45976337	45976571	dmr_216908	0.715
chr11	46064845	46066192	dmr_216968	0.5915
chr11	46068810	46069584	dmr_216971	0.753
chr11	46069639	46069748	dmr_216972	0.79
chr11	46090940	46091789	dmr_216999	0.5275
chr11	46092304	46092466	dmr_217001	0.705
chr11	46234107	46236474	dmr_217141	0.78
chr11	46236726	46236880	dmr_217142	0.5305
chr11	46257847	46257946	dmr_217169	0.502
chr11	46269116	46269470	dmr_217184	0.6675
chr11	46298376	46298543	dmr_217230	0.6255
chr11	46298914	46300393	dmr_217231	0.7145
chr11	46306810	46307408	dmr_217242	0.6025
chr11	46308696	46309504	dmr_217244	0.67
chr11	46848498	46848756	dmr_217552	0.7045
chr11	47048320	47048873	dmr_217622	0.8555
chr11	47112824	47113735	dmr_217668	0.6135
chr11	47147387	47147987	dmr_217686	0.5325
chr11	47148642	47148729	dmr_217688	0.823
chr11	47151997	47152050	dmr_217692	0.7075
chr11	47171430	47171808	dmr_217703	0.799
chr11	47199140	47199426	dmr_217715	0.802
chr11	47199743	47199839	dmr_217716	0.7295
chr11	47250376	47251058	dmr_217741	0.5905
chr11	47290112	47290187	dmr_217761	0.5935
chr11	47304591	47305076	dmr_217773	0.6659999999999999
chr11	47343407	47343737	dmr_217800	0.5115
chr11	47363155	47363302	dmr_217812	0.711
chr11	47364669	47365038	dmr_217813	0.8595
chr11	47378711	47379279	dmr_217822	0.755
chr11	47379602	47380108	dmr_217823	0.5375
chr11	47405660	47405812	dmr_217835	0.6375
chr11	47445614	47445667	dmr_217844	0.5255
chr11	47566344	47566616	dmr_217888	0.5955
chr11	47630336	47630430	dmr_217909	0.7885
chr11	47635737	47636487	dmr_217912	0.5095
chr11	47644399	47644612	dmr_217916	0.5379999999999999
chr11	47715280	47715693	dmr_217956	0.8975
chr11	47735564	47735706	dmr_217962	0.6145
chr11	47788839	47788975	dmr_217994	0.985
chr11	47789283	47790097	dmr_217995	0.9325
chr11	47803857	47803946	dmr_218001	0.6175
chr11	47876955	47877781	dmr_218039	0.634
chr11	47885389	47885635	dmr_218045	0.67
chr11	47889612	47889659	dmr_218046	0.5905
chr11	47987201	47987666	dmr_218099	0.619
chr11	48067160	48067297	dmr_218131	0.513
chr11	48167765	48167911	dmr_218174	0.5125
chr11	48464257	48464339	dmr_218299	0.5579999999999999
chr11	48518468	48519064	dmr_218320	0.8415
chr11	48649318	48649376	dmr_218399	0.97
chr11	48649660	48649948	dmr_218400	0.5965
chr11	48658601	48658616	dmr_218404	0.6485
chr11	48705180	48705349	dmr_218421	0.5575
chr11	48729891	48730126	dmr_218437	0.6555
chr11	48808815	48809234	dmr_218481	0.7020000000000001
chr11	48833531	48833628	dmr_218500	0.6485
chr11	48854472	48855016	dmr_218514	0.5115
chr11	48858813	48858886	dmr_218515	0.6629999999999999
chr11	48871868	48872448	dmr_218522	0.5895
chr11	49076480	49076548	dmr_218571	0.5065
chr11	49103244	49103399	dmr_218591	0.7185
chr11	49209085	49209607	dmr_218657	0.813
chr11	49212034	49212069	dmr_218660	0.7215
chr11	49231667	49232247	dmr_218669	0.5005
chr11	49249586	49249616	dmr_218683	0.5429999999999999
chr11	49250050	49250192	dmr_218684	0.5455
chr11	49260338	49260411	dmr_218694	0.9245
chr11	49265465	49265826	dmr_218703	0.532
chr11	49319491	49319511	dmr_218737	0.5539999999999999
chr11	49429854	49429926	dmr_218783	0.8740000000000001
chr11	49518152	49518368	dmr_218823	0.7645
chr11	49518496	49519274	dmr_218824	0.632
chr11	49537010	49537558	dmr_218828	0.535
chr11	49609084	49609254	dmr_218856	0.624
chr11	49636823	49637220	dmr_218870	0.5705
chr11	49690716	49690989	dmr_218914	0.6890000000000001
chr11	49705053	49705678	dmr_218933	0.6855
chr11	49711250	49711412	dmr_218940	0.5005
chr11	49713688	49713881	dmr_218941	0.615
chr11	49780195	49780431	dmr_218988	0.7140000000000001
chr11	49792842	49793382	dmr_218995	0.5195
chr11	49795075	49796049	dmr_218996	0.7935
chr11	49818601	49818654	dmr_219025	0.7385
chr11	49819207	49820027	dmr_219026	0.5675
chr11	49842804	49842842	dmr_219050	0.516
chr11	49846025	49846126	dmr_219054	0.611
chr11	49847763	49848240	dmr_219055	0.5479999999999999
chr11	49848618	49849066	dmr_219056	0.682
chr11	49867020	49867163	dmr_219076	0.6435
chr11	49867387	49867568	dmr_219077	0.818
chr11	49871883	49872251	dmr_219085	0.622
chr11	49890685	49890745	dmr_219105	0.6865
chr11	49893956	49894198	dmr_219108	0.55
chr11	49918614	49919061	dmr_219123	0.5855
chr11	49945674	49945988	dmr_219152	0.561
chr11	49946255	49946530	dmr_219153	0.568
chr11	50016416	50016857	dmr_219208	0.6535
chr11	50200455	50200935	dmr_219393	0.6255
chr11	50211197	50211221	dmr_219408	0.6545
chr11	50215341	50215816	dmr_219413	0.8170000000000001
chr11	50215842	50216111	dmr_219414	0.6859999999999999
chr11	50224142	50224148	dmr_219421	0.6265
chr11	50236307	50236567	dmr_219439	0.61
chr11	50333234	50333447	dmr_219533	0.5845
chr11	50426225	50426647	dmr_219596	0.6990000000000001
chr11	50432043	50432418	dmr_219602	0.5385
chr11	50659805	50659912	dmr_219767	0.564
chr11	50678810	50679167	dmr_219781	0.7445
chr11	50734202	50734371	dmr_219804	0.608
chr11	50743674	50744261	dmr_219811	0.7145
chr11	50746534	50746737	dmr_219815	0.5435
chr11	50826433	50826643	dmr_219863	0.7005
chr11	50915154	50915173	dmr_219904	0.5185
chr11	50930426	50930894	dmr_219918	0.742
chr11	51265143	51265343	dmr_220060	0.523
chr11	51275254	51275418	dmr_220074	0.561
chr11	51308019	51308591	dmr_220101	0.597
chr11	51337712	51337884	dmr_220134	0.649
chr11	51345123	51346550	dmr_220145	0.5865
chr11	51397008	51397164	dmr_220185	0.8170000000000001
chr11	51398283	51398584	dmr_220187	0.5920000000000001
chr11	51414572	51414815	dmr_220204	0.7290000000000001
chr11	51482351	51482499	dmr_220256	0.687
chr11	51547501	51548216	dmr_220304	0.5325
chr11	51895972	51896476	dmr_220536	0.56
chr11	51897607	51898063	dmr_220538	0.682
chr11	51943213	51943282	dmr_220563	0.693
chr11	51943370	51943765	dmr_220564	0.7335
chr11	51945592	51945896	dmr_220566	0.6579999999999999
chr11	51946236	51946803	dmr_220567	0.5055
chr11	52034325	52034494	dmr_220624	0.6075
chr11	52053465	52053964	dmr_220638	0.5479999999999999
chr11	52114486	52114625	dmr_220699	0.6135
chr11	52128625	52128790	dmr_220720	0.5705
chr11	52143155	52143703	dmr_220734	0.6595
chr11	52254390	52254396	dmr_220779	0.526
chr11	52359864	52360046	dmr_220848	0.6115
chr11	52365847	52365961	dmr_220856	0.5675
chr11	52421331	52421514	dmr_220907	0.546
chr11	52522211	52523051	dmr_220979	0.728
chr11	52540774	52541681	dmr_220999	0.7485
chr11	52747260	52747583	dmr_221163	0.6905
chr11	52764307	52764351	dmr_221174	0.6645
chr11	52768454	52768560	dmr_221177	0.7659999999999999
chr11	52769795	52770335	dmr_221180	0.741
chr11	52777756	52778157	dmr_221190	0.6135
chr11	52794265	52794709	dmr_221211	0.589
chr11	52795046	52795265	dmr_221212	0.5670000000000001
chr11	52809620	52809697	dmr_221224	0.5125
chr11	52814736	52815960	dmr_221228	0.7759999999999999
chr11	52820731	52820851	dmr_221232	0.6829999999999999
chr11	52822736	52822738	dmr_221235	0.518
chr11	52844815	52845038	dmr_221253	0.665
chr11	52854219	52854846	dmr_221263	0.847
chr11	52855105	52855393	dmr_221264	0.76
chr11	52857072	52857741	dmr_221267	0.5405
chr11	52859070	52859115	dmr_221268	0.7635
chr11	52859797	52859975	dmr_221269	0.5755
chr11	52890461	52891000	dmr_221304	0.5755
chr11	52891011	52891109	dmr_221305	0.591
chr11	52891387	52891633	dmr_221306	0.6615
chr11	52891635	52891865	dmr_221307	0.63
chr11	52910979	52911103	dmr_221331	0.7
chr11	52952547	52952723	dmr_221378	0.5165
chr11	52961889	52961903	dmr_221389	0.6775
chr11	52968869	52969384	dmr_221401	0.6945
chr11	52970378	52970964	dmr_221403	0.6905
chr11	52972493	52972627	dmr_221405	0.5660000000000001
chr11	52997372	52997673	dmr_221433	0.8405
chr11	52997787	52997952	dmr_221434	0.542
chr11	53020190	53020759	dmr_221458	0.5770000000000001
chr11	53030352	53030392	dmr_221472	0.5379999999999999
chr11	53057622	53058105	dmr_221497	0.63
chr11	53090848	53091887	dmr_221535	0.866
chr11	53092003	53092460	dmr_221536	0.503
chr11	53092858	53093218	dmr_221537	0.784
chr11	53093899	53094409	dmr_221538	0.578
chr11	53117231	53117517	dmr_221566	0.5375
chr11	53125163	53125488	dmr_221577	0.8235
chr11	53132691	53132955	dmr_221588	0.569
chr11	53133048	53133067	dmr_221589	0.6655
chr11	53145247	53145311	dmr_221601	0.893
chr11	53145339	53145647	dmr_221602	0.5455
chr11	53158300	53158746	dmr_221614	0.7585
chr11	53224007	53224458	dmr_221658	0.7595
chr11	53231472	53232067	dmr_221665	0.835
chr11	53232091	53232497	dmr_221666	0.516
chr11	53252483	53253163	dmr_221680	0.555
chr11	53257906	53257938	dmr_221686	0.649
chr11	53306846	53307125	dmr_221728	0.892
chr11	53309191	53309408	dmr_221733	0.5395
chr11	53349822	53350043	dmr_221756	0.581
chr11	53425763	53426165	dmr_221804	0.55
chr11	53466310	53466531	dmr_221830	0.7355
chr11	53469182	53469839	dmr_221833	0.725
chr11	53518991	53519335	dmr_221884	0.501
chr11	53521521	53522391	dmr_221885	0.603
chr11	53529072	53529927	dmr_221895	0.6559999999999999
chr11	53636170	53636321	dmr_221980	0.6325
chr11	53737094	53737291	dmr_222050	0.517
chr11	53762902	53763055	dmr_222074	0.743
chr11	53764330	53764409	dmr_222077	0.564
chr11	53796734	53797828	dmr_222096	0.5760000000000001
chr11	53857801	53857817	dmr_222128	0.5465
chr11	53874973	53875143	dmr_222145	0.7555
chr11	53892265	53892336	dmr_222155	0.7705
chr11	53959226	53959412	dmr_222188	0.552
chr11	54100023	54100537	dmr_222272	0.7255
chr11	54112687	54113752	dmr_222290	0.601
chr11	54157465	54158608	dmr_222322	0.598
chr11	54170537	54170846	dmr_222330	0.701
chr11	54171136	54171180	dmr_222331	0.833
chr11	54247410	54247935	dmr_222380	0.748
chr11	54322366	54322556	dmr_222438	0.7535
chr11	54339942	54340458	dmr_222456	0.5775
chr11	54354453	54354655	dmr_222474	0.517
chr11	54412984	54413568	dmr_222498	0.631
chr11	54439504	54439534	dmr_222514	0.5385
chr11	54439833	54440011	dmr_222515	0.7215
chr11	54464339	54464634	dmr_222537	0.622
chr11	54488131	54488182	dmr_222546	0.67
chr11	54705363	54705468	dmr_222688	0.6815
chr11	54705570	54705829	dmr_222689	0.5355
chr11	54754629	54754901	dmr_222743	0.5710000000000001
chr11	54759754	54760330	dmr_222749	0.5345
chr11	54772454	54772663	dmr_222766	0.6245
chr11	54776580	54776635	dmr_222771	0.8059999999999999
chr11	54786045	54786173	dmr_222782	0.743
chr11	54792169	54792645	dmr_222785	0.804
chr11	54812121	54813183	dmr_222797	0.618
chr11	54869342	54869486	dmr_222853	0.561
chr11	54939355	54939377	dmr_222901	0.6355
chr11	54939647	54939814	dmr_222902	0.6485
chr11	54954107	54954451	dmr_222914	0.5105
chr11	55023461	55023690	dmr_222979	0.7445
chr11	55025998	55026016	dmr_222981	0.643
chr11	55075769	55075867	dmr_223018	0.5025
chr11	55205243	55205446	dmr_223108	0.652
chr11	55210825	55210971	dmr_223117	0.562
chr11	55336498	55336933	dmr_223211	0.7265
chr11	55378130	55378625	dmr_223240	0.6695
chr11	55489396	55489604	dmr_223320	0.5645
chr11	55500803	55500973	dmr_223337	0.6729999999999999
chr11	55506582	55506818	dmr_223343	0.5325
chr11	55608705	55608861	dmr_223406	0.546
chr11	55904192	55904249	dmr_223548	0.7475
chr11	55940114	55940297	dmr_223572	0.733
chr11	55946807	55947053	dmr_223576	0.5405
chr11	55977934	55978711	dmr_223594	0.518
chr11	55991629	55991791	dmr_223603	0.742
chr11	56008410	56008524	dmr_223616	0.8635
chr11	56025904	56026792	dmr_223627	0.664
chr11	56072121	56072706	dmr_223656	0.5415
chr11	56192924	56193585	dmr_223744	0.6585
chr11	56246951	56247230	dmr_223782	0.68
chr11	56248386	56248459	dmr_223784	0.8420000000000001
chr11	56254377	56254462	dmr_223787	0.6795
chr11	56262667	56263080	dmr_223798	0.542
chr11	56291134	56291345	dmr_223820	0.523
chr11	56351800	56352263	dmr_223864	0.5095
chr11	56373702	56374079	dmr_223875	0.7545
chr11	56382909	56383053	dmr_223886	0.6940000000000001
chr11	56430970	56431458	dmr_223902	0.8785
chr11	56627583	56628078	dmr_224005	0.5335
chr11	56722582	56722781	dmr_224053	0.8495
chr11	56747283	56747449	dmr_224069	0.977
chr11	56753979	56754421	dmr_224078	0.5155
chr11	56786283	56786655	dmr_224095	0.831
chr11	56792481	56793218	dmr_224101	0.705
chr11	56889624	56890501	dmr_224173	0.521
chr11	56902229	56902580	dmr_224184	0.909
chr11	57005165	57005793	dmr_224250	0.5845
chr11	57007868	57008133	dmr_224251	0.723
chr11	57013867	57014619	dmr_224255	0.743
chr11	57067678	57067709	dmr_224334	0.5235
chr11	57132550	57132835	dmr_224427	0.7305
chr11	57139922	57140830	dmr_224438	0.6315
chr11	57154995	57155206	dmr_224461	0.6285
chr11	57156259	57156369	dmr_224463	0.7785
chr11	57163334	57163482	dmr_224472	0.6115
chr11	57194791	57194929	dmr_224509	0.698
chr11	57204188	57204598	dmr_224524	0.742
chr11	57271958	57272207	dmr_224614	0.5455
chr11	57277751	57278458	dmr_224625	0.7775
chr11	57319559	57319703	dmr_224676	0.5255
chr11	57370949	57370969	dmr_224704	0.6485
chr11	57378415	57378477	dmr_224711	0.625
chr11	57419170	57419975	dmr_224747	0.733
chr11	57522007	57522938	dmr_224837	0.7090000000000001
chr11	57546348	57546998	dmr_224856	0.654
chr11	57577012	57577059	dmr_224876	0.7185
chr11	57598147	57598194	dmr_224890	0.545
chr11	57598532	57598565	dmr_224891	0.5710000000000001
chr11	57600636	57601015	dmr_224896	0.7290000000000001
chr11	57602354	57602523	dmr_224899	0.5665
chr11	57644264	57644425	dmr_224924	0.5329999999999999
chr11	57651337	57651893	dmr_224930	0.5335
chr11	57695976	57697030	dmr_224978	0.5055
chr11	57707928	57708733	dmr_224986	0.772
chr11	57708942	57709095	dmr_224987	0.8715
chr11	58024937	58024975	dmr_225200	0.6735
chr11	58066941	58066998	dmr_225258	0.5255
chr11	58096583	58097636	dmr_225272	0.5755
chr11	58130209	58130283	dmr_225293	0.67
chr11	58147782	58148631	dmr_225310	0.765
chr11	58193215	58194063	dmr_225332	0.6845
chr11	58199146	58199225	dmr_225336	0.6829999999999999
chr11	58300725	58300778	dmr_225399	0.5835
chr11	58733284	58733314	dmr_225621	0.88
chr11	58733573	58733621	dmr_225622	0.6645
chr11	58733881	58734059	dmr_225623	0.625
chr11	58796590	58797033	dmr_225651	0.563
chr11	58797066	58797140	dmr_225652	0.7495
chr11	58939508	58939641	dmr_225754	0.7605
chr11	58957811	58958058	dmr_225765	0.5670000000000001
chr11	58958770	58959440	dmr_225767	0.6915
chr11	58960601	58960828	dmr_225768	0.5815
chr11	58963611	58963750	dmr_225770	0.564
chr11	58979042	58979161	dmr_225782	0.5925
chr11	58982191	58982543	dmr_225787	0.581
chr11	59135849	59136337	dmr_225904	0.639
chr11	59216579	59217244	dmr_225965	0.6865
chr11	59282747	59283362	dmr_226007	0.9675
chr11	59298418	59298599	dmr_226019	0.638
chr11	59310239	59310531	dmr_226027	0.5195
chr11	59408124	59408412	dmr_226128	0.6609999999999999
chr11	59408536	59408974	dmr_226129	0.6085
chr11	59437988	59438279	dmr_226167	0.889
chr11	59538708	59538729	dmr_226250	0.7675
chr11	59538846	59539010	dmr_226251	0.5605
chr11	59707767	59708129	dmr_226398	0.5545
chr11	59732284	59732403	dmr_226422	0.5760000000000001
chr11	59758364	59758378	dmr_226448	0.5125
chr11	59776294	59776433	dmr_226468	0.629
chr11	59777351	59777396	dmr_226470	0.521
chr11	59777441	59777626	dmr_226471	0.5245
chr11	59808669	59808866	dmr_226497	0.6515
chr11	59810929	59811289	dmr_226498	0.841
chr11	59834740	59834957	dmr_226514	0.542
chr11	59887920	59887984	dmr_226560	0.7645
chr11	59893876	59893982	dmr_226569	0.5479999999999999
chr11	59907078	59907151	dmr_226582	0.62
chr11	59946346	59946503	dmr_226610	0.9085
chr11	59946894	59946977	dmr_226611	0.501
chr11	59958875	59958932	dmr_226619	0.6845
chr11	59963884	59964007	dmr_226628	0.6659999999999999
chr11	60011694	60012097	dmr_226671	0.7240000000000001
chr11	60108050	60108168	dmr_226750	0.5035
chr11	60114591	60114656	dmr_226756	0.636
chr11	60141099	60141123	dmr_226777	0.635
chr11	60148746	60148841	dmr_226789	0.5355
chr11	60150746	60150856	dmr_226792	0.537
chr11	60168849	60169314	dmr_226815	0.5255
chr11	60177516	60177528	dmr_226823	0.6659999999999999
chr11	60182162	60183564	dmr_226829	0.7905
chr11	60184055	60185470	dmr_226830	0.6595
chr11	60200651	60201138	dmr_226855	0.5529999999999999
chr11	60219505	60220552	dmr_226870	0.6485
chr11	60222786	60223036	dmr_226872	0.648
chr11	60273431	60273718	dmr_226932	0.627
chr11	60285853	60286024	dmr_226950	0.5095
chr11	60290463	60290919	dmr_226958	0.5645
chr11	60295847	60295939	dmr_226967	0.505
chr11	60301123	60301344	dmr_226974	0.7465
chr11	60311122	60311621	dmr_226991	0.6785
chr11	60317067	60317448	dmr_226997	0.584
chr11	60318822	60319255	dmr_227002	0.74
chr11	60384545	60386047	dmr_227061	0.7225
chr11	60509052	60509484	dmr_227129	0.6335
chr11	60526389	60526942	dmr_227134	0.8140000000000001
chr11	60726239	60726340	dmr_227198	0.535
chr11	60914688	60914903	dmr_227317	0.7195
chr11	60932811	60933025	dmr_227328	0.6679999999999999
chr11	60935423	60935531	dmr_227331	0.6085
chr11	60941433	60941560	dmr_227336	0.6709999999999999
chr11	60953857	60954525	dmr_227340	0.601
chr11	60982804	60983110	dmr_227366	0.6509999999999999
chr11	60997536	60998036	dmr_227379	0.6695
chr11	61004601	61004902	dmr_227385	0.7255
chr11	61021774	61021843	dmr_227395	0.7975
chr11	61059742	61060128	dmr_227423	0.674
chr11	61175978	61176426	dmr_227522	0.5935
chr11	61231661	61232183	dmr_227581	0.5085
chr11	61372964	61373079	dmr_227666	0.6845
chr11	61448119	61449236	dmr_227716	0.58
chr11	61455108	61455261	dmr_227725	0.52
chr11	61465609	61466030	dmr_227731	0.6275
chr11	61466171	61466380	dmr_227732	0.5145
chr11	61466654	61466721	dmr_227733	0.847
chr11	61466759	61466960	dmr_227734	0.9229999999999999
chr11	61511455	61511629	dmr_227777	0.593
chr11	61527201	61527371	dmr_227795	0.6235
chr11	61590230	61590866	dmr_227870	0.6645
chr11	61648475	61648838	dmr_227915	0.7255
chr11	61742539	61742680	dmr_227987	0.7275
chr11	61813792	61813994	dmr_228040	0.5235
chr11	61861290	61861327	dmr_228069	0.556
chr11	61913979	61914005	dmr_228109	0.51
chr11	62306109	62306119	dmr_228418	0.5895
chr11	62326773	62326988	dmr_228445	0.6409999999999999
chr11	62471591	62471844	dmr_228564	0.8035
chr11	62537749	62538057	dmr_228598	0.536
chr11	62553970	62554323	dmr_228605	0.7255
chr11	62576536	62577047	dmr_228618	0.627
chr11	62606718	62607022	dmr_228646	0.5385
chr11	62607342	62607576	dmr_228647	0.5285
chr11	62614260	62614359	dmr_228658	0.7829999999999999
chr11	62630331	62630991	dmr_228677	0.805
chr11	62646113	62646783	dmr_228694	0.757
chr11	62669120	62669530	dmr_228714	0.7575
chr11	62670593	62671207	dmr_228717	0.5905
chr11	62676114	62676274	dmr_228721	0.774
chr11	62746658	62746898	dmr_228756	0.5325
chr11	62756686	62756690	dmr_228761	0.5820000000000001
chr11	62847057	62847722	dmr_228819	0.639
chr11	62911044	62911531	dmr_228859	0.6495
chr11	62911555	62912186	dmr_228860	0.701
chr11	62913798	62914291	dmr_228863	0.723
chr11	62921452	62922008	dmr_228872	0.5075
chr11	63025653	63025887	dmr_228930	0.7535
chr11	63089873	63090288	dmr_228978	0.7755
chr11	63135877	63135961	dmr_229016	0.575
chr11	63136216	63136440	dmr_229017	0.6635
chr11	63138894	63139072	dmr_229020	0.528
chr11	63238623	63238978	dmr_229083	0.927
chr11	63277324	63277854	dmr_229100	0.6375
chr11	63524531	63524931	dmr_229239	0.623
chr11	63525295	63525755	dmr_229240	0.607
chr11	63557238	63557343	dmr_229255	0.639
chr11	63560961	63561167	dmr_229257	0.514
chr11	63668965	63669268	dmr_229312	0.609
chr11	63839307	63839316	dmr_229397	0.5579999999999999
chr11	63952062	63953167	dmr_229472	0.738
chr11	63965700	63966059	dmr_229483	0.9109999999999999
chr11	63968922	63969774	dmr_229486	0.7559999999999999
chr11	64316560	64317446	dmr_229695	0.546
chr11	64477993	64478364	dmr_229791	0.8755
chr11	64518345	64518650	dmr_229819	0.8909999999999999
chr11	64518709	64519213	dmr_229820	0.6859999999999999
chr11	64600232	64600734	dmr_229877	0.7385
chr11	64626908	64627552	dmr_229886	0.6605
chr11	64645957	64646497	dmr_229900	0.789
chr11	64673607	64673759	dmr_229918	0.6155
chr11	64712919	64713223	dmr_229935	0.589
chr11	64804510	64804918	dmr_230000	0.6055
chr11	64876173	64876280	dmr_230026	0.5965
chr11	64931212	64931885	dmr_230053	0.8425
chr11	64935018	64935178	dmr_230056	0.7215
chr11	64954651	64955625	dmr_230068	0.6455
chr11	64956886	64957750	dmr_230070	0.653
chr11	65005202	65005950	dmr_230101	0.6915
chr11	65005990	65006048	dmr_230102	0.669
chr11	65006323	65006379	dmr_230103	0.5545
chr11	65058180	65058425	dmr_230156	0.5545
chr11	65080286	65080308	dmr_230180	0.728
chr11	65080615	65080760	dmr_230181	0.7285
chr11	65090104	65090384	dmr_230191	0.507
chr11	65100995	65101564	dmr_230203	0.7085
chr11	65118702	65118720	dmr_230226	0.5315
chr11	65119035	65119439	dmr_230227	0.733
chr11	65131293	65131540	dmr_230246	0.547
chr11	65229395	65230016	dmr_230333	0.6809999999999999
chr11	65249858	65250217	dmr_230352	0.7490000000000001
chr11	65250473	65250778	dmr_230353	0.5589999999999999
chr11	65268344	65268528	dmr_230369	0.723
chr11	65294271	65294759	dmr_230385	0.727
chr11	65324245	65324991	dmr_230408	0.6385
chr11	65380365	65380699	dmr_230450	0.633
chr11	65475317	65475767	dmr_230509	0.5720000000000001
chr11	65499961	65500160	dmr_230518	0.8140000000000001
chr11	65558402	65558429	dmr_230555	0.7240000000000001
chr11	65715598	65715658	dmr_230658	0.7915
chr11	65718385	65718847	dmr_230662	0.589
chr11	65724314	65724374	dmr_230669	0.5385
chr11	65744775	65745016	dmr_230696	0.7245
chr11	65746133	65746266	dmr_230698	0.7015
chr11	65795340	65795377	dmr_230750	0.5710000000000001
chr11	65839065	65839542	dmr_230784	0.6115
chr11	65980168	65980464	dmr_230848	0.583
chr11	66177381	66177456	dmr_230944	0.8545
chr11	66177742	66177862	dmr_230945	0.8365
chr11	66247451	66247528	dmr_230987	0.5185
chr11	66343989	66344907	dmr_231058	0.7959999999999999
chr11	66387485	66387907	dmr_231107	0.855
chr11	66455122	66455400	dmr_231171	0.84
chr11	66499028	66499239	dmr_231205	0.66
chr11	66527780	66528134	dmr_231236	0.6545
chr11	66624143	66624336	dmr_231287	0.5255
chr11	66694263	66695689	dmr_231318	0.8975
chr11	66881936	66882515	dmr_231413	0.847
chr11	67010306	67010587	dmr_231495	0.833
chr11	67023997	67024435	dmr_231509	0.715
chr11	67153432	67153870	dmr_231643	0.5485
chr11	67200542	67201017	dmr_231687	0.5105
chr11	67204339	67204683	dmr_231691	0.9325
chr11	67237361	67237936	dmr_231728	0.8325
chr11	67358269	67358504	dmr_231837	0.6755
chr11	67358973	67359438	dmr_231839	0.6025
chr11	67366561	67367355	dmr_231847	0.6645
chr11	67415964	67416690	dmr_231890	0.5329999999999999
chr11	67423050	67423751	dmr_231897	0.8535
chr11	67423778	67423963	dmr_231898	0.9175
chr11	67430867	67431454	dmr_231905	0.5635
chr11	67433651	67433983	dmr_231908	0.741
chr11	67444664	67445749	dmr_231919	0.9725
chr11	67446078	67446398	dmr_231920	0.6365
chr11	67451419	67452025	dmr_231921	0.654
chr11	67454235	67454798	dmr_231924	0.7715
chr11	67455957	67456196	dmr_231925	0.691
chr11	67457271	67458140	dmr_231928	0.6215
chr11	67465790	67466299	dmr_231938	0.6985
chr11	67475729	67476014	dmr_231951	0.555
chr11	67478644	67478800	dmr_231956	0.6505
chr11	67481741	67482596	dmr_231961	0.738
chr11	67489588	67489955	dmr_231969	0.6125
chr11	67490070	67490511	dmr_231971	0.636
chr11	67538314	67538434	dmr_232023	0.6935
chr11	67546646	67546822	dmr_232033	0.6315
chr11	67556092	67556274	dmr_232045	0.6575
chr11	67588428	67589019	dmr_232085	0.5579999999999999
chr11	67596184	67596297	dmr_232098	0.5785
chr11	67596625	67597039	dmr_232099	0.597
chr11	67597378	67597649	dmr_232100	0.635
chr11	67598192	67598452	dmr_232101	0.762
chr11	67598723	67599314	dmr_232102	0.508
chr11	67600528	67602169	dmr_232105	0.7025
chr11	67610714	67611382	dmr_232121	0.537
chr11	67622222	67622726	dmr_232140	0.72
chr11	67637283	67638000	dmr_232159	0.8855
chr11	67644744	67645183	dmr_232175	0.6915
chr11	67654775	67655907	dmr_232188	0.6509999999999999
chr11	67662679	67663071	dmr_232196	0.6795
chr11	67664006	67664226	dmr_232198	0.525
chr11	67667020	67668250	dmr_232203	0.6835
chr11	67685167	67686016	dmr_232225	0.775
chr11	67686082	67686733	dmr_232226	0.529
chr11	67757671	67758031	dmr_232302	0.5995
chr11	67810792	67811351	dmr_232353	0.7005
chr11	68045594	68045753	dmr_232547	0.5665
chr11	68113237	68114380	dmr_232603	0.5185
chr11	68145287	68146002	dmr_232626	0.5485
chr11	68369176	68369789	dmr_232777	0.6795
chr11	68380917	68381324	dmr_232788	0.5095
chr11	68382800	68382910	dmr_232792	0.7765
chr11	68384819	68384985	dmr_232795	0.6415
chr11	68389875	68390159	dmr_232799	0.5645
chr11	68478525	68479114	dmr_232858	0.775
chr11	68548611	68548906	dmr_232908	0.7659999999999999
chr11	68561928	68562303	dmr_232923	0.598
chr11	68626921	68627479	dmr_232979	0.5205
chr11	68631151	68632237	dmr_232983	0.65
chr11	68649921	68650164	dmr_232996	0.536
chr11	68745325	68746212	dmr_233108	0.7125
chr11	68800722	68801628	dmr_233188	0.638
chr11	68972926	68973621	dmr_233337	0.6455
chr11	69035806	69035836	dmr_233367	0.585
chr11	69086468	69087170	dmr_233402	0.524
chr11	69091237	69091331	dmr_233405	0.505
chr11	69097987	69098018	dmr_233411	0.5475
chr11	69098378	69098417	dmr_233412	0.7435
chr11	69111471	69111544	dmr_233427	0.54
chr11	69112191	69112269	dmr_233429	0.584
chr11	69126030	69126608	dmr_233436	0.6055
chr11	69133768	69134159	dmr_233439	0.6045
chr11	69226016	69226353	dmr_233501	0.5579999999999999
chr11	69362193	69362336	dmr_233609	0.5025
chr11	69364489	69364845	dmr_233612	0.555
chr11	69366118	69366386	dmr_233614	0.6845
chr11	69389663	69390001	dmr_233627	0.6025
chr11	69397453	69397887	dmr_233633	0.682
chr11	69412570	69413092	dmr_233644	0.5085
chr11	69559345	69559572	dmr_233749	0.5755
chr11	69622912	69622958	dmr_233793	0.529
chr11	69683288	69683296	dmr_233838	0.5315
chr11	69695961	69696137	dmr_233847	0.568
chr11	69755087	69755297	dmr_233873	0.511
chr11	69767080	69768402	dmr_233879	0.5920000000000001
chr11	69769823	69770143	dmr_233882	0.524
chr11	69786587	69786694	dmr_233900	0.6355
chr11	69798683	69799319	dmr_233913	0.5215
chr11	69799352	69799708	dmr_233914	0.5565
chr11	69801771	69802016	dmr_233917	0.5479999999999999
chr11	69947574	69947926	dmr_233994	0.5615
chr11	70001489	70001667	dmr_234022	0.513
chr11	70026194	70026676	dmr_234047	0.556
chr11	70026948	70027551	dmr_234048	0.624
chr11	70053187	70053361	dmr_234079	0.841
chr11	70053390	70053450	dmr_234080	0.655
chr11	70221334	70221790	dmr_234178	0.5745
chr11	70225657	70228051	dmr_234182	0.5489999999999999
chr11	70236883	70236983	dmr_234190	0.6305
chr11	70309433	70309586	dmr_234238	0.7215
chr11	70466278	70466456	dmr_234329	0.655
chr11	70535714	70536191	dmr_234362	0.7195
chr11	70540759	70540811	dmr_234366	0.5775
chr11	70580413	70580575	dmr_234404	0.742
chr11	70617511	70617990	dmr_234453	0.7345
chr11	70701847	70701881	dmr_234507	0.613
chr11	70731045	70731198	dmr_234533	0.5285
chr11	70731579	70731804	dmr_234534	0.5325
chr11	70916207	70916275	dmr_234669	0.6425
chr11	70945230	70945287	dmr_234706	0.62
chr11	70948436	70948651	dmr_234710	0.6005
chr11	70952655	70952743	dmr_234718	0.807
chr11	71351008	71351561	dmr_234879	0.8845
chr11	71389467	71390079	dmr_234898	0.5345
chr11	71390439	71390479	dmr_234899	0.6345
chr11	71435582	71436136	dmr_234946	0.7165
chr11	71447868	71448637	dmr_234960	0.9329999999999999
chr11	71495961	71496726	dmr_234985	0.5685
chr11	71563810	71564111	dmr_235013	0.6185
chr11	71649412	71649610	dmr_235070	0.5135
chr11	71702756	71702808	dmr_235116	0.5005
chr11	71729695	71729753	dmr_235133	0.501
chr11	71736966	71737462	dmr_235140	0.805
chr11	71779671	71780155	dmr_235190	0.821
chr11	71804088	71804828	dmr_235210	0.6375
chr11	71820544	71820572	dmr_235231	0.6015
chr11	71820863	71821250	dmr_235232	0.8245
chr11	71856779	71857587	dmr_235254	0.615
chr11	71899917	71900355	dmr_235280	0.6509999999999999
chr11	71967336	71967617	dmr_235346	0.6725
chr11	71967621	71968191	dmr_235347	0.6955
chr11	71995686	71996512	dmr_235376	0.5105
chr11	71996515	71997190	dmr_235377	0.745
chr11	72078652	72078839	dmr_235458	0.7815
chr11	72079200	72079431	dmr_235459	0.597
chr11	72088779	72088917	dmr_235473	0.6265
chr11	72098671	72099037	dmr_235490	0.6625
chr11	72099228	72099413	dmr_235491	0.8725
chr11	72103154	72103925	dmr_235497	0.5539999999999999
chr11	72132389	72133442	dmr_235533	0.606
chr11	72151085	72151214	dmr_235555	0.5705
chr11	72154149	72154617	dmr_235557	0.5225
chr11	72154744	72154971	dmr_235558	0.6095
chr11	72155146	72156419	dmr_235559	0.621
chr11	72156454	72156833	dmr_235560	0.5485
chr11	72186118	72186191	dmr_235591	0.6985
chr11	72282090	72282361	dmr_235662	0.5635
chr11	72349446	72349845	dmr_235707	0.9490000000000001
chr11	72355049	72355330	dmr_235712	0.515
chr11	72436442	72436803	dmr_235763	0.763
chr11	72469335	72469440	dmr_235800	0.507
chr11	72488393	72488500	dmr_235824	0.539
chr11	72551692	72551879	dmr_235881	0.5055
chr11	72692081	72692378	dmr_235972	0.727
chr11	72756148	72756462	dmr_236027	0.516
chr11	72771600	72771987	dmr_236044	0.6235
chr11	72806175	72806573	dmr_236067	0.5705
chr11	73007952	73008029	dmr_236201	0.628
chr11	73030824	73031373	dmr_236222	0.7925
chr11	73056919	73057505	dmr_236242	0.5455
chr11	73084879	73085176	dmr_236262	0.5725
chr11	73155260	73155776	dmr_236302	0.7509999999999999
chr11	74371490	74371625	dmr_236462	0.503
chr11	74413442	74413728	dmr_236509	0.6315
chr11	74417679	74418113	dmr_236515	0.721
chr11	74426494	74426706	dmr_236525	0.7305
chr11	74473311	74473918	dmr_236588	0.532
chr11	74548998	74549148	dmr_236676	0.534
chr11	74611778	74611783	dmr_236740	0.5415
chr11	74637729	74639016	dmr_236764	0.619
chr11	74675724	74675857	dmr_236804	0.5479999999999999
chr11	74751442	74752181	dmr_236865	0.626
chr11	74786493	74786831	dmr_236876	0.759
chr11	74834687	74834703	dmr_236916	0.595
chr11	74852808	74852922	dmr_236943	0.7645
chr11	74866593	74867062	dmr_236959	0.563
chr11	74870620	74870795	dmr_236964	0.6755
chr11	74871051	74871602	dmr_236965	0.7295
chr11	74882030	74882476	dmr_236979	0.6265
chr11	74894227	74894668	dmr_236984	0.51
chr11	74894953	74895194	dmr_236985	0.5025
chr11	74990581	74990783	dmr_237046	0.6
chr11	75012822	75013144	dmr_237061	0.633
chr11	75013516	75013687	dmr_237062	0.78
chr11	75014989	75015820	dmr_237065	0.7
chr11	75033456	75034037	dmr_237080	0.8585
chr11	75132407	75132623	dmr_237151	0.7709999999999999
chr11	75170901	75170917	dmr_237187	0.7020000000000001
chr11	75171375	75171530	dmr_237188	0.5825
chr11	75220009	75220502	dmr_237245	0.6025
chr11	75235828	75235862	dmr_237267	0.6609999999999999
chr11	75270894	75271645	dmr_237315	0.596
chr11	75282828	75283003	dmr_237324	0.6385
chr11	75291297	75291424	dmr_237333	0.7485
chr11	75292147	75292974	dmr_237334	0.723
chr11	75293931	75294215	dmr_237336	0.7185
chr11	75294232	75294468	dmr_237337	0.638
chr11	75294676	75294967	dmr_237338	0.6765
chr11	75300016	75300158	dmr_237346	0.79
chr11	75458709	75459588	dmr_237461	0.672
chr11	75470836	75471039	dmr_237476	0.6709999999999999
chr11	75510988	75511021	dmr_237499	0.5575
chr11	75511376	75511396	dmr_237500	0.655
chr11	75552210	75552682	dmr_237538	0.5255
chr11	75571194	75571635	dmr_237556	0.5495
chr11	75572213	75572935	dmr_237559	0.523
chr11	75603443	75603578	dmr_237583	0.73
chr11	75643478	75643524	dmr_237621	0.56
chr11	75647656	75648872	dmr_237625	0.664
chr11	75653393	75653946	dmr_237630	0.5235
chr11	75769014	75769096	dmr_237742	0.5485
chr11	75844916	75845994	dmr_237801	0.6515
chr11	75846149	75846175	dmr_237802	0.6715
chr11	75861096	75861935	dmr_237814	0.772
chr11	75865274	75865526	dmr_237818	0.6975
chr11	75865825	75866585	dmr_237819	0.5455
chr11	75901444	75901601	dmr_237850	0.6335
chr11	75902062	75902240	dmr_237851	0.6245
chr11	75964040	75964144	dmr_237902	0.579
chr11	75967380	75967658	dmr_237906	0.5075
chr11	76000252	76000448	dmr_237926	0.655
chr11	76029717	76029744	dmr_237949	0.521
chr11	76042007	76043206	dmr_237966	0.564
chr11	76044178	76044556	dmr_237968	0.5379999999999999
chr11	76120016	76120800	dmr_238024	0.529
chr11	76147893	76148108	dmr_238043	0.8270000000000001
chr11	76148625	76149298	dmr_238044	0.682
chr11	76151117	76151324	dmr_238046	0.5415
chr11	76151471	76151600	dmr_238047	0.525
chr11	76201534	76201559	dmr_238090	0.7465
chr11	76232011	76232090	dmr_238111	0.5275
chr11	76260927	76261655	dmr_238133	0.5975
chr11	76279040	76279851	dmr_238144	0.7165
chr11	76306047	76306065	dmr_238171	0.6695
chr11	76334827	76335577	dmr_238195	0.6715
chr11	76401349	76401858	dmr_238245	0.5575
chr11	76413183	76413302	dmr_238252	0.6555
chr11	76415787	76416158	dmr_238258	0.6065
chr11	76417132	76417195	dmr_238261	0.6015
chr11	76417795	76418735	dmr_238263	0.7095
chr11	76420627	76420677	dmr_238268	0.7965
chr11	76435920	76436452	dmr_238294	0.5870000000000001
chr11	76436608	76436624	dmr_238295	0.6925
chr11	76436900	76437482	dmr_238296	0.5155
chr11	76468138	76468278	dmr_238342	0.628
chr11	76469408	76470272	dmr_238344	0.509
chr11	76472533	76473094	dmr_238349	0.508
chr11	76483573	76483844	dmr_238368	0.588
chr11	76491414	76491881	dmr_238382	0.5775
chr11	76493056	76493657	dmr_238384	0.6629999999999999
chr11	76493715	76493925	dmr_238385	0.6995
chr11	76494838	76494872	dmr_238386	0.5345
chr11	76495138	76495688	dmr_238387	0.5865
chr11	76508082	76508306	dmr_238407	0.5945
chr11	76523686	76523825	dmr_238429	0.545
chr11	76524913	76525030	dmr_238431	0.6425
chr11	76568845	76569116	dmr_238480	0.691
chr11	76570025	76570118	dmr_238482	0.7595
chr11	76645737	76645946	dmr_238538	0.7609999999999999
chr11	76646373	76646807	dmr_238539	0.6579999999999999
chr11	76647101	76647370	dmr_238540	0.54
chr11	76647625	76647893	dmr_238541	0.6425
chr11	76650881	76651432	dmr_238543	0.7695
chr11	76695523	76695796	dmr_238575	0.68
chr11	76696052	76696422	dmr_238576	0.5715
chr11	76696480	76696829	dmr_238577	0.767
chr11	76775007	76775096	dmr_238629	0.634
chr11	76809400	76809927	dmr_238652	0.595
chr11	76826917	76827452	dmr_238668	0.759
chr11	76842291	76842776	dmr_238678	0.5035
chr11	76844045	76844048	dmr_238680	0.507
chr11	76844409	76845062	dmr_238681	0.578
chr11	76872537	76873229	dmr_238700	0.8755
chr11	76912111	76912623	dmr_238730	0.5245
chr11	76925004	76925084	dmr_238748	0.9245
chr11	76953200	76954064	dmr_238764	0.612
chr11	76996218	76996629	dmr_238800	0.518
chr11	77174191	77174251	dmr_238920	0.585
chr11	77181051	77181255	dmr_238927	0.727
chr11	77319238	77319309	dmr_239007	0.73
chr11	77348854	77348856	dmr_239025	0.5345
chr11	77355298	77355501	dmr_239031	0.6535
chr11	77361075	77361108	dmr_239037	0.679
chr11	77401171	77401223	dmr_239066	0.6655
chr11	77437604	77437886	dmr_239090	0.6485
chr11	77440151	77440740	dmr_239092	0.5505
chr11	77442389	77442965	dmr_239096	0.7615
chr11	77463122	77463872	dmr_239122	0.57
chr11	77467251	77468508	dmr_239128	0.5735
chr11	77490455	77491018	dmr_239155	0.5035
chr11	77532223	77532402	dmr_239191	0.622
chr11	77545283	77545684	dmr_239204	0.759
chr11	77585302	77585333	dmr_239232	0.7955
chr11	77624331	77624340	dmr_239253	0.6920000000000001
chr11	77659698	77660153	dmr_239273	0.5065
chr11	77663725	77664098	dmr_239277	0.7005
chr11	77764333	77764621	dmr_239334	0.674
chr11	77783161	77784124	dmr_239349	0.7045
chr11	77831011	77831018	dmr_239401	0.7120000000000001
chr11	77840941	77841011	dmr_239417	0.523
chr11	77857189	77857529	dmr_239441	0.5145
chr11	77857941	77859818	dmr_239442	0.5295
chr11	77872728	77872739	dmr_239460	0.5820000000000001
chr11	77875469	77875776	dmr_239466	0.6085
chr11	77875834	77877069	dmr_239467	0.653
chr11	77885933	77885992	dmr_239476	0.5529999999999999
chr11	77887319	77888359	dmr_239479	0.5760000000000001
chr11	77893992	77894160	dmr_239489	0.5195
chr11	77896114	77896494	dmr_239492	0.517
chr11	77911579	77912429	dmr_239507	0.513
chr11	77930456	77930508	dmr_239526	0.504
chr11	77933673	77934900	dmr_239530	0.5435
chr11	77965268	77966745	dmr_239562	0.6905
chr11	78095892	78096072	dmr_239656	0.645
chr11	78113134	78113473	dmr_239675	0.5405
chr11	78113852	78114449	dmr_239676	0.6285
chr11	78129372	78129771	dmr_239691	0.614
chr11	78141946	78142096	dmr_239707	0.5775
chr11	78142457	78142729	dmr_239708	0.6475
chr11	78152199	78152752	dmr_239719	0.5329999999999999
chr11	78164161	78164571	dmr_239734	0.5375
chr11	78178891	78179706	dmr_239743	0.5035
chr11	78206171	78206186	dmr_239762	0.6635
chr11	78263439	78264348	dmr_239807	0.5115
chr11	78271995	78272287	dmr_239817	0.5015
chr11	78279533	78280048	dmr_239828	0.674
chr11	78290613	78290919	dmr_239836	0.6375
chr11	78304128	78304927	dmr_239848	0.6509999999999999
chr11	78313844	78313862	dmr_239855	0.6845
chr11	78332970	78333076	dmr_239872	0.5555
chr11	78424465	78425032	dmr_239924	0.5455
chr11	78491625	78491658	dmr_239964	0.511
chr11	78630408	78630420	dmr_240104	0.623
chr11	78681083	78681217	dmr_240168	0.6595
chr11	78741673	78742630	dmr_240223	0.7155
chr11	78791751	78792329	dmr_240274	0.528
chr11	78803667	78804151	dmr_240284	0.537
chr11	78825842	78826070	dmr_240309	0.804
chr11	78827742	78828073	dmr_240310	0.701
chr11	78920371	78920866	dmr_240368	0.715
chr11	78923043	78923165	dmr_240369	0.56
chr11	79081089	79081183	dmr_240478	0.5515
chr11	79082985	79083874	dmr_240481	0.5670000000000001
chr11	79085797	79085930	dmr_240484	0.618
chr11	79087508	79087726	dmr_240487	0.706
chr11	79094581	79095149	dmr_240497	0.804
chr11	79135894	79136304	dmr_240558	0.6955
chr11	79137241	79137766	dmr_240560	0.616
chr11	79183184	79183403	dmr_240598	0.6485
chr11	79219424	79219554	dmr_240625	0.7085
chr11	79322821	79323275	dmr_240690	0.8215
chr11	79504457	79504567	dmr_240862	0.653
chr11	79508565	79508732	dmr_240864	0.66
chr11	79534500	79534751	dmr_240888	0.6629999999999999
chr11	79599683	79599788	dmr_240954	0.6409999999999999
chr11	79600241	79600281	dmr_240955	0.7809999999999999
chr11	79611293	79611674	dmr_240966	0.6725
chr11	79638367	79638802	dmr_240999	0.583
chr11	79650580	79650935	dmr_241013	0.6565
chr11	79659892	79660343	dmr_241028	0.753
chr11	79660801	79661666	dmr_241029	0.53
chr11	79663353	79663726	dmr_241032	0.522
chr11	79669297	79669908	dmr_241042	0.7
chr11	79670461	79670879	dmr_241044	0.5660000000000001
chr11	79677360	79677411	dmr_241058	0.528
chr11	79702744	79702824	dmr_241090	0.733
chr11	79729497	79729743	dmr_241108	0.644
chr11	79729771	79730093	dmr_241109	0.5005
chr11	79736225	79737173	dmr_241113	0.539
chr11	79750513	79750635	dmr_241126	0.504
chr11	79760777	79761054	dmr_241129	0.5425
chr11	79811696	79811930	dmr_241158	0.7585
chr11	79818543	79818913	dmr_241164	0.6215
chr11	79903196	79903618	dmr_241222	0.5385
chr11	80062301	80062496	dmr_241301	0.6945
chr11	80183646	80183881	dmr_241352	0.638
chr11	80185558	80186034	dmr_241354	0.5845
chr11	80302969	80303229	dmr_241446	0.5855
chr11	80482313	80482931	dmr_241578	0.6609999999999999
chr11	80483298	80484410	dmr_241579	0.703
chr11	80484666	80485025	dmr_241580	0.5815
chr11	80485032	80486018	dmr_241581	0.695
chr11	80495937	80496325	dmr_241602	0.7725
chr11	80496327	80496455	dmr_241603	0.528
chr11	80498729	80499266	dmr_241609	0.586
chr11	80499510	80499789	dmr_241610	0.6025
chr11	80499874	80500537	dmr_241612	0.5275
chr11	80504499	80504745	dmr_241619	0.591
chr11	80509620	80510008	dmr_241632	0.7355
chr11	80578075	80578700	dmr_241702	0.7105
chr11	80586264	80586318	dmr_241706	0.757
chr11	80602326	80602634	dmr_241722	0.5335
chr11	80605236	80605779	dmr_241725	0.5329999999999999
chr11	80705821	80706016	dmr_241804	0.7635
chr11	80734997	80735311	dmr_241825	0.9545
chr11	80876825	80877685	dmr_241933	0.6845
chr11	80878255	80878322	dmr_241936	0.7355
chr11	80950195	80950339	dmr_242017	0.5525
chr11	80964884	80965206	dmr_242038	0.6775
chr11	80973687	80974451	dmr_242049	0.7545
chr11	80974651	80975115	dmr_242050	0.753
chr11	80987817	80988225	dmr_242066	0.6145
chr11	81028433	81028755	dmr_242109	0.57
chr11	81037840	81038251	dmr_242120	0.51
chr11	81038302	81038952	dmr_242121	0.7265
chr11	81040488	81040773	dmr_242125	0.53
chr11	81063129	81063444	dmr_242151	0.6255
chr11	81065441	81065816	dmr_242155	0.599
chr11	81066072	81066080	dmr_242156	0.5835
chr11	81087501	81087714	dmr_242190	0.9059999999999999
chr11	81097736	81097943	dmr_242201	0.5135
chr11	81109648	81110385	dmr_242216	0.5505
chr11	81141564	81141958	dmr_242245	0.5795
chr11	81151252	81151773	dmr_242257	0.5845
chr11	81153979	81154424	dmr_242258	0.607
chr11	81189292	81189469	dmr_242286	0.7075
chr11	81189717	81189987	dmr_242288	0.732
chr11	81217803	81217913	dmr_242305	0.537
chr11	81277350	81277650	dmr_242356	0.588
chr11	81315970	81316222	dmr_242389	0.9229999999999999
chr11	81316660	81316960	dmr_242390	0.84
chr11	81322262	81322940	dmr_242395	0.862
chr11	81327999	81328378	dmr_242402	0.551
chr11	81334476	81334723	dmr_242410	0.5185
chr11	81348662	81348914	dmr_242423	0.6245
chr11	81411153	81411466	dmr_242460	0.6595
chr11	81437890	81438051	dmr_242481	0.6505
chr11	81438077	81438224	dmr_242482	0.6715
chr11	81449573	81449811	dmr_242493	0.5265
chr11	81488998	81489032	dmr_242520	0.5645
chr11	81496434	81496608	dmr_242528	0.5575
chr11	81512256	81512720	dmr_242537	0.6609999999999999
chr11	81518273	81518744	dmr_242542	0.505
chr11	81534808	81535068	dmr_242553	0.561
chr11	81583970	81584467	dmr_242597	0.5555
chr11	81592843	81593765	dmr_242605	0.5165
chr11	81611856	81612569	dmr_242622	0.655
chr11	81612830	81612895	dmr_242623	0.5625
chr11	81637888	81638362	dmr_242647	0.8390000000000001
chr11	81638670	81638866	dmr_242648	0.667
chr11	81662134	81662427	dmr_242665	0.6709999999999999
chr11	81694948	81695445	dmr_242687	0.5770000000000001
chr11	81703443	81703729	dmr_242701	0.5795
chr11	81724679	81725105	dmr_242718	0.616
chr11	81725535	81725658	dmr_242719	0.6005
chr11	81755687	81755896	dmr_242744	0.6659999999999999
chr11	81764869	81765484	dmr_242752	0.637
chr11	81769944	81769952	dmr_242759	0.669
chr11	81850971	81850984	dmr_242838	0.6565
chr11	81874626	81874665	dmr_242859	0.7235
chr11	81897586	81897867	dmr_242879	0.7155
chr11	81910717	81910998	dmr_242894	0.902
chr11	81915312	81916143	dmr_242896	0.5075
chr11	81965839	81965953	dmr_242941	0.662
chr11	81978284	81978453	dmr_242954	0.6275
chr11	81996514	81996684	dmr_242971	0.6425
chr11	82032926	82033378	dmr_242993	0.777
chr11	82035135	82035721	dmr_242996	0.6065
chr11	82045674	82045825	dmr_243007	0.843
chr11	82068148	82068418	dmr_243020	0.526
chr11	82076004	82076290	dmr_243028	0.802
chr11	82177718	82177752	dmr_243075	0.6745
chr11	82193686	82194168	dmr_243090	0.772
chr11	82196569	82197189	dmr_243095	0.871
chr11	82198680	82199148	dmr_243097	0.5075
chr11	82378660	82379107	dmr_243225	0.762
chr11	82386492	82386763	dmr_243233	0.6615
chr11	82389910	82390589	dmr_243234	0.5465
chr11	82390871	82391494	dmr_243235	0.5455
chr11	82391780	82392634	dmr_243236	0.6015
chr11	82413448	82413552	dmr_243259	0.7165
chr11	82418704	82419135	dmr_243265	0.601
chr11	82424675	82424732	dmr_243273	0.688
chr11	82427565	82427667	dmr_243276	0.5185
chr11	82448202	82448778	dmr_243300	0.609
chr11	82452569	82453429	dmr_243304	0.5085
chr11	82453445	82453510	dmr_243305	0.6735
chr11	82462037	82462534	dmr_243313	0.518
chr11	82466499	82466622	dmr_243317	0.7435
chr11	82467392	82467838	dmr_243319	0.968
chr11	82468002	82468155	dmr_243320	0.7390000000000001
chr11	82473149	82473786	dmr_243323	0.6035
chr11	82484486	82484826	dmr_243334	0.619
chr11	82515235	82515973	dmr_243353	0.7165
chr11	82523441	82523642	dmr_243362	0.7335
chr11	82532455	82533181	dmr_243373	0.537
chr11	82543819	82543988	dmr_243380	0.738
chr11	82563661	82564369	dmr_243396	0.711
chr11	82564372	82564561	dmr_243397	0.6815
chr11	82564727	82564831	dmr_243398	0.6025
chr11	82601815	82602801	dmr_243437	0.613
chr11	82602858	82603355	dmr_243438	0.609
chr11	82607499	82607734	dmr_243442	0.545
chr11	82620286	82620579	dmr_243455	0.718
chr11	82631454	82631852	dmr_243462	0.5479999999999999
chr11	82677785	82678817	dmr_243500	0.6275
chr11	82789021	82789937	dmr_243566	0.6275
chr11	82806580	82806722	dmr_243577	0.609
chr11	82827230	82827465	dmr_243591	0.649
chr11	82869938	82870420	dmr_243619	0.5015
chr11	82889595	82889750	dmr_243631	0.516
chr11	82933554	82933611	dmr_243655	0.682
chr11	82970886	82970905	dmr_243668	0.6
chr11	83254487	83254735	dmr_243769	0.6495
chr11	83293713	83293762	dmr_243787	0.583
chr11	83297629	83297859	dmr_243791	0.5755
chr11	83303957	83305326	dmr_243795	0.7025
chr11	83309437	83309459	dmr_243798	0.584
chr11	83312943	83313213	dmr_243803	0.7015
chr11	83332749	83332922	dmr_243823	0.5035
chr11	83354389	83354413	dmr_243848	0.617
chr11	83373435	83373546	dmr_243873	0.843
chr11	83382965	83383525	dmr_243888	0.57
chr11	83416376	83416964	dmr_243929	0.5815
chr11	83417060	83417144	dmr_243930	0.6675
chr11	83417241	83417577	dmr_243931	0.677
chr11	83417838	83418202	dmr_243932	0.6165
chr11	83418300	83418649	dmr_243933	0.5165
chr11	83420062	83420174	dmr_243936	0.5585
chr11	83450859	83451409	dmr_243963	0.527
chr11	83511426	83511805	dmr_244000	0.705
chr11	83634859	83635061	dmr_244070	0.504
chr11	83737226	83737833	dmr_244126	0.7365
chr11	83754708	83755136	dmr_244132	0.5475
chr11	83819721	83820414	dmr_244175	0.502
chr11	83999171	83999227	dmr_244269	0.5720000000000001
chr11	84043245	84043999	dmr_244305	0.6665
chr11	84066592	84066654	dmr_244345	0.516
chr11	84078820	84078999	dmr_244360	0.5395
chr11	84097417	84097697	dmr_244381	0.626
chr11	84198275	84198365	dmr_244457	0.7120000000000001
chr11	84248623	84248730	dmr_244488	0.5505
chr11	84348015	84348430	dmr_244571	0.634
chr11	84464525	84464981	dmr_244664	0.526
chr11	84701678	84702238	dmr_244781	0.688
chr11	84780193	84780406	dmr_244837	0.5015
chr11	84819886	84819956	dmr_244870	0.574
chr11	84828278	84828595	dmr_244879	0.841
chr11	84921077	84921364	dmr_244941	0.65
chr11	84939410	84939847	dmr_244953	0.6485
chr11	84939909	84940471	dmr_244954	0.6985
chr11	84946934	84947365	dmr_244962	0.8290000000000001
chr11	84947395	84948309	dmr_244963	0.9135
chr11	84957065	84957260	dmr_244975	0.6509999999999999
chr11	84958415	84960579	dmr_244976	0.601
chr11	85005830	85006135	dmr_245012	0.5529999999999999
chr11	85010533	85010700	dmr_245014	0.551
chr11	85329407	85329759	dmr_245200	0.721
chr11	85382416	85382636	dmr_245236	0.5465
chr11	85468196	85468379	dmr_245282	0.5305
chr11	85474416	85474780	dmr_245288	0.7185
chr11	85487313	85487878	dmr_245295	0.5095
chr11	85490192	85490353	dmr_245297	0.531
chr11	85492064	85492809	dmr_245300	0.586
chr11	85493121	85493333	dmr_245301	0.514
chr11	85524300	85525731	dmr_245321	0.718
chr11	85571266	85571288	dmr_245346	0.5945
chr11	85695798	85697499	dmr_245431	0.8325
chr11	85739201	85740670	dmr_245463	0.5965
chr11	85752967	85753261	dmr_245472	0.5125
chr11	85760699	85760965	dmr_245480	0.69
chr11	85766215	85766984	dmr_245486	0.688
chr11	85819779	85820067	dmr_245515	0.9175
chr11	86256662	86256824	dmr_245749	0.6235
chr11	86269598	86269792	dmr_245760	0.513
chr11	86271639	86271906	dmr_245763	0.627
chr11	86285678	86286227	dmr_245777	0.5055
chr11	86341183	86341351	dmr_245832	0.655
chr11	86376078	86376619	dmr_245862	0.6175
chr11	86381770	86382123	dmr_245868	0.6609999999999999
chr11	86390168	86390331	dmr_245875	0.8355
chr11	86429686	86430271	dmr_245911	0.5845
chr11	86437450	86437472	dmr_245918	0.736
chr11	86479193	86479258	dmr_245948	0.72
chr11	86571419	86571671	dmr_246009	0.77
chr11	86593142	86594263	dmr_246029	0.688
chr11	86594337	86594466	dmr_246030	0.5305
chr11	86633323	86633401	dmr_246060	0.615
chr11	86656373	86656392	dmr_246084	0.6365
chr11	86671497	86671521	dmr_246103	0.6635
chr11	86672915	86673021	dmr_246106	0.522
chr11	86673334	86673353	dmr_246107	0.643
chr11	86687491	86687703	dmr_246121	0.5465
chr11	86695387	86695605	dmr_246133	0.627
chr11	86731504	86731739	dmr_246171	0.583
chr11	86733566	86734051	dmr_246174	0.5235
chr11	86753662	86754029	dmr_246199	0.5935
chr11	86758682	86758784	dmr_246200	0.6345
chr11	86821356	86821465	dmr_246223	0.622
chr11	86937045	86937187	dmr_246322	0.7115
chr11	86962243	86962526	dmr_246352	0.5585
chr11	87152358	87152608	dmr_246485	0.6495
chr11	87219328	87219459	dmr_246541	0.5145
chr11	87239063	87239811	dmr_246570	0.508
chr11	87244710	87244889	dmr_246576	0.5245
chr11	87282162	87282580	dmr_246625	0.7905
chr11	87286357	87286476	dmr_246631	0.6235
chr11	87292256	87292611	dmr_246638	0.5675
chr11	87318721	87319679	dmr_246672	0.7895
chr11	87340744	87340768	dmr_246698	0.6235
chr11	87351596	87351676	dmr_246712	0.623
chr11	87351938	87351950	dmr_246713	0.5805
chr11	87427237	87427245	dmr_246753	0.688
chr11	87461748	87461929	dmr_246776	0.5375
chr11	87462856	87462984	dmr_246777	0.522
chr11	87555505	87555533	dmr_246816	0.72
chr11	87611628	87611768	dmr_246877	0.508
chr11	87611860	87611930	dmr_246878	0.7070000000000001
chr11	87612694	87612789	dmr_246880	0.631
chr11	87613894	87614366	dmr_246883	0.5695
chr11	87709289	87709600	dmr_246937	0.738
chr11	87736418	87736527	dmr_246955	0.703
chr11	87788645	87788867	dmr_246992	0.7395
chr11	87789975	87790358	dmr_246994	0.5935
chr11	87816982	87816996	dmr_247009	0.733
chr11	87853835	87853896	dmr_247026	0.609
chr11	87984428	87984723	dmr_247106	0.6859999999999999
chr11	87985293	87985672	dmr_247107	0.6235
chr11	88027418	88028733	dmr_247140	0.5805
chr11	88044727	88044858	dmr_247152	0.7915
chr11	88130030	88130357	dmr_247218	0.8225
chr11	88162006	88162388	dmr_247247	0.575
chr11	88197005	88197253	dmr_247278	0.5579999999999999
chr11	88215149	88215975	dmr_247296	0.516
chr11	88226602	88226709	dmr_247304	0.5505
chr11	88264981	88265469	dmr_247336	0.86
chr11	88328731	88328865	dmr_247374	0.5975
chr11	88351721	88351745	dmr_247395	0.6985
chr11	88356685	88357961	dmr_247402	0.7685
chr11	88378621	88379209	dmr_247419	0.863
chr11	88392696	88393268	dmr_247430	0.82
chr11	88405448	88405889	dmr_247443	0.748
chr11	88408349	88408677	dmr_247447	0.5325
chr11	88427116	88427581	dmr_247464	0.848
chr11	88481931	88482353	dmr_247516	0.647
chr11	88482358	88483286	dmr_247517	0.9075
chr11	88488434	88489542	dmr_247522	0.5605
chr11	88489547	88489725	dmr_247523	0.835
chr11	88489784	88489835	dmr_247524	0.643
chr11	88494073	88494743	dmr_247529	0.767
chr11	88516516	88516764	dmr_247552	0.508
chr11	88524865	88525405	dmr_247560	0.612
chr11	88542986	88543230	dmr_247577	0.506
chr11	88543716	88544468	dmr_247578	0.619
chr11	88575049	88575244	dmr_247605	0.7415
chr11	88583744	88584470	dmr_247615	0.708
chr11	88585230	88585588	dmr_247617	0.69
chr11	88585839	88586656	dmr_247618	0.6175
chr11	88594013	88594362	dmr_247628	0.6
chr11	88618139	88618463	dmr_247653	0.7395
chr11	88619855	88620571	dmr_247655	0.6135
chr11	88620594	88620799	dmr_247656	0.735
chr11	88646761	88647501	dmr_247682	0.537
chr11	88662313	88662986	dmr_247698	0.5265
chr11	88664640	88665012	dmr_247700	0.6415
chr11	88685551	88686313	dmr_247720	0.802
chr11	88703379	88703570	dmr_247735	0.5205
chr11	88716115	88716581	dmr_247747	0.5145
chr11	88729035	88729973	dmr_247754	0.6245
chr11	88820911	88821929	dmr_247805	0.526
chr11	88840538	88840815	dmr_247824	0.5660000000000001
chr11	88848869	88849768	dmr_247831	0.5645
chr11	88996402	88996876	dmr_247922	0.529
chr11	89021705	89021999	dmr_247938	0.843
chr11	89056307	89056408	dmr_247972	0.5325
chr11	89100540	89101472	dmr_248007	0.6325
chr11	89193770	89194550	dmr_248074	0.5475
chr11	89200362	89200880	dmr_248079	0.6215
chr11	89296076	89296401	dmr_248132	0.8725
chr11	89453129	89453231	dmr_248216	0.612
chr11	89453978	89454170	dmr_248217	0.5345
chr11	89465962	89466236	dmr_248230	0.59
chr11	89610043	89610163	dmr_248324	0.5545
chr11	89696802	89697179	dmr_248383	0.5555
chr11	89766583	89767267	dmr_248426	0.779
chr11	89839538	89840334	dmr_248471	0.629
chr11	89862597	89862737	dmr_248486	0.664
chr11	89867522	89867764	dmr_248488	0.5265
chr11	89922165	89922768	dmr_248513	0.5855
chr11	89925358	89925460	dmr_248515	0.513
chr11	89978405	89979237	dmr_248554	0.606
chr11	90029441	90029996	dmr_248581	0.555
chr11	90142141	90142520	dmr_248664	0.7935
chr11	90143265	90143369	dmr_248666	0.7845
chr11	90175584	90176070	dmr_248688	0.6895
chr11	90176257	90176698	dmr_248689	0.8415
chr11	90183115	90183442	dmr_248696	0.6845
chr11	90195281	90195357	dmr_248703	0.5085
chr11	90250824	90251131	dmr_248743	0.711
chr11	90268836	90269616	dmr_248767	0.632
chr11	90269629	90270210	dmr_248768	0.784
chr11	90270253	90270593	dmr_248769	0.625
chr11	90369995	90370399	dmr_248880	0.5670000000000001
chr11	90370692	90372189	dmr_248881	0.5815
chr11	90382692	90383122	dmr_248897	0.6095
chr11	90388329	90388991	dmr_248905	0.818
chr11	90391424	90391569	dmr_248906	0.7795
chr11	90417359	90417478	dmr_248928	0.5005
chr11	90452212	90452368	dmr_248948	0.6485
chr11	90486979	90488588	dmr_248987	0.5175
chr11	90549893	90550056	dmr_249027	0.6135
chr11	90594067	90594950	dmr_249051	0.7025
chr11	90653085	90653266	dmr_249096	0.5275
chr11	90955387	90955620	dmr_249264	0.8225
chr11	90993783	90994474	dmr_249281	0.5995
chr11	91133025	91133530	dmr_249337	0.6609999999999999
chr11	91530863	91531065	dmr_249520	0.5605
chr11	91575483	91575740	dmr_249539	0.6425
chr11	91592988	91593219	dmr_249546	0.865
chr11	91670075	91670162	dmr_249569	0.6885
chr11	91734568	91735291	dmr_249585	0.521
chr11	92040425	92040842	dmr_249691	0.6645
chr11	92108881	92109109	dmr_249708	0.966
chr11	92158210	92158609	dmr_249724	0.5405
chr11	92539586	92539792	dmr_249842	0.782
chr11	93144865	93145053	dmr_250115	0.7405
chr11	93373563	93373683	dmr_250296	0.674
chr11	93471467	93471871	dmr_250387	0.7390000000000001
chr11	93525406	93525591	dmr_250450	0.8175
chr11	93526513	93526736	dmr_250452	0.552
chr11	93787218	93787633	dmr_250647	0.665
chr11	93808383	93808479	dmr_250655	0.602
chr11	93817945	93818898	dmr_250666	0.69
chr11	93828661	93830001	dmr_250676	0.81
chr11	93830589	93830863	dmr_250678	0.773
chr11	93852931	93853018	dmr_250694	0.7135
chr11	93871929	93872175	dmr_250710	0.863
chr11	93956510	93956580	dmr_250760	0.635
chr11	93994666	93994886	dmr_250774	0.5710000000000001
chr11	94047257	94047450	dmr_250811	0.5155
chr11	94121010	94121170	dmr_250879	0.7
chr11	94128020	94128041	dmr_250888	0.7435
chr11	94129864	94130140	dmr_250891	0.6265
chr11	94145673	94146190	dmr_250912	0.588
chr11	94168309	94168536	dmr_250937	0.8785
chr11	94194878	94194969	dmr_250955	0.7945
chr11	94213633	94214418	dmr_250967	0.725
chr11	94265272	94265318	dmr_251013	0.672
chr11	94265593	94265768	dmr_251014	0.67
chr11	94276921	94276928	dmr_251024	0.5355
chr11	94282421	94282493	dmr_251028	0.546
chr11	94317471	94317509	dmr_251066	0.5529999999999999
chr11	94318165	94318399	dmr_251067	0.634
chr11	94326389	94326551	dmr_251074	0.777
chr11	94329201	94329420	dmr_251075	0.51
chr11	94330272	94330353	dmr_251077	0.652
chr11	94340477	94340706	dmr_251090	0.5665
chr11	94341620	94342713	dmr_251092	0.57
chr11	94343946	94344194	dmr_251095	0.7625
chr11	94407902	94408542	dmr_251147	0.698
chr11	94412859	94413719	dmr_251151	0.5845
chr11	94413788	94414376	dmr_251152	0.6940000000000001
chr11	94428581	94428905	dmr_251170	0.644
chr11	94463723	94463985	dmr_251216	0.7290000000000001
chr11	94468973	94469093	dmr_251224	0.6785
chr11	94469425	94470137	dmr_251225	0.5579999999999999
chr11	94470447	94471367	dmr_251226	0.6715
chr11	94471768	94472440	dmr_251227	0.7685
chr11	94475459	94476085	dmr_251229	0.6579999999999999
chr11	94543744	94545196	dmr_251287	0.6755
chr11	94621245	94621348	dmr_251332	0.679
chr11	94872509	94873327	dmr_251452	0.696
chr11	94896673	94896790	dmr_251462	0.828
chr11	94896810	94897058	dmr_251463	0.639
chr11	94915868	94916436	dmr_251474	0.5185
chr11	94921309	94921444	dmr_251480	0.516
chr11	94921695	94922235	dmr_251481	0.6659999999999999
chr11	94958177	94958347	dmr_251507	0.6815
chr11	94958617	94958889	dmr_251508	0.741
chr11	94989080	94989202	dmr_251532	0.5315
chr11	95007072	95007248	dmr_251547	0.5515
chr11	95011153	95011301	dmr_251549	0.6659999999999999
chr11	95011986	95012720	dmr_251551	0.5275
chr11	95024538	95024925	dmr_251562	0.7235
chr11	95201789	95202577	dmr_251697	0.5155
chr11	95210450	95210847	dmr_251704	0.693
chr11	95258323	95258528	dmr_251742	0.6045
chr11	95268723	95268737	dmr_251754	0.5579999999999999
chr11	95391798	95392366	dmr_251854	0.517
chr11	95402256	95403197	dmr_251868	0.5579999999999999
chr11	95412659	95412705	dmr_251876	0.7905
chr11	95610127	95610301	dmr_252065	0.574
chr11	95612233	95612349	dmr_252068	0.877
chr11	95612395	95612472	dmr_252069	0.8390000000000001
chr11	95617219	95618249	dmr_252074	0.6705
chr11	95712156	95712268	dmr_252146	0.5975
chr11	95716087	95716248	dmr_252151	0.7465
chr11	95752592	95752753	dmr_252189	0.6609999999999999
chr11	95760960	95761713	dmr_252196	0.5795
chr11	95763086	95763237	dmr_252198	0.7275
chr11	95823584	95823844	dmr_252238	0.5195
chr11	96092604	96093177	dmr_252375	0.506
chr11	96403813	96404923	dmr_252494	0.5195
chr11	96407122	96408413	dmr_252495	0.5985
chr11	96413309	96414405	dmr_252499	0.5515
chr11	96456613	96457094	dmr_252529	0.5985
chr11	96465577	96465942	dmr_252539	0.8395
chr11	96524041	96524989	dmr_252568	0.6985
chr11	96536166	96536343	dmr_252572	0.5315
chr11	96595668	96596402	dmr_252623	0.6265
chr11	96610270	96610820	dmr_252637	0.6990000000000001
chr11	96735865	96736636	dmr_252724	0.5655
chr11	96863325	96864103	dmr_252816	0.6509999999999999
chr11	96876337	96876668	dmr_252829	0.504
chr11	96944387	96944569	dmr_252882	0.55
chr11	96946599	96947038	dmr_252886	0.623
chr11	96972990	96973511	dmr_252906	0.545
chr11	97013282	97013616	dmr_252936	0.529
chr11	97063123	97064461	dmr_252976	0.5125
chr11	97070723	97070838	dmr_252982	0.593
chr11	97138654	97140039	dmr_253037	0.508
chr11	97149817	97150141	dmr_253049	0.6235
chr11	97276931	97276996	dmr_253166	0.5425
chr11	97310753	97311129	dmr_253197	0.5435
chr11	97365110	97365308	dmr_253225	0.7485
chr11	97401792	97401845	dmr_253273	0.504
chr11	97415197	97416336	dmr_253283	0.5379999999999999
chr11	97449471	97449684	dmr_253316	0.603
chr11	97451352	97451734	dmr_253317	0.524
chr11	97451800	97452037	dmr_253318	0.541
chr11	97472337	97472770	dmr_253349	0.57
chr11	97479891	97480093	dmr_253358	0.584
chr11	97506210	97506580	dmr_253386	0.6315
chr11	97524648	97524656	dmr_253406	0.7225
chr11	97537103	97537585	dmr_253419	0.7120000000000001
chr11	97559774	97559975	dmr_253456	0.5105
chr11	97567471	97567869	dmr_253470	0.609
chr11	97570824	97570992	dmr_253473	0.6335
chr11	97572166	97572362	dmr_253474	0.725
chr11	97669202	97669944	dmr_253563	0.8035
chr11	97695166	97696410	dmr_253589	0.7465
chr11	97701009	97701205	dmr_253592	0.6035
chr11	97713774	97714108	dmr_253604	0.623
chr11	97714114	97714203	dmr_253605	0.63
chr11	97714224	97714336	dmr_253606	0.9465
chr11	97742706	97743441	dmr_253638	0.6729999999999999
chr11	97796707	97796880	dmr_253672	0.72
chr11	97808407	97808444	dmr_253681	0.61
chr11	97841968	97842193	dmr_253734	0.84
chr11	97959290	97959533	dmr_253830	0.6809999999999999
chr11	97965082	97965660	dmr_253831	0.581
chr11	97971133	97971239	dmr_253838	0.647
chr11	97971497	97971691	dmr_253839	0.6285
chr11	97994420	97995205	dmr_253853	0.5435
chr11	98008144	98008606	dmr_253869	0.7185
chr11	98018871	98018914	dmr_253877	0.5315
chr11	98034734	98035592	dmr_253889	0.5965
chr11	98036332	98036832	dmr_253890	0.605
chr11	98037640	98038155	dmr_253893	0.523
chr11	98051557	98051922	dmr_253910	0.546
chr11	98053816	98054207	dmr_253911	0.637
chr11	98062010	98062199	dmr_253921	0.6990000000000001
chr11	98080413	98080608	dmr_253932	0.565
chr11	98190841	98190955	dmr_254021	0.5770000000000001
chr11	98250604	98250615	dmr_254055	0.6435
chr11	98283762	98283998	dmr_254086	0.754
chr11	98297425	98297493	dmr_254102	0.708
chr11	98319368	98319814	dmr_254123	0.642
chr11	98321403	98321637	dmr_254126	0.6459999999999999
chr11	98322809	98323952	dmr_254128	0.5905
chr11	98325411	98325537	dmr_254131	0.5695
chr11	98329591	98329755	dmr_254134	0.5710000000000001
chr11	98338406	98338456	dmr_254143	0.599
chr11	98346391	98346411	dmr_254154	0.507
chr11	98588366	98588800	dmr_254329	0.583
chr11	98729809	98730001	dmr_254428	0.5165
chr11	98743443	98743920	dmr_254442	0.5905
chr11	98748576	98749356	dmr_254448	0.599
chr11	98749704	98750436	dmr_254449	0.583
chr11	98768562	98768615	dmr_254477	0.7705
chr11	98771359	98771874	dmr_254480	0.522
chr11	98772592	98772914	dmr_254482	0.769
chr11	98781807	98781940	dmr_254491	0.687
chr11	98798361	98798425	dmr_254504	0.518
chr11	98835238	98835637	dmr_254542	0.61
chr11	98941560	98941771	dmr_254644	0.6645
chr11	98942285	98942760	dmr_254645	0.568
chr11	98954639	98954649	dmr_254661	0.6195
chr11	98960752	98961110	dmr_254668	0.611
chr11	99040496	99040551	dmr_254721	0.584
chr11	99208239	99208832	dmr_254865	0.7490000000000001
chr11	99265213	99266210	dmr_254919	0.6559999999999999
chr11	99416628	99417299	dmr_255030	0.728
chr11	99484005	99484691	dmr_255077	0.7605
chr11	99591307	99591652	dmr_255151	0.6885
chr11	99644292	99644548	dmr_255191	0.698
chr11	99646543	99646992	dmr_255194	0.5995
chr11	99858726	99858738	dmr_255263	0.512
chr11	99986000	99986126	dmr_255316	0.7905
chr11	99986354	99986664	dmr_255317	0.5035
chr11	99993925	99994300	dmr_255325	0.675
chr11	100072037	100072054	dmr_255387	0.595
chr11	100140903	100141326	dmr_255431	0.585
chr11	100174412	100174796	dmr_255447	0.5065
chr11	100210535	100210740	dmr_255483	0.7
chr11	100210768	100210878	dmr_255484	0.6435
chr11	100229225	100229631	dmr_255494	0.546
chr11	100246474	100246721	dmr_255499	0.63
chr11	100286830	100287281	dmr_255528	0.5870000000000001
chr11	100311998	100312098	dmr_255545	0.7340000000000001
chr11	100312361	100312865	dmr_255546	0.747
chr11	100330295	100330600	dmr_255564	0.6675
chr11	100339243	100339415	dmr_255573	0.639
chr11	100428408	100429308	dmr_255659	0.833
chr11	100462815	100463093	dmr_255690	0.5255
chr11	100545805	100545917	dmr_255742	0.6945
chr11	100677622	100678176	dmr_255846	0.6655
chr11	100683479	100683670	dmr_255851	0.521
chr11	100762273	100762328	dmr_255920	0.7240000000000001
chr11	100785751	100785787	dmr_255933	0.693
chr11	100788076	100790114	dmr_255937	0.6409999999999999
chr11	100790748	100791198	dmr_255939	0.503
chr11	100829518	100829944	dmr_255971	0.6145
chr11	100848575	100849433	dmr_255986	0.6285
chr11	100849492	100849856	dmr_255987	0.581
chr11	100940123	100940245	dmr_256057	0.6125
chr11	101005088	101005110	dmr_256096	0.7645
chr11	101016910	101017047	dmr_256104	0.6165
chr11	101050676	101050871	dmr_256152	0.7979999999999999
chr11	101051054	101051892	dmr_256153	0.6365
chr11	101056776	101057406	dmr_256163	0.5875
chr11	101060072	101060739	dmr_256169	0.6579999999999999
chr11	101061439	101061816	dmr_256171	0.5545
chr11	101062120	101062639	dmr_256172	0.764
chr11	101115782	101115841	dmr_256212	0.7609999999999999
chr11	101174862	101175099	dmr_256252	0.653
chr11	101201037	101201374	dmr_256281	0.643
chr11	101229496	101229938	dmr_256292	0.6335
chr11	101230314	101230704	dmr_256293	0.8265
chr11	101230753	101231331	dmr_256294	0.505
chr11	101468854	101469049	dmr_256445	0.565
chr11	101577704	101577754	dmr_256517	0.5325
chr11	101583110	101583240	dmr_256521	0.597
chr11	101614313	101614543	dmr_256542	0.836
chr11	101618068	101618554	dmr_256547	0.777
chr11	101667960	101668154	dmr_256572	0.618
chr11	101669175	101669214	dmr_256573	0.7515
chr11	101682561	101682808	dmr_256588	0.508
chr11	101723890	101725649	dmr_256620	0.5720000000000001
chr11	101756134	101756254	dmr_256637	0.5815
chr11	101756815	101756869	dmr_256640	0.595
chr11	101765297	101765342	dmr_256647	0.522
chr11	101783808	101783846	dmr_256668	0.653
chr11	101783973	101784188	dmr_256669	0.5815
chr11	101787837	101787856	dmr_256672	0.511
chr11	101831911	101832377	dmr_256711	0.762
chr11	101842529	101842790	dmr_256718	0.708
chr11	101850763	101851198	dmr_256725	0.5935
chr11	101851294	101851350	dmr_256726	0.5925
chr11	101920881	101921461	dmr_256783	0.6975
chr11	101921536	101922239	dmr_256784	0.7625
chr11	101937839	101937863	dmr_256794	0.5595
chr11	101995986	101996054	dmr_256861	0.531
chr11	102021481	102021505	dmr_256891	0.5045
chr11	102052094	102052358	dmr_256917	0.5875
chr11	102070045	102071075	dmr_256938	0.7090000000000001
chr11	102083289	102083557	dmr_256956	0.5305
chr11	102166801	102167180	dmr_257011	0.652
chr11	102172349	102172387	dmr_257019	0.665
chr11	102190333	102190446	dmr_257035	0.628
chr11	102212583	102212692	dmr_257060	0.7040000000000001
chr11	102215481	102216125	dmr_257065	0.6845
chr11	102217042	102217460	dmr_257067	0.5165
chr11	102218366	102218618	dmr_257069	0.6609999999999999
chr11	102220382	102220533	dmr_257072	0.6729999999999999
chr11	102225324	102225586	dmr_257079	0.506
chr11	102277945	102278050	dmr_257116	0.6515
chr11	102294891	102295185	dmr_257131	0.654
chr11	102397646	102398056	dmr_257202	0.7015
chr11	102398443	102398772	dmr_257204	0.5325
chr11	102438700	102439211	dmr_257240	0.61
chr11	102456329	102456684	dmr_257253	0.664
chr11	102774255	102774851	dmr_257488	0.6295
chr11	102820063	102820088	dmr_257535	0.529
chr11	102859977	102860174	dmr_257569	0.5675
chr11	102868114	102868540	dmr_257578	0.807
chr11	102874756	102875725	dmr_257585	0.7525
chr11	102901258	102901289	dmr_257604	0.568
chr11	102904249	102904527	dmr_257607	0.6535
chr11	103015792	103016244	dmr_257690	0.5225
chr11	103103049	103104010	dmr_257771	0.5885
chr11	103113143	103113389	dmr_257777	0.5760000000000001
chr11	103113823	103114263	dmr_257778	0.6975
chr11	103114555	103114924	dmr_257779	0.6765
chr11	103120577	103120705	dmr_257787	0.573
chr11	103135113	103135499	dmr_257794	0.519
chr11	103169955	103170124	dmr_257814	0.547
chr11	103171805	103171970	dmr_257815	0.5305
chr11	103173602	103174186	dmr_257818	0.55
chr11	103176972	103177073	dmr_257822	0.5135
chr11	103191590	103194037	dmr_257835	0.5479999999999999
chr11	103199908	103200007	dmr_257843	0.568
chr11	103201404	103201728	dmr_257846	0.519
chr11	103233132	103233164	dmr_257876	0.632
chr11	103302551	103303037	dmr_257939	0.6215
chr11	103330828	103331063	dmr_257959	0.532
chr11	103332357	103333897	dmr_257961	0.6759999999999999
chr11	103361224	103361645	dmr_257980	0.662
chr11	103361933	103362508	dmr_257981	0.5325
chr11	103365232	103365461	dmr_257984	0.607
chr11	103378450	103378631	dmr_257997	0.6975
chr11	103379295	103380045	dmr_257998	0.637
chr11	103410344	103410534	dmr_258027	0.7735
chr11	103643424	103643872	dmr_258144	0.5315
chr11	103665989	103667687	dmr_258174	0.6615
chr11	103691821	103692113	dmr_258203	0.55
chr11	103783831	103784383	dmr_258264	0.762
chr11	103841573	103842072	dmr_258318	0.539
chr11	103852643	103852936	dmr_258330	0.5745
chr11	103878301	103879530	dmr_258363	0.5720000000000001
chr11	103884786	103885306	dmr_258372	0.6775
chr11	103893502	103893576	dmr_258387	0.5329999999999999
chr11	103922684	103923302	dmr_258430	0.5875
chr11	103933819	103934307	dmr_258440	0.6155
chr11	103954341	103954539	dmr_258464	0.5479999999999999
chr11	103961665	103961681	dmr_258471	0.541
chr11	103961983	103962230	dmr_258472	0.502
chr11	103987527	103987571	dmr_258499	0.8125
chr11	104161123	104161455	dmr_258695	0.5605
chr11	104171216	104171481	dmr_258708	0.5395
chr11	104217808	104218921	dmr_258746	0.6155
chr11	104230474	104230800	dmr_258756	0.6995
chr11	104234623	104234843	dmr_258757	0.7375
chr11	104235274	104235897	dmr_258758	0.619
chr11	104236152	104236796	dmr_258759	0.6715
chr11	104237281	104237724	dmr_258760	0.5455
chr11	104238029	104238087	dmr_258761	0.5885
chr11	104238639	104238710	dmr_258762	0.6945
chr11	104249294	104249900	dmr_258775	0.7775
chr11	104254540	104254774	dmr_258782	0.5965
chr11	104287453	104288120	dmr_258829	0.713
chr11	104288772	104289334	dmr_258831	0.5945
chr11	104302655	104303014	dmr_258850	0.5925
chr11	104306978	104307196	dmr_258855	0.531
chr11	104332253	104332422	dmr_258891	0.6345
chr11	104347158	104347205	dmr_258913	0.58
chr11	104544450	104544910	dmr_259087	0.555
chr11	104549252	104549352	dmr_259093	0.7085
chr11	104558224	104558313	dmr_259103	0.561
chr11	104581556	104582184	dmr_259136	0.5365
chr11	104710182	104710285	dmr_259224	0.5785
chr11	105079264	105079719	dmr_259405	0.68
chr11	105491960	105492517	dmr_259743	0.6609999999999999
chr11	105507883	105507891	dmr_259763	0.5365
chr11	105656684	105656812	dmr_259892	0.6875
chr11	105690748	105690904	dmr_259923	0.51
chr11	105773157	105773166	dmr_259998	0.5185
chr11	105795356	105795729	dmr_260014	0.7075
chr11	105807070	105807631	dmr_260026	0.5425
chr11	105836547	105836927	dmr_260058	0.6775
chr11	105855133	105855899	dmr_260075	0.7595
chr11	105905634	105905846	dmr_260130	0.7745
chr11	105936268	105936729	dmr_260167	0.8815
chr11	105937715	105937810	dmr_260169	0.65
chr11	105938554	105939737	dmr_260170	0.821
chr11	105944867	105945598	dmr_260177	0.6005
chr11	105956180	105956328	dmr_260186	0.547
chr11	106026802	106027038	dmr_260234	0.594
chr11	106038321	106038462	dmr_260239	0.578
chr11	106038801	106039668	dmr_260240	0.7055
chr11	106086542	106086934	dmr_260272	0.5820000000000001
chr11	106122789	106123052	dmr_260297	0.502
chr11	106134851	106135205	dmr_260307	0.565
chr11	106155556	106156093	dmr_260320	0.7609999999999999
chr11	106273545	106273601	dmr_260397	0.6155
chr11	106307470	106307942	dmr_260420	0.527
chr11	106463935	106464204	dmr_260520	0.5235
chr11	106489368	106489535	dmr_260542	0.5005
chr11	106536182	106537217	dmr_260593	0.5165
chr11	106562714	106563058	dmr_260626	0.6665
chr11	106638214	106638995	dmr_260689	0.555
chr11	106639079	106639831	dmr_260690	0.8495
chr11	106674384	106674990	dmr_260711	0.7885
chr11	106677714	106678530	dmr_260715	0.6595
chr11	106737100	106737648	dmr_260741	0.5835
chr11	106817902	106818450	dmr_260794	0.5385
chr11	106921223	106921385	dmr_260876	0.623
chr11	107026584	107026720	dmr_260943	0.5329999999999999
chr11	107028705	107028856	dmr_260944	0.84
chr11	107046780	107047194	dmr_260964	0.54
chr11	107083662	107084265	dmr_261013	0.531
chr11	107124674	107124795	dmr_261058	0.5755
chr11	107126604	107126706	dmr_261061	0.5185
chr11	107190573	107190646	dmr_261098	0.5855
chr11	107240858	107241588	dmr_261132	0.604
chr11	107241856	107242000	dmr_261133	0.843
chr11	107252090	107252468	dmr_261149	0.6
chr11	107264534	107265404	dmr_261168	0.6335
chr11	107265421	107265587	dmr_261169	0.7535
chr11	107323407	107323438	dmr_261229	0.5345
chr11	107335846	107336076	dmr_261244	0.677
chr11	107336100	107336189	dmr_261245	0.527
chr11	107372895	107373236	dmr_261285	0.5165
chr11	107389963	107390227	dmr_261302	0.5755
chr11	107414422	107414984	dmr_261333	0.5589999999999999
chr11	107416667	107417475	dmr_261336	0.688
chr11	107419668	107420448	dmr_261338	0.7375
chr11	107421938	107422256	dmr_261339	0.5545
chr11	107422531	107422608	dmr_261340	0.6075
chr11	107431975	107432406	dmr_261350	0.6405
chr11	107478564	107478655	dmr_261399	0.5445
chr11	107512967	107513046	dmr_261424	0.537
chr11	107569673	107569858	dmr_261456	0.8690000000000001
chr11	107572492	107572672	dmr_261459	0.613
chr11	107587252	107587413	dmr_261482	0.5479999999999999
chr11	107592192	107592986	dmr_261488	0.7665
chr11	107629691	107629727	dmr_261525	0.57
chr11	107650495	107651111	dmr_261541	0.5145
chr11	107676188	107676756	dmr_261570	0.7190000000000001
chr11	107719981	107720006	dmr_261610	0.613
chr11	107764575	107764789	dmr_261656	0.6185
chr11	107823159	107823391	dmr_261706	0.562
chr11	107830753	107831375	dmr_261711	0.6085
chr11	107852054	107852322	dmr_261726	0.7555
chr11	107860436	107860608	dmr_261732	0.9585
chr11	107861844	107862352	dmr_261735	0.6075
chr11	107867206	107868683	dmr_261741	0.6679999999999999
chr11	107876177	107876851	dmr_261750	0.6970000000000001
chr11	107891669	107892083	dmr_261762	0.615
chr11	107924469	107924803	dmr_261798	0.631
chr11	107950364	107950478	dmr_261821	0.753
chr11	107950761	107952137	dmr_261822	0.5165
chr11	107968426	107969161	dmr_261841	0.5365
chr11	107975696	107976124	dmr_261850	0.5935
chr11	107982514	107982591	dmr_261859	0.5535
chr11	108008588	108008954	dmr_261892	0.5845
chr11	108009957	108010465	dmr_261894	0.5035
chr11	108050601	108050992	dmr_261937	0.7705
chr11	108056874	108057538	dmr_261947	0.5405
chr11	108062044	108062582	dmr_261954	0.677
chr11	108074279	108074387	dmr_261970	0.7405
chr11	108116116	108116519	dmr_262015	0.624
chr11	108135804	108136179	dmr_262042	0.6465
chr11	108138875	108139257	dmr_262046	0.6615
chr11	108145211	108145934	dmr_262054	0.7655
chr11	108150154	108150588	dmr_262060	0.633
chr11	108150825	108150988	dmr_262061	0.7415
chr11	108165567	108165854	dmr_262079	0.539
chr11	108165944	108166290	dmr_262080	0.7759999999999999
chr11	108171842	108172247	dmr_262088	0.765
chr11	108180999	108181354	dmr_262104	0.6295
chr11	108182330	108182688	dmr_262107	0.8079999999999999
chr11	108204889	108205331	dmr_262143	0.561
chr11	108210055	108210202	dmr_262150	0.63
chr11	108210270	108210559	dmr_262151	0.6615
chr11	108214971	108215634	dmr_262157	0.638
chr11	108221201	108222086	dmr_262165	0.643
chr11	108222262	108222716	dmr_262166	0.8815
chr11	108222758	108222968	dmr_262167	0.6135
chr11	108256727	108257033	dmr_262215	0.669
chr11	108275772	108276222	dmr_262244	0.53
chr11	108277376	108278604	dmr_262246	0.5465
chr11	108294931	108295366	dmr_262266	0.557
chr11	108312353	108312579	dmr_262289	0.58
chr11	108312656	108312990	dmr_262290	0.6225
chr11	108341779	108342671	dmr_262333	0.7955
chr11	108344754	108344956	dmr_262334	0.6409999999999999
chr11	108366921	108367027	dmr_262362	0.5655
chr11	108368364	108368565	dmr_262364	0.575
chr11	108383960	108384371	dmr_262377	0.7405
chr11	108386351	108386761	dmr_262379	0.909
chr11	108413751	108413983	dmr_262399	0.7085
chr11	108414267	108414631	dmr_262400	0.6005
chr11	108450169	108450391	dmr_262420	0.7845
chr11	108483945	108484181	dmr_262443	0.519
chr11	108501025	108501949	dmr_262452	0.7355
chr11	108621099	108621983	dmr_262521	0.7245
chr11	108752428	108752818	dmr_262586	0.701
chr11	108753867	108754258	dmr_262588	0.6405
chr11	108754668	108755417	dmr_262589	0.5295
chr11	108785702	108786253	dmr_262606	0.5710000000000001
chr11	108796250	108796407	dmr_262618	0.6905
chr11	108858050	108858391	dmr_262658	0.6895
chr11	108890475	108891739	dmr_262680	0.6235
chr11	108901672	108902031	dmr_262689	0.5870000000000001
chr11	108922989	108923013	dmr_262704	0.6920000000000001
chr11	108935221	108935755	dmr_262718	0.7235
chr11	108936706	108937014	dmr_262720	0.594
chr11	108940766	108940859	dmr_262726	0.5605
chr11	108949031	108949610	dmr_262734	0.628
chr11	108949762	108950386	dmr_262735	0.7115
chr11	108974082	108974286	dmr_262754	0.586
chr11	108990067	108990232	dmr_262770	0.633
chr11	108991913	108992335	dmr_262772	0.619
chr11	108994886	108995104	dmr_262775	0.5295
chr11	108995378	108995696	dmr_262776	0.504
chr11	109247978	109248276	dmr_262952	0.728
chr11	109258766	109259703	dmr_262962	0.6755
chr11	109266305	109266550	dmr_262971	0.504
chr11	109299866	109300313	dmr_263000	0.6815
chr11	109431570	109431665	dmr_263108	0.6125
chr11	109439304	109440344	dmr_263116	0.6165
chr11	109610593	109610715	dmr_263243	0.506
chr11	109612305	109612605	dmr_263244	0.687
chr11	109649194	109649212	dmr_263271	0.7865
chr11	109653397	109654043	dmr_263273	0.794
chr11	109673099	109673168	dmr_263305	0.679
chr11	109691761	109692524	dmr_263322	0.6095
chr11	109705504	109706187	dmr_263335	0.8240000000000001
chr11	109755552	109756579	dmr_263376	0.5395
chr11	109783895	109784342	dmr_263399	0.737
chr11	109784700	109785347	dmr_263400	0.509
chr11	109806073	109806471	dmr_263420	0.693
chr11	109869072	109869168	dmr_263458	0.8665
chr11	109895502	109896397	dmr_263479	0.6759999999999999
chr11	109902728	109903359	dmr_263482	0.5525
chr11	109905752	109906011	dmr_263484	0.736
chr11	109908476	109908748	dmr_263486	0.6865
chr11	109915124	109915421	dmr_263492	0.524
chr11	109927389	109927474	dmr_263500	0.501
chr11	109961657	109961678	dmr_263519	0.607
chr11	110080987	110081036	dmr_263593	0.7829999999999999
chr11	110095826	110095875	dmr_263603	0.72
chr11	110095945	110096184	dmr_263604	0.7515
chr11	110133972	110134302	dmr_263624	0.956
chr11	110266818	110266983	dmr_263686	0.9615
chr11	110266992	110267158	dmr_263687	0.8740000000000001
chr11	110287763	110287801	dmr_263700	0.6385
chr11	110316319	110316376	dmr_263719	0.8175
chr11	110320822	110320877	dmr_263720	0.903
chr11	110332181	110332472	dmr_263735	0.7615
chr11	110340273	110340340	dmr_263743	0.634
chr11	110377355	110377413	dmr_263776	0.5745
chr11	110416253	110416662	dmr_263802	0.606
chr11	110416680	110417235	dmr_263803	0.7395
chr11	110420903	110420995	dmr_263808	0.6665
chr11	110427206	110427785	dmr_263815	0.5315
chr11	110448523	110449600	dmr_263833	0.711
chr11	110561792	110562045	dmr_263934	0.713
chr11	110606876	110607708	dmr_263973	0.557
chr11	110655738	110656397	dmr_264007	0.628
chr11	110656565	110657102	dmr_264008	0.7375
chr11	110670953	110671337	dmr_264021	0.6729999999999999
chr11	110702250	110704315	dmr_264046	0.568
chr11	110707537	110707782	dmr_264050	0.522
chr11	110815075	110815459	dmr_264115	0.7345
chr11	110855987	110856079	dmr_264137	0.733
chr11	110888874	110888917	dmr_264152	0.718
chr11	110935860	110936163	dmr_264175	0.888
chr11	110936262	110936600	dmr_264176	0.96
chr11	111042192	111042939	dmr_264235	0.6625
chr11	111108093	111108702	dmr_264297	0.5855
chr11	111197609	111198054	dmr_264348	0.7105
chr11	111223799	111224189	dmr_264359	0.6365
chr11	111228225	111228534	dmr_264367	0.5035
chr11	111403075	111403316	dmr_264468	0.525
chr11	111551803	111552460	dmr_264559	0.7935
chr11	111682399	111682598	dmr_264638	0.5415
chr11	111699676	111700047	dmr_264650	0.6645
chr11	111838918	111839261	dmr_264733	0.652
chr11	111987523	111988415	dmr_264830	0.5775
chr11	111996556	111996769	dmr_264835	0.565
chr11	111998990	111999905	dmr_264840	0.8015
chr11	112024052	112025097	dmr_264853	0.985
chr11	112032942	112033127	dmr_264857	0.653
chr11	112047547	112047893	dmr_264871	0.5175
chr11	112071802	112071993	dmr_264891	0.8009999999999999
chr11	112075364	112075491	dmr_264894	0.5415
chr11	112121135	112121451	dmr_264924	0.75
chr11	112234743	112235114	dmr_264988	0.7895
chr11	112355385	112355514	dmr_265060	0.9055
chr11	112458297	112458344	dmr_265138	0.5865
chr11	112488038	112488194	dmr_265161	0.8
chr11	112492767	112492854	dmr_265166	0.6970000000000001
chr11	112519180	112519450	dmr_265183	0.721
chr11	112550187	112550536	dmr_265204	0.6465
chr11	112670377	112670563	dmr_265283	0.975
chr11	112670921	112671208	dmr_265284	0.6715
chr11	112732382	112732951	dmr_265326	0.7115
chr11	112784500	112784755	dmr_265362	0.6365
chr11	112799522	112799737	dmr_265371	0.7945
chr11	112926403	112927338	dmr_265451	0.5385
chr11	112990735	112991282	dmr_265487	0.5525
chr11	112992462	112992868	dmr_265490	0.711
chr11	113016962	113017046	dmr_265509	0.5915
chr11	113046122	113047049	dmr_265530	0.563
chr11	113048406	113048528	dmr_265532	0.745
chr11	113104944	113105913	dmr_265581	0.682
chr11	113108039	113108111	dmr_265584	0.7635
chr11	113114731	113114965	dmr_265590	0.622
chr11	113117228	113117379	dmr_265594	0.5825
chr11	113117554	113117684	dmr_265595	0.6615
chr11	113165061	113165203	dmr_265644	0.6495
chr11	113182513	113182722	dmr_265663	0.6565
chr11	113200629	113200658	dmr_265681	0.615
chr11	113202108	113202558	dmr_265682	0.6525
chr11	113206002	113206658	dmr_265686	0.6729999999999999
chr11	113393339	113394126	dmr_265842	0.5835
chr11	113419076	113419320	dmr_265861	0.8865
chr11	113425447	113426119	dmr_265866	0.7055
chr11	113444682	113444818	dmr_265896	0.706
chr11	113448969	113449199	dmr_265902	0.632
chr11	113450567	113451037	dmr_265904	0.51
chr11	113473041	113473203	dmr_265928	0.5539999999999999
chr11	113477413	113478154	dmr_265933	0.892
chr11	113510338	113510482	dmr_265955	0.7035
chr11	113512690	113513446	dmr_265959	0.6005
chr11	113534603	113534850	dmr_265977	0.642
chr11	113553600	113554307	dmr_265995	0.611
chr11	113572717	113573328	dmr_266011	0.6425
chr11	113573689	113573905	dmr_266013	0.7595
chr11	113610247	113610567	dmr_266039	0.5235
chr11	113611109	113611807	dmr_266041	0.6945
chr11	113611875	113612674	dmr_266042	0.711
chr11	113630679	113631581	dmr_266063	0.541
chr11	113631597	113632417	dmr_266064	0.8245
chr11	113634578	113635679	dmr_266065	0.7525
chr11	113648255	113648975	dmr_266076	0.6995
chr11	113660918	113661353	dmr_266096	0.753
chr11	113661464	113661888	dmr_266097	0.66
chr11	113676552	113676790	dmr_266119	0.6725
chr11	113704121	113704271	dmr_266145	0.5475
chr11	113709539	113710127	dmr_266148	0.5315
chr11	113710162	113710740	dmr_266149	0.7645
chr11	113722193	113722865	dmr_266153	0.5305
chr11	113722881	113723077	dmr_266154	0.7085
chr11	113748845	113749776	dmr_266175	0.5920000000000001
chr11	113749952	113750271	dmr_266176	0.5775
chr11	113771028	113771902	dmr_266196	0.595
chr11	113786209	113786587	dmr_266211	0.5085
chr11	113789074	113789314	dmr_266214	0.688
chr11	113816704	113817191	dmr_266244	0.628
chr11	113820380	113820701	dmr_266250	0.897
chr11	113927099	113928392	dmr_266352	0.754
chr11	113928403	113928704	dmr_266353	0.5165
chr11	113939996	113940640	dmr_266366	0.7435
chr11	113969998	113970295	dmr_266406	0.635
chr11	113971723	113971825	dmr_266410	0.7825
chr11	113991876	113992464	dmr_266433	0.51
chr11	114002999	114004081	dmr_266440	0.5885
chr11	114065590	114065688	dmr_266507	0.6025
chr11	114122374	114122749	dmr_266546	0.5525
chr11	114152699	114153105	dmr_266567	0.7285
chr11	114165768	114166304	dmr_266576	0.7245
chr11	114191743	114193423	dmr_266598	0.5565
chr11	114198210	114198771	dmr_266604	0.5955
chr11	114270385	114270804	dmr_266677	0.684
chr11	114270883	114271029	dmr_266678	0.502
chr11	114277342	114277857	dmr_266681	0.737
chr11	114277916	114278318	dmr_266682	0.5435
chr11	114284668	114285282	dmr_266690	0.56
chr11	114285379	114285708	dmr_266691	0.6459999999999999
chr11	114309639	114310793	dmr_266711	0.6425
chr11	114349450	114349796	dmr_266741	0.713
chr11	114372792	114373522	dmr_266755	0.547
chr11	114440102	114440219	dmr_266799	0.594
chr11	114441319	114441865	dmr_266802	0.5085
chr11	114443496	114443782	dmr_266806	0.617
chr11	114446866	114447391	dmr_266811	0.7615
chr11	114448470	114449281	dmr_266813	0.6579999999999999
chr11	114454530	114455431	dmr_266820	0.6605
chr11	114467846	114468232	dmr_266827	0.5925
chr11	114468421	114468712	dmr_266828	0.5185
chr11	114469859	114470205	dmr_266829	0.57
chr11	114495220	114495772	dmr_266856	0.7315
chr11	114495798	114495821	dmr_266857	0.5625
chr11	114499522	114499715	dmr_266863	0.7635
chr11	114499718	114500055	dmr_266864	0.594
chr11	114524119	114524411	dmr_266880	0.654
chr11	114554038	114554713	dmr_266905	0.857
chr11	114562974	114563882	dmr_266913	0.5165
chr11	114586561	114586793	dmr_266931	0.617
chr11	114592981	114593415	dmr_266934	0.5125
chr11	114595935	114596517	dmr_266935	0.9590000000000001
chr11	114637032	114637380	dmr_266961	0.782
chr11	114648576	114648996	dmr_266972	0.545
chr11	114657635	114658081	dmr_266979	0.551
chr11	114669797	114670136	dmr_266985	0.525
chr11	114704183	114704721	dmr_267016	0.72
chr11	114715159	114715483	dmr_267022	0.903
chr11	114726967	114727121	dmr_267031	0.7905
chr11	114791356	114791603	dmr_267077	0.5205
chr11	114792474	114794422	dmr_267078	0.5915
chr11	114794754	114795224	dmr_267079	0.73
chr11	114795748	114796157	dmr_267080	0.621
chr11	114822419	114822935	dmr_267104	0.7659999999999999
chr11	114823199	114823516	dmr_267105	0.764
chr11	114847180	114847454	dmr_267121	0.6525
chr11	114908015	114908357	dmr_267153	0.5885
chr11	115084067	115084231	dmr_267246	0.628
chr11	115084560	115085113	dmr_267247	0.574
chr11	115111984	115112337	dmr_267265	0.7040000000000001
chr11	115154250	115154257	dmr_267279	0.6495
chr11	115219256	115219641	dmr_267338	0.5529999999999999
chr11	115225046	115225477	dmr_267344	0.6605
chr11	115227071	115227482	dmr_267347	0.7035
chr11	115281883	115283419	dmr_267387	0.9335
chr11	115285920	115286653	dmr_267391	0.675
chr11	115286676	115286951	dmr_267392	0.74
chr11	115287512	115287640	dmr_267394	0.5895
chr11	115290061	115290359	dmr_267396	0.64
chr11	115290758	115291157	dmr_267397	0.8895
chr11	115322185	115322247	dmr_267416	0.7885
chr11	115358660	115358678	dmr_267452	0.7659999999999999
chr11	115383182	115383474	dmr_267467	0.6095
chr11	115383729	115384423	dmr_267468	0.6445
chr11	115398185	115398260	dmr_267483	0.5745
chr11	115427599	115427789	dmr_267519	0.5660000000000001
chr11	115443798	115443920	dmr_267537	0.5675
chr11	115611832	115612049	dmr_267661	0.64
chr11	115647498	115647535	dmr_267686	0.787
chr11	115653092	115653231	dmr_267695	0.529
chr11	115690529	115690655	dmr_267739	0.7035
chr11	115691132	115691379	dmr_267740	0.715
chr11	115726446	115727083	dmr_267763	0.7809999999999999
chr11	115824636	115824672	dmr_267839	0.5055
chr11	115858517	115859326	dmr_267861	0.7625
chr11	116004584	116004678	dmr_267938	0.5025
chr11	116005621	116005698	dmr_267939	0.54
chr11	116012195	116012290	dmr_267947	0.6065
chr11	116013091	116013254	dmr_267948	0.541
chr11	116163069	116163240	dmr_268067	0.574
chr11	116185589	116185885	dmr_268085	0.7175
chr11	116265388	116265725	dmr_268146	0.7240000000000001
chr11	116287479	116287558	dmr_268160	0.5515
chr11	116386741	116387139	dmr_268254	0.5815
chr11	116387186	116387607	dmr_268255	0.6075
chr11	116436278	116436545	dmr_268302	0.654
chr11	116445899	116445977	dmr_268314	0.583
chr11	116475699	116476974	dmr_268340	0.586
chr11	116481896	116482095	dmr_268345	0.503
chr11	116501357	116501406	dmr_268359	0.597
chr11	116556333	116556558	dmr_268414	0.5085
chr11	116652838	116653075	dmr_268499	0.545
chr11	116654382	116654751	dmr_268500	0.8390000000000001
chr11	116655970	116656933	dmr_268502	0.5115
chr11	116657961	116658550	dmr_268504	0.5035
chr11	116806232	116806311	dmr_268580	0.7775
chr11	116814345	116814756	dmr_268590	0.581
chr11	116885633	116886327	dmr_268655	0.551
chr11	116913739	116914130	dmr_268673	0.687
chr11	116914492	116914989	dmr_268674	0.531
chr11	116919700	116919920	dmr_268678	0.514
chr11	116954590	116954901	dmr_268722	0.5825
chr11	116978380	116979250	dmr_268749	0.551
chr11	117018302	117018468	dmr_268784	0.5355
chr11	117030330	117031648	dmr_268796	0.5495
chr11	117057468	117057687	dmr_268823	0.7545
chr11	117059236	117059843	dmr_268826	0.9335
chr11	117059963	117060112	dmr_268827	0.602
chr11	117060233	117060866	dmr_268828	0.8545
chr11	117060928	117060961	dmr_268829	0.509
chr11	117062436	117063389	dmr_268831	0.6475
chr11	117101483	117101915	dmr_268871	0.6145
chr11	117116678	117118202	dmr_268889	0.6215
chr11	117118412	117119365	dmr_268890	0.5870000000000001
chr11	117119855	117120364	dmr_268891	0.529
chr11	117130968	117131177	dmr_268909	0.6795
chr11	117135546	117136687	dmr_268915	0.7125
chr11	117139054	117139930	dmr_268921	0.6015
chr11	117139933	117140019	dmr_268922	0.6325
chr11	117154196	117154453	dmr_268941	0.5085
chr11	117157290	117157690	dmr_268946	0.5445
chr11	117158014	117158641	dmr_268947	0.6615
chr11	117159330	117159496	dmr_268950	0.6729999999999999
chr11	117168108	117168624	dmr_268962	0.5935
chr11	117169417	117170365	dmr_268965	0.5045
chr11	117170402	117170579	dmr_268966	0.539
chr11	117208396	117208604	dmr_268997	0.726
chr11	117221181	117221531	dmr_269003	0.586
chr11	117267289	117267380	dmr_269049	0.664
chr11	117275817	117276270	dmr_269060	0.5575
chr11	117370414	117370518	dmr_269166	0.552
chr11	117410217	117410255	dmr_269206	0.5285
chr11	117440693	117441612	dmr_269232	0.518
chr11	117471622	117472108	dmr_269250	0.5425
chr11	117479214	117480076	dmr_269260	0.5155
chr11	117484203	117484679	dmr_269266	0.7485
chr11	117522816	117523465	dmr_269301	0.5095
chr11	117568699	117568836	dmr_269346	0.6795
chr11	117568878	117569287	dmr_269347	0.6675
chr11	117574905	117575009	dmr_269353	0.6925
chr11	117598541	117599885	dmr_269377	0.639
chr11	117627880	117629107	dmr_269406	0.5705
chr11	117726946	117727414	dmr_269502	0.6315
chr11	117729365	117729534	dmr_269504	0.5385
chr11	117780228	117780543	dmr_269573	0.5305
chr11	117860187	117861074	dmr_269631	0.536
chr11	117919176	117919893	dmr_269665	0.5935
chr11	117924533	117924659	dmr_269668	0.5329999999999999
chr11	117932395	117932750	dmr_269676	0.5125
chr11	117939536	117939944	dmr_269683	0.5075
chr11	117990138	117990315	dmr_269724	0.695
chr11	118021354	118021737	dmr_269759	0.6679999999999999
chr11	118156654	118156993	dmr_269854	0.7965
chr11	118167348	118167670	dmr_269868	0.6955
chr11	118196942	118198177	dmr_269908	0.792
chr11	118201501	118201621	dmr_269911	0.5085
chr11	118323872	118324065	dmr_270045	0.5165
chr11	118324379	118324782	dmr_270046	0.7035
chr11	118330648	118331112	dmr_270057	0.5125
chr11	118361039	118361277	dmr_270090	0.6665
chr11	118427914	118428211	dmr_270142	0.6835
chr11	118428505	118429083	dmr_270143	0.5765
chr11	118453963	118454737	dmr_270166	0.6815
chr11	118455341	118455478	dmr_270167	0.502
chr11	118456842	118457464	dmr_270169	0.6509999999999999
chr11	118488723	118488793	dmr_270200	0.5255
chr11	118489044	118489179	dmr_270201	0.5985
chr11	118490553	118491072	dmr_270203	0.5185
chr11	118512737	118512768	dmr_270232	0.6890000000000001
chr11	118515052	118515225	dmr_270237	0.627
chr11	118541376	118542190	dmr_270276	0.5095
chr11	118546855	118546956	dmr_270281	0.5845
chr11	118550724	118551501	dmr_270287	0.6175
chr11	118559580	118559714	dmr_270297	0.7515
chr11	118581398	118581957	dmr_270333	0.5135
chr11	118604247	118604523	dmr_270366	0.64
chr11	118609778	118610186	dmr_270373	0.682
chr11	118616855	118616925	dmr_270387	0.6609999999999999
chr11	118623753	118624362	dmr_270398	0.703
chr11	118628377	118628583	dmr_270404	0.593
chr11	118657657	118658118	dmr_270452	0.706
chr11	118658170	118658257	dmr_270453	0.695
chr11	118658280	118658664	dmr_270454	0.649
chr11	118686495	118686536	dmr_270494	0.649
chr11	118691572	118691706	dmr_270501	0.5105
chr11	118696333	118696573	dmr_270514	0.8420000000000001
chr11	118704803	118705224	dmr_270527	0.6015
chr11	118712002	118712386	dmr_270536	0.7725
chr11	118740011	118740024	dmr_270582	0.574
chr11	118743935	118744683	dmr_270588	0.7065
chr11	118744705	118745232	dmr_270589	0.7005
chr11	118745702	118746082	dmr_270590	0.7075
chr11	118748638	118749052	dmr_270594	0.573
chr11	118755325	118755503	dmr_270603	0.685
chr11	118763321	118763617	dmr_270614	0.537
chr11	118776609	118777523	dmr_270631	0.6895
chr11	118793083	118793223	dmr_270648	0.7440000000000001
chr11	118794504	118794753	dmr_270651	0.698
chr11	118794828	118795221	dmr_270652	0.769
chr11	118819531	118819573	dmr_270685	0.682
chr11	118825211	118825565	dmr_270693	0.5685
chr11	118830770	118831148	dmr_270699	0.5785
chr11	118840454	118840478	dmr_270711	0.54
chr11	118851294	118851514	dmr_270726	0.6945
chr11	118866198	118866201	dmr_270741	0.763
chr11	118874548	118874918	dmr_270751	0.7775
chr11	118875483	118875700	dmr_270752	0.6355
chr11	118878644	118879054	dmr_270756	0.64
chr11	118881197	118881492	dmr_270760	0.79
chr11	118881817	118882886	dmr_270761	0.8075
chr11	118885539	118885624	dmr_270764	0.631
chr11	118885848	118886155	dmr_270765	0.6215
chr11	118889442	118889982	dmr_270768	0.5175
chr11	118894149	118894505	dmr_270778	0.6990000000000001
chr11	118899930	118900567	dmr_270783	0.6575
chr11	118904230	118904847	dmr_270789	0.777
chr11	118905418	118905867	dmr_270791	0.6205
chr11	118906188	118906927	dmr_270792	0.742
chr11	118910219	118911252	dmr_270793	0.5285
chr11	118912109	118913835	dmr_270795	0.5155
chr11	118919807	118920070	dmr_270802	0.828
chr11	118940620	118942558	dmr_270815	0.77
chr11	118954760	118955812	dmr_270826	0.5605
chr11	119083928	119084012	dmr_270927	0.5955
chr11	119139772	119140215	dmr_270974	0.5045
chr11	119211593	119211977	dmr_271031	0.6355
chr11	119219842	119220434	dmr_271040	0.7929999999999999
chr11	119223303	119224301	dmr_271044	0.544
chr11	119268596	119269033	dmr_271066	0.7140000000000001
chr11	119269132	119269347	dmr_271067	0.5435
chr11	119355033	119355246	dmr_271136	0.5820000000000001
chr11	119585629	119585852	dmr_271282	0.7979999999999999
chr11	119685441	119685743	dmr_271394	0.603
chr11	119857861	119858309	dmr_271576	0.659
chr11	119941756	119942167	dmr_271662	0.5660000000000001
chr11	119956375	119956675	dmr_271681	0.607
chr11	120039416	120039765	dmr_271802	0.5820000000000001
chr11	120039855	120040310	dmr_271803	0.5095
chr11	120042400	120042684	dmr_271807	0.7705
chr11	120151769	120151798	dmr_271898	0.514
chr11	120184985	120185621	dmr_271918	0.6285
chr11	120198692	120199206	dmr_271926	0.6725
chr11	120228557	120228945	dmr_271953	0.502
chr11	120229445	120229553	dmr_271955	0.5835
chr11	120238524	120238552	dmr_271959	0.5895
chr11	120240546	120240650	dmr_271962	0.517
chr11	120241583	120241661	dmr_271963	0.5505
chr11	120252728	120253429	dmr_271974	0.6585
chr11	120261096	120261747	dmr_271985	0.578
chr11	120268190	120269214	dmr_271993	0.53
chr11	120279393	120279424	dmr_271998	0.63
chr11	120279451	120279613	dmr_271999	0.8075
chr11	120280511	120280890	dmr_272001	0.555
chr11	120301263	120301474	dmr_272011	0.645
chr11	120308124	120308768	dmr_272019	0.5535
chr11	120308913	120309097	dmr_272020	0.6365
chr11	120350741	120350967	dmr_272038	0.745
chr11	120357834	120358578	dmr_272048	0.623
chr11	120358762	120358766	dmr_272049	0.5429999999999999
chr11	120377995	120378164	dmr_272071	0.6025
chr11	120531220	120531243	dmr_272181	0.6515
chr11	120599328	120599386	dmr_272225	0.535
chr11	120608042	120608901	dmr_272233	0.5579999999999999
chr11	120631258	120631572	dmr_272256	0.557
chr11	120673769	120673785	dmr_272282	0.7025
chr11	120692451	120692698	dmr_272292	0.682
chr11	120720757	120720772	dmr_272312	0.74
chr11	120726953	120727477	dmr_272317	0.5785
chr11	120825682	120825847	dmr_272368	0.695
chr11	120984489	120984700	dmr_272482	0.605
chr11	121061978	121062002	dmr_272550	0.79
chr11	121129794	121130035	dmr_272595	0.5760000000000001
chr11	121205116	121205374	dmr_272639	0.5225
chr11	121347202	121347281	dmr_272776	0.545
chr11	121370809	121370916	dmr_272795	0.654
chr11	121386224	121386543	dmr_272814	0.5475
chr11	121437276	121437530	dmr_272863	0.57
chr11	121549060	121549099	dmr_272963	0.6735
chr11	121653536	121654562	dmr_273055	0.6045
chr11	121702062	121702259	dmr_273085	0.544
chr11	121790290	121790704	dmr_273137	0.7055
chr12	3238078	3238620	dmr_273194	0.5445
chr12	3406497	3407370	dmr_273334	0.626
chr12	3518947	3519143	dmr_273400	0.795
chr12	3519426	3520095	dmr_273401	0.657
chr12	3537444	3537556	dmr_273409	0.66
chr12	3549233	3549252	dmr_273421	0.8079999999999999
chr12	3612035	3612265	dmr_273479	0.7045
chr12	3647867	3648415	dmr_273503	0.63
chr12	3656824	3657265	dmr_273507	0.6890000000000001
chr12	3669364	3669674	dmr_273515	0.6145
chr12	3682954	3683415	dmr_273528	0.878
chr12	3732609	3732753	dmr_273569	0.6459999999999999
chr12	3739347	3739404	dmr_273577	0.565
chr12	3761296	3761424	dmr_273595	0.6365
chr12	3781107	3781808	dmr_273619	0.544
chr12	3788265	3788357	dmr_273630	0.564
chr12	3791375	3791633	dmr_273635	0.6615
chr12	3823113	3823618	dmr_273657	0.8105
chr12	3824965	3825240	dmr_273660	0.5835
chr12	3834165	3834173	dmr_273674	0.5895
chr12	3834433	3834766	dmr_273675	0.631
chr12	3837277	3837356	dmr_273681	0.5285
chr12	3837414	3837455	dmr_273682	0.7405
chr12	3866798	3867010	dmr_273722	0.828
chr12	3894570	3894736	dmr_273758	0.5685
chr12	3930251	3931197	dmr_273798	0.5715
chr12	3932850	3933131	dmr_273800	0.501
chr12	3947806	3948083	dmr_273809	0.5535
chr12	3996147	3997336	dmr_273854	0.5995
chr12	4007346	4007555	dmr_273863	0.6409999999999999
chr12	4022620	4022990	dmr_273883	0.557
chr12	4082182	4082221	dmr_273945	0.6735
chr12	4116512	4116714	dmr_273972	0.655
chr12	4154357	4154723	dmr_274006	0.693
chr12	4173781	4173871	dmr_274023	0.6125
chr12	4201601	4202107	dmr_274051	0.508
chr12	4243952	4244307	dmr_274075	0.6825
chr12	4252676	4253039	dmr_274084	0.561
chr12	4256539	4256683	dmr_274090	0.7555
chr12	4259605	4259955	dmr_274093	0.698
chr12	4260241	4260255	dmr_274094	0.596
chr12	4267840	4267948	dmr_274101	0.655
chr12	4270584	4271558	dmr_274104	0.7115
chr12	4271625	4271937	dmr_274105	0.7070000000000001
chr12	4273463	4273622	dmr_274107	0.5495
chr12	4311304	4311446	dmr_274132	0.765
chr12	4318750	4319236	dmr_274137	0.6475
chr12	4335669	4336104	dmr_274153	0.6865
chr12	4355204	4355218	dmr_274176	0.511
chr12	4430675	4430787	dmr_274261	0.598
chr12	4448532	4448899	dmr_274281	0.5705
chr12	4452997	4453537	dmr_274287	0.7245
chr12	4460578	4460777	dmr_274297	0.6895
chr12	4472049	4473083	dmr_274310	0.7105
chr12	4473545	4473697	dmr_274311	0.5465
chr12	4473994	4474214	dmr_274312	0.5045
chr12	4474521	4475306	dmr_274313	0.565
chr12	4481646	4481967	dmr_274319	0.8765
chr12	4482270	4482981	dmr_274320	0.688
chr12	4523417	4523684	dmr_274358	0.7415
chr12	4523992	4524400	dmr_274360	0.7325
chr12	4594113	4594495	dmr_274399	0.512
chr12	4652078	4652253	dmr_274441	0.5820000000000001
chr12	4664341	4664376	dmr_274448	0.544
chr12	4665480	4666000	dmr_274450	0.9315
chr12	4768405	4768456	dmr_274506	0.7555
chr12	5014416	5014525	dmr_274663	0.833
chr12	5014842	5014925	dmr_274664	0.5385
chr12	5088116	5088711	dmr_274727	0.6515
chr12	5116181	5116357	dmr_274759	0.5595
chr12	5119057	5119276	dmr_274765	0.685
chr12	5120026	5120283	dmr_274766	0.7325
chr12	5134298	5134620	dmr_274788	0.535
chr12	5139318	5139520	dmr_274795	0.7609999999999999
chr12	5154820	5154890	dmr_274819	0.6625
chr12	5156682	5156822	dmr_274822	0.6795
chr12	5163964	5164335	dmr_274834	0.5245
chr12	5183557	5184211	dmr_274869	0.722
chr12	5189591	5190125	dmr_274879	0.7170000000000001
chr12	5205865	5206107	dmr_274907	0.7075
chr12	5215985	5216995	dmr_274921	0.76
chr12	5218776	5218827	dmr_274925	0.8290000000000001
chr12	5219122	5219188	dmr_274926	0.608
chr12	5219551	5220543	dmr_274927	0.7305
chr12	5227627	5227812	dmr_274937	0.6805
chr12	5228916	5229053	dmr_274939	0.7759999999999999
chr12	5239504	5240154	dmr_274955	0.569
chr12	5241824	5242952	dmr_274958	0.6975
chr12	5243422	5243514	dmr_274960	0.665
chr12	5243848	5244088	dmr_274962	0.6505
chr12	5253663	5253912	dmr_274977	0.6105
chr12	5256664	5257378	dmr_274983	0.5225
chr12	5301174	5301422	dmr_275046	0.56
chr12	5332768	5333067	dmr_275091	0.7505
chr12	5334370	5334395	dmr_275095	0.7285
chr12	5359204	5359376	dmr_275130	0.7405
chr12	5363731	5364815	dmr_275135	0.5760000000000001
chr12	5377052	5377065	dmr_275147	0.5855
chr12	5377347	5377726	dmr_275148	0.703
chr12	5466470	5466966	dmr_275219	0.5405
chr12	5572741	5573021	dmr_275283	0.5165
chr12	5588801	5589214	dmr_275294	0.591
chr12	5620039	5620207	dmr_275302	0.5265
chr12	5682011	5682530	dmr_275321	0.5285
chr12	5698924	5699326	dmr_275328	0.622
chr12	5747810	5748311	dmr_275350	0.6755
chr12	5778637	5779061	dmr_275374	0.7
chr12	6206944	6206961	dmr_275585	0.795
chr12	6307173	6307505	dmr_275626	0.5515
chr12	6577024	6577672	dmr_275724	0.613
chr12	7207596	7207670	dmr_276028	0.5455
chr12	7215864	7216231	dmr_276035	0.623
chr12	7216486	7217594	dmr_276036	0.6105
chr12	7217976	7218665	dmr_276037	0.941
chr12	7228290	7229216	dmr_276043	0.55
chr12	7252592	7252978	dmr_276061	0.7605
chr12	7287421	7287701	dmr_276087	0.531
chr12	7325644	7325791	dmr_276113	0.5825
chr12	7464791	7465056	dmr_276203	0.5085
chr12	7521772	7522131	dmr_276238	0.551
chr12	7545621	7546282	dmr_276253	0.7165
chr12	7728749	7729041	dmr_276344	0.6195
chr12	7748227	7748523	dmr_276360	0.7755
chr12	7816620	7817959	dmr_276398	0.792
chr12	7853992	7854743	dmr_276426	0.5489999999999999
chr12	8007243	8007769	dmr_276512	0.5635
chr12	8007802	8008221	dmr_276513	0.9570000000000001
chr12	8105707	8105857	dmr_276553	0.502
chr12	8218901	8219185	dmr_276588	0.511
chr12	8240487	8241031	dmr_276599	0.6559999999999999
chr12	8279022	8279164	dmr_276635	0.6679999999999999
chr12	8314247	8314251	dmr_276655	0.5025
chr12	8325675	8326538	dmr_276672	0.5995
chr12	8327267	8327611	dmr_276674	0.5589999999999999
chr12	8357515	8358222	dmr_276707	0.7495
chr12	8432170	8432968	dmr_276754	0.6925
chr12	8454568	8454924	dmr_276785	0.737
chr12	8470922	8471510	dmr_276805	0.509
chr12	8496645	8496687	dmr_276833	0.733
chr12	8749592	8749730	dmr_276966	0.715
chr12	8858612	8858680	dmr_277038	0.6795
chr12	8889394	8889582	dmr_277052	0.7715
chr12	8892741	8893228	dmr_277054	0.605
chr12	8899728	8899916	dmr_277058	0.65
chr12	9251533	9252077	dmr_277260	0.6885
chr12	9253291	9254081	dmr_277261	0.552
chr12	9254408	9254703	dmr_277262	0.8035
chr12	9255962	9256367	dmr_277264	0.8665
chr12	9257837	9257925	dmr_277266	0.5625
chr12	9259789	9259934	dmr_277270	0.5135
chr12	9405192	9405716	dmr_277354	0.8
chr12	9476183	9476442	dmr_277387	0.8190000000000001
chr12	9496540	9497077	dmr_277400	0.6759999999999999
chr12	9573636	9575019	dmr_277449	0.64
chr12	9575272	9576815	dmr_277450	0.802
chr12	9579111	9581866	dmr_277453	0.66
chr12	9585121	9585328	dmr_277458	0.513
chr12	9758809	9758970	dmr_277514	0.7485
chr12	9978693	9978912	dmr_277613	0.8815
chr12	10079381	10079980	dmr_277651	0.515
chr12	10225783	10225872	dmr_277712	0.679
chr12	10231135	10231622	dmr_277716	0.5665
chr12	10327392	10328117	dmr_277757	0.703
chr12	10357223	10357491	dmr_277766	0.5255
chr12	10537333	10537586	dmr_277852	0.73
chr12	10596223	10596428	dmr_277879	0.725
chr12	10653880	10654019	dmr_277907	0.8640000000000001
chr12	10654319	10654420	dmr_277908	0.7465
chr12	10654707	10654997	dmr_277909	0.5265
chr12	10686427	10687245	dmr_277924	0.6545
chr12	10687568	10688366	dmr_277925	0.609
chr12	10692022	10692362	dmr_277932	0.7995
chr12	10848115	10848160	dmr_278001	0.5675
chr12	10874130	10874181	dmr_278018	0.8035
chr12	10874707	10875039	dmr_278019	0.91
chr12	10875210	10876005	dmr_278020	0.5815
chr12	10882380	10882388	dmr_278024	0.5805
chr12	10893028	10893182	dmr_278026	0.613
chr12	10931965	10932103	dmr_278039	0.8540000000000001
chr12	10941048	10941623	dmr_278045	0.815
chr12	10964040	10964162	dmr_278059	0.667
chr12	10984216	10984739	dmr_278071	0.9605
chr12	11021949	11022267	dmr_278091	0.5835
chr12	11062698	11063397	dmr_278121	0.7005
chr12	11067100	11067163	dmr_278123	0.91
chr12	11067453	11067585	dmr_278124	0.892
chr12	11076283	11076601	dmr_278131	0.6365
chr12	11077746	11078347	dmr_278134	0.8370000000000001
chr12	11078599	11079225	dmr_278135	0.696
chr12	11083926	11084035	dmr_278142	0.898
chr12	11084299	11084444	dmr_278143	0.9435
chr12	11087018	11087097	dmr_278148	0.6645
chr12	11087415	11087587	dmr_278149	0.9475
chr12	11100820	11100883	dmr_278161	0.6679999999999999
chr12	11125974	11126377	dmr_278175	0.5745
chr12	11126702	11126921	dmr_278176	0.645
chr12	11130866	11131050	dmr_278181	0.63
chr12	11148285	11149241	dmr_278201	0.5945
chr12	11153153	11153453	dmr_278206	0.6165
chr12	11156685	11157103	dmr_278207	0.8109999999999999
chr12	11162040	11162195	dmr_278210	0.963
chr12	11184088	11184561	dmr_278228	0.523
chr12	11204042	11204703	dmr_278234	0.7115
chr12	11307185	11307415	dmr_278280	0.711
chr12	11349544	11350276	dmr_278321	0.5585
chr12	11355564	11355782	dmr_278329	0.5770000000000001
chr12	11360159	11360198	dmr_278334	0.8155
chr12	11364923	11365603	dmr_278342	0.5735
chr12	11367636	11367731	dmr_278343	0.5215
chr12	11370314	11370344	dmr_278346	0.5589999999999999
chr12	11391356	11391899	dmr_278367	0.5529999999999999
chr12	11394203	11394439	dmr_278372	0.6990000000000001
chr12	11397188	11397302	dmr_278375	0.599
chr12	11407745	11408182	dmr_278392	0.81
chr12	11409180	11409433	dmr_278393	0.5845
chr12	11415999	11416305	dmr_278398	0.506
chr12	11432881	11433268	dmr_278423	0.6395
chr12	11437359	11437517	dmr_278425	0.6815
chr12	11542116	11542132	dmr_278463	0.7325
chr12	11622783	11622794	dmr_278505	0.528
chr12	11658553	11658700	dmr_278519	0.5965
chr12	11688113	11688373	dmr_278543	0.6405
chr12	11740069	11740146	dmr_278578	0.809
chr12	11831214	11831793	dmr_278629	0.5395
chr12	11860822	11861042	dmr_278641	0.93
chr12	11901377	11901412	dmr_278661	0.9815
chr12	11915279	11915833	dmr_278673	0.603
chr12	12145081	12145286	dmr_278779	0.5529999999999999
chr12	12185996	12186586	dmr_278805	0.7795
chr12	12219105	12219196	dmr_278839	0.5710000000000001
chr12	12221004	12221210	dmr_278842	0.682
chr12	12225162	12226363	dmr_278849	0.614
chr12	12227226	12227666	dmr_278852	0.5145
chr12	12232176	12232345	dmr_278857	0.6605
chr12	12249778	12249882	dmr_278873	0.735
chr12	12253526	12253743	dmr_278876	0.5535
chr12	12254051	12254297	dmr_278877	0.5965
chr12	12254542	12254734	dmr_278878	0.5025
chr12	12261179	12261211	dmr_278884	0.55
chr12	12261516	12261737	dmr_278885	0.6775
chr12	12263107	12263231	dmr_278886	0.745
chr12	12264133	12265192	dmr_278888	0.7045
chr12	12278122	12278599	dmr_278908	0.6005
chr12	12279412	12279727	dmr_278910	0.742
chr12	12283482	12284317	dmr_278915	0.765
chr12	12284581	12284911	dmr_278916	0.708
chr12	12285534	12286131	dmr_278918	0.635
chr12	12287161	12287367	dmr_278920	0.6135
chr12	12289820	12289905	dmr_278923	0.655
chr12	12291898	12292287	dmr_278928	0.5125
chr12	12292553	12293702	dmr_278929	0.5965
chr12	12300307	12300792	dmr_278942	0.634
chr12	12300992	12301038	dmr_278943	0.612
chr12	12301564	12302081	dmr_278944	0.7005
chr12	12302967	12303865	dmr_278946	0.5525
chr12	12303985	12304068	dmr_278947	0.5405
chr12	12311352	12311718	dmr_278963	0.5085
chr12	12311763	12312020	dmr_278964	0.622
chr12	12313920	12314567	dmr_278967	0.652
chr12	12314594	12315278	dmr_278968	0.727
chr12	12316770	12317249	dmr_278970	0.551
chr12	12323149	12323180	dmr_278980	0.6375
chr12	12327597	12327953	dmr_278989	0.7685
chr12	12328284	12328382	dmr_278990	0.6775
chr12	12336029	12336147	dmr_279000	0.6615
chr12	12352138	12352333	dmr_279020	0.5275
chr12	12353870	12354475	dmr_279023	0.528
chr12	12354508	12354588	dmr_279024	0.5875
chr12	12356177	12356590	dmr_279027	0.5955
chr12	12364276	12364395	dmr_279038	0.742
chr12	12364412	12364582	dmr_279039	0.67
chr12	12367090	12367683	dmr_279043	0.68
chr12	12414263	12414449	dmr_279086	0.8655
chr12	12441214	12441584	dmr_279116	0.5135
chr12	12446962	12447356	dmr_279127	0.6705
chr12	12518683	12519186	dmr_279174	0.6265
chr12	12527531	12527929	dmr_279179	0.664
chr12	12528225	12528721	dmr_279180	0.728
chr12	12548351	12548378	dmr_279194	0.937
chr12	12571203	12571543	dmr_279210	0.5865
chr12	12577740	12579011	dmr_279217	0.5985
chr12	12590823	12591126	dmr_279226	0.927
chr12	12591146	12591296	dmr_279227	0.909
chr12	12623294	12623331	dmr_279260	0.6285
chr12	12628198	12628279	dmr_279261	0.644
chr12	12663473	12664059	dmr_279276	0.5405
chr12	12676633	12677070	dmr_279283	0.8195
chr12	12680182	12680442	dmr_279286	0.515
chr12	12684623	12685010	dmr_279292	0.552
chr12	12702343	12702820	dmr_279304	0.9295
chr12	12706390	12706572	dmr_279307	0.7245
chr12	12706709	12706873	dmr_279308	0.642
chr12	12722966	12724062	dmr_279320	0.584
chr12	12770948	12771505	dmr_279348	0.667
chr12	12776342	12777046	dmr_279352	0.915
chr12	12780494	12780737	dmr_279356	0.527
chr12	12847733	12847959	dmr_279409	0.977
chr12	12873113	12873277	dmr_279420	0.6515
chr12	12904464	12904933	dmr_279441	0.6085
chr12	12936762	12938145	dmr_279464	0.72
chr12	12968617	12968817	dmr_279493	0.72
chr12	13024379	13024611	dmr_279527	0.521
chr12	13028066	13028319	dmr_279531	0.6095
chr12	13031744	13031787	dmr_279536	0.5695
chr12	13053382	13053463	dmr_279555	0.6945
chr12	13053799	13054882	dmr_279556	0.629
chr12	13055640	13056933	dmr_279559	0.6635
chr12	13066625	13066897	dmr_279568	0.5415
chr12	13083686	13084131	dmr_279584	0.6705
chr12	13114357	13114809	dmr_279606	0.5915
chr12	13118028	13118585	dmr_279610	0.898
chr12	13118682	13119085	dmr_279611	0.514
chr12	13139246	13139474	dmr_279633	0.69
chr12	13139545	13139755	dmr_279634	0.705
chr12	13140019	13140123	dmr_279635	0.752
chr12	13145049	13145442	dmr_279642	0.542
chr12	13147803	13148009	dmr_279645	0.8109999999999999
chr12	13165009	13165148	dmr_279659	0.5135
chr12	13176958	13177286	dmr_279669	0.513
chr12	13180894	13181231	dmr_279672	0.774
chr12	13216460	13216521	dmr_279706	0.5660000000000001
chr12	13282054	13282259	dmr_279747	0.5515
chr12	13293868	13294022	dmr_279756	0.7365
chr12	13310003	13310225	dmr_279770	0.589
chr12	13351556	13352101	dmr_279793	0.596
chr12	13486476	13486968	dmr_279887	0.636
chr12	13499442	13499890	dmr_279899	0.8555
chr12	13541154	13541248	dmr_279925	0.555
chr12	13585525	13586751	dmr_279951	0.747
chr12	13594791	13595019	dmr_279961	0.6365
chr12	13600360	13600560	dmr_279972	0.7979999999999999
chr12	13609282	13609711	dmr_279978	0.779
chr12	13647486	13647762	dmr_280002	0.6685
chr12	13670945	13671314	dmr_280007	0.5115
chr12	13706536	13706567	dmr_280030	0.56
chr12	13706847	13706869	dmr_280031	0.687
chr12	13791298	13791587	dmr_280068	0.778
chr12	13801166	13801205	dmr_280074	0.8079999999999999
chr12	13810102	13810119	dmr_280080	0.584
chr12	13983584	13984264	dmr_280176	0.9545
chr12	14069082	14069491	dmr_280215	0.7
chr12	14315449	14316055	dmr_280360	0.731
chr12	14316496	14316545	dmr_280361	0.5710000000000001
chr12	14317805	14318215	dmr_280363	0.534
chr12	14471933	14471956	dmr_280420	0.5435
chr12	15123049	15123089	dmr_280659	0.5875
chr12	15218635	15218946	dmr_280710	0.665
chr12	15617188	15617241	dmr_280897	0.768
chr12	15617571	15617759	dmr_280898	0.54
chr12	15639373	15639991	dmr_280910	0.9115
chr12	15640258	15640578	dmr_280911	0.5555
chr12	15659958	15660280	dmr_280929	0.9355
chr12	15680484	15681218	dmr_280939	0.5589999999999999
chr12	15681511	15682140	dmr_280940	0.7205
chr12	15704235	15704649	dmr_280950	0.759
chr12	15704694	15704777	dmr_280951	0.7705
chr12	15765978	15766937	dmr_280992	0.6305
chr12	15771702	15772036	dmr_280997	0.5955
chr12	15790353	15790518	dmr_281007	0.7290000000000001
chr12	15795771	15795986	dmr_281013	0.5595
chr12	15803786	15804356	dmr_281027	0.8365
chr12	15810901	15811224	dmr_281038	0.5479999999999999
chr12	15811426	15812251	dmr_281039	0.562
chr12	15812340	15812515	dmr_281040	0.722
chr12	15812992	15814608	dmr_281041	0.6005
chr12	15817409	15817623	dmr_281042	0.5735
chr12	15850472	15850676	dmr_281064	0.7645
chr12	15883607	15884200	dmr_281076	0.5765
chr12	16032641	16032907	dmr_281161	0.7085
chr12	16046250	16046727	dmr_281167	0.603
chr12	16060575	16060705	dmr_281172	0.5935
chr12	16139452	16139688	dmr_281214	0.546
chr12	16141212	16141444	dmr_281216	0.5255
chr12	16167491	16167806	dmr_281234	0.594
chr12	16197297	16197479	dmr_281255	0.732
chr12	16260813	16260951	dmr_281305	0.5915
chr12	16269810	16270109	dmr_281309	0.8215
chr12	16304843	16305450	dmr_281333	0.5365
chr12	16346943	16347671	dmr_281361	0.642
chr12	16379315	16379563	dmr_281373	0.8390000000000001
chr12	16380481	16380585	dmr_281375	0.607
chr12	16382622	16383013	dmr_281378	0.6679999999999999
chr12	16388148	16388960	dmr_281383	0.5165
chr12	16422937	16423056	dmr_281397	0.5005
chr12	16425399	16425405	dmr_281400	0.674
chr12	16532055	16532118	dmr_281455	0.7695
chr12	16532449	16533060	dmr_281456	0.6765
chr12	16533068	16533138	dmr_281457	0.5625
chr12	16550533	16551652	dmr_281477	0.6245
chr12	16551811	16551953	dmr_281478	0.5579999999999999
chr12	16553983	16554768	dmr_281481	0.8515
chr12	16591970	16592444	dmr_281521	0.57
chr12	16618505	16619192	dmr_281532	0.7709999999999999
chr12	16638903	16639339	dmr_281543	0.8320000000000001
chr12	16653386	16653437	dmr_281555	0.6295
chr12	16663267	16663555	dmr_281567	0.648
chr12	16718993	16719065	dmr_281609	0.784
chr12	16805770	16805800	dmr_281656	0.6645
chr12	16812707	16812711	dmr_281660	0.653
chr12	16827482	16828923	dmr_281673	0.8220000000000001
chr12	16831637	16831969	dmr_281680	0.7285
chr12	16844593	16844865	dmr_281696	0.5865
chr12	16856003	16856318	dmr_281708	0.5285
chr12	16868617	16868674	dmr_281720	0.6875
chr12	16893989	16894008	dmr_281748	0.619
chr12	16906234	16906574	dmr_281759	0.5705
chr12	16927979	16928144	dmr_281781	0.6455
chr12	16998593	16999162	dmr_281839	0.5245
chr12	17026260	17027360	dmr_281859	0.7325
chr12	17037145	17037547	dmr_281868	0.5235
chr12	17090740	17091443	dmr_281921	0.5085
chr12	17097172	17098198	dmr_281930	0.797
chr12	17141899	17142043	dmr_281966	0.653
chr12	17223432	17224237	dmr_282044	0.6845
chr12	17225475	17225719	dmr_282046	0.5935
chr12	17241620	17241890	dmr_282065	0.7345
chr12	17254191	17254230	dmr_282074	0.5595
chr12	17311164	17311687	dmr_282121	0.5975
chr12	17510127	17510587	dmr_282244	0.563
chr12	17554143	17554634	dmr_282263	0.5765
chr12	17557627	17557762	dmr_282267	0.7375
chr12	17729286	17729492	dmr_282366	0.534
chr12	17741563	17742647	dmr_282379	0.8585
chr12	17883207	17883494	dmr_282425	0.568
chr12	21136497	21136509	dmr_282618	0.64
chr12	21160165	21161053	dmr_282649	0.588
chr12	21239349	21240097	dmr_282739	0.6935
chr12	21316943	21317027	dmr_282808	0.5015
chr12	21331286	21332328	dmr_282822	0.521
chr12	21439241	21439892	dmr_282908	0.7585
chr12	24469089	24469136	dmr_283027	0.6175
chr12	24521262	24521722	dmr_283057	0.755
chr12	24536572	24536638	dmr_283068	0.6725
chr12	24536920	24537234	dmr_283069	0.561
chr12	24537910	24538089	dmr_283071	0.7929999999999999
chr12	24538147	24538780	dmr_283072	0.5325
chr12	24542930	24543073	dmr_283077	0.5589999999999999
chr12	24592918	24593697	dmr_283120	0.578
chr12	24623924	24624275	dmr_283151	0.529
chr12	24650677	24650762	dmr_283166	0.5135
chr12	24652481	24652533	dmr_283167	0.6235
chr12	24679576	24680427	dmr_283188	0.715
chr12	24709079	24709091	dmr_283204	0.6465
chr12	24709369	24709413	dmr_283205	0.6990000000000001
chr12	24734846	24735052	dmr_283220	0.502
chr12	24758343	24759041	dmr_283240	0.6125
chr12	24774488	24775087	dmr_283250	0.5265
chr12	24799396	24800195	dmr_283267	0.7155
chr12	24823152	24823421	dmr_283280	0.634
chr12	24827014	24827558	dmr_283285	0.878
chr12	24878483	24878715	dmr_283353	0.5195
chr12	24898229	24898579	dmr_283370	0.575
chr12	24925857	24925899	dmr_283392	0.5015
chr12	24927709	24929461	dmr_283394	0.588
chr12	25005001	25005073	dmr_283489	0.72
chr12	25017777	25018125	dmr_283508	0.703
chr12	25021044	25021768	dmr_283513	0.7295
chr12	25027848	25028034	dmr_283522	0.5355
chr12	25033398	25033616	dmr_283530	0.5175
chr12	25034160	25034554	dmr_283531	0.7090000000000001
chr12	25034854	25035252	dmr_283532	0.752
chr12	25037745	25038567	dmr_283536	0.9545
chr12	25038905	25039145	dmr_283537	0.551
chr12	25042325	25042762	dmr_283541	0.9355
chr12	25053985	25054011	dmr_283556	0.7605
chr12	25059378	25060050	dmr_283564	0.6759999999999999
chr12	25093055	25094812	dmr_283608	0.601
chr12	25096919	25098502	dmr_283609	0.6705
chr12	25100987	25101497	dmr_283610	0.591
chr12	25178846	25179260	dmr_283656	0.565
chr12	25234235	25236393	dmr_283699	0.584
chr12	25242859	25243103	dmr_283704	0.745
chr12	25248928	25249287	dmr_283710	0.701
chr12	25303529	25303969	dmr_283741	0.6375
chr12	25307198	25307751	dmr_283747	0.675
chr12	25365194	25365519	dmr_283789	0.883
chr12	25376377	25377061	dmr_283796	0.5955
chr12	25468886	25469544	dmr_283850	0.606
chr12	25474089	25474814	dmr_283856	0.6735
chr12	25526150	25526959	dmr_283887	0.898
chr12	25565504	25565666	dmr_283915	0.7285
chr12	25572522	25573363	dmr_283920	0.9435
chr12	25573471	25574059	dmr_283921	0.883
chr12	25575742	25576299	dmr_283924	0.6835
chr12	25621189	25621364	dmr_283958	0.6515
chr12	25621880	25622089	dmr_283959	0.7945
chr12	25668706	25668879	dmr_283990	0.787
chr12	25669137	25669436	dmr_283991	0.624
chr12	25670206	25671624	dmr_283992	0.5579999999999999
chr12	25685042	25685266	dmr_284006	0.9535
chr12	25685837	25686038	dmr_284007	0.7655
chr12	25686829	25687014	dmr_284008	0.623
chr12	25757298	25757378	dmr_284042	0.784
chr12	25804511	25804852	dmr_284076	0.705
chr12	25823108	25823696	dmr_284086	0.545
chr12	25832379	25832615	dmr_284094	0.64
chr12	25835413	25835426	dmr_284097	0.626
chr12	25870961	25871168	dmr_284128	0.7025
chr12	25883707	25884128	dmr_284138	0.5965
chr12	25916861	25917101	dmr_284153	0.7305
chr12	25926352	25926552	dmr_284161	0.6735
chr12	26057504	26057668	dmr_284249	0.8165
chr12	26075656	26076146	dmr_284261	0.5795
chr12	26077832	26078090	dmr_284265	0.618
chr12	26115272	26115363	dmr_284305	0.534
chr12	26115565	26115888	dmr_284306	0.6165
chr12	26125319	26126923	dmr_284312	0.8959999999999999
chr12	26136444	26136698	dmr_284325	0.705
chr12	26152882	26153679	dmr_284334	0.778
chr12	26163549	26163777	dmr_284341	0.7715
chr12	26171885	26172320	dmr_284349	0.6659999999999999
chr12	26175990	26176220	dmr_284352	0.649
chr12	26176259	26176425	dmr_284353	0.6085
chr12	26181830	26181944	dmr_284362	0.9590000000000001
chr12	26214034	26214165	dmr_284396	0.5645
chr12	26252763	26252980	dmr_284429	0.6135
chr12	26276999	26277229	dmr_284445	0.5725
chr12	26286000	26286140	dmr_284455	0.5775
chr12	26299484	26300565	dmr_284461	0.509
chr12	26324043	26324372	dmr_284488	0.898
chr12	26330946	26331177	dmr_284498	0.902
chr12	26351696	26351805	dmr_284525	0.7559999999999999
chr12	26369887	26370280	dmr_284549	0.611
chr12	26379725	26380042	dmr_284564	0.604
chr12	26394842	26395771	dmr_284584	0.8959999999999999
chr12	26404980	26405653	dmr_284594	0.7759999999999999
chr12	26405846	26406048	dmr_284595	0.7859999999999999
chr12	26470170	26470723	dmr_284651	0.6555
chr12	26478485	26478731	dmr_284657	0.659
chr12	26478745	26479080	dmr_284658	0.6805
chr12	26487944	26488711	dmr_284663	0.618
chr12	26687891	26688658	dmr_284771	0.6335
chr12	26885230	26886664	dmr_284887	0.6865
chr12	26903075	26903298	dmr_284894	0.7559999999999999
chr12	27035990	27036247	dmr_284970	0.6509999999999999
chr12	27062923	27063129	dmr_284992	0.6675
chr12	27158099	27159579	dmr_285057	0.5920000000000001
chr12	27159967	27160802	dmr_285058	0.529
chr12	27247608	27248464	dmr_285093	0.7240000000000001
chr12	27310586	27311168	dmr_285132	0.5645
chr12	27311226	27311352	dmr_285133	0.602
chr12	27340170	27340324	dmr_285157	0.5579999999999999
chr12	27363870	27364197	dmr_285163	0.7305
chr12	27536927	27537444	dmr_285244	0.585
chr12	27646745	27647071	dmr_285298	0.5585
chr12	27909109	27909867	dmr_285406	0.6095
chr12	27981586	27982036	dmr_285456	0.5565
chr12	28085328	28085935	dmr_285499	0.617
chr12	28214740	28214929	dmr_285563	0.5285
chr12	28389211	28389414	dmr_285648	0.5155
chr12	28461208	28461250	dmr_285688	0.6105
chr12	28621631	28622381	dmr_285808	0.645
chr12	28675849	28675994	dmr_285846	0.8055
chr12	28699614	28699681	dmr_285866	0.7035
chr12	28700266	28700778	dmr_285867	0.53
chr12	28701068	28701304	dmr_285868	0.529
chr12	28701354	28701656	dmr_285869	0.5295
chr12	28704307	28705033	dmr_285874	0.523
chr12	28737575	28737821	dmr_285911	0.6535
chr12	28749621	28749695	dmr_285924	0.5785
chr12	28784083	28784385	dmr_285955	0.6409999999999999
chr12	28790115	28790677	dmr_285967	0.6459999999999999
chr12	28795169	28795186	dmr_285973	0.6545
chr12	28859813	28860499	dmr_286037	0.7315
chr12	28862793	28863087	dmr_286041	0.7709999999999999
chr12	28863339	28863550	dmr_286042	0.5035
chr12	28863624	28863692	dmr_286043	0.629
chr12	28868578	28869043	dmr_286052	0.7765
chr12	28874754	28875202	dmr_286060	0.7185
chr12	28886594	28886648	dmr_286071	0.6995
chr12	28888988	28889427	dmr_286075	0.6335
chr12	28909820	28910663	dmr_286094	0.5435
chr12	28938940	28939211	dmr_286113	0.6885
chr12	28940004	28940500	dmr_286114	0.5005
chr12	28949942	28950115	dmr_286124	0.716
chr12	28974647	28974792	dmr_286144	0.7955
chr12	28975371	28975645	dmr_286146	0.5765
chr12	29005433	29005851	dmr_286168	0.5965
chr12	29015648	29016167	dmr_286175	0.7120000000000001
chr12	29083650	29083698	dmr_286232	0.5375
chr12	29084255	29084560	dmr_286233	0.7390000000000001
chr12	29087707	29087726	dmr_286235	0.599
chr12	29124353	29124609	dmr_286264	0.6315
chr12	29124623	29124737	dmr_286265	0.7375
chr12	29140843	29141248	dmr_286284	0.5725
chr12	29142050	29142314	dmr_286285	0.5329999999999999
chr12	29187799	29187981	dmr_286320	0.556
chr12	29232303	29232307	dmr_286351	0.602
chr12	29232592	29233136	dmr_286352	0.65
chr12	29247012	29247368	dmr_286370	0.61
chr12	29258037	29258228	dmr_286382	0.5965
chr12	29275759	29276086	dmr_286396	0.8015
chr12	29285151	29285356	dmr_286406	0.515
chr12	29289993	29290762	dmr_286413	0.6385
chr12	29325197	29325599	dmr_286435	0.6
chr12	29327220	29327814	dmr_286436	0.63
chr12	29332863	29332938	dmr_286440	0.775
chr12	29343533	29343663	dmr_286449	0.58
chr12	29439765	29440282	dmr_286508	0.8065
chr12	29445551	29445689	dmr_286512	0.5075
chr12	29470975	29471324	dmr_286527	0.5445
chr12	29538539	29538748	dmr_286548	0.7275
chr12	29546335	29546613	dmr_286559	0.58
chr12	29547396	29548202	dmr_286561	0.5295
chr12	29550218	29550994	dmr_286565	0.612
chr12	29553030	29553721	dmr_286569	0.6555
chr12	29592435	29592789	dmr_286613	0.818
chr12	29600041	29600080	dmr_286625	0.607
chr12	29601254	29601603	dmr_286628	0.8240000000000001
chr12	29616735	29616749	dmr_286647	0.5529999999999999
chr12	29621855	29621875	dmr_286657	0.585
chr12	29628486	29628609	dmr_286667	0.7795
chr12	29629675	29629766	dmr_286669	0.598
chr12	29630029	29630608	dmr_286670	0.7505
chr12	29634529	29634577	dmr_286677	0.6325
chr12	29654986	29656518	dmr_286704	0.76
chr12	29657144	29657354	dmr_286705	0.6395
chr12	29664364	29665096	dmr_286717	0.6629999999999999
chr12	29665444	29665602	dmr_286718	0.765
chr12	29697519	29697867	dmr_286764	0.5355
chr12	29699015	29699680	dmr_286766	0.735
chr12	29722716	29722728	dmr_286794	0.6485
chr12	29724000	29724306	dmr_286796	0.7225
chr12	29734878	29735129	dmr_286811	0.5235
chr12	29788378	29789417	dmr_286880	0.7015
chr12	29789861	29790255	dmr_286881	0.69
chr12	29804460	29804592	dmr_286895	0.8075
chr12	29809615	29809714	dmr_286903	0.523
chr12	29822853	29823243	dmr_286923	0.57
chr12	29823630	29823886	dmr_286924	0.523
chr12	29823888	29824229	dmr_286925	0.5605
chr12	29826889	29827095	dmr_286928	0.621
chr12	29831676	29832346	dmr_286932	0.6455
chr12	29856218	29856438	dmr_286965	0.659
chr12	29882682	29882797	dmr_286996	0.633
chr12	29906728	29906764	dmr_287023	0.5755
chr12	29956929	29957222	dmr_287084	0.665
chr12	29957253	29957361	dmr_287085	0.8475
chr12	29965691	29965863	dmr_287094	0.5185
chr12	30003900	30004558	dmr_287121	0.564
chr12	30004613	30005007	dmr_287122	0.564
chr12	30007809	30007965	dmr_287126	0.6829999999999999
chr12	30128848	30129082	dmr_287214	0.5865
chr12	30129385	30129667	dmr_287215	0.6395
chr12	30160342	30160848	dmr_287234	0.504
chr12	30168661	30168929	dmr_287243	0.515
chr12	30200904	30201044	dmr_287268	0.703
chr12	30208024	30208456	dmr_287279	0.6035
chr12	30208762	30208823	dmr_287280	0.6595
chr12	30218258	30218768	dmr_287285	0.5429999999999999
chr12	30308546	30309042	dmr_287352	0.721
chr12	30400712	30401021	dmr_287429	0.6325
chr12	30483514	30483684	dmr_287484	0.5820000000000001
chr12	30525470	30525516	dmr_287502	0.5675
chr12	30602528	30603222	dmr_287538	0.602
chr12	30698116	30698142	dmr_287587	0.7085
chr12	30698395	30698967	dmr_287588	0.6890000000000001
chr12	30729239	30729658	dmr_287613	0.7035
chr12	30883497	30883533	dmr_287674	0.6829999999999999
chr12	31012265	31012611	dmr_287735	0.564
chr12	31136471	31137126	dmr_287793	0.5329999999999999
chr12	31145793	31146570	dmr_287798	0.9415
chr12	31147182	31147841	dmr_287799	0.82
chr12	31170718	31171254	dmr_287816	0.6135
chr12	31184670	31184943	dmr_287825	0.6409999999999999
chr12	31191142	31191737	dmr_287831	0.5225
chr12	31192302	31192519	dmr_287832	0.616
chr12	31294565	31294934	dmr_287915	0.5475
chr12	31581470	31581638	dmr_288121	0.602
chr12	31623852	31624557	dmr_288145	0.7015
chr12	31709389	31709957	dmr_288202	0.5915
chr12	31710287	31710584	dmr_288203	0.5465
chr12	31733060	31733244	dmr_288229	0.622
chr12	31758166	31758440	dmr_288249	0.5035
chr12	31790777	31791199	dmr_288266	0.5429999999999999
chr12	31849090	31849266	dmr_288320	0.6435
chr12	31877066	31877208	dmr_288343	0.6475
chr12	31885818	31886267	dmr_288350	0.61
chr12	31895194	31895583	dmr_288364	0.5255
chr12	31917847	31918358	dmr_288392	0.5255
chr12	31948636	31948732	dmr_288418	0.6195
chr12	31951130	31951267	dmr_288419	0.715
chr12	31982928	31983342	dmr_288450	0.551
chr12	31983381	31983610	dmr_288451	0.7705
chr12	32015109	32015701	dmr_288494	0.5515
chr12	32063375	32063996	dmr_288545	0.5445
chr12	32073662	32074656	dmr_288554	0.7435
chr12	32074911	32075970	dmr_288555	0.606
chr12	32076054	32076233	dmr_288556	0.5479999999999999
chr12	32076506	32076669	dmr_288557	0.6785
chr12	32088610	32088798	dmr_288565	0.506
chr12	32098635	32098767	dmr_288572	0.5375
chr12	32127444	32128190	dmr_288591	0.6515
chr12	32138265	32138392	dmr_288599	0.532
chr12	32138428	32138625	dmr_288600	0.8029999999999999
chr12	32144752	32144822	dmr_288610	0.5125
chr12	32161072	32161327	dmr_288616	0.5835
chr12	32210705	32211848	dmr_288649	0.5915
chr12	32267419	32267641	dmr_288680	0.6685
chr12	32267957	32268036	dmr_288681	0.664
chr12	32305995	32306429	dmr_288703	0.6305
chr12	32346275	32346604	dmr_288717	0.535
chr12	32374800	32374973	dmr_288727	0.573
chr12	32480955	32481123	dmr_288774	0.5645
chr12	32518612	32518632	dmr_288796	0.5555
chr12	32567998	32568140	dmr_288817	0.6035
chr12	32572058	32572570	dmr_288820	0.5995
chr12	32573841	32574040	dmr_288823	0.745
chr12	32661605	32662196	dmr_288874	0.5945
chr12	32705120	32705675	dmr_288898	0.511
chr12	32717254	32717741	dmr_288908	0.757
chr12	32718984	32719120	dmr_288910	0.608
chr12	32724405	32725009	dmr_288912	0.562
chr12	32726333	32726407	dmr_288915	0.6235
chr12	32828270	32828557	dmr_288966	0.6395
chr12	32839310	32839482	dmr_288980	0.524
chr12	32847874	32848006	dmr_288991	0.5895
chr12	32877882	32878745	dmr_289007	0.7805
chr12	32890563	32890793	dmr_289016	0.8045
chr12	32896339	32896785	dmr_289022	0.7645
chr12	32914580	32914630	dmr_289038	0.5025
chr12	32926260	32926756	dmr_289049	0.841
chr12	32926867	32927080	dmr_289050	0.728
chr12	32927166	32927624	dmr_289051	0.7485
chr12	32961230	32961258	dmr_289078	0.556
chr12	32995233	32995340	dmr_289109	0.9165
chr12	32996386	32996733	dmr_289111	0.5895
chr12	33023392	33023830	dmr_289141	0.7125
chr12	33023905	33024162	dmr_289142	0.763
chr12	33024308	33024370	dmr_289143	0.5685
chr12	33024720	33025178	dmr_289144	0.643
chr12	33030651	33030815	dmr_289151	0.9009999999999999
chr12	33035252	33035708	dmr_289156	0.853
chr12	33042507	33043262	dmr_289163	0.8075
chr12	33044821	33045205	dmr_289165	0.7040000000000001
chr12	33045526	33046558	dmr_289166	0.633
chr12	33046849	33047467	dmr_289168	0.7505
chr12	33060385	33060707	dmr_289183	0.5125
chr12	33061525	33061742	dmr_289185	0.518
chr12	33064628	33065448	dmr_289190	0.6035
chr12	33071579	33072151	dmr_289194	0.5765
chr12	33072299	33072778	dmr_289195	0.541
chr12	33097359	33097709	dmr_289214	0.752
chr12	33101684	33101914	dmr_289219	0.6759999999999999
chr12	33107722	33107860	dmr_289225	0.6025
chr12	33110882	33111927	dmr_289227	0.586
chr12	33129642	33129767	dmr_289245	0.5025
chr12	33144458	33144737	dmr_289258	0.521
chr12	33148738	33148994	dmr_289260	0.7245
chr12	33173077	33173315	dmr_289293	0.557
chr12	33176317	33176764	dmr_289299	0.6725
chr12	33178933	33179421	dmr_289300	0.5489999999999999
chr12	33220114	33221096	dmr_289351	0.603
chr12	33224846	33226034	dmr_289356	0.764
chr12	33243477	33243674	dmr_289371	0.6035
chr12	33246945	33247191	dmr_289377	0.804
chr12	33261586	33262170	dmr_289397	0.626
chr12	33262192	33262280	dmr_289398	0.722
chr12	33262299	33263022	dmr_289399	0.6579999999999999
chr12	33266396	33266572	dmr_289405	0.527
chr12	33288701	33288961	dmr_289434	0.657
chr12	33289149	33289802	dmr_289435	0.9159999999999999
chr12	33303541	33304325	dmr_289440	0.5155
chr12	33304414	33304736	dmr_289441	0.5625
chr12	33313658	33314805	dmr_289450	0.544
chr12	33333702	33333980	dmr_289471	0.675
chr12	33337467	33337740	dmr_289478	0.504
chr12	33338539	33338694	dmr_289480	0.6465
chr12	33341224	33341793	dmr_289483	0.7205
chr12	33360716	33361735	dmr_289507	0.5655
chr12	33394654	33394916	dmr_289538	0.5485
chr12	33395295	33395452	dmr_289539	0.6225
chr12	33451288	33451827	dmr_289576	0.605
chr12	33455244	33455906	dmr_289578	0.64
chr12	33456330	33456637	dmr_289579	0.7725
chr12	33592801	33593353	dmr_289634	0.5605
chr12	33717590	33718370	dmr_289679	0.5479999999999999
chr12	33928481	33928537	dmr_289757	0.61
chr12	34007450	34007509	dmr_289790	0.6685
chr12	34051826	34052438	dmr_289806	0.6245
chr12	34052710	34053137	dmr_289807	0.667
chr12	34075672	34076132	dmr_289817	0.657
chr12	34076195	34076391	dmr_289818	0.642
chr12	34104521	34104848	dmr_289843	0.9445
chr12	34148635	34148710	dmr_289865	0.602
chr12	34168978	34169084	dmr_289881	0.742
chr12	34181758	34181836	dmr_289891	0.5505
chr12	34278823	34279345	dmr_289952	0.514
chr12	34282181	34282684	dmr_289957	0.574
chr12	34287139	34287213	dmr_289959	0.6175
chr12	34338040	34338256	dmr_289993	0.7135
chr12	34338520	34338615	dmr_289994	0.542
chr12	34338923	34339051	dmr_289995	0.574
chr12	34340677	34341376	dmr_289997	0.789
chr12	34354208	34354962	dmr_290009	0.575
chr12	34431006	34431165	dmr_290079	0.503
chr12	34432668	34433086	dmr_290082	0.614
chr12	34433131	34433236	dmr_290083	0.5335
chr12	34440976	34440999	dmr_290094	0.9235
chr12	34441015	34441075	dmr_290095	0.6175
chr12	34441252	34441306	dmr_290097	0.7855
chr12	34444539	34444670	dmr_290100	0.6890000000000001
chr12	34452864	34452962	dmr_290112	0.7305
chr12	34462151	34462300	dmr_290119	0.544
chr12	34468533	34468555	dmr_290125	0.5205
chr12	34476880	34476979	dmr_290136	0.517
chr12	34498383	34500232	dmr_290160	0.677
chr12	34506105	34506151	dmr_290166	0.674
chr12	34515840	34516179	dmr_290183	0.6615
chr12	34517757	34518710	dmr_290185	0.5529999999999999
chr12	34521690	34521761	dmr_290191	0.6865
chr12	34523989	34524245	dmr_290194	0.6659999999999999
chr12	34524986	34525002	dmr_290195	0.556
chr12	34526461	34527199	dmr_290197	0.6365
chr12	34527655	34527910	dmr_290198	0.6165
chr12	34528227	34529018	dmr_290199	0.7605
chr12	34529578	34529775	dmr_290200	0.642
chr12	34532613	34533391	dmr_290204	0.7325
chr12	34537954	34538493	dmr_290207	0.6459999999999999
chr12	34550189	34550478	dmr_290218	0.684
chr12	34550489	34550779	dmr_290219	0.7665
chr12	34583583	34584040	dmr_290251	0.757
chr12	34617998	34618634	dmr_290280	0.573
chr12	34620861	34621069	dmr_290282	0.622
chr12	34713966	34714770	dmr_290353	0.7245
chr12	34760834	34761370	dmr_290385	0.5735
chr12	34792284	34792625	dmr_290409	0.5055
chr12	34811859	34812459	dmr_290426	0.7085
chr12	34936196	34936455	dmr_290528	0.552
chr12	35183006	35183253	dmr_290695	0.6155
chr12	35265755	35266109	dmr_290751	0.5655
chr12	35371728	35371923	dmr_290824	0.638
chr12	35391986	35392309	dmr_290841	0.606
chr12	35478965	35479083	dmr_290884	0.7455
chr12	35728205	35728442	dmr_291053	0.5379999999999999
chr12	35846982	35847164	dmr_291110	0.5635
chr12	35847442	35847499	dmr_291111	0.696
chr12	35930240	35930425	dmr_291139	0.6885
chr12	36103593	36103683	dmr_291284	0.6559999999999999
chr12	36110194	36110607	dmr_291291	0.507
chr12	36154605	36155320	dmr_291334	0.6615
chr12	36263936	36264143	dmr_291395	0.6935
chr12	36358650	36358988	dmr_291453	0.6535
chr12	36368034	36368438	dmr_291460	0.7
chr12	36382586	36383004	dmr_291467	0.5875
chr12	36472793	36472973	dmr_291494	0.5315
chr12	36666700	36667042	dmr_291576	0.8235
chr12	36733705	36733955	dmr_291614	0.5755
chr12	36932940	36933483	dmr_291705	0.5125
chr12	37002284	37002402	dmr_291731	0.5529999999999999
chr12	37241387	37242641	dmr_291820	0.565
chr12	37331750	37331837	dmr_291851	0.5705
chr12	37592367	37592608	dmr_291950	0.5025
chr12	37592957	37593311	dmr_291951	0.932
chr12	37821562	37821995	dmr_292048	0.7090000000000001
chr12	37987997	37988120	dmr_292154	0.8165
chr12	37996449	37996806	dmr_292161	0.7205
chr12	38016028	38016225	dmr_292170	0.6920000000000001
chr12	38020790	38020873	dmr_292175	0.5145
chr12	38057048	38057192	dmr_292189	0.5095
chr12	38171207	38171701	dmr_292251	0.736
chr12	38386671	38386953	dmr_292351	0.7929999999999999
chr12	38387741	38387824	dmr_292353	0.5479999999999999
chr12	38579148	38579578	dmr_292455	0.589
chr12	39251810	39252112	dmr_292833	0.747
chr12	39586141	39587462	dmr_292970	0.5655
chr12	39655740	39655772	dmr_293007	0.8815
chr12	39696940	39697508	dmr_293037	0.5815
chr12	39709678	39710974	dmr_293041	0.5735
chr12	39724040	39724627	dmr_293053	0.596
chr12	39728916	39728943	dmr_293057	0.7515
chr12	39729226	39729364	dmr_293058	0.9775
chr12	39733917	39734688	dmr_293061	0.7225
chr12	39736248	39736819	dmr_293063	0.59
chr12	39751997	39752454	dmr_293075	0.611
chr12	39771443	39771646	dmr_293085	0.5675
chr12	39784404	39784582	dmr_293093	0.8735
chr12	39784839	39785441	dmr_293094	0.8015
chr12	39920204	39920214	dmr_293173	0.5075
chr12	39920475	39920984	dmr_293174	0.846
chr12	39936276	39936927	dmr_293185	0.5915
chr12	39946632	39947188	dmr_293191	0.9895
chr12	39956351	39956862	dmr_293199	0.7585
chr12	39957166	39957395	dmr_293200	0.588
chr12	39957801	39958527	dmr_293201	0.634
chr12	39976766	39976789	dmr_293217	0.7345
chr12	39996453	39996967	dmr_293237	0.5205
chr12	40220385	40220601	dmr_293370	0.5325
chr12	40380688	40381892	dmr_293509	0.5589999999999999
chr12	40382008	40382130	dmr_293511	0.6325
chr12	40382195	40382402	dmr_293512	0.7165
chr12	40382420	40383175	dmr_293513	0.5770000000000001
chr12	40387556	40388384	dmr_293521	0.5235
chr12	40447559	40448653	dmr_293570	0.6559999999999999
chr12	40462889	40463350	dmr_293588	0.7235
chr12	40478278	40478344	dmr_293605	0.6920000000000001
chr12	40574339	40574407	dmr_293734	0.7275
chr12	40665168	40665522	dmr_293823	0.7235
chr12	40668453	40668572	dmr_293825	0.763
chr12	40791311	40791745	dmr_293940	0.6995
chr12	40797665	40798275	dmr_293952	0.6829999999999999
chr12	40841992	40842633	dmr_293996	0.535
chr12	40976442	40977109	dmr_294068	0.5185
chr12	41023024	41023064	dmr_294098	0.561
chr12	41033254	41033353	dmr_294102	0.5695
chr12	41126734	41127133	dmr_294146	0.736
chr12	41312827	41313650	dmr_294226	0.728
chr12	41510766	41510789	dmr_294345	0.7805
chr12	41520249	41520552	dmr_294351	0.765
chr12	41586825	41587071	dmr_294379	0.652
chr12	41593929	41594229	dmr_294383	0.64
chr12	41634351	41634981	dmr_294407	0.722
chr12	41645391	41645610	dmr_294412	0.6245
chr12	41727139	41727678	dmr_294453	0.6255
chr12	41762734	41763115	dmr_294469	0.544
chr12	41763368	41763995	dmr_294470	0.8385
chr12	41810117	41810444	dmr_294489	0.62
chr12	41946412	41946421	dmr_294552	0.5305
chr12	42004575	42004698	dmr_294575	0.55
chr12	42277694	42278020	dmr_294659	0.5965
chr12	42908084	42908359	dmr_294820	0.5715
chr12	43046923	43047066	dmr_294859	0.66
chr12	43703706	43703972	dmr_295076	0.647
chr12	43843954	43844192	dmr_295149	0.7805
chr12	43885692	43885796	dmr_295182	0.6215
chr12	43951868	43952088	dmr_295217	0.74
chr12	43962598	43963137	dmr_295220	0.8605
chr12	44044427	44044716	dmr_295253	0.508
chr12	44044737	44045418	dmr_295254	0.5845
chr12	44176151	44176988	dmr_295316	0.8029999999999999
chr12	44177123	44177451	dmr_295317	0.589
chr12	44181231	44181248	dmr_295319	0.58
chr12	44328308	44328440	dmr_295400	0.7609999999999999
chr12	44345283	44345634	dmr_295417	0.758
chr12	44375686	44376301	dmr_295455	0.875
chr12	44381117	44381129	dmr_295463	0.6495
chr12	44390360	44390871	dmr_295480	0.5225
chr12	44397783	44398232	dmr_295491	0.718
chr12	44411172	44411755	dmr_295510	0.5035
chr12	44424137	44424266	dmr_295533	0.7445
chr12	44437164	44438308	dmr_295548	0.5615
chr12	44438793	44439416	dmr_295549	0.5465
chr12	44457744	44458732	dmr_295571	0.7455
chr12	44462538	44463517	dmr_295575	0.612
chr12	44493121	44493356	dmr_295592	0.602
chr12	44515360	44515363	dmr_295627	0.6275
chr12	44519316	44519809	dmr_295632	0.5795
chr12	44532016	44532120	dmr_295652	0.6325
chr12	44532213	44532859	dmr_295653	0.6515
chr12	44532915	44533175	dmr_295654	0.6565
chr12	44534259	44534846	dmr_295656	0.642
chr12	44602359	44602773	dmr_295726	0.573
chr12	44804081	44804106	dmr_295794	0.741
chr12	44979301	44979804	dmr_295922	0.5045
chr12	45125996	45126415	dmr_296042	0.778
chr12	45598043	45598471	dmr_296201	0.5485
chr12	45670585	45671724	dmr_296224	0.65
chr12	45995775	45996404	dmr_296348	0.7645
chr12	46075500	46076494	dmr_296369	0.7975
chr12	46699953	46700801	dmr_296632	0.547
chr12	46721906	46722278	dmr_296639	0.5115
chr12	47163628	47163819	dmr_296792	0.583
chr12	47164118	47164226	dmr_296793	0.6705
chr12	47670705	47670814	dmr_296906	0.59
chr12	48612031	48612420	dmr_297103	0.6315
chr12	48645970	48646091	dmr_297119	0.5355
chr12	49369328	49369500	dmr_297264	0.574
chr12	49371013	49371053	dmr_297266	0.7195
chr12	49372997	49373934	dmr_297269	0.7425
chr12	49375097	49376796	dmr_297270	0.657
chr12	49377234	49377243	dmr_297271	0.738
chr12	49377906	49378447	dmr_297272	0.6505
chr12	49379514	49380544	dmr_297275	0.5715
chr12	49380895	49381059	dmr_297276	0.691
chr12	49395481	49395686	dmr_297278	0.7240000000000001
chr12	49396042	49396134	dmr_297279	0.551
chr12	49397954	49397958	dmr_297281	0.504
chr12	49480622	49480680	dmr_297342	0.6609999999999999
chr12	49481290	49481482	dmr_297344	0.6765
chr12	49827820	49828070	dmr_297471	0.6205
chr12	49828358	49828886	dmr_297472	0.7865
chr12	49887426	49887447	dmr_297503	0.6965
chr12	49945103	49945250	dmr_297539	0.5760000000000001
chr12	49945343	49945942	dmr_297540	0.5585
chr12	49946270	49946393	dmr_297541	0.5775
chr12	50119742	50121282	dmr_297659	0.5365
chr12	50167342	50167353	dmr_297676	0.5725
chr12	50191722	50192015	dmr_297696	0.6405
chr12	50192302	50193008	dmr_297697	0.546
chr12	50195777	50196005	dmr_297700	0.5795
chr12	50196472	50196600	dmr_297701	0.8815
chr12	50275394	50275550	dmr_297737	0.5495
chr12	50294975	50295408	dmr_297749	0.5835
chr12	50295786	50296273	dmr_297750	0.52
chr12	50356401	50356675	dmr_297787	0.996
chr12	50430320	50430828	dmr_297833	0.8495
chr12	50451635	50452048	dmr_297840	0.63
chr12	50466101	50466203	dmr_297853	0.5065
chr12	50508600	50508911	dmr_297884	0.515
chr12	50515006	50515349	dmr_297887	0.7070000000000001
chr12	50538308	50538658	dmr_297905	0.524
chr12	50546320	50546773	dmr_297913	0.7425
chr12	50550053	50550486	dmr_297917	0.753
chr12	50624280	50624778	dmr_297967	0.733
chr12	50642785	50642839	dmr_297982	0.7655
chr12	50707836	50707925	dmr_298018	0.7125
chr12	50709309	50709985	dmr_298020	0.6555
chr12	50873545	50873847	dmr_298087	0.9605
chr12	50873861	50874287	dmr_298088	0.8935
chr12	50893510	50894818	dmr_298095	0.6465
chr12	50935450	50935711	dmr_298114	0.52
chr12	50949397	50949787	dmr_298124	0.5565
chr12	50950836	50950986	dmr_298125	0.599
chr12	50953930	50954300	dmr_298130	0.6815
chr12	50973977	50974786	dmr_298146	0.6725
chr12	50999900	51000899	dmr_298164	0.5835
chr12	51001244	51002006	dmr_298165	0.8175
chr12	51002306	51002905	dmr_298166	0.9725
chr12	51004144	51004332	dmr_298168	0.6990000000000001
chr12	51020247	51020728	dmr_298185	0.6505
chr12	51028746	51029175	dmr_298192	0.7285
chr12	51030053	51030228	dmr_298193	0.878
chr12	51040026	51040443	dmr_298198	0.539
chr12	51059209	51059511	dmr_298220	0.794
chr12	51111968	51112048	dmr_298267	0.733
chr12	51118195	51118573	dmr_298274	0.7465
chr12	51186048	51186178	dmr_298315	0.561
chr12	51274963	51275668	dmr_298383	0.5305
chr12	51294603	51295175	dmr_298401	0.8565
chr12	51376988	51377050	dmr_298446	0.7045
chr12	51436218	51436306	dmr_298482	0.555
chr12	51443560	51443839	dmr_298491	0.6235
chr12	51444090	51444217	dmr_298492	0.898
chr12	51664605	51664613	dmr_298648	0.598
chr12	51666758	51666930	dmr_298650	0.5015
chr12	51672447	51672526	dmr_298658	0.5489999999999999
chr12	51699840	51700246	dmr_298686	0.6045
chr12	51701421	51701600	dmr_298687	0.8705
chr12	51717574	51717585	dmr_298704	0.5715
chr12	51719612	51720753	dmr_298706	0.6355
chr12	51728583	51728658	dmr_298711	0.7025
chr12	51729012	51729610	dmr_298712	0.5770000000000001
chr12	51729645	51729750	dmr_298713	0.621
chr12	51737891	51738297	dmr_298725	0.763
chr12	51808782	51809092	dmr_298772	0.7125
chr12	51823451	51823660	dmr_298786	0.529
chr12	51844371	51844641	dmr_298797	0.5725
chr12	51863932	51864652	dmr_298807	0.522
chr12	51900710	51900905	dmr_298831	0.525
chr12	51985984	51986035	dmr_298877	0.7125
chr12	52007083	52007259	dmr_298899	0.6459999999999999
chr12	52009839	52010223	dmr_298903	0.6545
chr12	52038393	52038453	dmr_298925	0.531
chr12	52096457	52097031	dmr_298954	0.6855
chr12	52138201	52138890	dmr_298973	0.542
chr12	52187034	52187055	dmr_299000	0.6645
chr12	52252608	52252922	dmr_299022	0.511
chr12	52360018	52360280	dmr_299095	0.769
chr12	52361177	52361735	dmr_299097	0.774
chr12	52389315	52390736	dmr_299121	0.5539999999999999
chr12	52394243	52395359	dmr_299125	0.7065
chr12	52410628	52410910	dmr_299138	0.8365
chr12	52567102	52567202	dmr_299265	0.6920000000000001
chr12	52637604	52637622	dmr_299327	0.664
chr12	52780197	52780650	dmr_299450	0.7315
chr12	52789632	52790702	dmr_299462	0.6575
chr12	52796491	52797414	dmr_299471	0.5589999999999999
chr12	52800235	52800296	dmr_299475	0.705
chr12	52800630	52800965	dmr_299476	0.555
chr12	52817972	52818845	dmr_299500	0.7455
chr12	52818884	52818962	dmr_299501	0.6305
chr12	52847121	52847219	dmr_299531	0.595
chr12	52862086	52862162	dmr_299546	0.7165
chr12	52876988	52877249	dmr_299566	0.6455
chr12	52895576	52895721	dmr_299590	0.551
chr12	52902492	52902638	dmr_299598	0.6765
chr12	52934092	52934194	dmr_299627	0.5245
chr12	52935903	52935950	dmr_299631	0.508
chr12	52950215	52950365	dmr_299648	0.502
chr12	53033758	53034598	dmr_299716	0.7445
chr12	53060991	53061179	dmr_299738	0.51
chr12	53065514	53065694	dmr_299745	0.662
chr12	53095183	53095749	dmr_299770	0.6305
chr12	53098779	53099043	dmr_299775	0.753
chr12	53124005	53124748	dmr_299799	0.61
chr12	53246355	53246769	dmr_299876	0.7375
chr12	53253860	53254427	dmr_299881	0.7225
chr12	53298306	53298831	dmr_299927	0.6920000000000001
chr12	53321056	53321676	dmr_299952	0.5135
chr12	53338674	53339288	dmr_299974	0.573
chr12	53347670	53347931	dmr_299983	0.8835
chr12	53452691	53453131	dmr_300094	0.5455
chr12	53587447	53588657	dmr_300229	0.609
chr12	53589217	53589824	dmr_300231	0.8805
chr12	53594982	53595299	dmr_300238	0.555
chr12	53626880	53627072	dmr_300274	0.8170000000000001
chr12	53629344	53630116	dmr_300278	0.6679999999999999
chr12	53753471	53753894	dmr_300410	0.6685
chr12	53759040	53759573	dmr_300416	0.698
chr12	53831758	53833257	dmr_300492	0.562
chr12	53833493	53833809	dmr_300493	0.6509999999999999
chr12	53833895	53833907	dmr_300494	0.7085
chr12	53835130	53835257	dmr_300496	0.7085
chr12	53841437	53841668	dmr_300504	0.625
chr12	53841673	53842836	dmr_300505	0.589
chr12	53946429	53947580	dmr_300610	0.622
chr12	53950804	53950822	dmr_300614	0.525
chr12	53961015	53961319	dmr_300622	0.5905
chr12	53970858	53971230	dmr_300630	0.8325
chr12	53971249	53971867	dmr_300631	0.8715
chr12	53981500	53982589	dmr_300640	0.608
chr12	54025708	54026012	dmr_300688	0.721
chr12	54192592	54192841	dmr_300809	0.5965
chr12	54196696	54197085	dmr_300816	0.63
chr12	54197168	54198030	dmr_300817	0.5429999999999999
chr12	54200213	54200230	dmr_300821	0.6235
chr12	54200779	54201106	dmr_300822	0.5275
chr12	54440940	54441072	dmr_300977	0.5985
chr12	54475835	54476434	dmr_300997	0.9675
chr12	54572718	54573300	dmr_301059	0.6785
chr12	54654691	54654751	dmr_301108	0.603
chr12	54796145	54796212	dmr_301168	0.645
chr12	54828866	54828928	dmr_301185	0.52
chr12	54835259	54835492	dmr_301190	0.52
chr12	54860233	54861202	dmr_301205	0.5795
chr12	55007528	55007785	dmr_301263	0.6005
chr12	55310903	55311267	dmr_301333	0.7829999999999999
chr12	55339341	55339471	dmr_301348	0.5465
chr12	55343715	55344824	dmr_301351	0.655
chr12	55344855	55345094	dmr_301352	0.691
chr12	55475097	55475729	dmr_301453	0.6695
chr12	55491144	55491527	dmr_301468	0.524
chr12	55504094	55504696	dmr_301475	0.605
chr12	55526976	55528139	dmr_301489	0.534
chr12	55571539	55572117	dmr_301517	0.7455
chr12	55622608	55622864	dmr_301554	0.634
chr12	55679942	55680062	dmr_301582	0.705
chr12	55680381	55680577	dmr_301583	0.8815
chr12	55805261	55805396	dmr_301635	0.6485
chr12	55845211	55845349	dmr_301663	0.523
chr12	55939153	55940129	dmr_301719	0.7705
chr12	55956214	55956326	dmr_301729	0.7155
chr12	55956823	55956950	dmr_301730	0.6805
chr12	55974134	55974561	dmr_301737	0.628
chr12	55983191	55983803	dmr_301742	0.7775
chr12	55984130	55984195	dmr_301743	0.7305
chr12	55996303	55996750	dmr_301748	0.8635
chr12	56024261	56024321	dmr_301765	0.7685
chr12	56251228	56251244	dmr_301863	0.72
chr12	56414983	56415349	dmr_301960	0.7585
chr12	56458798	56459284	dmr_301990	0.6995
chr12	56510972	56511463	dmr_302017	0.5755
chr12	56530414	56531185	dmr_302031	0.591
chr12	56537712	56537930	dmr_302035	0.643
chr12	56571976	56573039	dmr_302050	0.6985
chr12	56587901	56587963	dmr_302057	0.5670000000000001
chr12	56613923	56614486	dmr_302074	0.512
chr12	56781438	56781743	dmr_302157	0.7805
chr12	56792419	56792958	dmr_302163	0.6615
chr12	57736744	57737100	dmr_302599	0.5329999999999999
chr12	57776404	57777517	dmr_302610	0.5375
chr12	57861455	57861756	dmr_302663	0.7955
chr12	57861954	57862021	dmr_302664	0.6809999999999999
chr12	57897885	57897952	dmr_302680	0.6265
chr12	57898217	57898466	dmr_302681	0.5385
chr12	57918807	57919104	dmr_302692	0.669
chr12	58010843	58010882	dmr_302747	0.8355
chr12	58037495	58038106	dmr_302758	0.6915
chr12	58164241	58164441	dmr_302821	0.546
chr12	58211291	58211664	dmr_302842	0.5305
chr12	58211691	58212029	dmr_302843	0.6525
chr12	58307961	58308052	dmr_302892	0.58
chr12	58429463	58430181	dmr_302954	0.5995
chr12	58442152	58442250	dmr_302967	0.5475
chr12	58653663	58654099	dmr_303102	0.665
chr12	58669724	58670367	dmr_303112	0.5435
chr12	58805618	58806257	dmr_303186	0.6225
chr12	58814538	58814868	dmr_303197	0.8535
chr12	58815120	58815134	dmr_303198	0.902
chr12	58832797	58833016	dmr_303215	0.7340000000000001
chr12	58837990	58838084	dmr_303219	0.9785
chr12	58838493	58838536	dmr_303220	0.972
chr12	58889568	58889719	dmr_303239	0.629
chr12	58909837	58910314	dmr_303254	0.9725
chr12	58935377	58935492	dmr_303278	0.597
chr12	58999286	58999597	dmr_303327	0.7195
chr12	59008414	59008476	dmr_303334	0.5685
chr12	59049282	59049306	dmr_303356	0.6255
chr12	59060538	59060564	dmr_303368	0.858
chr12	59238314	59239005	dmr_303511	0.7155
chr12	59265750	59266013	dmr_303531	0.5095
chr12	59304236	59304872	dmr_303546	0.7040000000000001
chr12	59461305	59461853	dmr_303633	0.6515
chr12	59607044	59607546	dmr_303739	0.722
chr12	59798035	59798383	dmr_303856	0.5539999999999999
chr12	59932390	59932615	dmr_303916	0.6759999999999999
chr12	62188600	62188667	dmr_304723	0.6835
chr12	62436926	62437186	dmr_304791	0.5835
chr12	62874136	62874166	dmr_304897	0.64
chr12	62874295	62874514	dmr_304898	0.7879999999999999
chr12	63283657	63283694	dmr_304978	0.8545
chr12	63326761	63326914	dmr_304987	0.6679999999999999
chr12	64091187	64091875	dmr_305202	0.8605
chr12	64093186	64093422	dmr_305204	0.5705
chr12	64098528	64098717	dmr_305208	0.5055
chr12	64513721	64513853	dmr_305352	0.5475
chr12	64750103	64750287	dmr_305476	0.5015
chr12	64902593	64902879	dmr_305548	0.643
chr12	64945129	64945272	dmr_305580	0.5785
chr12	65037483	65037740	dmr_305629	0.568
chr12	65038182	65038615	dmr_305630	0.6025
chr12	65068498	65068775	dmr_305658	0.517
chr12	65074602	65075157	dmr_305663	0.5955
chr12	65076404	65076777	dmr_305664	0.6815
chr12	65228546	65229013	dmr_305715	0.6995
chr12	65258332	65259925	dmr_305736	0.638
chr12	65379769	65379878	dmr_305793	0.516
chr12	65380417	65380483	dmr_305794	0.7035
chr12	65426831	65427160	dmr_305824	0.5660000000000001
chr12	65457615	65457661	dmr_305838	0.5545
chr12	65907116	65907181	dmr_305994	0.542
chr12	65954119	65954384	dmr_306019	0.5625
chr12	65983488	65983682	dmr_306029	0.5705
chr12	66157426	66157878	dmr_306089	0.537
chr12	66321696	66321999	dmr_306146	0.8170000000000001
chr12	66470427	66471152	dmr_306196	0.551
chr12	66556664	66556674	dmr_306237	0.768
chr12	66725045	66725230	dmr_306332	0.5035
chr12	66842231	66842651	dmr_306406	0.547
chr12	66886239	66886693	dmr_306449	0.8140000000000001
chr12	67009289	67009353	dmr_306529	0.5605
chr12	67209082	67209291	dmr_306689	0.5720000000000001
chr12	67321179	67321910	dmr_306724	0.797
chr12	67862583	67863060	dmr_306865	0.647
chr12	68046012	68046071	dmr_306922	0.6205
chr12	68333464	68333638	dmr_307014	0.7325
chr12	68463008	68464237	dmr_307053	0.611
chr12	68643819	68643995	dmr_307128	0.743
chr12	68653271	68653818	dmr_307132	0.5615
chr12	68849746	68850156	dmr_307215	0.5915
chr12	69001942	69002526	dmr_307263	0.9595
chr12	69016471	69017325	dmr_307270	0.6925
chr12	69146598	69146854	dmr_307321	0.5475
chr12	69156574	69156669	dmr_307328	0.632
chr12	69238401	69238466	dmr_307371	0.5045
chr12	69239093	69239252	dmr_307373	0.992
chr12	69239982	69240825	dmr_307375	0.525
chr12	69241202	69241331	dmr_307377	0.8029999999999999
chr12	69389194	69390158	dmr_307465	0.55
chr12	69458632	69458812	dmr_307521	0.772
chr12	69462415	69462933	dmr_307524	0.8095
chr12	69486284	69486304	dmr_307541	0.7515
chr12	69496482	69497367	dmr_307548	0.728
chr12	69497380	69497651	dmr_307549	0.5545
chr12	69500434	69502176	dmr_307551	0.574
chr12	69502201	69502527	dmr_307552	0.621
chr12	69502562	69502781	dmr_307553	0.5975
chr12	69537667	69538259	dmr_307570	0.5495
chr12	69643807	69644027	dmr_307627	0.655
chr12	69644292	69644369	dmr_307628	0.5670000000000001
chr12	69644659	69645210	dmr_307629	0.91
chr12	69646455	69647297	dmr_307632	0.555
chr12	69666832	69666988	dmr_307644	0.534
chr12	69802077	69802143	dmr_307731	0.504
chr12	69866622	69867110	dmr_307812	0.514
chr12	69888317	69888499	dmr_307835	0.5015
chr12	69905186	69905279	dmr_307850	0.7535
chr12	69917978	69918124	dmr_307864	0.5870000000000001
chr12	69934561	69934852	dmr_307882	0.5595
chr12	69949005	69949269	dmr_307894	0.718
chr12	69977824	69978164	dmr_307922	0.5655
chr12	70014800	70015035	dmr_307957	0.5870000000000001
chr12	70019121	70020076	dmr_307963	0.5589999999999999
chr12	70029332	70029357	dmr_307977	0.505
chr12	70036641	70039062	dmr_307989	0.5675
chr12	70044130	70044398	dmr_307999	0.6005
chr12	70070186	70071109	dmr_308036	0.6205
chr12	70071129	70071666	dmr_308037	0.828
chr12	70076550	70077156	dmr_308044	0.5885
chr12	70078982	70079253	dmr_308049	0.7395
chr12	70079744	70079905	dmr_308051	0.54
chr12	70084718	70085111	dmr_308060	0.7405
chr12	70091092	70091408	dmr_308069	0.6615
chr12	70105993	70106782	dmr_308088	0.7829999999999999
chr12	70106813	70106822	dmr_308089	0.6285
chr12	70109113	70109745	dmr_308094	0.601
chr12	70109872	70110072	dmr_308095	0.747
chr12	70118456	70119390	dmr_308102	0.7165
chr12	70119681	70119695	dmr_308103	0.604
chr12	70143935	70144379	dmr_308126	0.7375
chr12	70148461	70148476	dmr_308134	0.72
chr12	70190108	70191281	dmr_308161	0.7385
chr12	70192079	70192701	dmr_308164	0.665
chr12	70217162	70217773	dmr_308184	0.6659999999999999
chr12	70226853	70227435	dmr_308189	0.5475
chr12	70249403	70249937	dmr_308213	0.614
chr12	70250357	70250465	dmr_308214	0.9755
chr12	70253164	70254353	dmr_308219	0.7445
chr12	70254593	70255183	dmr_308220	0.6765
chr12	70259471	70259648	dmr_308230	0.625
chr12	70284900	70284913	dmr_308264	0.5395
chr12	70285009	70285303	dmr_308265	0.5615
chr12	70285389	70285585	dmr_308266	0.626
chr12	70287093	70287153	dmr_308269	0.5945
chr12	70287419	70287486	dmr_308270	0.7
chr12	70291121	70292037	dmr_308276	0.511
chr12	70293291	70293517	dmr_308278	0.6915
chr12	70303038	70303194	dmr_308291	0.6559999999999999
chr12	70312962	70313243	dmr_308306	0.6659999999999999
chr12	70313335	70314342	dmr_308307	0.6295
chr12	70316301	70316545	dmr_308312	0.6729999999999999
chr12	70340152	70340290	dmr_308345	0.5095
chr12	70341633	70341811	dmr_308347	0.537
chr12	70343199	70343223	dmr_308349	0.6335
chr12	70350374	70351029	dmr_308355	0.5385
chr12	70368734	70368836	dmr_308374	0.723
chr12	70369172	70369742	dmr_308375	0.698
chr12	70395779	70395997	dmr_308394	0.5685
chr12	70477103	70477495	dmr_308459	0.541
chr12	70498273	70498811	dmr_308472	0.529
chr12	70532181	70532583	dmr_308491	0.6165
chr12	70540625	70540653	dmr_308496	0.652
chr12	70555325	70555518	dmr_308509	0.8075
chr12	70555820	70557234	dmr_308510	0.5575
chr12	70597310	70597630	dmr_308537	0.9185
chr12	70598519	70598659	dmr_308539	0.5685
chr12	70624416	70625012	dmr_308557	0.7165
chr12	70627554	70628084	dmr_308560	0.733
chr12	70628539	70629410	dmr_308562	0.6459999999999999
chr12	70648222	70648541	dmr_308574	0.6725
chr12	70649129	70649346	dmr_308575	0.745
chr12	70679466	70679862	dmr_308599	0.8465
chr12	70679904	70680019	dmr_308600	0.9640000000000001
chr12	70680058	70680834	dmr_308601	0.6609999999999999
chr12	70682915	70683172	dmr_308605	0.6955
chr12	70685279	70685714	dmr_308607	0.7625
chr12	70701878	70702345	dmr_308624	0.6165
chr12	70718590	70718666	dmr_308641	0.623
chr12	70777516	70777774	dmr_308695	0.5870000000000001
chr12	70812055	70812650	dmr_308734	0.7475
chr12	70867664	70868818	dmr_308810	0.578
chr12	70878109	70878470	dmr_308823	0.505
chr12	70967692	70967755	dmr_308913	0.58
chr12	70999851	71000063	dmr_308937	0.5355
chr12	71057293	71057510	dmr_308977	0.6459999999999999
chr12	71073138	71073783	dmr_308991	0.568
chr12	71156693	71156972	dmr_309046	0.943
chr12	71249269	71250060	dmr_309089	0.7725
chr12	71279811	71280327	dmr_309107	0.731
chr12	71364167	71364827	dmr_309169	0.897
chr12	71458929	71459285	dmr_309256	0.674
chr12	71480959	71482169	dmr_309275	0.8590000000000001
chr12	71494813	71495625	dmr_309287	0.561
chr12	71543689	71543860	dmr_309323	0.794
chr12	71581084	71581506	dmr_309362	0.523
chr12	71693464	71694197	dmr_309441	0.5329999999999999
chr12	71715876	71715932	dmr_309462	0.621
chr12	71715981	71716206	dmr_309463	0.634
chr12	71725605	71725896	dmr_309468	0.5795
chr12	71743035	71743897	dmr_309479	0.5025
chr12	71747545	71749149	dmr_309485	0.6809999999999999
chr12	71773855	71774201	dmr_309505	0.5495
chr12	71777805	71778252	dmr_309507	0.75
chr12	71834136	71834965	dmr_309542	0.624
chr12	71864676	71865003	dmr_309589	0.5675
chr12	71883512	71883800	dmr_309617	0.638
chr12	71891334	71892362	dmr_309630	0.5885
chr12	71897968	71899706	dmr_309639	0.5985
chr12	71900906	71901542	dmr_309642	0.773
chr12	71905677	71906348	dmr_309648	0.67
chr12	71912165	71912234	dmr_309656	0.5385
chr12	71919395	71919577	dmr_309667	0.6045
chr12	71931111	71931555	dmr_309680	0.506
chr12	71934082	71934276	dmr_309685	0.7695
chr12	71934594	71935048	dmr_309686	0.5865
chr12	71936033	71936775	dmr_309688	0.685
chr12	71953860	71954467	dmr_309708	0.8079999999999999
chr12	71954492	71954525	dmr_309709	0.8855
chr12	71970016	71970357	dmr_309726	0.6920000000000001
chr12	71971122	71971189	dmr_309728	0.927
chr12	71973560	71974155	dmr_309733	0.5715
chr12	71975835	71976854	dmr_309737	0.6175
chr12	71977135	71977299	dmr_309738	0.593
chr12	71980268	71980372	dmr_309742	0.511
chr12	71980394	71980749	dmr_309743	0.5529999999999999
chr12	71980823	71982015	dmr_309744	0.8165
chr12	71982040	71982087	dmr_309745	0.5855
chr12	71983063	71983650	dmr_309747	0.5315
chr12	72031243	72031662	dmr_309790	0.574
chr12	72071529	72072127	dmr_309816	0.6705
chr12	72087454	72087541	dmr_309826	0.506
chr12	72159478	72160071	dmr_309882	0.7090000000000001
chr12	72213541	72213882	dmr_309917	0.5925
chr12	72229266	72230244	dmr_309940	0.541
chr12	72231939	72233689	dmr_309944	0.5655
chr12	72233837	72234861	dmr_309946	0.6425
chr12	72238991	72240232	dmr_309950	0.5925
chr12	72254436	72254917	dmr_309966	0.9470000000000001
chr12	72285302	72285416	dmr_309988	0.5589999999999999
chr12	72376012	72376258	dmr_310070	0.512
chr12	72376339	72376763	dmr_310071	0.5835
chr12	72389874	72390307	dmr_310082	0.643
chr12	72441323	72441847	dmr_310117	0.6585
chr12	72663478	72664376	dmr_310226	0.752
chr12	72778213	72778613	dmr_310295	0.5115
chr12	72782470	72782964	dmr_310300	0.6509999999999999
chr12	72820952	72821205	dmr_310336	0.573
chr12	72830132	72830703	dmr_310345	0.6409999999999999
chr12	72844146	72844487	dmr_310352	0.5710000000000001
chr12	73160295	73160863	dmr_310469	0.685
chr12	73186932	73187298	dmr_310481	0.5255
chr12	73241945	73242452	dmr_310516	0.7725
chr12	73265382	73266081	dmr_310532	0.8145
chr12	73269797	73270454	dmr_310533	0.5445
chr12	73370782	73371494	dmr_310589	0.7959999999999999
chr12	73376384	73377051	dmr_310593	0.588
chr12	73383701	73384195	dmr_310600	0.7105
chr12	73386777	73387302	dmr_310605	0.601
chr12	73409530	73409802	dmr_310618	0.772
chr12	73696117	73696210	dmr_310807	0.5415
chr12	73715967	73716601	dmr_310821	0.8565
chr12	73721668	73722591	dmr_310825	0.6679999999999999
chr12	73731867	73732380	dmr_310831	0.5585
chr12	73945616	73945705	dmr_311008	0.6705
chr12	73949118	73949920	dmr_311013	0.624
chr12	73949922	73950276	dmr_311014	0.501
chr12	73988049	73988571	dmr_311050	0.626
chr12	73998325	73998436	dmr_311055	0.848
chr12	74009797	74010186	dmr_311072	0.6235
chr12	74043575	74044651	dmr_311110	0.6695
chr12	74092222	74092869	dmr_311153	0.7105
chr12	74109692	74109948	dmr_311173	0.76
chr12	74174143	74174305	dmr_311232	0.6940000000000001
chr12	74268723	74269401	dmr_311310	0.5685
chr12	74407481	74407887	dmr_311430	0.5185
chr12	74452637	74453027	dmr_311466	0.6685
chr12	74651224	74651819	dmr_311584	0.919
chr12	74756532	74756690	dmr_311659	0.7120000000000001
chr12	74825245	74825449	dmr_311695	0.7
chr12	74951321	74951546	dmr_311788	0.5945
chr12	75358776	75358882	dmr_312186	0.9205
chr12	75359179	75359374	dmr_312187	0.7845
chr12	75396504	75397561	dmr_312212	0.5185
chr12	75443793	75444378	dmr_312245	0.7020000000000001
chr12	75453734	75453938	dmr_312262	0.7140000000000001
chr12	75460739	75461106	dmr_312268	0.581
chr12	75465697	75466007	dmr_312273	0.6015
chr12	75477003	75477158	dmr_312286	0.6935
chr12	75478028	75478464	dmr_312288	0.574
chr12	75478870	75478875	dmr_312289	0.515
chr12	75527969	75528254	dmr_312349	0.5015
chr12	75582418	75582706	dmr_312420	0.693
chr12	75594790	75594889	dmr_312436	0.6655
chr12	75649636	75649753	dmr_312472	0.615
chr12	75701782	75702808	dmr_312499	0.66
chr12	75723176	75723944	dmr_312519	0.5745
chr12	75724188	75724676	dmr_312520	0.6635
chr12	75736801	75736947	dmr_312535	0.6585
chr12	75758649	75758749	dmr_312550	0.6625
chr12	75759654	75760014	dmr_312552	0.7
chr12	75815749	75816423	dmr_312580	0.9125
chr12	76080852	76081019	dmr_312731	0.5945
chr12	76082705	76082713	dmr_312733	0.784
chr12	76264336	76265258	dmr_312839	0.8965
chr12	76280207	76280959	dmr_312851	0.517
chr12	76287664	76288311	dmr_312859	0.5855
chr12	76297891	76298190	dmr_312871	0.551
chr12	76303901	76304140	dmr_312881	0.501
chr12	76304450	76304695	dmr_312882	0.5955
chr12	76316436	76316952	dmr_312899	0.532
chr12	76321097	76321200	dmr_312904	0.6
chr12	76322129	76322305	dmr_312906	0.9025
chr12	76324141	76324607	dmr_312908	0.631
chr12	76325571	76327381	dmr_312909	0.7095
chr12	76329702	76330442	dmr_312911	0.5445
chr12	76342289	76342935	dmr_312927	0.591
chr12	76362711	76362970	dmr_312946	0.642
chr12	76367193	76367405	dmr_312950	0.8635
chr12	76431475	76431821	dmr_312986	0.8135
chr12	76478507	76478626	dmr_313027	0.597
chr12	76482858	76482916	dmr_313030	0.6795
chr12	76546890	76547343	dmr_313068	0.6605
chr12	76593755	76594540	dmr_313096	0.6185
chr12	76699493	76699984	dmr_313223	0.614
chr12	76767767	76768206	dmr_313259	0.5785
chr12	76867729	76868012	dmr_313334	0.5445
chr12	76886274	76887039	dmr_313351	0.597
chr12	76898612	76898871	dmr_313363	0.5005
chr12	76954487	76955499	dmr_313415	0.6005
chr12	77004674	77004984	dmr_313459	0.67
chr12	77009049	77009578	dmr_313465	0.5395
chr12	77009611	77009890	dmr_313466	0.7545
chr12	77046222	77046277	dmr_313500	0.7555
chr12	77052522	77053264	dmr_313508	0.588
chr12	77063976	77064414	dmr_313517	0.711
chr12	77092684	77093280	dmr_313532	0.5055
chr12	77155214	77155328	dmr_313573	0.755
chr12	77224287	77224674	dmr_313611	0.6575
chr12	77347093	77347288	dmr_313686	0.5555
chr12	77373100	77373329	dmr_313708	0.58
chr12	77449138	77449328	dmr_313760	0.6355
chr12	77469738	77469981	dmr_313775	0.665
chr12	77472935	77473308	dmr_313779	0.667
chr12	77473627	77474104	dmr_313780	0.5820000000000001
chr12	77598312	77598546	dmr_313873	0.528
chr12	77666368	77666795	dmr_313919	0.9695
chr12	77698207	77698357	dmr_313940	0.655
chr12	77712474	77713102	dmr_313949	0.7525
chr12	77725039	77726172	dmr_313957	0.68
chr12	77727922	77728308	dmr_313958	0.5845
chr12	77761060	77761683	dmr_313977	0.6495
chr12	77777775	77778264	dmr_313986	0.5539999999999999
chr12	77784143	77784345	dmr_313992	0.7290000000000001
chr12	77785446	77785905	dmr_313993	0.6675
chr12	77858004	77858049	dmr_314036	0.5865
chr12	77868180	77869000	dmr_314046	0.5835
chr12	77869257	77869641	dmr_314047	0.85
chr12	77887705	77888000	dmr_314052	0.526
chr12	77917343	77917516	dmr_314081	0.617
chr12	77950398	77950646	dmr_314102	0.581
chr12	77978834	77979412	dmr_314124	0.6265
chr12	78075838	78076333	dmr_314187	0.601
chr12	78078622	78079655	dmr_314191	0.6609999999999999
chr12	78079840	78080070	dmr_314192	0.685
chr12	78080350	78080821	dmr_314193	0.5755
chr12	78098540	78099703	dmr_314211	0.8435
chr12	78137166	78137459	dmr_314237	0.8805
chr12	78206348	78206457	dmr_314276	0.634
chr12	78400656	78400873	dmr_314350	0.5329999999999999
chr12	78596094	78596249	dmr_314423	0.609
chr12	78829677	78829902	dmr_314518	0.586
chr12	78840035	78840073	dmr_314530	0.784
chr12	78952176	78952439	dmr_314597	0.7115
chr12	78970912	78971104	dmr_314618	0.62
chr12	78981923	78982467	dmr_314631	0.6890000000000001
chr12	78987520	78988377	dmr_314640	0.6435
chr12	79010784	79011106	dmr_314662	0.645
chr12	79075677	79076347	dmr_314712	0.563
chr12	79208672	79208686	dmr_314785	0.5115
chr12	79223617	79223668	dmr_314789	0.547
chr12	79301797	79302593	dmr_314823	0.584
chr12	79488677	79488946	dmr_314931	0.51
chr12	79488989	79489424	dmr_314932	0.8035
chr12	79511471	79512228	dmr_314955	0.6585
chr12	79647615	79648379	dmr_315019	0.5405
chr12	79653787	79654280	dmr_315024	0.5615
chr12	79704762	79704980	dmr_315081	0.647
chr12	79762165	79762274	dmr_315144	0.5615
chr12	79821096	79821647	dmr_315174	0.5865
chr12	79821738	79822399	dmr_315175	0.604
chr12	79844048	79844079	dmr_315196	0.519
chr12	79880083	79880378	dmr_315222	0.5579999999999999
chr12	79887757	79887793	dmr_315230	0.534
chr12	79887840	79888071	dmr_315231	0.53
chr12	79921876	79922190	dmr_315261	0.892
chr12	79925456	79925868	dmr_315264	0.8109999999999999
chr12	79962014	79962381	dmr_315306	0.525
chr12	79986110	79987104	dmr_315320	0.6195
chr12	80158265	80158605	dmr_315435	0.5365
chr12	80246642	80246958	dmr_315536	0.5195
chr12	80247102	80247203	dmr_315537	0.9059999999999999
chr12	80278688	80279119	dmr_315565	0.755
chr12	80341123	80341223	dmr_315610	0.519
chr12	80366560	80366967	dmr_315642	0.6055
chr12	80379527	80379935	dmr_315656	0.92
chr12	80380262	80380267	dmr_315657	0.675
chr12	80427771	80427949	dmr_315707	0.904
chr12	80525267	80526143	dmr_315778	0.5075
chr12	80574853	80575671	dmr_315827	0.5705
chr12	80658596	80659299	dmr_315882	0.6815
chr12	80688086	80688411	dmr_315898	0.613
chr12	80735848	80736358	dmr_315936	0.54
chr12	80754171	80754430	dmr_315951	0.5045
chr12	80799031	80799273	dmr_315984	0.636
chr12	80804005	80804344	dmr_315991	0.581
chr12	80827435	80828215	dmr_316016	0.5385
chr12	80833765	80833822	dmr_316024	0.6235
chr12	80867975	80868121	dmr_316061	0.506
chr12	80938656	80939352	dmr_316101	0.5245
chr12	80958118	80958346	dmr_316111	0.6679999999999999
chr12	81206216	81206401	dmr_316265	0.6565
chr12	81245223	81245896	dmr_316302	0.5665
chr12	81330417	81330462	dmr_316375	0.584
chr12	81496459	81496784	dmr_316416	0.569
chr12	81626364	81627733	dmr_316476	0.7005
chr12	81735654	81736641	dmr_316567	0.5905
chr12	81754325	81754763	dmr_316591	0.518
chr12	81754791	81755306	dmr_316592	0.6215
chr12	81755382	81755750	dmr_316593	0.523
chr12	81807957	81808144	dmr_316646	0.6905
chr12	81859505	81859686	dmr_316703	0.5565
chr12	81936628	81936770	dmr_316805	0.733
chr12	82065582	82066006	dmr_316883	0.5145
chr12	82066707	82067198	dmr_316884	0.6805
chr12	82075497	82076255	dmr_316892	0.606
chr12	82079400	82080143	dmr_316896	0.639
chr12	82096718	82097049	dmr_316913	0.546
chr12	82104647	82104784	dmr_316924	0.6945
chr12	82104969	82105123	dmr_316925	0.5465
chr12	82105401	82105542	dmr_316926	0.6695
chr12	82105555	82106463	dmr_316927	0.73
chr12	82106506	82106524	dmr_316928	0.7835
chr12	82106640	82106736	dmr_316929	0.6675
chr12	82106892	82107035	dmr_316930	0.655
chr12	82110990	82111381	dmr_316937	0.6990000000000001
chr12	82156358	82156491	dmr_316982	0.6865
chr12	82160704	82161169	dmr_316985	0.578
chr12	82171453	82171670	dmr_316991	0.7959999999999999
chr12	82197452	82198237	dmr_317027	0.6275
chr12	82209932	82210025	dmr_317046	0.5845
chr12	82253744	82254260	dmr_317105	0.527
chr12	82266369	82266590	dmr_317124	0.526
chr12	82278551	82279234	dmr_317141	0.747
chr12	82291605	82292125	dmr_317157	0.7655
chr12	82297411	82297774	dmr_317166	0.6025
chr12	82304186	82304352	dmr_317175	0.7235
chr12	82311762	82313054	dmr_317187	0.524
chr12	82340074	82341119	dmr_317226	0.7105
chr12	82350997	82351590	dmr_317240	0.6025
chr12	82353224	82353381	dmr_317243	0.7535
chr12	82353459	82353467	dmr_317244	0.6759999999999999
chr12	82372062	82372525	dmr_317269	0.52
chr12	82376547	82377316	dmr_317279	0.7465
chr12	82386897	82386969	dmr_317293	0.611
chr12	82387454	82387675	dmr_317294	0.632
chr12	82394073	82394664	dmr_317304	0.6225
chr12	82400395	82401081	dmr_317316	0.569
chr12	82404461	82404850	dmr_317323	0.7075
chr12	82409681	82410004	dmr_317328	0.534
chr12	82412265	82412370	dmr_317332	0.532
chr12	82412720	82412851	dmr_317333	0.5355
chr12	82415586	82415864	dmr_317338	0.5765
chr12	82416227	82416608	dmr_317339	0.5455
chr12	82427554	82427599	dmr_317355	0.642
chr12	82431671	82431839	dmr_317363	0.7615
chr12	82434581	82435259	dmr_317369	0.6575
chr12	82457371	82458535	dmr_317399	0.7335
chr12	82569366	82569941	dmr_317461	0.73
chr12	82588792	82589076	dmr_317477	0.777
chr12	82589334	82589489	dmr_317478	0.7525
chr12	82616110	82616524	dmr_317498	0.6355
chr12	82617796	82619074	dmr_317499	0.74
chr12	82657550	82658010	dmr_317541	0.659
chr12	82658440	82658848	dmr_317542	0.7575
chr12	82663720	82665138	dmr_317550	0.6815
chr12	82665239	82665328	dmr_317551	0.778
chr12	82670589	82670664	dmr_317562	0.6065
chr12	82674707	82675240	dmr_317568	0.742
chr12	82698621	82699626	dmr_317599	0.6655
chr12	82699835	82699991	dmr_317600	0.6035
chr12	82706741	82706791	dmr_317609	0.735
chr12	82731208	82731827	dmr_317647	0.6035
chr12	82754442	82754695	dmr_317676	0.7165
chr12	82805366	82805604	dmr_317734	0.6215
chr12	82820086	82820364	dmr_317760	0.526
chr12	82839365	82839491	dmr_317785	0.631
chr12	82841207	82841868	dmr_317788	0.5175
chr12	82855947	82856014	dmr_317802	0.7315
chr12	82932642	82933856	dmr_317894	0.9059999999999999
chr12	82935242	82935257	dmr_317896	0.536
chr12	82962732	82963402	dmr_317929	0.544
chr12	83000240	83000586	dmr_317975	0.6755
chr12	83004102	83004517	dmr_317981	0.6455
chr12	83015022	83015056	dmr_317994	0.8065
chr12	83030501	83030911	dmr_318012	0.648
chr12	83031184	83031523	dmr_318013	0.6455
chr12	83038194	83038569	dmr_318022	0.644
chr12	83039938	83040418	dmr_318026	0.6615
chr12	83044831	83045290	dmr_318030	0.855
chr12	83045348	83045802	dmr_318031	0.5615
chr12	83072661	83073675	dmr_318060	0.5755
chr12	83126776	83127340	dmr_318107	0.511
chr12	83131443	83131538	dmr_318113	0.5660000000000001
chr12	83169716	83170109	dmr_318154	0.513
chr12	83260702	83260747	dmr_318234	0.7375
chr12	83303063	83303550	dmr_318278	0.5660000000000001
chr12	83388896	83389422	dmr_318344	0.7505
chr12	83405808	83406251	dmr_318353	0.677
chr12	83411167	83411789	dmr_318356	0.5715
chr12	83412112	83412520	dmr_318357	0.639
chr12	83412828	83413786	dmr_318358	0.522
chr12	83444625	83445037	dmr_318381	0.5675
chr12	83513311	83513830	dmr_318420	0.551
chr12	83543669	83543847	dmr_318454	0.8825
chr12	83544155	83544392	dmr_318455	0.542
chr12	83591677	83592570	dmr_318512	0.6809999999999999
chr12	83622073	83622290	dmr_318525	0.8795
chr12	83687438	83687731	dmr_318559	0.6825
chr12	83702930	83703168	dmr_318575	0.7
chr12	83703293	83703675	dmr_318576	0.7095
chr12	83705965	83706213	dmr_318580	0.831
chr12	83799142	83799408	dmr_318674	0.5820000000000001
chr12	83844558	83844786	dmr_318715	0.508
chr12	83855495	83855744	dmr_318727	0.5065
chr12	83907100	83907585	dmr_318770	0.6515
chr12	84005169	84005514	dmr_318853	0.6709999999999999
chr12	84014699	84014818	dmr_318865	0.6185
chr12	84017199	84017226	dmr_318868	0.56
chr12	84017563	84017739	dmr_318869	0.7035
chr12	84109269	84109740	dmr_318929	0.9185
chr12	84154374	84154472	dmr_318969	0.546
chr12	84154844	84154956	dmr_318970	0.6895
chr12	84155181	84156294	dmr_318971	0.9395
chr12	84176890	84176972	dmr_318997	0.6775
chr12	84191955	84192711	dmr_319018	0.7215
chr12	84217222	84217950	dmr_319040	0.7095
chr12	84217956	84218168	dmr_319041	0.6920000000000001
chr12	84219332	84219859	dmr_319042	0.5295
chr12	84327007	84327532	dmr_319103	0.7090000000000001
chr12	84333261	84333907	dmr_319107	0.6165
chr12	84344990	84345427	dmr_319119	0.5885
chr12	84538225	84538651	dmr_319228	0.5285
chr12	84675181	84675420	dmr_319288	0.5955
chr12	84823465	84825004	dmr_319385	0.7759999999999999
chr12	84832264	84832318	dmr_319393	0.622
chr12	84879981	84880468	dmr_319435	0.59
chr12	84881957	84882355	dmr_319436	0.5585
chr12	84900087	84900653	dmr_319447	0.5835
chr12	84900687	84900693	dmr_319448	0.5945
chr12	84901026	84901169	dmr_319449	0.772
chr12	84902063	84902718	dmr_319451	0.7815
chr12	84902808	84903083	dmr_319452	0.61
chr12	84907236	84907317	dmr_319459	0.647
chr12	84907958	84908152	dmr_319461	0.5615
chr12	84921618	84922839	dmr_319477	0.584
chr12	84937611	84937703	dmr_319490	0.5755
chr12	84939144	84939484	dmr_319493	0.5715
chr12	84942869	84943338	dmr_319497	0.579
chr12	84948704	84949074	dmr_319501	0.7185
chr12	84954000	84954244	dmr_319507	0.8015
chr12	84989590	84989893	dmr_319529	0.7565
chr12	85013848	85014259	dmr_319545	0.6235
chr12	85025008	85025116	dmr_319554	0.8029999999999999
chr12	85063805	85063884	dmr_319588	0.5605
chr12	85095887	85096108	dmr_319618	0.596
chr12	85135908	85136585	dmr_319665	0.54
chr12	85179888	85180111	dmr_319705	0.568
chr12	85208448	85208881	dmr_319723	0.6445
chr12	85228297	85228825	dmr_319741	0.5725
chr12	85233211	85233812	dmr_319746	0.501
chr12	85287746	85287852	dmr_319783	0.5575
chr12	85412729	85412830	dmr_319871	0.634
chr12	85471693	85471756	dmr_319905	0.5710000000000001
chr12	85548222	85548486	dmr_319953	0.6015
chr12	85564449	85564670	dmr_319969	0.7715
chr12	85569489	85570124	dmr_319973	0.5505
chr12	85570967	85571593	dmr_319974	0.7659999999999999
chr12	85571598	85571670	dmr_319975	0.768
chr12	85582163	85582622	dmr_319988	0.5785
chr12	85600331	85601904	dmr_319999	0.71
chr12	85604937	85605430	dmr_320005	0.7975
chr12	85614184	85614271	dmr_320018	0.655
chr12	85618435	85618821	dmr_320025	0.583
chr12	85618971	85619233	dmr_320026	0.597
chr12	85619274	85619630	dmr_320027	0.511
chr12	85620053	85620799	dmr_320029	0.7265
chr12	85620873	85621679	dmr_320030	0.5265
chr12	85639127	85639886	dmr_320058	0.5095
chr12	85668725	85669351	dmr_320090	0.774
chr12	85728269	85728620	dmr_320130	0.503
chr12	85818729	85818735	dmr_320180	0.5755
chr12	85823696	85823896	dmr_320185	0.542
chr12	85848593	85848820	dmr_320200	0.5065
chr12	85876905	85877812	dmr_320221	0.5485
chr12	85879299	85879460	dmr_320223	0.504
chr12	85879731	85880296	dmr_320224	0.74
chr12	85890842	85891483	dmr_320232	0.507
chr12	85960912	85961251	dmr_320298	0.5045
chr12	85980133	85980550	dmr_320321	0.557
chr12	86000643	86001069	dmr_320338	0.5135
chr12	86004094	86004438	dmr_320342	0.5735
chr12	86007686	86007981	dmr_320346	0.5125
chr12	86058684	86058886	dmr_320400	0.758
chr12	86059390	86059615	dmr_320402	0.5005
chr12	86078137	86078713	dmr_320420	0.555
chr12	86090974	86091009	dmr_320432	0.701
chr12	86096672	86096804	dmr_320437	0.5535
chr12	86097519	86098773	dmr_320439	0.6045
chr12	86192026	86192613	dmr_320526	0.7755
chr12	86254649	86255403	dmr_320564	0.7745
chr12	86392529	86393193	dmr_320673	0.6965
chr12	86462631	86463117	dmr_320713	0.9575
chr12	86499058	86499132	dmr_320729	0.7065
chr12	86646878	86647412	dmr_320824	0.665
chr12	86647437	86647628	dmr_320825	0.6435
chr12	86680297	86680314	dmr_320854	0.807
chr12	86681274	86681907	dmr_320855	0.7020000000000001
chr12	86682164	86682771	dmr_320857	0.637
chr12	86685415	86685596	dmr_320862	0.7725
chr12	86786189	86786611	dmr_320943	0.6305
chr12	86810207	86811427	dmr_320966	0.539
chr12	86812708	86812924	dmr_320968	0.703
chr12	86816879	86817470	dmr_320973	0.6785
chr12	86824541	86825321	dmr_320982	0.63
chr12	86850024	86851048	dmr_321005	0.8225
chr12	86853700	86853945	dmr_321009	0.7490000000000001
chr12	86859628	86860202	dmr_321019	0.556
chr12	86860523	86860602	dmr_321020	0.503
chr12	86867263	86867949	dmr_321025	0.614
chr12	86879007	86879601	dmr_321032	0.5985
chr12	86890656	86892020	dmr_321040	0.644
chr12	86897897	86898037	dmr_321045	0.6125
chr12	86924120	86924569	dmr_321078	0.765
chr12	86941545	86941766	dmr_321090	0.73
chr12	86942042	86942108	dmr_321091	0.7395
chr12	86948359	86948386	dmr_321094	0.6135
chr12	86968099	86968527	dmr_321116	0.5875
chr12	86969022	86969298	dmr_321117	0.7515
chr12	86973145	86973426	dmr_321121	0.764
chr12	86975011	86975248	dmr_321123	0.561
chr12	86977655	86978017	dmr_321126	0.585
chr12	87066420	87066846	dmr_321233	0.7609999999999999
chr12	87093325	87094095	dmr_321259	0.679
chr12	87136334	87136357	dmr_321295	0.5770000000000001
chr12	87317198	87317247	dmr_321406	0.604
chr12	87419073	87419299	dmr_321475	0.7625
chr12	88359994	88360253	dmr_321636	0.5775
chr12	88579711	88580010	dmr_321791	0.7155
chr12	88580030	88580270	dmr_321792	0.6940000000000001
chr12	88724312	88727247	dmr_321871	0.5915
chr12	88733943	88733972	dmr_321885	0.7835
chr12	88784338	88785193	dmr_321949	0.503
chr12	89063780	89063972	dmr_322271	0.596
chr12	89148553	89149279	dmr_322355	0.6609999999999999
chr12	89182962	89183400	dmr_322389	0.602
chr12	89187968	89188714	dmr_322395	0.551
chr12	89255622	89256359	dmr_322449	0.5805
chr12	89331827	89331953	dmr_322527	0.5795
chr12	89390115	89390321	dmr_322588	0.7025
chr12	89425691	89426412	dmr_322624	0.5775
chr12	89427313	89427594	dmr_322625	0.7245
chr12	89470060	89470445	dmr_322662	0.5670000000000001
chr12	89470787	89470928	dmr_322663	0.815
chr12	89471046	89471501	dmr_322664	0.792
chr12	89551331	89551452	dmr_322723	0.648
chr12	89573025	89573124	dmr_322739	0.5435
chr12	89650696	89650880	dmr_322793	0.5205
chr12	89653261	89653476	dmr_322797	0.6345
chr12	89653717	89653735	dmr_322798	0.629
chr12	89685583	89686122	dmr_322822	0.8545
chr12	89686257	89686749	dmr_322823	0.574
chr12	89689267	89689616	dmr_322826	0.818
chr12	89699128	89699976	dmr_322835	0.8095
chr12	89701164	89701393	dmr_322837	0.711
chr12	89722280	89722809	dmr_322859	0.8195
chr12	89723025	89723267	dmr_322860	0.7390000000000001
chr12	89748285	89748544	dmr_322883	0.5325
chr12	89764501	89764958	dmr_322900	0.5565
chr12	89772963	89773124	dmr_322907	0.5585
chr12	89801970	89802067	dmr_322931	0.5755
chr12	89813030	89813639	dmr_322941	0.551
chr12	89813975	89814251	dmr_322942	0.617
chr12	89815279	89815972	dmr_322944	0.528
chr12	89816733	89816920	dmr_322945	0.7745
chr12	89817182	89817710	dmr_322946	0.6805
chr12	89836199	89836341	dmr_322967	0.5625
chr12	89842848	89842861	dmr_322975	0.9840000000000001
chr12	89858547	89858593	dmr_322989	0.88
chr12	89862692	89862711	dmr_322998	0.597
chr12	89882918	89883310	dmr_323025	0.6215
chr12	89895823	89896038	dmr_323037	0.8735
chr12	89904495	89904517	dmr_323046	0.514
chr12	89929607	89930116	dmr_323075	0.581
chr12	89933413	89934097	dmr_323079	0.514
chr12	89983106	89983374	dmr_323122	0.6925
chr12	90061754	90061805	dmr_323184	0.596
chr12	90063440	90063852	dmr_323186	0.6515
chr12	90129781	90129801	dmr_323228	0.613
chr12	90142416	90143043	dmr_323242	0.6565
chr12	90178718	90178895	dmr_323280	0.5485
chr12	90191194	90191526	dmr_323290	0.764
chr12	90197874	90198189	dmr_323294	0.8585
chr12	90211184	90211282	dmr_323311	0.74
chr12	90217270	90217972	dmr_323316	0.7605
chr12	90253212	90253383	dmr_323344	0.5945
chr12	90254761	90255004	dmr_323347	0.7015
chr12	90274425	90275070	dmr_323362	0.763
chr12	90283111	90283563	dmr_323370	0.7325
chr12	90310012	90310590	dmr_323391	0.5115
chr12	90426234	90427033	dmr_323445	0.51
chr12	90465733	90465945	dmr_323460	0.9790000000000001
chr12	90589599	90590070	dmr_323504	0.965
chr12	90590626	90590887	dmr_323506	0.5155
chr12	90591588	90591749	dmr_323508	0.8540000000000001
chr12	90607064	90607291	dmr_323520	0.9705
chr12	90607628	90608502	dmr_323521	0.946
chr12	90636783	90636984	dmr_323533	0.9315
chr12	90733462	90734681	dmr_323580	0.701
chr12	90735079	90735221	dmr_323581	0.6625
chr12	90892596	90893163	dmr_323654	0.5655
chr12	90901366	90901777	dmr_323663	0.598
chr12	90903323	90904409	dmr_323666	0.599
chr12	90906251	90907096	dmr_323668	0.7809999999999999
chr12	90951047	90951390	dmr_323694	0.6125
chr12	90954605	90954633	dmr_323695	0.8925
chr12	90955071	90955793	dmr_323696	0.8185
chr12	90956148	90956466	dmr_323697	0.5539999999999999
chr12	91041952	91042001	dmr_323741	0.5425
chr12	91059805	91060351	dmr_323751	0.5395
chr12	91066439	91067322	dmr_323756	0.6595
chr12	91073460	91074312	dmr_323760	0.645
chr12	91145079	91145275	dmr_323790	0.804
chr12	91193097	91193189	dmr_323813	0.6579999999999999
chr12	91193801	91194182	dmr_323814	0.7245
chr12	91220570	91221203	dmr_323837	0.545
chr12	91249776	91250320	dmr_323845	0.556
chr12	91495975	91496757	dmr_323964	0.6165
chr12	91513291	91515311	dmr_323977	0.574
chr12	91518334	91519049	dmr_323980	0.578
chr12	91587576	91587703	dmr_324044	0.7
chr12	91603528	91604100	dmr_324050	0.593
chr12	91638224	91638421	dmr_324071	0.722
chr12	91640750	91641373	dmr_324074	0.6515
chr12	91641476	91642054	dmr_324075	0.5225
chr12	91654837	91654888	dmr_324087	0.601
chr12	91673294	91673307	dmr_324104	0.62
chr12	91803444	91804020	dmr_324182	0.7225
chr12	91821753	91822169	dmr_324204	0.6575
chr12	91843575	91844273	dmr_324223	0.6605
chr12	92004514	92005380	dmr_324321	0.5820000000000001
chr12	92246632	92247127	dmr_324492	0.5945
chr12	92558031	92558115	dmr_324612	0.973
chr12	92588848	92589998	dmr_324624	0.5095
chr12	92737153	92737829	dmr_324692	0.545
chr12	92748364	92748638	dmr_324699	0.6915
chr12	92749073	92749381	dmr_324700	0.615
chr12	92926644	92926795	dmr_324760	0.6579999999999999
chr12	93266905	93267482	dmr_324875	0.7075
chr12	93421718	93421958	dmr_324936	0.5915
chr12	93718653	93718844	dmr_325057	0.91
chr12	93881699	93881811	dmr_325111	0.5295
chr12	94118692	94118785	dmr_325202	0.976
chr12	94155306	94156130	dmr_325213	0.5775
chr12	94249246	94249790	dmr_325248	0.5125
chr12	94320904	94321376	dmr_325274	0.613
chr12	94334972	94335112	dmr_325282	0.5195
chr12	94361626	94361932	dmr_325289	0.7985
chr12	94400143	94400598	dmr_325311	0.58
chr12	94660126	94660223	dmr_325393	0.72
chr12	94831736	94831826	dmr_325466	0.6355
chr12	95059318	95059685	dmr_325566	0.5975
chr12	95454065	95454136	dmr_325734	0.5225
chr12	95489121	95489244	dmr_325756	0.6145
chr12	95489623	95489850	dmr_325757	0.5435
chr12	95557972	95558241	dmr_325791	0.5545
chr12	95558617	95559042	dmr_325792	0.7385
chr12	95674890	95675355	dmr_325855	0.6365
chr12	95697707	95698642	dmr_325871	0.68
chr12	95698970	95699157	dmr_325872	0.523
chr12	95699666	95700142	dmr_325873	0.6609999999999999
chr12	95730440	95730611	dmr_325925	0.6315
chr12	95737855	95738346	dmr_325938	0.7365
chr12	95738695	95739280	dmr_325939	0.685
chr12	95739689	95739937	dmr_325940	0.565
chr12	95741326	95741470	dmr_325943	0.5555
chr12	95770136	95770664	dmr_325987	0.6705
chr12	95775117	95775632	dmr_325995	0.8345
chr12	95784632	95784811	dmr_326008	0.556
chr12	95835417	95836214	dmr_326029	0.531
chr12	95891297	95891394	dmr_326047	0.524
chr12	96141947	96142361	dmr_326124	0.56
chr12	96207115	96207187	dmr_326138	0.5245
chr12	96236050	96236280	dmr_326147	0.5870000000000001
chr12	96263666	96263863	dmr_326156	0.665
chr12	96872990	96873048	dmr_326326	0.5429999999999999
chr12	97047903	97047954	dmr_326385	0.7455
chr12	97152202	97152232	dmr_326426	0.563
chr12	97218437	97218458	dmr_326467	0.547
chr12	97491366	97491557	dmr_326601	0.6585
chr12	97525476	97525545	dmr_326621	0.8959999999999999
chr12	97789111	97789537	dmr_326751	0.5535
chr12	97793016	97793859	dmr_326756	0.9295
chr12	97793871	97794275	dmr_326757	0.5595
chr12	97794690	97794955	dmr_326759	0.607
chr12	97816121	97817399	dmr_326772	0.6085
chr12	97874896	97875179	dmr_326803	0.9135
chr12	97875390	97875677	dmr_326804	0.7365
chr12	97877998	97878420	dmr_326806	0.542
chr12	97888254	97889595	dmr_326809	0.5795
chr12	97917526	97917860	dmr_326826	0.7215
chr12	97974145	97974406	dmr_326871	0.6935
chr12	97977444	97977839	dmr_326875	0.7765
chr12	97978098	97979170	dmr_326876	0.774
chr12	98014981	98015257	dmr_326902	0.5385
chr12	98023535	98023590	dmr_326911	0.9055
chr12	98023843	98024646	dmr_326912	0.9685
chr12	98043405	98044150	dmr_326925	0.5635
chr12	98045631	98046332	dmr_326927	0.6809999999999999
chr12	98046623	98047194	dmr_326928	0.888
chr12	98047274	98047448	dmr_326929	0.662
chr12	98048055	98048187	dmr_326931	0.6825
chr12	98050404	98050651	dmr_326934	0.6275
chr12	98050921	98051328	dmr_326935	0.591
chr12	98052598	98052635	dmr_326937	0.6970000000000001
chr12	98052905	98053314	dmr_326938	0.945
chr12	98089834	98090465	dmr_326959	0.6635
chr12	98097538	98097662	dmr_326967	0.574
chr12	98106591	98107112	dmr_326974	0.637
chr12	98107270	98107411	dmr_326975	0.5285
chr12	98129298	98129482	dmr_326994	0.6715
chr12	98144323	98144705	dmr_327011	0.5429999999999999
chr12	98165576	98166228	dmr_327031	0.5185
chr12	98166284	98166326	dmr_327032	0.672
chr12	98181596	98181741	dmr_327042	0.55
chr12	98186941	98187253	dmr_327045	0.502
chr12	98330944	98330991	dmr_327153	0.5565
chr12	98335868	98336390	dmr_327155	0.6409999999999999
chr12	98505468	98505788	dmr_327281	0.813
chr12	98524468	98524872	dmr_327293	0.601
chr12	98544772	98545632	dmr_327308	0.711
chr12	98568543	98568873	dmr_327334	0.5085
chr12	98621013	98621434	dmr_327380	0.524
chr12	98668854	98669060	dmr_327407	0.5565
chr12	98674676	98674839	dmr_327414	0.6145
chr12	98697346	98697537	dmr_327434	0.7055
chr12	98703669	98703776	dmr_327440	0.57
chr12	98721559	98721594	dmr_327458	0.536
chr12	98733577	98733833	dmr_327470	0.638
chr12	98789142	98789313	dmr_327536	0.5595
chr12	98789884	98790295	dmr_327537	0.5870000000000001
chr12	98916643	98916665	dmr_327637	0.7215
chr12	98921175	98921227	dmr_327639	0.614
chr12	98934775	98935145	dmr_327646	0.759
chr12	98961293	98961712	dmr_327672	0.59
chr12	98967653	98968085	dmr_327677	0.7225
chr12	98999388	98999598	dmr_327714	0.575
chr12	99001796	99002812	dmr_327716	0.5795
chr12	99043765	99043826	dmr_327762	0.5760000000000001
chr12	99087050	99087813	dmr_327799	0.622
chr12	99129973	99130824	dmr_327828	0.7025
chr12	99138712	99139108	dmr_327836	0.6559999999999999
chr12	99148620	99148647	dmr_327841	0.5275
chr12	99148947	99149296	dmr_327842	0.6895
chr12	99160314	99160419	dmr_327852	0.6325
chr12	99197334	99197585	dmr_327877	0.6555
chr12	99214018	99214513	dmr_327893	0.66
chr12	99231452	99231575	dmr_327917	0.5489999999999999
chr12	99233587	99233693	dmr_327920	0.8955
chr12	99236845	99237144	dmr_327925	0.649
chr12	99246895	99247154	dmr_327935	0.6735
chr12	99303458	99303910	dmr_327994	0.5795
chr12	99306048	99306916	dmr_327997	0.6875
chr12	99342327	99342691	dmr_328043	0.527
chr12	99375219	99375908	dmr_328074	0.5329999999999999
chr12	99378283	99378750	dmr_328080	0.7525
chr12	99406206	99406433	dmr_328106	0.623
chr12	99406569	99406805	dmr_328107	0.5785
chr12	99406896	99407294	dmr_328108	0.6025
chr12	99407340	99407692	dmr_328109	0.6425
chr12	99447371	99447901	dmr_328133	0.62
chr12	99457901	99458354	dmr_328141	0.6729999999999999
chr12	99467908	99468348	dmr_328147	0.779
chr12	99470457	99470995	dmr_328151	0.5115
chr12	99498375	99498641	dmr_328176	0.72
chr12	99498666	99499338	dmr_328177	0.6395
chr12	99519317	99519937	dmr_328191	0.6
chr12	99526301	99526915	dmr_328192	0.535
chr12	99561602	99561698	dmr_328231	0.5815
chr12	99570027	99570628	dmr_328238	0.8435
chr12	99570695	99572242	dmr_328239	0.6679999999999999
chr12	99640927	99641122	dmr_328296	0.5895
chr12	99670192	99670463	dmr_328309	0.7725
chr12	99670502	99671668	dmr_328310	0.652
chr12	99711632	99712081	dmr_328332	0.877
chr12	99712138	99712646	dmr_328333	0.637
chr12	99724934	99726318	dmr_328347	0.5565
chr12	99778016	99778224	dmr_328383	0.7
chr12	99821966	99822564	dmr_328418	0.665
chr12	99822627	99822934	dmr_328419	0.6665
chr12	99836250	99836872	dmr_328427	0.64
chr12	99838642	99838647	dmr_328430	0.589
chr12	99854829	99855822	dmr_328438	0.5475
chr12	99861207	99861508	dmr_328444	0.5415
chr12	99901041	99901361	dmr_328476	0.6785
chr12	99902281	99904052	dmr_328478	0.54
chr12	99918971	99919296	dmr_328495	0.7859999999999999
chr12	99922873	99923092	dmr_328497	0.5395
chr12	99952681	99953224	dmr_328530	0.599
chr12	99957999	99958350	dmr_328536	0.86
chr12	99958728	99958771	dmr_328537	0.6715
chr12	99966243	99968499	dmr_328546	0.575
chr12	100005206	100005256	dmr_328573	0.643
chr12	100021785	100021967	dmr_328580	0.5489999999999999
chr12	100024091	100024819	dmr_328583	0.5720000000000001
chr12	100038901	100039002	dmr_328589	0.5195
chr12	100053996	100054047	dmr_328606	0.7040000000000001
chr12	100067614	100067962	dmr_328612	0.5770000000000001
chr12	100068020	100068069	dmr_328613	0.8615
chr12	100103517	100103728	dmr_328636	0.7170000000000001
chr12	100104015	100104479	dmr_328637	0.5795
chr12	100124680	100124684	dmr_328654	0.5045
chr12	100131959	100132057	dmr_328667	0.6945
chr12	100166281	100166318	dmr_328694	0.555
chr12	100203600	100203702	dmr_328721	0.583
chr12	100204084	100204765	dmr_328722	0.611
chr12	100209575	100209873	dmr_328729	0.6095
chr12	100222508	100222819	dmr_328747	0.624
chr12	100228125	100228711	dmr_328754	0.6509999999999999
chr12	100231960	100232073	dmr_328759	0.7265
chr12	100255870	100255875	dmr_328782	0.5429999999999999
chr12	100261457	100261468	dmr_328790	0.7775
chr12	100266539	100266648	dmr_328798	0.7335
chr12	100270327	100270426	dmr_328804	0.5125
chr12	100290141	100291674	dmr_328830	0.5565
chr12	100293931	100294289	dmr_328834	0.6745
chr12	100309290	100309403	dmr_328855	0.6615
chr12	100315472	100315629	dmr_328863	0.6345
chr12	100315902	100316659	dmr_328864	0.5905
chr12	100328633	100328990	dmr_328877	0.7545
chr12	100329162	100329653	dmr_328878	0.912
chr12	100330237	100330643	dmr_328880	0.6845
chr12	100336038	100336522	dmr_328884	0.5325
chr12	100336958	100337045	dmr_328886	0.7105
chr12	100341773	100341794	dmr_328894	0.5775
chr12	100342078	100342299	dmr_328895	0.757
chr12	100345427	100345892	dmr_328900	0.7055
chr12	100349181	100349573	dmr_328905	0.7635
chr12	100361242	100361677	dmr_328923	0.525
chr12	100376795	100376873	dmr_328939	0.602
chr12	100376944	100377094	dmr_328940	0.7815
chr12	100390247	100390649	dmr_328957	0.753
chr12	100406878	100409015	dmr_328976	0.515
chr12	100420034	100420625	dmr_328993	0.5705
chr12	100420888	100421221	dmr_328994	0.621
chr12	100424838	100425222	dmr_329000	0.511
chr12	100438958	100439313	dmr_329023	0.603
chr12	100447642	100448201	dmr_329041	0.6629999999999999
chr12	100527192	100527286	dmr_329130	0.7105
chr12	100534324	100534704	dmr_329143	0.8059999999999999
chr12	100575675	100575827	dmr_329172	0.647
chr12	100636290	100636549	dmr_329224	0.8025
chr12	100665944	100666250	dmr_329242	0.7105
chr12	100689913	100690945	dmr_329261	0.6355
chr12	100692434	100692528	dmr_329263	0.531
chr12	100742785	100743389	dmr_329304	0.7385
chr12	100743739	100743857	dmr_329305	0.6115
chr12	100756779	100757745	dmr_329315	0.825
chr12	100895762	100895814	dmr_329423	0.5095
chr12	100900914	100900965	dmr_329430	0.531
chr12	100924893	100926117	dmr_329453	0.755
chr12	100935008	100935380	dmr_329462	0.5835
chr12	100958163	100958803	dmr_329486	0.5935
chr12	100979701	100980831	dmr_329509	0.7475
chr12	100983864	100983907	dmr_329515	0.5645
chr12	101026551	101027229	dmr_329573	0.6579999999999999
chr12	101027756	101027972	dmr_329575	0.6945
chr12	101179815	101179974	dmr_329644	0.6195
chr12	101852314	101852586	dmr_329799	0.501
chr12	101913715	101913841	dmr_329844	0.5445
chr12	101935348	101935583	dmr_329860	0.8170000000000001
chr12	102112380	102113048	dmr_329983	0.5245
chr12	102139640	102140018	dmr_329999	0.569
chr12	102166645	102166834	dmr_330028	0.7140000000000001
chr12	102215141	102215485	dmr_330065	0.6435
chr12	102223585	102223680	dmr_330073	0.6815
chr12	102303568	102304534	dmr_330138	0.764
chr12	102305648	102305899	dmr_330140	0.6859999999999999
chr12	102436911	102437359	dmr_330245	0.5065
chr12	102510579	102511537	dmr_330288	0.5589999999999999
chr12	102532577	102532670	dmr_330310	0.6779999999999999
chr12	102532695	102532877	dmr_330311	0.679
chr12	102593315	102594249	dmr_330382	0.5135
chr12	102601776	102602101	dmr_330393	0.7655
chr12	102602157	102602475	dmr_330394	0.6645
chr12	102637291	102637879	dmr_330435	0.5825
chr12	102674067	102674477	dmr_330476	0.725
chr12	102703120	102704076	dmr_330506	0.5425
chr12	102730757	102731453	dmr_330528	0.7205
chr12	102738953	102739226	dmr_330536	0.6729999999999999
chr12	102744634	102745113	dmr_330543	0.591
chr12	102986024	102986183	dmr_330708	0.79
chr12	102986368	102986483	dmr_330709	0.6785
chr12	103009690	103010447	dmr_330739	0.552
chr12	103076839	103076906	dmr_330809	0.6555
chr12	103094933	103095539	dmr_330826	0.5275
chr12	103117417	103118507	dmr_330850	0.684
chr12	103126232	103126551	dmr_330856	0.637
chr12	103157283	103158200	dmr_330885	0.6809999999999999
chr12	103190160	103190241	dmr_330922	0.769
chr12	103368250	103368334	dmr_331054	0.5405
chr12	103375996	103376424	dmr_331062	0.5795
chr12	103376629	103377035	dmr_331063	0.6105
chr12	103390224	103390288	dmr_331074	0.6205
chr12	103390539	103390724	dmr_331075	0.501
chr12	103390745	103391060	dmr_331076	0.7
chr12	103425002	103425025	dmr_331119	0.586
chr12	103433639	103434412	dmr_331122	0.688
chr12	103669841	103670730	dmr_331268	0.5485
chr12	104041385	104042057	dmr_331368	0.632
chr12	104059830	104060502	dmr_331382	0.602
chr12	104067456	104067790	dmr_331392	0.634
chr12	104153184	104153328	dmr_331443	0.5565
chr12	104406729	104407519	dmr_331553	0.551
chr12	104422840	104422886	dmr_331565	0.6665
chr12	104425443	104426248	dmr_331569	0.5785
chr12	104431387	104431594	dmr_331576	0.568
chr12	104440372	104440398	dmr_331585	0.6355
chr12	104491727	104492279	dmr_331613	0.688
chr12	104580618	104580940	dmr_331661	0.629
chr12	104609523	104610346	dmr_331682	0.8085
chr12	104737450	104738517	dmr_331798	0.501
chr12	104806639	104806974	dmr_331843	0.8545
chr12	104851660	104852697	dmr_331879	0.5805
chr12	104859213	104859524	dmr_331884	0.574
chr12	104965101	104965842	dmr_331981	0.5805
chr12	105008562	105009156	dmr_332011	0.565
chr12	105016700	105017075	dmr_332017	0.6845
chr12	105030952	105031363	dmr_332029	0.5529999999999999
chr12	105092998	105093063	dmr_332071	0.7845
chr12	105093233	105093302	dmr_332072	0.6735
chr12	105093723	105093877	dmr_332074	0.7015
chr12	105312478	105312977	dmr_332176	0.5115
chr12	105336066	105336371	dmr_332200	0.5335
chr12	105339544	105339771	dmr_332202	0.574
chr12	105438330	105438676	dmr_332295	0.5275
chr12	105454889	105455132	dmr_332309	0.6655
chr12	105475287	105476114	dmr_332334	0.56
chr12	105494627	105495237	dmr_332354	0.622
chr12	105503681	105503944	dmr_332366	0.7509999999999999
chr12	105529166	105530052	dmr_332388	0.7340000000000001
chr12	105551474	105551595	dmr_332402	0.5285
chr12	105563849	105564241	dmr_332418	0.56
chr12	105585431	105586160	dmr_332436	0.7025
chr12	105626252	105626305	dmr_332469	0.5725
chr12	105705607	105705868	dmr_332538	0.556
chr12	105721224	105722146	dmr_332549	0.5425
chr12	105755666	105756330	dmr_332563	0.696
chr12	105823089	105823656	dmr_332613	0.7315
chr12	105823753	105823821	dmr_332614	0.6609999999999999
chr12	105835809	105837636	dmr_332627	0.6579999999999999
chr12	105842992	105843539	dmr_332634	0.746
chr12	105846280	105846661	dmr_332639	0.7555
chr12	105848166	105848265	dmr_332643	0.6565
chr12	105853791	105854090	dmr_332649	0.5435
chr12	105854446	105854708	dmr_332650	0.6075
chr12	105854738	105854879	dmr_332651	0.55
chr12	105858153	105858190	dmr_332657	0.586
chr12	105876418	105876946	dmr_332673	0.6609999999999999
chr12	105905073	105905157	dmr_332690	0.6579999999999999
chr12	105935265	105935301	dmr_332712	0.7035
chr12	105935857	105936089	dmr_332713	0.7275
chr12	105937182	105937666	dmr_332715	0.62
chr12	105960971	105962315	dmr_332738	0.752
chr12	105969302	105970040	dmr_332747	0.581
chr12	105987129	105987872	dmr_332762	0.688
chr12	105992530	105992991	dmr_332767	0.5155
chr12	106013968	106014397	dmr_332789	0.5329999999999999
chr12	106030020	106030822	dmr_332803	0.652
chr12	106030920	106031140	dmr_332804	0.677
chr12	106031192	106032675	dmr_332805	0.6225
chr12	106033639	106034028	dmr_332807	0.672
chr12	106035800	106036052	dmr_332809	0.8035
chr12	106040974	106041347	dmr_332817	0.7635
chr12	106045569	106045584	dmr_332826	0.982
chr12	106055824	106056062	dmr_332837	0.589
chr12	106056623	106056893	dmr_332839	0.542
chr12	106059630	106059966	dmr_332844	0.504
chr12	106081206	106081360	dmr_332861	0.616
chr12	106081625	106081974	dmr_332862	0.6555
chr12	106082058	106083257	dmr_332863	0.6645
chr12	106115919	106116347	dmr_332898	0.507
chr12	106126835	106126950	dmr_332910	0.6559999999999999
chr12	106129319	106129575	dmr_332913	0.8495
chr12	106135725	106135901	dmr_332921	0.578
chr12	106139325	106139839	dmr_332925	0.7965
chr12	106139867	106139966	dmr_332926	0.6715
chr12	106175187	106175690	dmr_332957	0.508
chr12	106182266	106183266	dmr_332966	0.767
chr12	106185498	106186345	dmr_332968	0.5945
chr12	106196973	106197266	dmr_332977	0.5265
chr12	106203086	106204564	dmr_332983	0.5015
chr12	106226909	106226935	dmr_333005	0.6875
chr12	106236558	106236593	dmr_333015	0.5475
chr12	106239259	106239771	dmr_333017	0.631
chr12	106279984	106280743	dmr_333047	0.6065
chr12	106282345	106283183	dmr_333049	0.75
chr12	106283372	106284271	dmr_333050	0.5870000000000001
chr12	106284317	106284821	dmr_333051	0.89
chr12	106291562	106292665	dmr_333059	0.556
chr12	106302346	106303229	dmr_333072	0.626
chr12	106311224	106311395	dmr_333081	0.5035
chr12	106326715	106327085	dmr_333095	0.711
chr12	106327369	106328020	dmr_333096	0.515
chr12	106372512	106372788	dmr_333134	0.5385
chr12	106374068	106375138	dmr_333137	0.9955
chr12	106375173	106375901	dmr_333138	0.9275
chr12	106375926	106376172	dmr_333139	0.6455
chr12	106376191	106377132	dmr_333140	0.6579999999999999
chr12	106389179	106389901	dmr_333151	0.6645
chr12	106405016	106405560	dmr_333163	0.7095
chr12	106409915	106410426	dmr_333164	0.732
chr12	106410546	106410661	dmr_333165	0.899
chr12	106410697	106411166	dmr_333166	0.6775
chr12	106411771	106411870	dmr_333168	0.5715
chr12	106436463	106436478	dmr_333183	0.508
chr12	106440438	106440500	dmr_333188	0.5215
chr12	106440616	106441306	dmr_333189	0.8175
chr12	106442744	106443280	dmr_333191	0.564
chr12	106444616	106445578	dmr_333193	0.9295
chr12	106468654	106468887	dmr_333218	0.5615
chr12	106471587	106472082	dmr_333222	0.5660000000000001
chr12	106472231	106472536	dmr_333223	0.536
chr12	106472598	106473301	dmr_333224	0.9540000000000001
chr12	106474249	106475241	dmr_333227	0.547
chr12	106475254	106475725	dmr_333228	0.79
chr12	106477161	106477704	dmr_333231	0.5405
chr12	106477909	106478091	dmr_333232	0.7165
chr12	106478484	106479451	dmr_333233	0.7015
chr12	106482364	106483006	dmr_333236	0.7909999999999999
chr12	106488248	106488817	dmr_333242	0.6505
chr12	106501329	106502156	dmr_333251	0.8885
chr12	106543081	106543577	dmr_333278	0.731
chr12	106553418	106553782	dmr_333284	0.7715
chr12	106554970	106555877	dmr_333286	0.77
chr12	106577695	106577857	dmr_333308	0.9125
chr12	106578855	106578915	dmr_333310	0.7355
chr12	106581858	106583836	dmr_333314	0.6005
chr12	106583982	106584265	dmr_333315	0.9790000000000001
chr12	106587193	106587784	dmr_333319	0.667
chr12	106592882	106593324	dmr_333325	0.59
chr12	106619714	106619754	dmr_333346	0.7885
chr12	106619832	106620118	dmr_333347	0.5065
chr12	106626799	106627327	dmr_333355	0.904
chr12	106685224	106686208	dmr_333385	0.5675
chr12	106692358	106693336	dmr_333395	0.643
chr12	106711738	106712426	dmr_333411	0.6495
chr12	106732100	106732533	dmr_333424	0.8025
chr12	106732584	106733045	dmr_333425	0.622
chr12	106734826	106735309	dmr_333427	0.639
chr12	106746828	106747040	dmr_333435	0.635
chr12	106781126	106781544	dmr_333457	0.753
chr12	106781984	106782907	dmr_333458	0.768
chr12	106791999	106792738	dmr_333463	0.6415
chr12	106812142	106812221	dmr_333473	0.8525
chr12	106832959	106833249	dmr_333487	0.6940000000000001
chr12	106839665	106840066	dmr_333494	0.5495
chr12	106877054	106877060	dmr_333532	0.569
chr12	106939382	106940381	dmr_333581	0.5115
chr12	106955737	106956139	dmr_333599	0.6245
chr12	107011581	107011815	dmr_333624	0.604
chr12	107085987	107086189	dmr_333684	0.556
chr12	107106693	107106943	dmr_333702	0.557
chr12	107188028	107188572	dmr_333759	0.9690000000000001
chr12	107188974	107189218	dmr_333760	0.522
chr12	107208698	107209032	dmr_333771	0.53
chr12	107314926	107315072	dmr_333837	0.6305
chr12	107360558	107360905	dmr_333859	0.9415
chr12	107448368	107449115	dmr_333925	0.977
chr12	107496401	107496831	dmr_333955	0.617
chr12	107554056	107554464	dmr_333988	0.602
chr12	107616986	107617433	dmr_334020	0.6545
chr12	107619623	107620173	dmr_334023	0.7090000000000001
chr12	107708837	107709221	dmr_334074	0.5725
chr12	107795847	107796795	dmr_334127	0.7965
chr12	107809818	107810244	dmr_334136	0.9055
chr12	107904189	107905019	dmr_334222	0.7745
chr12	107917907	107918161	dmr_334236	0.7175
chr12	107920357	107920991	dmr_334242	0.66
chr12	107927477	107927670	dmr_334251	0.7135
chr12	107927925	107928115	dmr_334252	0.643
chr12	107929075	107929354	dmr_334253	0.595
chr12	107930382	107933523	dmr_334254	0.6585
chr12	107933821	107934294	dmr_334255	0.598
chr12	107935296	107936799	dmr_334258	0.609
chr12	107936864	107938369	dmr_334259	0.7809999999999999
chr12	107939101	107939109	dmr_334260	0.8535
chr12	107939395	107939552	dmr_334261	0.5985
chr12	107949595	107950598	dmr_334271	0.669
chr12	107950754	107951660	dmr_334272	0.5095
chr12	107953042	107953363	dmr_334275	0.7675
chr12	107953409	107954065	dmr_334276	0.5425
chr12	107959907	107960116	dmr_334281	0.738
chr12	107960165	107960932	dmr_334282	0.6890000000000001
chr12	107961112	107961894	dmr_334283	0.7155
chr12	107961971	107962462	dmr_334284	0.5105
chr12	107962972	107963494	dmr_334285	0.7929999999999999
chr12	107963536	107963791	dmr_334286	0.569
chr12	107964653	107967831	dmr_334289	0.6409999999999999
chr12	107967844	107968601	dmr_334290	0.55
chr12	107969450	107970400	dmr_334292	0.62
chr12	107970771	107972568	dmr_334293	0.805
chr12	107972710	107974724	dmr_334295	0.693
chr12	107974728	107974931	dmr_334296	0.6045
chr12	107975152	107975257	dmr_334297	0.7040000000000001
chr12	107975508	107976050	dmr_334298	0.5055
chr12	107976310	107978078	dmr_334299	0.5845
chr12	107978103	107978733	dmr_334300	0.5935
chr12	107982310	107983414	dmr_334302	0.5915
chr12	107983558	107983873	dmr_334303	0.5575
chr12	107985447	107986359	dmr_334306	0.5579999999999999
chr12	107986660	107988684	dmr_334307	0.603
chr12	107990123	107990223	dmr_334310	0.605
chr12	107990246	107990659	dmr_334311	0.772
chr12	107990951	107992394	dmr_334312	0.773
chr12	107992658	107994096	dmr_334313	0.718
chr12	107994362	107995012	dmr_334314	0.726
chr12	107995019	107997310	dmr_334315	0.7559999999999999
chr12	107997612	107998729	dmr_334316	0.769
chr12	107999172	108002043	dmr_334317	0.7759999999999999
chr12	108005212	108005937	dmr_334318	0.565
chr12	108008440	108008787	dmr_334322	0.637
chr12	108008800	108009728	dmr_334323	0.6835
chr12	108014459	108014566	dmr_334330	0.5745
chr12	108049100	108050619	dmr_334345	0.616
chr12	108102692	108102856	dmr_334391	0.7390000000000001
chr12	108118297	108119651	dmr_334417	0.61
chr12	108120012	108120199	dmr_334418	0.528
chr12	108127842	108128111	dmr_334426	0.9425
chr12	108144697	108144738	dmr_334447	0.508
chr12	108155070	108155265	dmr_334458	0.62
chr12	108175275	108175417	dmr_334475	0.75
chr12	108194038	108194228	dmr_334494	0.9085
chr12	108194493	108195226	dmr_334495	0.748
chr12	108208941	108209116	dmr_334517	0.7595
chr12	108221862	108222206	dmr_334531	0.955
chr12	108239513	108240696	dmr_334557	0.65
chr12	108240698	108241431	dmr_334558	0.5745
chr12	108255456	108256987	dmr_334576	0.8405
chr12	108259966	108260092	dmr_334582	0.715
chr12	108265536	108266227	dmr_334588	0.5865
chr12	108266261	108266571	dmr_334589	0.7025
chr12	108271676	108271916	dmr_334597	0.6985
chr12	108273323	108273801	dmr_334601	0.6075
chr12	108277864	108278042	dmr_334604	0.7609999999999999
chr12	108278364	108278593	dmr_334605	0.5265
chr12	108326160	108326925	dmr_334649	0.6265
chr12	108328584	108328691	dmr_334651	0.6829999999999999
chr12	108334930	108335065	dmr_334655	0.6865
chr12	108338870	108339223	dmr_334660	0.565
chr12	108403901	108404049	dmr_334723	0.595
chr12	108404112	108404491	dmr_334724	0.583
chr12	108416057	108416307	dmr_334738	0.624
chr12	108424307	108424371	dmr_334748	0.664
chr12	108429947	108430099	dmr_334755	0.73
chr12	108432621	108432905	dmr_334760	0.7615
chr12	108435287	108436076	dmr_334764	0.705
chr12	108437132	108437268	dmr_334766	0.8375
chr12	108479344	108480019	dmr_334819	0.5589999999999999
chr12	108489593	108490925	dmr_334830	0.5645
chr12	108491112	108492139	dmr_334831	0.5275
chr12	108492588	108492991	dmr_334832	0.9705
chr12	108532777	108532975	dmr_334884	0.619
chr12	108533014	108533599	dmr_334885	0.5405
chr12	108542023	108542650	dmr_334896	0.8285
chr12	108545091	108545137	dmr_334903	0.6535
chr12	108546872	108547090	dmr_334905	0.5385
chr12	108600533	108602080	dmr_334954	0.7915
chr12	108605813	108606860	dmr_334961	0.5875
chr12	108650394	108651235	dmr_335020	0.5975
chr12	108655089	108655170	dmr_335027	0.7635
chr12	108675598	108675668	dmr_335050	0.6405
chr12	108695776	108696150	dmr_335076	0.5985
chr12	108766103	108767178	dmr_335114	0.55
chr12	108807989	108808004	dmr_335136	0.574
chr12	108812591	108812990	dmr_335144	0.612
chr12	108836543	108836545	dmr_335173	0.8009999999999999
chr12	108840901	108841745	dmr_335177	0.583
chr12	108958564	108958810	dmr_335252	0.9625
chr12	108960318	108960709	dmr_335255	0.528
chr12	108962283	108963316	dmr_335257	0.6609999999999999
chr12	108982573	108982815	dmr_335275	0.5045
chr12	109067052	109067159	dmr_335317	0.541
chr12	109067556	109067564	dmr_335318	0.5589999999999999
chr12	109393318	109393887	dmr_335406	0.674
chr12	109441305	109441800	dmr_335447	0.521
chr12	109459526	109459657	dmr_335462	0.6565
chr12	109510349	109510571	dmr_335493	0.5870000000000001
chr12	109595836	109595969	dmr_335556	0.601
chr12	109610886	109611128	dmr_335571	0.5579999999999999
chr12	109614486	109614611	dmr_335577	0.62
chr12	109667411	109667539	dmr_335626	0.71
chr12	109746211	109746409	dmr_335722	0.5539999999999999
chr12	109748399	109748934	dmr_335726	0.7385
chr12	109877913	109878006	dmr_335793	0.8320000000000001
chr12	109957542	109957630	dmr_335833	0.6035
chr12	110028352	110028474	dmr_335883	0.626
chr12	110047665	110048129	dmr_335900	0.752
chr12	110111445	110111850	dmr_335931	0.7909999999999999
chr12	110187569	110189831	dmr_335980	0.634
chr12	110204386	110204507	dmr_335989	0.627
chr12	110224226	110224606	dmr_336006	0.7825
chr12	110226689	110228798	dmr_336010	0.664
chr12	110230831	110231223	dmr_336011	0.5015
chr12	110238357	110238653	dmr_336016	0.73
chr12	110250360	110251399	dmr_336024	0.5695
chr12	110251449	110251913	dmr_336025	0.6859999999999999
chr12	110252187	110252501	dmr_336026	0.6185
chr12	110373249	110373341	dmr_336092	0.5245
chr12	110410802	110411683	dmr_336122	0.9185
chr12	110411997	110412310	dmr_336123	0.6855
chr12	110456009	110456265	dmr_336161	0.861
chr12	110486571	110486753	dmr_336197	0.508
chr12	110535588	110536064	dmr_336265	0.55
chr12	110537708	110538097	dmr_336267	0.6595
chr12	110598504	110598629	dmr_336334	0.5755
chr12	110600626	110600798	dmr_336337	0.7290000000000001
chr12	110687697	110688059	dmr_336439	0.7125
chr12	110697159	110697261	dmr_336449	0.7735
chr12	110765224	110765597	dmr_336484	0.7385
chr12	110769790	110770060	dmr_336488	0.5905
chr12	110844078	110844544	dmr_336551	0.508
chr12	110845611	110846184	dmr_336553	0.557
chr12	110915825	110915912	dmr_336616	0.505
chr12	110991618	110991835	dmr_336688	0.519
chr12	111037872	111038076	dmr_336709	0.606
chr12	111202862	111203336	dmr_336854	0.6045
chr12	111333173	111333680	dmr_336999	0.6415
chr12	111336246	111336386	dmr_337003	0.621
chr12	111352228	111352275	dmr_337023	0.7145
chr12	111357298	111357748	dmr_337033	0.526
chr12	111376452	111376488	dmr_337063	0.5405
chr12	111425670	111425970	dmr_337100	0.5775
chr12	111446016	111446523	dmr_337123	0.5985
chr12	111505228	111505464	dmr_337175	0.7575
chr12	111641548	111641554	dmr_337302	0.752
chr12	111647245	111647355	dmr_337308	0.721
chr12	111655353	111655765	dmr_337318	0.619
chr12	111693890	111695311	dmr_337355	0.6055
chr12	111704589	111704901	dmr_337367	0.7195
chr12	111743677	111744272	dmr_337400	0.7065
chr12	111746246	111746530	dmr_337403	0.5635
chr12	111750772	111750877	dmr_337408	0.5985
chr12	111765804	111766219	dmr_337426	0.544
chr12	111775154	111775282	dmr_337444	0.7465
chr12	111851794	111852123	dmr_337529	0.6195
chr12	111886113	111886255	dmr_337565	0.578
chr12	111888637	111888712	dmr_337569	0.6475
chr12	111901211	111901896	dmr_337586	0.604
chr12	111936455	111937039	dmr_337623	0.6225
chr12	111942954	111943237	dmr_337629	0.611
chr12	111951692	111952553	dmr_337640	0.7
chr12	111977077	111977496	dmr_337655	0.759
chr12	112216963	112217386	dmr_337851	0.6265
chr12	112263673	112263957	dmr_337882	0.6175
chr12	112329031	112329459	dmr_337943	0.6655
chr12	112330324	112331410	dmr_337945	0.7045
chr12	112434969	112435333	dmr_338033	0.5985
chr12	112435392	112436121	dmr_338034	0.7925
chr12	112457493	112458305	dmr_338051	0.8005
chr12	112494625	112495028	dmr_338076	0.5545
chr12	112508378	112508979	dmr_338094	0.5465
chr12	112542499	112542897	dmr_338122	0.5015
chr12	112543179	112543419	dmr_338123	0.557
chr12	112617872	112618274	dmr_338208	0.529
chr12	112674884	112675090	dmr_338266	0.7165
chr12	112679624	112679651	dmr_338270	0.7335
chr12	112727876	112727942	dmr_338303	0.8725
chr12	112825904	112826718	dmr_338376	0.5315
chr12	112856649	112856837	dmr_338395	0.5565
chr12	112876156	112878075	dmr_338408	0.534
chr12	112894164	112894705	dmr_338418	0.7135
chr12	112898637	112898647	dmr_338425	0.7015
chr12	112951273	112951553	dmr_338473	0.6725
chr12	112957866	112957916	dmr_338481	0.679
chr12	112982109	112982253	dmr_338511	0.5435
chr12	113016839	113017594	dmr_338539	0.537
chr12	113074182	113074370	dmr_338599	0.7325
chr12	113074746	113074769	dmr_338600	0.7555
chr12	113113167	113113333	dmr_338638	0.5535
chr12	113140876	113141261	dmr_338670	0.652
chr12	113163629	113164135	dmr_338687	0.5155
chr12	113185323	113185532	dmr_338697	0.527
chr12	113205329	113205533	dmr_338710	0.586
chr12	116047280	116047297	dmr_338799	0.7535
chr12	116049840	116049991	dmr_338802	0.7440000000000001
chr12	116096484	116096657	dmr_338836	0.575
chr12	116263273	116263279	dmr_338929	0.6265
chr12	116396396	116396489	dmr_339010	0.7095
chr12	116449905	116450007	dmr_339040	0.5065
chr12	116488815	116488900	dmr_339076	0.693
chr12	116497876	116498404	dmr_339087	0.667
chr12	116516838	116516934	dmr_339102	0.6705
chr12	116533249	116533263	dmr_339118	0.649
chr12	116540245	116540508	dmr_339126	0.564
chr12	116550012	116550162	dmr_339131	0.6955
chr12	116551258	116552149	dmr_339133	0.873
chr12	116594317	116595242	dmr_339177	0.7555
chr12	116626005	116626007	dmr_339212	0.5735
chr12	116637744	116637752	dmr_339226	0.655
chr12	116676204	116676510	dmr_339260	0.605
chr12	116711039	116711404	dmr_339286	0.653
chr12	116804784	116804825	dmr_339366	0.7979999999999999
chr12	116805235	116805431	dmr_339367	0.8190000000000001
chr12	116806559	116806673	dmr_339369	0.7490000000000001
chr12	116812682	116813488	dmr_339377	0.5429999999999999
chr12	116823456	116823607	dmr_339388	0.833
chr12	116842888	116843258	dmr_339405	0.7555
chr12	116843480	116843535	dmr_339406	0.644
chr12	116888894	116889103	dmr_339441	0.748
chr12	116909065	116909197	dmr_339458	0.6055
chr12	116909608	116910168	dmr_339460	0.575
chr12	116919896	116920810	dmr_339469	0.5535
chr12	116938091	116938190	dmr_339489	0.8685
chr12	117024922	117025116	dmr_339581	0.813
chr12	117025472	117025605	dmr_339582	0.639
chr12	117058784	117059300	dmr_339615	0.515
chr12	117127683	117127843	dmr_339668	0.642
chr12	117140994	117141751	dmr_339687	0.73
chr12	117154441	117156131	dmr_339699	0.585
chr12	117196221	117196359	dmr_339757	0.5529999999999999
chr12	117214399	117214516	dmr_339784	0.5085
chr12	117222537	117223120	dmr_339795	0.8095
chr12	117256737	117257506	dmr_339840	0.5825
chr12	117344157	117344762	dmr_339924	0.5325
chr12	117344831	117344966	dmr_339925	0.5720000000000001
chr12	117345182	117346094	dmr_339926	0.502
chr12	117416078	117416112	dmr_339973	0.6335
chr12	117438908	117440040	dmr_339988	0.6185
chr12	117482644	117482907	dmr_340026	0.628
chr12	117689513	117689523	dmr_340271	0.5870000000000001
chr12	117781432	117781518	dmr_340381	0.607
chr12	117786295	117786812	dmr_340386	0.5325
chr12	117787122	117787217	dmr_340387	0.5695
chr12	117805602	117806046	dmr_340399	0.8135
chr12	117807354	117807450	dmr_340401	0.809
chr12	117807757	117807822	dmr_340402	0.561
chr12	117816961	117817235	dmr_340408	0.5775
chr12	117982150	117982575	dmr_340492	0.7875
chr12	118042308	118042424	dmr_340524	0.816
chr12	118042776	118042790	dmr_340525	0.73
chr12	118046995	118047499	dmr_340529	0.721
chr12	118056964	118057603	dmr_340536	0.82
chr12	118109874	118110391	dmr_340569	0.521
chr12	118298012	118298345	dmr_340650	0.664
chr12	118379125	118379342	dmr_340688	0.62
chr12	118456173	118456739	dmr_340720	0.595
chr12	118625683	118625800	dmr_340804	0.672
chr12	118853798	118853977	dmr_340915	0.535
chr12	119164056	119164129	dmr_341076	0.7475
chr12	119237687	119238019	dmr_341137	0.6515
chr12	119239364	119239581	dmr_341138	0.5835
chr12	119260020	119260352	dmr_341146	0.636
chr12	119971346	119971498	dmr_341368	0.5495
chr12	120014764	120014922	dmr_341395	0.7559999999999999
chr13	3542047	3542194	dmr_341489	0.524
chr13	3876553	3876799	dmr_341708	0.585
chr13	4656413	4657119	dmr_341936	0.713
chr13	4662721	4662960	dmr_341940	0.511
chr13	4701995	4702457	dmr_341953	0.759
chr13	4712765	4713080	dmr_341962	0.513
chr13	4771360	4771648	dmr_341980	0.777
chr13	5206025	5206201	dmr_342138	0.57
chr13	5326637	5326683	dmr_342211	0.7290000000000001
chr13	5408065	5408313	dmr_342249	0.847
chr13	5620823	5621120	dmr_342392	0.5015
chr13	5628278	5628339	dmr_342399	0.5085
chr13	5641988	5642281	dmr_342408	0.6895
chr13	5710991	5711089	dmr_342443	0.5645
chr13	5737190	5737565	dmr_342467	0.5715
chr13	5738147	5738320	dmr_342469	0.5539999999999999
chr13	5869383	5869775	dmr_342553	0.7490000000000001
chr13	5870050	5870483	dmr_342554	0.758
chr13	6194388	6194465	dmr_342797	0.6845
chr13	6535315	6535623	dmr_343059	0.6409999999999999
chr13	6557813	6558040	dmr_343074	0.777
chr13	6558098	6558320	dmr_343075	0.701
chr13	6631622	6631748	dmr_343162	0.7005
chr13	6665307	6665513	dmr_343204	0.7145
chr13	6741025	6741417	dmr_343230	0.5695
chr13	6830505	6830516	dmr_343263	0.69
chr13	6836825	6836952	dmr_343271	0.578
chr13	7075323	7075439	dmr_343345	0.618
chr13	7198201	7198319	dmr_343410	0.5379999999999999
chr13	7206406	7206587	dmr_343415	0.948
chr13	7206800	7207526	dmr_343416	0.696
chr13	7207808	7207999	dmr_343417	0.8865
chr13	7326610	7326732	dmr_343463	0.8825
chr13	7327732	7328012	dmr_343464	0.5045
chr13	7330651	7330667	dmr_343466	0.6905
chr13	7330921	7331149	dmr_343467	0.7925
chr13	7352982	7353524	dmr_343473	0.6015
chr13	7388767	7389312	dmr_343492	0.769
chr13	7434603	7435205	dmr_343503	0.722
chr13	7493002	7493288	dmr_343527	0.634
chr13	7583978	7584623	dmr_343563	0.6015
chr13	7589689	7589926	dmr_343568	0.9835
chr13	7590214	7590810	dmr_343569	0.573
chr13	7595045	7595134	dmr_343571	0.644
chr13	7648790	7649097	dmr_343592	0.731
chr13	7696099	7696365	dmr_343604	0.5865
chr13	7800564	7801365	dmr_343644	0.8745
chr13	7882531	7882683	dmr_343674	0.981
chr13	7883513	7883752	dmr_343675	0.5975
chr13	8204360	8204587	dmr_343787	0.7465
chr13	8205476	8205493	dmr_343789	0.594
chr13	8205824	8207138	dmr_343790	0.6825
chr13	8207178	8207870	dmr_343791	0.7915
chr13	8208655	8208821	dmr_343792	0.7165
chr13	8209876	8210493	dmr_343794	0.6585
chr13	8213048	8213192	dmr_343799	0.7165
chr13	8213451	8214236	dmr_343800	0.9585
chr13	8215800	8215848	dmr_343804	0.6675
chr13	8221430	8221750	dmr_343814	0.6735
chr13	8223137	8224201	dmr_343816	0.6685
chr13	8236191	8236278	dmr_343833	0.6920000000000001
chr13	8246539	8246847	dmr_343848	0.9875
chr13	8261614	8262229	dmr_343870	0.5245
chr13	8264165	8265443	dmr_343874	0.7125
chr13	8265792	8266192	dmr_343875	0.7885
chr13	8266552	8266601	dmr_343876	0.521
chr13	8275297	8275418	dmr_343888	0.513
chr13	8282118	8282670	dmr_343898	0.5479999999999999
chr13	8282942	8283163	dmr_343899	0.6459999999999999
chr13	8290971	8291951	dmr_343911	0.5555
chr13	8293781	8294149	dmr_343913	0.7475
chr13	8314378	8314415	dmr_343942	0.8640000000000001
chr13	8314774	8314883	dmr_343943	0.522
chr13	8316320	8316577	dmr_343945	0.5539999999999999
chr13	8327005	8327165	dmr_343959	0.6970000000000001
chr13	8334442	8335251	dmr_343970	0.6085
chr13	8346689	8347747	dmr_343983	0.978
chr13	8349093	8349207	dmr_343985	0.5765
chr13	8367182	8367554	dmr_344009	0.68
chr13	8369766	8370503	dmr_344013	0.6495
chr13	8389287	8389507	dmr_344034	0.5920000000000001
chr13	8393184	8393203	dmr_344040	0.635
chr13	8393837	8394287	dmr_344041	0.8755
chr13	8397181	8397553	dmr_344044	0.545
chr13	8400822	8400828	dmr_344049	0.527
chr13	8429857	8430469	dmr_344090	0.557
chr13	8436435	8436749	dmr_344095	0.536
chr13	8437303	8437744	dmr_344097	0.813
chr13	8439980	8440105	dmr_344100	0.505
chr13	8444519	8444742	dmr_344108	0.507
chr13	8447131	8447304	dmr_344113	0.6775
chr13	8448183	8448654	dmr_344116	0.6415
chr13	8459340	8459869	dmr_344131	0.535
chr13	8461955	8462228	dmr_344134	0.7
chr13	8464735	8465167	dmr_344138	0.537
chr13	8474815	8475381	dmr_344144	0.605
chr13	8481388	8481677	dmr_344153	0.534
chr13	8485006	8485103	dmr_344160	0.629
chr13	8501804	8501957	dmr_344183	0.5479999999999999
chr13	8516315	8516550	dmr_344198	0.5365
chr13	8519946	8520909	dmr_344202	0.6809999999999999
chr13	8534677	8535743	dmr_344222	0.7120000000000001
chr13	8536037	8536100	dmr_344223	0.6235
chr13	8536362	8536506	dmr_344224	0.6475
chr13	8536815	8536986	dmr_344225	0.57
chr13	8538844	8539850	dmr_344228	0.9515
chr13	8541785	8542346	dmr_344231	0.5985
chr13	8546794	8547257	dmr_344238	0.782
chr13	8563270	8563927	dmr_344261	0.75
chr13	8563943	8563987	dmr_344262	0.5745
chr13	8579464	8579558	dmr_344282	0.6
chr13	8590287	8590947	dmr_344297	0.7440000000000001
chr13	8596834	8597370	dmr_344307	0.7065
chr13	8597704	8597873	dmr_344308	0.596
chr13	8599679	8599703	dmr_344311	0.654
chr13	8606836	8608631	dmr_344321	0.7170000000000001
chr13	8610544	8612148	dmr_344323	0.638
chr13	8612630	8612981	dmr_344325	0.6325
chr13	8614888	8615240	dmr_344327	0.6675
chr13	8618327	8618678	dmr_344332	0.556
chr13	8621947	8622179	dmr_344338	0.55
chr13	8625251	8625866	dmr_344342	0.5379999999999999
chr13	8626903	8627478	dmr_344344	0.6890000000000001
chr13	8648253	8648713	dmr_344370	0.5245
chr13	8690426	8690893	dmr_344418	0.7625
chr13	8691599	8691796	dmr_344419	0.627
chr13	8699958	8700469	dmr_344431	0.6335
chr13	8740336	8740444	dmr_344482	0.525
chr13	8758318	8758888	dmr_344500	0.511
chr13	8776319	8777065	dmr_344519	0.581
chr13	8777550	8778704	dmr_344520	0.606
chr13	8785759	8785821	dmr_344528	0.6945
chr13	8822381	8822430	dmr_344554	0.81
chr13	8823244	8823758	dmr_344555	0.605
chr13	8848065	8848334	dmr_344585	0.7185
chr13	9130044	9130107	dmr_344733	0.591
chr13	9189760	9189831	dmr_344790	0.5479999999999999
chr13	9191051	9191687	dmr_344791	0.5155
chr13	9227161	9227377	dmr_344805	0.5579999999999999
chr13	9267382	9267480	dmr_344832	0.573
chr13	9297856	9297940	dmr_344854	0.552
chr13	9315007	9315103	dmr_344872	0.5365
chr13	9349796	9349849	dmr_344899	0.7835
chr13	9351086	9351198	dmr_344901	0.6215
chr13	9355234	9355829	dmr_344906	0.737
chr13	9504427	9504681	dmr_345054	0.5155
chr13	9706808	9707248	dmr_345230	0.747
chr13	9713724	9713957	dmr_345237	0.6375
chr13	9729393	9729693	dmr_345254	0.55
chr13	9757915	9759065	dmr_345283	0.617
chr13	9795824	9795872	dmr_345304	0.632
chr13	9887355	9887661	dmr_345344	0.684
chr13	9937544	9937754	dmr_345393	0.606
chr13	9971582	9972444	dmr_345415	0.5539999999999999
chr13	10002967	10003027	dmr_345450	0.6759999999999999
chr13	10031495	10031695	dmr_345477	0.6940000000000001
chr13	10190021	10190242	dmr_345628	0.639
chr13	10318007	10318298	dmr_345734	0.6185
chr13	10358331	10359009	dmr_345768	0.5025
chr13	10359282	10359709	dmr_345769	0.625
chr13	10526623	10526992	dmr_345837	0.514
chr13	10547880	10547999	dmr_345850	0.7435
chr13	10600572	10600709	dmr_345879	0.9940000000000001
chr13	10942396	10942827	dmr_346014	0.5635
chr13	11093194	11093284	dmr_346046	0.5445
chr13	11332259	11332455	dmr_346156	0.514
chr13	11337989	11339418	dmr_346159	0.5429999999999999
chr13	11350880	11351463	dmr_346168	0.7795
chr13	11351807	11351935	dmr_346169	0.58
chr13	11364921	11365239	dmr_346180	0.5555
chr13	11365570	11366085	dmr_346181	0.5870000000000001
chr13	11482920	11483003	dmr_346232	0.8009999999999999
chr13	11636547	11636597	dmr_346340	0.5385
chr13	11757961	11758353	dmr_346444	0.7440000000000001
chr13	11945973	11945976	dmr_346634	0.5135
chr13	11952108	11952316	dmr_346641	0.701
chr13	11963360	11963512	dmr_346650	0.6085
chr13	11978393	11978569	dmr_346668	0.716
chr13	11993341	11993696	dmr_346683	0.6409999999999999
chr13	11998619	11998762	dmr_346688	0.664
chr13	12004534	12004590	dmr_346696	0.5035
chr13	12067227	12067501	dmr_346780	0.7665
chr13	12076428	12077153	dmr_346792	0.6345
chr13	12097503	12097516	dmr_346819	0.722
chr13	12349712	12350333	dmr_347022	0.556
chr13	12434189	12434212	dmr_347059	0.645
chr13	12461994	12462247	dmr_347083	0.5175
chr13	12479585	12480143	dmr_347098	0.736
chr13	12541362	12541522	dmr_347138	0.7305
chr13	12542073	12543011	dmr_347140	0.6185
chr13	12543245	12543408	dmr_347141	0.912
chr13	12565240	12565257	dmr_347152	0.6095
chr13	12614680	12615277	dmr_347185	0.5185
chr13	13536076	13536103	dmr_347340	0.612
chr13	13543130	13543267	dmr_347345	0.6445
chr13	13548896	13549101	dmr_347353	0.8325
chr13	13555835	13555932	dmr_347361	0.705
chr13	13573445	13573764	dmr_347376	0.639
chr13	13573797	13573843	dmr_347377	0.8205
chr13	13574209	13574667	dmr_347378	0.5705
chr13	13574738	13574888	dmr_347379	0.509
chr13	13589670	13589783	dmr_347392	0.6085
chr13	13683451	13683470	dmr_347444	0.68
chr13	13783676	13783785	dmr_347493	0.772
chr13	13784978	13786372	dmr_347494	0.588
chr13	13795361	13795471	dmr_347500	0.627
chr13	13808983	13809206	dmr_347512	0.596
chr13	13820438	13821103	dmr_347522	0.685
chr13	13826579	13827222	dmr_347527	0.7909999999999999
chr13	13972174	13972370	dmr_347585	0.581
chr13	14132215	14132322	dmr_347689	0.584
chr13	14460459	14460584	dmr_347873	0.601
chr13	14483097	14483130	dmr_347888	0.648
chr13	14520506	14520672	dmr_347918	0.616
chr13	14595698	14595729	dmr_347950	0.693
chr13	15545598	15545654	dmr_348234	0.5595
chr13	15714982	15715497	dmr_348350	0.6145
chr13	15758685	15758788	dmr_348372	0.638
chr13	15776463	15776530	dmr_348384	0.7575
chr13	15851621	15851747	dmr_348425	0.5379999999999999
chr13	15853616	15854003	dmr_348427	0.8015
chr13	15865324	15865673	dmr_348435	0.6155
chr13	15867864	15868103	dmr_348438	0.5055
chr13	15922212	15922406	dmr_348472	0.7055
chr13	15949890	15950384	dmr_348486	0.524
chr13	15951313	15951751	dmr_348487	0.5265
chr13	16011331	16011690	dmr_348515	0.5760000000000001
chr13	16022561	16023990	dmr_348530	0.7
chr13	16196626	16196731	dmr_348604	0.602
chr13	16325432	16326072	dmr_348671	0.5095
chr13	16343202	16343591	dmr_348681	0.9915
chr13	16921474	16921874	dmr_348954	0.8240000000000001
chr13	16937513	16937676	dmr_348962	0.725
chr13	16937942	16938050	dmr_348963	0.8079999999999999
chr13	16977730	16978114	dmr_348977	0.603
chr13	16978195	16978234	dmr_348978	0.696
chr13	17078469	17078813	dmr_349022	0.6315
chr13	17190324	17190795	dmr_349062	0.7035
chr13	17737454	17737517	dmr_349276	0.5215
chr13	17772940	17772955	dmr_349288	0.732
chr13	17838836	17839025	dmr_349322	0.7745
chr13	17907096	17907426	dmr_349386	0.802
chr13	17908474	17908813	dmr_349388	0.5715
chr13	17969350	17969678	dmr_349430	0.616
chr13	17970692	17970824	dmr_349431	0.8005
chr13	17992011	17992169	dmr_349448	0.616
chr13	18024614	18024715	dmr_349464	0.512
chr13	18025004	18025409	dmr_349465	0.7095
chr13	18030839	18031235	dmr_349467	0.812
chr13	18057130	18057139	dmr_349480	0.5635
chr13	18063948	18064006	dmr_349485	0.6695
chr13	18125707	18126673	dmr_349518	0.622
chr13	18139568	18140248	dmr_349526	0.6615
chr13	18190184	18190928	dmr_349565	0.5285
chr13	18337932	18338265	dmr_349670	0.6585
chr13	18499419	18499801	dmr_349802	0.5445
chr13	18515254	18515989	dmr_349809	0.8109999999999999
chr13	18774884	18774980	dmr_349938	0.7415
chr13	18775441	18775561	dmr_349940	0.595
chr13	18855635	18855675	dmr_350009	0.6475
chr13	18855945	18856372	dmr_350010	0.6995
chr13	18867843	18868425	dmr_350022	0.6785
chr13	18875378	18875557	dmr_350030	0.7120000000000001
chr13	18949926	18950774	dmr_350068	0.5685
chr13	18951051	18951144	dmr_350069	0.7975
chr13	18953297	18953639	dmr_350073	0.652
chr13	18956170	18956632	dmr_350078	0.7075
chr13	18957027	18957628	dmr_350080	0.6255
chr13	18964187	18964468	dmr_350082	0.7040000000000001
chr13	18972397	18972778	dmr_350091	0.591
chr13	19003727	19003760	dmr_350116	0.5655
chr13	19005725	19005942	dmr_350120	0.5345
chr13	19006292	19006672	dmr_350121	0.595
chr13	19014490	19014625	dmr_350128	0.693
chr13	19021943	19022787	dmr_350134	0.512
chr13	19026888	19027247	dmr_350141	0.51
chr13	19027870	19027949	dmr_350143	0.6165
chr13	19031282	19032219	dmr_350149	0.5479999999999999
chr13	19037852	19038138	dmr_350156	0.6135
chr13	19054584	19054653	dmr_350178	0.5835
chr13	19068033	19068402	dmr_350184	0.5805
chr13	19106030	19106973	dmr_350230	0.5735
chr13	19138098	19138328	dmr_350263	0.524
chr13	19352984	19353087	dmr_350355	0.51
chr13	19422886	19422952	dmr_350426	0.625
chr13	19428013	19428465	dmr_350430	0.5355
chr13	19504855	19505461	dmr_350459	0.5615
chr13	19599307	19599575	dmr_350505	0.6185
chr13	19622172	19622795	dmr_350528	0.6345
chr13	20217596	20218321	dmr_350862	0.711
chr13	20306728	20306910	dmr_350937	0.6645
chr13	20307182	20307667	dmr_350938	0.616
chr13	20319767	20320907	dmr_350951	0.7929999999999999
chr13	20353503	20353674	dmr_350980	0.5645
chr13	20353988	20354266	dmr_350981	0.6905
chr13	20354619	20354981	dmr_350982	0.8340000000000001
chr13	20379027	20379223	dmr_351009	0.877
chr13	20397919	20398522	dmr_351030	0.597
chr13	20406982	20407820	dmr_351038	0.5265
chr13	20467145	20467386	dmr_351095	0.5329999999999999
chr13	20471629	20471844	dmr_351097	0.647
chr13	20474083	20475772	dmr_351098	0.6355
chr13	20481017	20481273	dmr_351106	0.6555
chr13	20489991	20490320	dmr_351115	0.741
chr13	20505215	20505451	dmr_351135	0.7325
chr13	20505512	20505607	dmr_351136	0.6025
chr13	20525509	20525719	dmr_351164	0.7955
chr13	20526677	20527154	dmr_351166	0.5805
chr13	20538148	20538484	dmr_351177	0.6025
chr13	20538949	20539483	dmr_351178	0.7105
chr13	20539842	20540095	dmr_351179	0.6759999999999999
chr13	20547115	20547161	dmr_351188	0.503
chr13	20547696	20548157	dmr_351189	0.575
chr13	20550043	20550214	dmr_351191	0.6765
chr13	20560354	20560461	dmr_351201	0.6165
chr13	20562664	20563181	dmr_351206	0.5965
chr13	20578330	20578380	dmr_351222	0.6809999999999999
chr13	20598225	20598678	dmr_351252	0.503
chr13	20609635	20609784	dmr_351263	0.741
chr13	20635676	20635793	dmr_351282	0.6965
chr13	20724131	20724429	dmr_351322	0.7055
chr13	20855826	20856392	dmr_351375	0.6835
chr13	20901270	20901931	dmr_351386	0.6890000000000001
chr13	21162682	21162873	dmr_351509	0.5595
chr13	21188807	21189140	dmr_351518	0.5175
chr13	21189415	21189658	dmr_351519	0.7125
chr13	21221345	21221370	dmr_351532	0.5770000000000001
chr13	21264083	21264505	dmr_351557	0.598
chr13	21277123	21277664	dmr_351566	0.5295
chr13	21322063	21322085	dmr_351588	0.6925
chr13	21326228	21326253	dmr_351591	0.5539999999999999
chr13	21401293	21401394	dmr_351620	0.706
chr13	21409216	21409394	dmr_351625	0.537
chr13	21469268	21469329	dmr_351657	0.5615
chr13	21505823	21505989	dmr_351670	0.5710000000000001
chr13	21753173	21753193	dmr_351758	0.5285
chr13	21883234	21883503	dmr_351782	0.568
chr13	22381285	22381732	dmr_351969	0.701
chr13	23269486	23269517	dmr_352192	0.5379999999999999
chr13	23270783	23271085	dmr_352193	0.5775
chr13	23298351	23299100	dmr_352202	0.633
chr13	23413291	23413571	dmr_352258	0.7215
chr13	23425709	23425952	dmr_352262	0.6759999999999999
chr13	23464851	23465574	dmr_352278	0.6215
chr13	23516463	23516591	dmr_352315	0.611
chr13	23598552	23598818	dmr_352346	0.628
chr13	23620177	23620438	dmr_352355	0.6495
chr13	23710213	23710328	dmr_352385	0.6785
chr13	23752760	23752764	dmr_352407	0.5585
chr13	23764165	23764391	dmr_352411	0.701
chr13	23772693	23772862	dmr_352417	0.6085
chr13	23893108	23893739	dmr_352483	0.8045
chr13	24049266	24049310	dmr_352593	0.6145
chr13	24049955	24050123	dmr_352594	0.652
chr13	24152573	24152903	dmr_352691	0.8059999999999999
chr13	24152905	24153105	dmr_352692	0.6355
chr13	24190832	24191776	dmr_352737	0.7090000000000001
chr13	24205617	24205721	dmr_352755	0.6615
chr13	24206173	24206346	dmr_352756	0.594
chr13	24232093	24232635	dmr_352775	0.6295
chr13	24238792	24239139	dmr_352783	0.5045
chr13	24242623	24242929	dmr_352791	0.6
chr13	24253127	24253907	dmr_352805	0.58
chr13	24270917	24271451	dmr_352823	0.5605
chr13	24296830	24297507	dmr_352849	0.5815
chr13	24427115	24427571	dmr_352919	0.507
chr13	24427674	24427971	dmr_352920	0.5915
chr13	24502497	24503101	dmr_352984	0.5495
chr13	24521829	24522264	dmr_352996	0.5605
chr13	24576960	24577412	dmr_353037	0.5685
chr13	24589810	24590007	dmr_353045	0.7170000000000001
chr13	24599632	24599877	dmr_353054	0.627
chr13	24603249	24603531	dmr_353058	0.524
chr13	24620287	24620827	dmr_353080	0.9445
chr13	24624762	24625133	dmr_353085	0.7245
chr13	24625195	24625541	dmr_353086	0.741
chr13	24628644	24629012	dmr_353092	0.6955
chr13	24634115	24634761	dmr_353098	0.657
chr13	24640004	24640886	dmr_353105	0.5865
chr13	24642059	24642770	dmr_353107	0.6855
chr13	24648824	24648894	dmr_353116	0.795
chr13	24649163	24649595	dmr_353117	0.741
chr13	24651200	24651717	dmr_353121	0.6245
chr13	24655075	24655592	dmr_353125	0.693
chr13	24656514	24657372	dmr_353127	0.6195
chr13	24673055	24674034	dmr_353147	0.7625
chr13	24680888	24681088	dmr_353155	0.7635
chr13	24687065	24687131	dmr_353163	0.684
chr13	24707163	24707512	dmr_353185	0.535
chr13	24712985	24713016	dmr_353192	0.5760000000000001
chr13	24802954	24802999	dmr_353262	0.5615
chr13	24804841	24805102	dmr_353264	0.551
chr13	24822527	24822899	dmr_353277	0.7875
chr13	24823013	24823059	dmr_353278	0.6890000000000001
chr13	24823076	24823385	dmr_353279	0.659
chr13	24846333	24846660	dmr_353294	0.5045
chr13	24938087	24938598	dmr_353364	0.7290000000000001
chr13	24942619	24943109	dmr_353370	0.6675
chr13	24965684	24966203	dmr_353384	0.6305
chr13	24985651	24985725	dmr_353404	0.61
chr13	24988448	24988493	dmr_353407	0.637
chr13	24992662	24992803	dmr_353413	0.6505
chr13	24993082	24993276	dmr_353414	0.6035
chr13	24993586	24993924	dmr_353415	0.512
chr13	25151396	25151581	dmr_353511	0.5545
chr13	25194550	25194907	dmr_353550	0.664
chr13	25252343	25252421	dmr_353590	0.7585
chr13	25252792	25253043	dmr_353591	0.518
chr13	25255990	25256667	dmr_353597	0.68
chr13	25257598	25258176	dmr_353599	0.815
chr13	25273099	25273739	dmr_353617	0.511
chr13	25288435	25288842	dmr_353623	0.5395
chr13	25289229	25289336	dmr_353624	0.8845
chr13	25362391	25362997	dmr_353655	0.6905
chr13	25678474	25678603	dmr_353814	0.5770000000000001
chr13	25777882	25777898	dmr_353880	0.5720000000000001
chr13	25778150	25778183	dmr_353881	0.905
chr13	25781258	25781484	dmr_353882	0.7959999999999999
chr13	25829888	25829961	dmr_353909	0.522
chr13	25900385	25900429	dmr_353946	0.5575
chr13	25958118	25958555	dmr_353982	0.7235
chr13	25982384	25982686	dmr_353992	0.8835
chr13	26080479	26080692	dmr_354030	0.6835
chr13	26082021	26082281	dmr_354033	0.75
chr13	26126413	26126539	dmr_354045	0.6025
chr13	26134760	26134778	dmr_354048	0.7040000000000001
chr13	26366039	26366230	dmr_354157	0.5455
chr13	26464604	26464843	dmr_354187	0.537
chr13	26868510	26868562	dmr_354344	0.6145
chr13	28119652	28120067	dmr_354615	0.7665
chr13	28517261	28517575	dmr_354758	0.5265
chr13	28528802	28529701	dmr_354769	0.9705
chr13	28552722	28553977	dmr_354781	0.7525
chr13	28579259	28579665	dmr_354799	0.5175
chr13	28603986	28604665	dmr_354813	0.654
chr13	28607684	28607691	dmr_354819	0.6505
chr13	28639653	28640683	dmr_354837	0.5355
chr13	28721742	28722100	dmr_354899	0.515
chr13	28722372	28722830	dmr_354900	0.7040000000000001
chr13	28740365	28740715	dmr_354917	0.637
chr13	28770614	28770904	dmr_354943	0.552
chr13	28795225	28795768	dmr_354966	0.6385
chr13	28847381	28848064	dmr_355003	0.579
chr13	28980362	28980811	dmr_355087	0.6585
chr13	28989578	28989645	dmr_355093	0.561
chr13	29013390	29014506	dmr_355106	0.7290000000000001
chr13	29014514	29014782	dmr_355107	0.7265
chr13	29015974	29016950	dmr_355109	0.613
chr13	29017223	29017536	dmr_355110	0.741
chr13	29043641	29043779	dmr_355133	0.7290000000000001
chr13	29058844	29058901	dmr_355149	0.637
chr13	29134696	29134891	dmr_355185	0.589
chr13	29328222	29328432	dmr_355306	0.8295
chr13	29349422	29350303	dmr_355316	0.504
chr13	29352439	29352489	dmr_355318	0.5865
chr13	29370585	29370617	dmr_355332	0.8145
chr13	29370885	29371702	dmr_355333	0.7190000000000001
chr13	29377152	29377205	dmr_355338	0.807
chr13	29414724	29415780	dmr_355366	0.7125
chr13	29416936	29417188	dmr_355368	0.5529999999999999
chr13	29434295	29434380	dmr_355383	0.598
chr13	29503828	29504032	dmr_355435	0.535
chr13	29524061	29524267	dmr_355446	0.6015
chr13	29550806	29550997	dmr_355463	0.5795
chr13	29574689	29574708	dmr_355480	0.6895
chr13	29604203	29604787	dmr_355502	0.5155
chr13	29609780	29610690	dmr_355508	0.5435
chr13	29631447	29632017	dmr_355529	0.604
chr13	29746054	29746831	dmr_355601	0.5395
chr13	29769721	29770293	dmr_355617	0.5645
chr13	29800273	29800527	dmr_355645	0.7025
chr13	29806985	29807125	dmr_355650	0.508
chr13	29860521	29860755	dmr_355682	0.5635
chr13	29907619	29907953	dmr_355699	0.6765
chr13	29946073	29946281	dmr_355734	0.5775
chr13	29971149	29971599	dmr_355758	0.5055
chr13	29981988	29982098	dmr_355770	0.667
chr13	30007332	30007360	dmr_355786	0.575
chr13	30067570	30067915	dmr_355831	0.5870000000000001
chr13	30095867	30095881	dmr_355847	0.9225
chr13	30096162	30096198	dmr_355848	0.5660000000000001
chr13	30235235	30236008	dmr_355919	0.828
chr13	30324592	30325204	dmr_355964	0.515
chr13	30345560	30345963	dmr_355976	0.76
chr13	30358625	30358782	dmr_355985	0.5760000000000001
chr13	30360065	30360753	dmr_355986	0.5875
chr13	30469812	30469844	dmr_356035	0.6775
chr13	30502511	30502861	dmr_356049	0.537
chr13	30523869	30524978	dmr_356060	0.525
chr13	30525037	30525644	dmr_356061	0.7135
chr13	30660861	30661497	dmr_356147	0.721
chr13	30666712	30667016	dmr_356158	0.5225
chr13	30677887	30678171	dmr_356171	0.7120000000000001
chr13	30682409	30682704	dmr_356175	0.753
chr13	30724894	30725401	dmr_356220	0.63
chr13	30784776	30785441	dmr_356257	0.745
chr13	30845067	30845677	dmr_356307	0.66
chr13	30851268	30851667	dmr_356312	0.5225
chr13	30945375	30945624	dmr_356377	0.5670000000000001
chr13	30985172	30986019	dmr_356408	0.5585
chr13	31006982	31007744	dmr_356424	0.8085
chr13	31101215	31101334	dmr_356466	0.5565
chr13	31191833	31192645	dmr_356508	0.8195
chr13	31207802	31208070	dmr_356515	0.5825
chr13	31294882	31295013	dmr_356553	0.682
chr13	31408773	31409052	dmr_356596	0.8825
chr13	31458968	31459290	dmr_356635	0.7725
chr13	31614685	31614840	dmr_356713	0.6665
chr13	31629885	31629938	dmr_356722	0.5135
chr13	31630324	31630831	dmr_356723	0.5625
chr13	31668161	31668592	dmr_356736	0.8059999999999999
chr13	31768084	31768876	dmr_356779	0.6625
chr13	31792944	31793095	dmr_356789	0.6435
chr13	32001193	32001394	dmr_356894	0.6855
chr13	32083567	32083825	dmr_356935	0.509
chr13	32142339	32142344	dmr_356972	0.578
chr13	32158244	32158465	dmr_356981	0.613
chr13	32255474	32255778	dmr_357026	0.5705
chr13	32441305	32442354	dmr_357107	0.597
chr13	32479341	32479761	dmr_357127	0.599
chr13	32491657	32492831	dmr_357134	0.693
chr13	32492838	32493103	dmr_357135	0.545
chr13	32493334	32493781	dmr_357136	0.5385
chr13	32531141	32531279	dmr_357157	0.5529999999999999
chr13	32707430	32707617	dmr_357238	0.688
chr13	32767030	32767492	dmr_357277	0.784
chr13	32788998	32789072	dmr_357295	0.9059999999999999
chr13	32789348	32789994	dmr_357296	0.7395
chr13	32796410	32797009	dmr_357300	0.6505
chr13	32831100	32831587	dmr_357336	0.5665
chr13	32839149	32839184	dmr_357345	0.5825
chr13	32874761	32874960	dmr_357372	0.8320000000000001
chr13	32876406	32876629	dmr_357375	0.5175
chr13	32923044	32923275	dmr_357390	0.726
chr13	33079308	33079536	dmr_357453	0.532
chr13	33085571	33085623	dmr_357460	0.662
chr13	33907051	33907099	dmr_357518	0.613
chr13	33964123	33964567	dmr_357547	0.6759999999999999
chr13	34025506	34025857	dmr_357562	0.7505
chr13	34042298	34042372	dmr_357575	0.5760000000000001
chr13	34071171	34071615	dmr_357600	0.541
chr13	34088631	34089241	dmr_357620	0.7595
chr13	34126995	34127670	dmr_357654	0.7015
chr13	34128171	34128478	dmr_357655	0.6
chr13	34130754	34130946	dmr_357657	0.8740000000000001
chr13	34132213	34132708	dmr_357660	0.7175
chr13	34148346	34148864	dmr_357672	0.6845
chr13	34149454	34149599	dmr_357673	0.645
chr13	34149941	34150578	dmr_357674	0.69
chr13	34153716	34154091	dmr_357679	0.581
chr13	34202024	34202114	dmr_357719	0.604
chr13	34612391	34612970	dmr_358034	0.573
chr13	34646387	34646608	dmr_358062	0.769
chr13	34670320	34670659	dmr_358081	0.5195
chr13	34708836	34708919	dmr_358113	0.5855
chr13	34709232	34709252	dmr_358114	0.718
chr13	34724581	34724953	dmr_358125	0.649
chr13	34801050	34801390	dmr_358181	0.634
chr13	34809157	34809388	dmr_358185	0.7815
chr13	34814445	34815304	dmr_358186	0.601
chr13	34859455	34859965	dmr_358212	0.512
chr13	35070988	35071304	dmr_358315	0.551
chr13	35087969	35088071	dmr_358329	0.573
chr13	35125864	35126419	dmr_358347	0.561
chr13	35131847	35132240	dmr_358351	0.637
chr13	35171503	35171807	dmr_358371	0.6465
chr13	35326434	35327433	dmr_358475	0.501
chr13	35413753	35414030	dmr_358528	0.6165
chr13	35417538	35417696	dmr_358532	0.527
chr13	35501014	35501608	dmr_358588	0.7805
chr13	35501699	35502079	dmr_358589	0.5465
chr13	35502926	35503789	dmr_358592	0.6815
chr13	35503943	35504166	dmr_358593	0.5539999999999999
chr13	35509724	35509858	dmr_358597	0.708
chr13	35518218	35518514	dmr_358602	0.728
chr13	35742702	35742727	dmr_358709	0.5589999999999999
chr13	35799730	35800055	dmr_358762	0.633
chr13	35805794	35806357	dmr_358771	0.7905
chr13	35829627	35829824	dmr_358793	0.6559999999999999
chr13	35860908	35861192	dmr_358820	0.535
chr13	35861572	35861767	dmr_358821	0.5545
chr13	35868087	35868443	dmr_358826	0.9735
chr13	35884367	35885461	dmr_358843	0.9259999999999999
chr13	35913631	35913938	dmr_358852	0.6495
chr13	35914281	35914630	dmr_358853	0.603
chr13	35917928	35918794	dmr_358858	0.6759999999999999
chr13	35920617	35921251	dmr_358859	0.504
chr13	35927668	35927997	dmr_358865	0.8420000000000001
chr13	35945326	35945473	dmr_358877	0.631
chr13	35947875	35948162	dmr_358880	0.515
chr13	35994110	35994711	dmr_358904	0.7170000000000001
chr13	35994750	35994970	dmr_358905	0.528
chr13	36171928	36172311	dmr_359034	0.8490000000000001
chr13	36218242	36219087	dmr_359066	0.6935
chr13	36235642	36235743	dmr_359075	0.718
chr13	36236282	36237359	dmr_359077	0.7395
chr13	36263237	36263787	dmr_359092	0.6415
chr13	36295729	36296130	dmr_359119	0.752
chr13	36296384	36296551	dmr_359120	0.8185
chr13	36307166	36307556	dmr_359134	0.7305
chr13	36429892	36430364	dmr_359232	0.6755
chr13	36448332	36448685	dmr_359250	0.6659999999999999
chr13	36453565	36454235	dmr_359255	0.725
chr13	36478542	36478970	dmr_359274	0.885
chr13	36490661	36491066	dmr_359283	0.7170000000000001
chr13	36492721	36493024	dmr_359285	0.627
chr13	36493375	36493501	dmr_359286	0.7435
chr13	36493793	36494887	dmr_359287	0.5995
chr13	36518204	36518452	dmr_359313	0.7070000000000001
chr13	36518474	36518705	dmr_359314	0.7655
chr13	36533698	36533841	dmr_359326	0.8285
chr13	36561293	36561593	dmr_359355	0.897
chr13	36561856	36562100	dmr_359356	0.624
chr13	36562570	36563191	dmr_359357	0.7235
chr13	36563199	36563506	dmr_359358	0.642
chr13	36582423	36582892	dmr_359376	0.6845
chr13	36598822	36599013	dmr_359388	0.6535
chr13	36612720	36612804	dmr_359395	0.747
chr13	36685995	36686217	dmr_359429	0.588
chr13	36722922	36723070	dmr_359456	0.5605
chr13	36725601	36726383	dmr_359460	0.5445
chr13	36728189	36728609	dmr_359462	0.5525
chr13	36729859	36730927	dmr_359464	0.5835
chr13	36762633	36762767	dmr_359484	0.5625
chr13	36766687	36766994	dmr_359488	0.7965
chr13	36958973	36959443	dmr_359597	0.7509999999999999
chr13	36987518	36987803	dmr_359613	0.5535
chr13	37094822	37094974	dmr_359679	0.5675
chr13	37205924	37206091	dmr_359755	0.722
chr13	37214918	37215426	dmr_359760	0.501
chr13	37388391	37389228	dmr_359880	0.7040000000000001
chr13	37434754	37435160	dmr_359917	0.7415
chr13	37438944	37439150	dmr_359921	0.978
chr13	37443679	37443910	dmr_359926	0.8590000000000001
chr13	37452446	37452763	dmr_359934	0.605
chr13	37470182	37470838	dmr_359950	0.5645
chr13	37478143	37478721	dmr_359955	0.8079999999999999
chr13	37482607	37483302	dmr_359958	0.5015
chr13	37513883	37514781	dmr_359977	0.521
chr13	37560313	37560691	dmr_360000	0.706
chr13	37568416	37568437	dmr_360004	0.6035
chr13	37579829	37580204	dmr_360008	0.7545
chr13	37602363	37602495	dmr_360018	0.6215
chr13	37834150	37834414	dmr_360170	0.75
chr13	37923475	37923817	dmr_360218	0.7385
chr13	37963901	37964885	dmr_360244	0.5245
chr13	37970227	37970326	dmr_360254	0.5685
chr13	37992371	37993008	dmr_360273	0.6195
chr13	38071058	38071273	dmr_360303	0.69
chr13	38205848	38206090	dmr_360386	0.53
chr13	38253655	38254135	dmr_360415	0.6535
chr13	38354052	38354259	dmr_360476	0.5535
chr13	38410151	38411182	dmr_360510	0.597
chr13	38481132	38481291	dmr_360555	0.64
chr13	38548285	38548985	dmr_360603	0.5155
chr13	38574894	38575048	dmr_360611	0.764
chr13	38637957	38638268	dmr_360652	0.9225
chr13	38961033	38961210	dmr_360873	0.536
chr13	39011384	39011964	dmr_360897	0.6265
chr13	39026458	39026651	dmr_360909	0.5885
chr13	39570785	39572218	dmr_361160	0.643
chr13	39773449	39774777	dmr_361225	0.593
chr13	39821688	39821958	dmr_361247	0.6779999999999999
chr13	39822277	39822317	dmr_361248	0.715
chr13	39823596	39824893	dmr_361251	0.612
chr13	39834659	39834978	dmr_361263	0.603
chr13	39835242	39835531	dmr_361264	0.6615
chr13	39923074	39923584	dmr_361316	0.6185
chr13	39928194	39929006	dmr_361321	0.696
chr13	40075181	40075308	dmr_361400	0.9055
chr13	40299539	40299892	dmr_361505	0.5055
chr13	40594583	40594878	dmr_361625	0.823
chr13	40605745	40606801	dmr_361627	0.5985
chr13	40651083	40651750	dmr_361650	0.5225
chr13	40723695	40723764	dmr_361686	0.5735
chr13	40803542	40803709	dmr_361716	0.5379999999999999
chr13	40870039	40870302	dmr_361742	0.8315
chr13	40870803	40871069	dmr_361743	0.5935
chr13	40887141	40887741	dmr_361753	0.5105
chr13	40890348	40891149	dmr_361755	0.5965
chr13	40947788	40948819	dmr_361802	0.7925
chr13	40948845	40949373	dmr_361803	0.519
chr13	41231275	41232067	dmr_361972	0.6759999999999999
chr13	41248890	41249083	dmr_361992	0.5005
chr13	41273139	41273779	dmr_362019	0.7175
chr13	41283472	41283556	dmr_362030	0.6085
chr13	41319810	41319950	dmr_362055	0.624
chr13	41320492	41321914	dmr_362057	0.909
chr13	41327711	41328171	dmr_362065	0.6015
chr13	41339641	41340208	dmr_362082	0.6890000000000001
chr13	41352118	41353110	dmr_362091	0.623
chr13	41356655	41357432	dmr_362096	0.575
chr13	41357714	41358130	dmr_362097	0.6135
chr13	41418919	41419092	dmr_362145	0.537
chr13	41502247	41503603	dmr_362209	0.619
chr13	41587040	41587897	dmr_362260	0.9235
chr13	41607242	41607422	dmr_362270	0.5685
chr13	41610684	41610884	dmr_362275	0.584
chr13	41617208	41617441	dmr_362280	0.8045
chr13	41621737	41622014	dmr_362288	0.6815
chr13	41633919	41634237	dmr_362307	0.67
chr13	41635487	41635749	dmr_362310	0.5615
chr13	41636063	41636426	dmr_362311	0.626
chr13	41644866	41644901	dmr_362321	0.7945
chr13	41724421	41724878	dmr_362379	0.5355
chr13	41747835	41747957	dmr_362393	0.758
chr13	41748628	41749404	dmr_362395	0.5489999999999999
chr13	41758792	41759236	dmr_362405	0.701
chr13	41759572	41759773	dmr_362406	0.836
chr13	41779706	41780988	dmr_362417	0.579
chr13	41800857	41801717	dmr_362434	0.5045
chr13	41820656	41820729	dmr_362452	0.7555
chr13	41968383	41969073	dmr_362572	0.5435
chr13	42011896	42012055	dmr_362592	0.6025
chr13	42017990	42018175	dmr_362597	0.5985
chr13	42027162	42028045	dmr_362606	0.8355
chr13	42078369	42078459	dmr_362656	0.621
chr13	42079737	42080437	dmr_362658	0.5489999999999999
chr13	42100515	42100909	dmr_362680	0.778
chr13	42100964	42101616	dmr_362681	0.531
chr13	42147013	42147251	dmr_362729	0.8115
chr13	42158975	42159414	dmr_362746	0.6875
chr13	42159533	42159780	dmr_362747	0.797
chr13	42175233	42175326	dmr_362763	0.6635
chr13	42197702	42198515	dmr_362780	0.6555
chr13	42291622	42292447	dmr_362826	0.8465
chr13	42295633	42296124	dmr_362829	0.606
chr13	42298292	42298693	dmr_362833	0.6845
chr13	42309577	42309661	dmr_362844	0.5075
chr13	42318013	42318288	dmr_362850	0.609
chr13	42352277	42352458	dmr_362878	0.5015
chr13	42402978	42403344	dmr_362913	0.7815
chr13	42403562	42403694	dmr_362914	0.6415
chr13	42442072	42442453	dmr_362939	0.524
chr13	42490663	42491240	dmr_362964	0.5895
chr13	42494138	42494483	dmr_362966	0.614
chr13	42656647	42657213	dmr_363096	0.7140000000000001
chr13	42664911	42664918	dmr_363108	0.6125
chr13	42671369	42672537	dmr_363114	0.6005
chr13	42676318	42676556	dmr_363120	0.9555
chr13	42679249	42679286	dmr_363124	0.6645
chr13	42680474	42681715	dmr_363127	0.6765
chr13	42681972	42682768	dmr_363128	0.7559999999999999
chr13	42684160	42684741	dmr_363131	0.617
chr13	42685373	42685484	dmr_363132	0.613
chr13	42696463	42697265	dmr_363151	0.5475
chr13	42705078	42705446	dmr_363162	0.5675
chr13	42710191	42710379	dmr_363167	0.609
chr13	42718845	42718997	dmr_363178	0.5635
chr13	42726132	42726229	dmr_363192	0.6025
chr13	42744718	42744902	dmr_363219	0.6235
chr13	42749586	42749638	dmr_363226	0.6665
chr13	42749918	42750757	dmr_363227	0.674
chr13	42758295	42759522	dmr_363242	0.8145
chr13	42766169	42766180	dmr_363253	0.6255
chr13	42772657	42773009	dmr_363266	0.7635
chr13	42780812	42781057	dmr_363282	0.77
chr13	42781390	42781491	dmr_363283	0.7075
chr13	42781710	42782656	dmr_363284	0.6995
chr13	42785404	42785711	dmr_363287	0.8235
chr13	42803144	42803569	dmr_363313	0.846
chr13	42803875	42804686	dmr_363314	0.5529999999999999
chr13	42806446	42806491	dmr_363319	0.594
chr13	42813636	42814613	dmr_363332	0.657
chr13	42820144	42822039	dmr_363340	0.5875
chr13	42822159	42822691	dmr_363341	0.693
chr13	42823802	42824257	dmr_363344	0.593
chr13	42843605	42843779	dmr_363373	0.5325
chr13	42863756	42863805	dmr_363394	0.605
chr13	42867427	42867524	dmr_363400	0.6415
chr13	42869705	42869848	dmr_363403	0.6955
chr13	42876980	42877485	dmr_363413	0.5995
chr13	42881180	42881275	dmr_363418	0.6659999999999999
chr13	42888854	42889015	dmr_363429	0.606
chr13	42889647	42889849	dmr_363431	0.7040000000000001
chr13	42890664	42891011	dmr_363433	0.534
chr13	42892613	42892818	dmr_363436	0.535
chr13	42896153	42896394	dmr_363443	0.7585
chr13	42927750	42927791	dmr_363491	0.528
chr13	42934095	42935101	dmr_363503	0.69
chr13	42940386	42940521	dmr_363510	0.5225
chr13	42950717	42951100	dmr_363527	0.579
chr13	42951223	42951466	dmr_363528	0.7245
chr13	42951785	42952854	dmr_363530	0.5275
chr13	42973779	42974796	dmr_363559	0.652
chr13	42988469	42988532	dmr_363580	0.7240000000000001
chr13	42988836	42988865	dmr_363581	0.8435
chr13	42996541	42996899	dmr_363594	0.526
chr13	43008015	43008731	dmr_363611	0.6005
chr13	43011242	43011637	dmr_363615	0.8385
chr13	43011946	43012307	dmr_363616	0.5795
chr13	43017149	43017503	dmr_363627	0.6725
chr13	43018882	43019198	dmr_363630	0.79
chr13	43019577	43019749	dmr_363631	0.5825
chr13	43037917	43039185	dmr_363655	0.665
chr13	43044834	43044946	dmr_363662	0.7275
chr13	43047160	43047210	dmr_363665	0.604
chr13	43048273	43048741	dmr_363666	0.8959999999999999
chr13	43067682	43068251	dmr_363693	0.6575
chr13	43069998	43070343	dmr_363696	0.511
chr13	43077539	43077821	dmr_363706	0.6555
chr13	43105608	43105635	dmr_363744	0.523
chr13	43108778	43109273	dmr_363748	0.6920000000000001
chr13	43109317	43109565	dmr_363749	0.573
chr13	43109684	43109955	dmr_363750	0.6745
chr13	43122396	43122422	dmr_363770	0.662
chr13	43131601	43131876	dmr_363781	0.7865
chr13	43183536	43183634	dmr_363826	0.529
chr13	43191813	43192029	dmr_363838	0.6679999999999999
chr13	43206001	43206077	dmr_363859	0.505
chr13	43228332	43228420	dmr_363891	0.607
chr13	43232022	43232230	dmr_363897	0.6215
chr13	43260891	43261344	dmr_363939	0.779
chr13	43261733	43262201	dmr_363941	0.727
chr13	43262633	43262739	dmr_363942	0.634
chr13	43263529	43263857	dmr_363944	0.601
chr13	43271338	43271422	dmr_363955	0.6
chr13	43299278	43300260	dmr_363988	0.5065
chr13	43300566	43301144	dmr_363989	0.6205
chr13	43472514	43472902	dmr_364135	0.608
chr13	43519411	43519597	dmr_364175	0.6945
chr13	43523996	43524298	dmr_364180	0.5305
chr13	43524484	43526053	dmr_364182	0.525
chr13	43531006	43531577	dmr_364188	0.595
chr13	43533557	43534092	dmr_364191	0.816
chr13	43537288	43537762	dmr_364195	0.7775
chr13	43540186	43541186	dmr_364199	0.6865
chr13	43565691	43565945	dmr_364218	0.7215
chr13	43595637	43595736	dmr_364248	0.523
chr13	43763815	43764443	dmr_364383	0.654
chr13	43764576	43764769	dmr_364384	0.6955
chr13	43774022	43774679	dmr_364394	0.583
chr13	43793151	43793741	dmr_364409	0.7035
chr13	43795398	43795649	dmr_364411	0.562
chr13	43864335	43864513	dmr_364463	0.618
chr13	43939456	43939564	dmr_364515	0.622
chr13	43949925	43950852	dmr_364523	0.5985
chr13	44059442	44059812	dmr_364613	0.6855
chr13	44072268	44072444	dmr_364624	0.5395
chr13	44072867	44073899	dmr_364626	0.6665
chr13	44074041	44075070	dmr_364628	0.542
chr13	44077067	44077432	dmr_364631	0.797
chr13	44077563	44077883	dmr_364632	0.6705
chr13	44100233	44101322	dmr_364650	0.7245
chr13	44167001	44167369	dmr_364695	0.597
chr13	44227690	44228411	dmr_364745	0.521
chr13	44228580	44229234	dmr_364746	0.8270000000000001
chr13	44229253	44229386	dmr_364747	0.7825
chr13	44231311	44232794	dmr_364750	0.5579999999999999
chr13	44248620	44248942	dmr_364774	0.5539999999999999
chr13	44282272	44283466	dmr_364797	0.6485
chr13	44293844	44294323	dmr_364803	0.547
chr13	44295485	44296275	dmr_364805	0.7125
chr13	44306743	44307059	dmr_364813	0.684
chr13	44413332	44413797	dmr_364895	0.6115
chr13	44416769	44417372	dmr_364897	0.6625
chr13	44421605	44422092	dmr_364901	0.657
chr13	44453256	44453330	dmr_364921	0.5865
chr13	44563879	44564484	dmr_364993	0.748
chr13	44650057	44650321	dmr_365041	0.512
chr13	44829069	44829260	dmr_365192	0.622
chr13	44863034	44863365	dmr_365222	0.5955
chr13	44880900	44881369	dmr_365246	0.708
chr13	44907324	44907789	dmr_365277	0.7140000000000001
chr13	44946572	44947178	dmr_365330	0.7509999999999999
chr13	45049479	45050200	dmr_365425	0.6615
chr13	45192283	45192526	dmr_365548	0.6615
chr13	45219094	45219554	dmr_365576	0.6665
chr13	45238935	45239605	dmr_365594	0.7155
chr13	45400268	45401091	dmr_365746	0.5295
chr13	45473171	45473526	dmr_365818	0.6235
chr13	45509025	45509988	dmr_365845	0.5205
chr13	45516573	45517402	dmr_365850	0.7290000000000001
chr13	45548835	45549094	dmr_365889	0.7595
chr13	45549235	45549399	dmr_365890	0.512
chr13	45556054	45556277	dmr_365904	0.5579999999999999
chr13	45561644	45562218	dmr_365912	0.7505
chr13	45562237	45562625	dmr_365913	0.7375
chr13	45564890	45565163	dmr_365917	0.557
chr13	45582319	45582452	dmr_365939	0.664
chr13	45582465	45582960	dmr_365940	0.8365
chr13	45583034	45583343	dmr_365941	0.5660000000000001
chr13	45594649	45594839	dmr_365961	0.5055
chr13	45595451	45595584	dmr_365963	0.506
chr13	45599932	45600743	dmr_365968	0.7135
chr13	45611506	45611724	dmr_365981	0.7165
chr13	45613374	45613762	dmr_365986	0.5760000000000001
chr13	45614798	45615286	dmr_365988	0.6509999999999999
chr13	45642340	45642561	dmr_366028	0.7125
chr13	45643032	45643546	dmr_366030	0.6505
chr13	45659273	45659573	dmr_366052	0.5660000000000001
chr13	45659870	45660024	dmr_366053	0.7015
chr13	45660932	45662002	dmr_366056	0.5195
chr13	45673007	45673133	dmr_366071	0.5710000000000001
chr13	45674868	45674892	dmr_366074	0.754
chr13	45715627	45716062	dmr_366129	0.812
chr13	45721501	45722062	dmr_366136	0.62
chr13	45722130	45722612	dmr_366137	0.6920000000000001
chr13	45740457	45740729	dmr_366158	0.6145
chr13	45744045	45744286	dmr_366166	0.7395
chr13	45752551	45752764	dmr_366178	0.5005
chr13	45773406	45774472	dmr_366201	0.6415
chr13	45783363	45784133	dmr_366213	0.5815
chr13	45786595	45786689	dmr_366216	0.8265
chr13	45786942	45786988	dmr_366217	0.565
chr13	45802394	45803390	dmr_366237	0.601
chr13	45807367	45807828	dmr_366243	0.625
chr13	45810240	45810888	dmr_366248	0.7345
chr13	45821458	45821802	dmr_366258	0.6809999999999999
chr13	45822355	45823506	dmr_366259	0.753
chr13	45827073	45827219	dmr_366264	0.5665
chr13	45846526	45846999	dmr_366283	0.5415
chr13	45864926	45865391	dmr_366308	0.7435
chr13	45868167	45868464	dmr_366315	0.579
chr13	45880630	45881052	dmr_366331	0.6625
chr13	45903578	45904180	dmr_366365	0.8270000000000001
chr13	45907332	45907411	dmr_366370	0.6805
chr13	45912063	45912468	dmr_366377	0.6545
chr13	45918067	45918346	dmr_366387	0.5255
chr13	45932412	45933357	dmr_366406	0.515
chr13	45957526	45958075	dmr_366439	0.512
chr13	45958760	45961436	dmr_366441	0.7355
chr13	45966429	45967227	dmr_366442	0.687
chr13	45970893	45971105	dmr_366447	0.631
chr13	46005534	46006171	dmr_366474	0.5315
chr13	46015440	46015737	dmr_366481	0.5505
chr13	46019733	46020046	dmr_366488	0.738
chr13	46023426	46023710	dmr_366494	0.5915
chr13	46038966	46039727	dmr_366507	0.778
chr13	46042200	46043290	dmr_366511	0.695
chr13	46043323	46043640	dmr_366512	0.5295
chr13	46051549	46051732	dmr_366518	0.634
chr13	46058946	46059587	dmr_366527	0.601
chr13	46059971	46060763	dmr_366528	0.9855
chr13	46106519	46107196	dmr_366572	0.585
chr13	46161352	46161967	dmr_366607	0.6225
chr13	46172582	46172603	dmr_366617	0.5875
chr13	46180302	46180368	dmr_366624	0.7025
chr13	46180677	46181492	dmr_366625	0.7405
chr13	46192658	46193011	dmr_366635	0.6925
chr13	46210353	46210638	dmr_366646	0.541
chr13	46210641	46210668	dmr_366647	0.637
chr13	46218718	46219308	dmr_366655	0.8220000000000001
chr13	46222126	46222429	dmr_366660	0.589
chr13	46233794	46234254	dmr_366672	0.563
chr13	46238504	46239097	dmr_366675	0.9625
chr13	46254052	46254423	dmr_366689	0.5585
chr13	46258362	46258379	dmr_366695	0.5329999999999999
chr13	46259228	46260019	dmr_366696	0.779
chr13	46343366	46343724	dmr_366751	0.6755
chr13	46418020	46418260	dmr_366820	0.5885
chr13	46419341	46419465	dmr_366821	0.79
chr13	46438777	46439196	dmr_366849	0.865
chr13	46516895	46517879	dmr_366926	0.5595
chr13	46523326	46524270	dmr_366932	0.5755
chr13	46548749	46549083	dmr_366967	0.6365
chr13	46554828	46555161	dmr_366977	0.5025
chr13	46570812	46571348	dmr_366990	0.7495
chr13	46575045	46575710	dmr_366998	0.5925
chr13	46626745	46627325	dmr_367046	0.5429999999999999
chr13	46627359	46628054	dmr_367047	0.6875
chr13	46633401	46634988	dmr_367056	0.602
chr13	46640619	46641443	dmr_367067	0.5835
chr13	46780369	46780746	dmr_367164	0.5325
chr13	46819562	46819922	dmr_367181	0.6045
chr13	46822567	46822704	dmr_367184	0.6485
chr13	46975163	46975911	dmr_367286	0.617
chr13	46990427	46990816	dmr_367301	0.5125
chr13	47056058	47056464	dmr_367346	0.5325
chr13	47179054	47179699	dmr_367448	0.515
chr13	47189545	47190453	dmr_367464	0.628
chr13	47194087	47194843	dmr_367468	0.856
chr13	47223587	47223598	dmr_367508	0.5445
chr13	47223667	47223890	dmr_367509	0.5625
chr13	47224364	47226193	dmr_367511	0.615
chr13	47232777	47233731	dmr_367520	0.5635
chr13	47237329	47237721	dmr_367525	0.8809999999999999
chr13	47239260	47239407	dmr_367528	0.7125
chr13	47253569	47254379	dmr_367544	0.505
chr13	47257965	47258698	dmr_367547	0.595
chr13	47264329	47264564	dmr_367551	0.525
chr13	47264567	47264939	dmr_367552	0.846
chr13	47267780	47267974	dmr_367555	0.6
chr13	47636508	47636715	dmr_367781	0.8315
chr13	47647586	47648120	dmr_367793	0.584
chr13	47682259	47682570	dmr_367810	0.607
chr13	47764818	47765404	dmr_367847	0.5760000000000001
chr13	47768700	47769238	dmr_367851	0.764
chr13	47769345	47769545	dmr_367852	0.888
chr13	47776965	47777890	dmr_367858	0.5265
chr13	47843604	47843961	dmr_367902	0.5660000000000001
chr13	47848905	47848956	dmr_367906	0.539
chr13	47858781	47859355	dmr_367909	0.637
chr13	47953806	47954069	dmr_367963	0.5805
chr13	47960093	47961047	dmr_367968	0.563
chr13	47999437	47999896	dmr_367991	0.586
chr13	48106164	48107456	dmr_368059	0.5245
chr13	48231167	48232089	dmr_368117	0.67
chr13	48324109	48324857	dmr_368154	0.6905
chr13	48332317	48332625	dmr_368161	0.775
chr13	48357347	48357888	dmr_368176	0.62
chr13	48480592	48480761	dmr_368246	0.515
chr13	48491362	48492243	dmr_368256	0.52
chr13	48497513	48498387	dmr_368260	0.556
chr13	48552116	48553379	dmr_368297	0.6679999999999999
chr13	48593017	48593863	dmr_368324	0.6605
chr13	48609160	48609755	dmr_368343	0.698
chr13	48731233	48731493	dmr_368411	0.6065
chr13	48768154	48768174	dmr_368426	0.5425
chr13	48779749	48780488	dmr_368433	0.6745
chr13	48853413	48853820	dmr_368495	0.7485
chr13	48853934	48854601	dmr_368496	0.556
chr13	48871688	48871741	dmr_368511	0.6865
chr13	48897681	48898089	dmr_368534	0.6025
chr13	49015363	49016271	dmr_368649	0.5445
chr13	49016689	49016739	dmr_368650	0.6745
chr13	49064816	49064966	dmr_368695	0.5015
chr13	49065411	49066288	dmr_368696	0.5295
chr13	49068825	49068937	dmr_368699	0.508
chr13	49120913	49121006	dmr_368759	0.708
chr13	49144559	49144711	dmr_368792	0.7375
chr13	49166719	49167326	dmr_368809	0.6315
chr13	49169054	49169071	dmr_368812	0.5475
chr13	49178795	49179371	dmr_368823	0.6875
chr13	49188342	49188814	dmr_368834	0.523
chr13	49205529	49205964	dmr_368843	0.6905
chr13	49224056	49224917	dmr_368857	0.5265
chr13	49247797	49248278	dmr_368870	0.5385
chr13	49316514	49317659	dmr_368922	0.5635
chr13	49322347	49322607	dmr_368931	0.662
chr13	49354051	49354497	dmr_368958	0.594
chr13	49384786	49384930	dmr_368988	0.6679999999999999
chr13	49414244	49414290	dmr_369012	0.7055
chr13	49421994	49422143	dmr_369019	0.502
chr13	49436264	49436850	dmr_369037	0.7090000000000001
chr13	49437116	49437415	dmr_369038	0.596
chr13	51102079	51102303	dmr_369551	0.622
chr13	51139884	51139953	dmr_369604	0.505
chr13	51153276	51153413	dmr_369626	0.5055
chr13	51162080	51162619	dmr_369636	0.57
chr13	51207902	51208823	dmr_369675	0.72
chr13	51289496	51290314	dmr_369740	0.5855
chr13	51343266	51343435	dmr_369783	0.5585
chr13	51345837	51346517	dmr_369787	0.56
chr13	51355346	51355407	dmr_369798	0.6345
chr13	51373946	51374276	dmr_369814	0.66
chr13	51390422	51390738	dmr_369825	0.5565
chr13	51400381	51400484	dmr_369831	0.5735
chr13	51420594	51421110	dmr_369855	0.505
chr13	51436802	51436980	dmr_369873	0.6865
chr13	51437251	51437752	dmr_369874	0.833
chr13	51446708	51446848	dmr_369884	0.9405
chr13	51456369	51457102	dmr_369896	0.594
chr13	51465547	51465635	dmr_369902	0.748
chr13	51469033	51470034	dmr_369905	0.653
chr13	51476803	51477043	dmr_369912	0.6745
chr13	51485220	51485766	dmr_369920	0.8009999999999999
chr13	51487558	51487574	dmr_369923	0.7195
chr13	51510984	51511108	dmr_369949	0.5529999999999999
chr13	51511131	51511306	dmr_369950	0.6925
chr13	51513565	51514103	dmr_369953	0.5670000000000001
chr13	51514488	51514607	dmr_369954	0.9115
chr13	51526100	51526433	dmr_369966	0.5085
chr13	51564454	51564930	dmr_370003	0.606
chr13	51565233	51565687	dmr_370005	0.6725
chr13	51581003	51581683	dmr_370014	0.6565
chr13	51602851	51602990	dmr_370031	0.6605
chr13	51611090	51611258	dmr_370037	0.5935
chr13	51720763	51721141	dmr_370116	0.7975
chr13	51766770	51768103	dmr_370164	0.517
chr13	51771170	51771505	dmr_370167	0.6745
chr13	51771766	51772258	dmr_370168	0.8170000000000001
chr13	51776724	51777654	dmr_370174	0.603
chr13	51777710	51777976	dmr_370175	0.8135
chr13	51783411	51784267	dmr_370182	0.731
chr13	51789168	51789867	dmr_370189	0.505
chr13	51790824	51790917	dmr_370191	0.6445
chr13	51791785	51792425	dmr_370193	0.805
chr13	51800980	51801445	dmr_370197	0.7245
chr13	51848918	51849089	dmr_370240	0.6575
chr13	51876226	51876407	dmr_370260	0.626
chr13	51971883	51972252	dmr_370345	0.536
chr13	52041267	52041743	dmr_370391	0.723
chr13	52079975	52080268	dmr_370428	0.6185
chr13	52111984	52112163	dmr_370447	0.6925
chr13	52113561	52113867	dmr_370450	0.578
chr13	52151623	52152411	dmr_370481	0.675
chr13	52154167	52154208	dmr_370484	0.802
chr13	52154496	52154624	dmr_370485	0.7615
chr13	52233747	52234329	dmr_370540	0.5455
chr13	52236120	52236653	dmr_370543	0.617
chr13	52240334	52240683	dmr_370547	0.6545
chr13	52298389	52298929	dmr_370601	0.737
chr13	52438830	52439536	dmr_370716	0.5705
chr13	52446350	52446403	dmr_370726	0.626
chr13	52458033	52458269	dmr_370741	0.5429999999999999
chr13	52469780	52470373	dmr_370751	0.6465
chr13	52475374	52475634	dmr_370756	0.6475
chr13	52501503	52501643	dmr_370777	0.6385
chr13	52528338	52528675	dmr_370818	0.685
chr13	52565014	52565374	dmr_370851	0.586
chr13	52628655	52628679	dmr_370901	0.6629999999999999
chr13	52654001	52654443	dmr_370926	0.696
chr13	52679542	52680411	dmr_370945	0.6415
chr13	52702170	52702509	dmr_370973	0.6559999999999999
chr13	52712321	52712352	dmr_370980	0.535
chr13	52757367	52757753	dmr_371008	0.6
chr13	52765777	52766202	dmr_371011	0.607
chr13	52818383	52818566	dmr_371062	0.6775
chr13	52822710	52823165	dmr_371067	0.7440000000000001
chr13	52832209	52832780	dmr_371078	0.501
chr13	52846812	52847181	dmr_371088	0.6295
chr13	52858405	52859074	dmr_371099	0.65
chr13	52864772	52864936	dmr_371106	0.563
chr13	52866829	52866833	dmr_371110	0.586
chr13	52866889	52867276	dmr_371111	0.6759999999999999
chr13	52875250	52875983	dmr_371120	0.5225
chr13	52876212	52876736	dmr_371121	0.7
chr13	52879433	52879593	dmr_371125	0.6920000000000001
chr13	52880550	52880873	dmr_371128	0.835
chr13	52892062	52892581	dmr_371141	0.6809999999999999
chr13	52892614	52892798	dmr_371142	0.955
chr13	52928399	52928726	dmr_371185	0.5485
chr13	52944888	52945037	dmr_371198	0.526
chr13	52968468	52969144	dmr_371215	0.6165
chr13	52975313	52977752	dmr_371222	0.5665
chr13	53056157	53056279	dmr_371267	0.5025
chr13	53086823	53087088	dmr_371284	0.5165
chr13	53109363	53109449	dmr_371307	0.5655
chr13	53270479	53271154	dmr_371430	0.606
chr13	53275615	53276167	dmr_371435	0.642
chr13	53309866	53310038	dmr_371462	0.53
chr13	53333455	53333708	dmr_371486	0.621
chr13	53334980	53335124	dmr_371487	0.6355
chr13	53473466	53473559	dmr_371585	0.5085
chr13	53473854	53474389	dmr_371586	0.5585
chr13	53629630	53629885	dmr_371694	0.5305
chr13	53684218	53684587	dmr_371725	0.722
chr13	53688570	53688884	dmr_371729	0.5515
chr13	53720969	53721240	dmr_371759	0.6315
chr13	53723039	53723396	dmr_371762	0.68
chr13	53734786	53735468	dmr_371773	0.5329999999999999
chr13	53805504	53806134	dmr_371827	0.5885
chr13	53825979	53826222	dmr_371850	0.605
chr13	53826628	53826645	dmr_371852	0.52
chr13	53850138	53850300	dmr_371872	0.8170000000000001
chr13	53883250	53883458	dmr_371903	0.5845
chr13	53920466	53920499	dmr_371943	0.6405
chr13	53923348	53923436	dmr_371949	0.505
chr13	53923569	53924034	dmr_371950	0.8645
chr13	53924505	53924576	dmr_371951	0.9685
chr13	53945575	53946169	dmr_371978	0.5365
chr13	53956078	53956542	dmr_371988	0.5305
chr13	53981862	53982323	dmr_372000	0.639
chr13	53990211	53990820	dmr_372011	0.7559999999999999
chr13	53990835	53991059	dmr_372012	0.6865
chr13	54008275	54008669	dmr_372025	0.5165
chr13	54023384	54023719	dmr_372035	0.5539999999999999
chr13	54026413	54027387	dmr_372039	0.542
chr13	54051240	54052009	dmr_372059	0.534
chr13	54078629	54079090	dmr_372088	0.5365
chr13	54084318	54084667	dmr_372093	0.5455
chr13	54101103	54101623	dmr_372108	0.6075
chr13	54114407	54114578	dmr_372122	0.6845
chr13	54114749	54115029	dmr_372123	0.9115
chr13	54115464	54115717	dmr_372124	0.708
chr13	54115773	54115929	dmr_372125	0.55
chr13	54118050	54118521	dmr_372128	0.5245
chr13	54120536	54120776	dmr_372129	0.6205
chr13	54168627	54168945	dmr_372184	0.5815
chr13	54171388	54171751	dmr_372188	0.6579999999999999
chr13	54192738	54192983	dmr_372211	0.777
chr13	54211958	54212360	dmr_372238	0.605
chr13	54257979	54258147	dmr_372287	0.6005
chr13	54263101	54263399	dmr_372296	0.7245
chr13	54282431	54282837	dmr_372326	0.58
chr13	54282842	54283053	dmr_372327	0.7595
chr13	54309088	54309539	dmr_372353	0.6725
chr13	54313052	54313550	dmr_372359	0.547
chr13	54332272	54332486	dmr_372382	0.5255
chr13	54332491	54332504	dmr_372383	0.532
chr13	54348128	54348245	dmr_372404	0.74
chr13	54371086	54371138	dmr_372427	0.5405
chr13	54385613	54385787	dmr_372443	0.691
chr13	54389664	54390565	dmr_372450	0.738
chr13	54504305	54504507	dmr_372528	0.633
chr13	54575795	54575881	dmr_372574	0.6779999999999999
chr13	54582007	54582828	dmr_372579	0.5815
chr13	54596286	54597092	dmr_372587	0.6325
chr13	54650490	54650684	dmr_372630	0.5489999999999999
chr13	54651506	54652210	dmr_372631	0.5925
chr13	54686190	54686618	dmr_372655	0.7535
chr13	54737244	54737679	dmr_372686	0.573
chr13	54756208	54756281	dmr_372707	0.7925
chr13	54759512	54760290	dmr_372711	0.6675
chr13	54760700	54761471	dmr_372712	0.6495
chr13	54762682	54762733	dmr_372716	0.5445
chr13	54788848	54788865	dmr_372735	0.604
chr13	54794072	54794187	dmr_372739	0.585
chr13	54837221	54838192	dmr_372774	0.557
chr13	54855605	54856140	dmr_372785	0.6005
chr13	54936144	54936556	dmr_372859	0.6685
chr13	55092734	55092789	dmr_372999	0.517
chr13	55182177	55182807	dmr_373052	0.583
chr13	55208760	55208855	dmr_373064	0.5770000000000001
chr13	55209174	55209250	dmr_373065	0.6175
chr13	55210195	55210375	dmr_373067	0.588
chr13	55213372	55214021	dmr_373068	0.5115
chr13	55216776	55217016	dmr_373074	0.604
chr13	55245553	55245851	dmr_373100	0.5710000000000001
chr13	55327206	55327471	dmr_373173	0.597
chr13	55338569	55338755	dmr_373183	0.5529999999999999
chr13	55339012	55339139	dmr_373184	0.5935
chr13	55339147	55339213	dmr_373185	0.6305
chr13	55339277	55339349	dmr_373186	0.8015
chr13	55344467	55344934	dmr_373196	0.7505
chr13	55404128	55404806	dmr_373249	0.677
chr13	55414737	55414821	dmr_373259	0.5539999999999999
chr13	55420737	55421441	dmr_373266	0.6525
chr13	55465921	55466222	dmr_373300	0.748
chr13	55483046	55483170	dmr_373317	0.6495
chr13	55484219	55484770	dmr_373319	0.625
chr13	55485131	55485661	dmr_373320	0.5615
chr13	55522694	55523229	dmr_373362	0.5045
chr13	55569369	55569376	dmr_373412	0.6925
chr13	55599206	55599638	dmr_373426	0.59
chr13	55611913	55612076	dmr_373435	0.579
chr13	55612097	55612291	dmr_373436	0.9375
chr13	55698931	55699171	dmr_373497	0.6235
chr13	55810850	55811823	dmr_373568	0.695
chr13	55912197	55912661	dmr_373621	0.7425
chr13	55916576	55916930	dmr_373623	0.6315
chr13	56072067	56072176	dmr_373734	0.536
chr13	56088441	56089167	dmr_373760	0.7985
chr13	56117959	56118348	dmr_373797	0.5329999999999999
chr13	56118436	56118933	dmr_373798	0.5585
chr13	56124722	56125090	dmr_373804	0.9545
chr13	56305145	56305498	dmr_373917	0.5795
chr13	56321343	56322218	dmr_373933	0.5479999999999999
chr13	56336627	56337545	dmr_373951	0.805
chr13	56344133	56344645	dmr_373960	0.8165
chr13	56359690	56360014	dmr_373977	0.5595
chr13	56381177	56381697	dmr_373987	0.5535
chr13	56387652	56388188	dmr_373995	0.7645
chr13	56401395	56401514	dmr_374004	0.8855
chr13	56471324	56472310	dmr_374058	0.5635
chr13	56476740	56477259	dmr_374067	0.6225
chr13	56477415	56477653	dmr_374068	0.5379999999999999
chr13	56529236	56529990	dmr_374102	0.636
chr13	56551695	56552096	dmr_374117	0.5565
chr13	56552388	56552484	dmr_374118	0.504
chr13	56554336	56554350	dmr_374121	0.634
chr13	56554673	56554691	dmr_374122	0.75
chr13	56566273	56566815	dmr_374136	0.5865
chr13	56570004	56570328	dmr_374138	0.8555
chr13	56571469	56572709	dmr_374140	0.5920000000000001
chr13	56579890	56580858	dmr_374150	0.9315
chr13	56581347	56581784	dmr_374151	0.6875
chr13	56612276	56612871	dmr_374187	0.534
chr13	56631355	56631518	dmr_374204	0.9325
chr13	56658280	56658439	dmr_374218	0.5525
chr13	56702486	56702588	dmr_374261	0.53
chr13	56751460	56752802	dmr_374295	0.527
chr13	56753995	56754283	dmr_374296	0.7335
chr13	56760340	56760870	dmr_374303	0.6225
chr13	56765619	56766199	dmr_374310	0.669
chr13	56766241	56766769	dmr_374311	0.6625
chr13	56770544	56770845	dmr_374316	0.9159999999999999
chr13	56781044	56781536	dmr_374329	0.8285
chr13	56787338	56787737	dmr_374337	0.6325
chr13	56793869	56794651	dmr_374345	0.955
chr13	56794653	56795594	dmr_374346	0.6395
chr13	56805849	56806430	dmr_374355	0.8115
chr13	56820924	56821066	dmr_374371	0.7759999999999999
chr13	56828567	56828768	dmr_374381	0.818
chr13	56876225	56876246	dmr_374423	0.698
chr13	56890446	56891218	dmr_374437	0.6025
chr13	56892049	56893190	dmr_374439	0.6075
chr13	56893648	56894594	dmr_374440	0.637
chr13	56894598	56895433	dmr_374441	0.669
chr13	56955665	56956695	dmr_374481	0.518
chr13	56985933	56986763	dmr_374489	0.5485
chr13	56995399	56995851	dmr_374494	0.6375
chr13	57005934	57007066	dmr_374506	0.6645
chr13	57055853	57056515	dmr_374538	0.9365
chr13	57056595	57057460	dmr_374539	0.611
chr13	57057719	57058139	dmr_374540	0.638
chr13	57080422	57080630	dmr_374555	0.6755
chr13	57098094	57098214	dmr_374574	0.5085
chr13	57098820	57098911	dmr_374575	0.693
chr13	57246645	57246972	dmr_374681	0.8135
chr13	57249381	57249979	dmr_374685	0.8715
chr13	57264904	57265119	dmr_374698	0.6005
chr13	57291693	57292166	dmr_374719	0.512
chr13	57347832	57348230	dmr_374759	0.8175
chr13	57348240	57348423	dmr_374760	0.595
chr13	57391662	57391810	dmr_374796	0.6155
chr13	57392600	57393114	dmr_374799	0.575
chr13	57428758	57429216	dmr_374832	0.7405
chr13	57439427	57439607	dmr_374849	0.589
chr13	57448406	57449044	dmr_374861	0.623
chr13	57449060	57449467	dmr_374862	0.785
chr13	57459971	57460840	dmr_374875	0.7645
chr13	57484106	57484661	dmr_374895	0.7915
chr13	57501253	57501357	dmr_374911	0.525
chr13	57501777	57502086	dmr_374912	0.605
chr13	57517746	57518098	dmr_374927	0.541
chr13	57519760	57520093	dmr_374930	0.539
chr13	57522115	57522717	dmr_374934	0.722
chr13	57524202	57524270	dmr_374938	0.7240000000000001
chr13	57524280	57524644	dmr_374939	0.6565
chr13	57536986	57537612	dmr_374953	0.614
chr13	57555696	57556079	dmr_374979	0.6035
chr13	57582221	57582778	dmr_375005	0.6225
chr13	57585073	57585897	dmr_375010	0.5355
chr13	57592232	57592357	dmr_375017	0.7015
chr13	57595157	57595857	dmr_375020	0.635
chr13	57602777	57603706	dmr_375030	0.904
chr13	57605349	57605912	dmr_375033	0.5385
chr13	57611731	57611958	dmr_375040	0.5465
chr13	57613743	57613936	dmr_375044	0.6635
chr13	57619083	57619850	dmr_375051	0.9095
chr13	57620287	57620500	dmr_375052	0.6895
chr13	57630328	57630480	dmr_375063	0.6729999999999999
chr13	57630554	57630972	dmr_375064	0.687
chr13	57630978	57631207	dmr_375065	0.7245
chr13	57635982	57636627	dmr_375072	0.7809999999999999
chr13	57636643	57637966	dmr_375073	0.66
chr13	57637970	57638330	dmr_375074	0.545
chr13	57638849	57639386	dmr_375076	0.5920000000000001
chr13	57639588	57639833	dmr_375077	0.5115
chr13	57641095	57641421	dmr_375080	0.75
chr13	57641922	57642073	dmr_375081	0.6115
chr13	57648977	57649556	dmr_375091	0.6375
chr13	57649882	57650254	dmr_375092	0.682
chr13	57654552	57655066	dmr_375098	0.6025
chr13	57655833	57655928	dmr_375100	0.5615
chr13	57682719	57682934	dmr_375134	0.517
chr13	57685087	57685206	dmr_375136	0.7285
chr13	57685282	57685722	dmr_375137	0.5675
chr13	57711721	57711892	dmr_375168	0.5885
chr13	57725446	57726427	dmr_375182	0.595
chr13	57737581	57737769	dmr_375198	0.6679999999999999
chr13	57752255	57752419	dmr_375214	0.6975
chr13	57752543	57752835	dmr_375215	0.5870000000000001
chr13	57759801	57760140	dmr_375227	0.608
chr13	57765651	57765730	dmr_375236	0.621
chr13	57765770	57766402	dmr_375237	0.518
chr13	57768429	57768823	dmr_375241	0.794
chr13	57770688	57771139	dmr_375244	0.599
chr13	57786661	57787206	dmr_375267	0.6709999999999999
chr13	57790753	57791288	dmr_375275	0.557
chr13	57798528	57798553	dmr_375291	0.6845
chr13	57800870	57801048	dmr_375294	0.5965
chr13	57804794	57805214	dmr_375303	0.611
chr13	57810865	57811108	dmr_375310	0.5295
chr13	57813418	57813889	dmr_375314	0.723
chr13	57814151	57814334	dmr_375315	0.727
chr13	57826048	57826402	dmr_375331	0.763
chr13	57830841	57831192	dmr_375336	0.731
chr13	57831563	57832650	dmr_375337	0.5615
chr13	57842364	57842869	dmr_375350	0.5820000000000001
chr13	57845615	57846526	dmr_375353	0.526
chr13	57846801	57847282	dmr_375354	0.5855
chr13	57853875	57854122	dmr_375367	0.5145
chr13	57854342	57854782	dmr_375368	0.586
chr13	57900833	57901002	dmr_375427	0.547
chr13	57906639	57906875	dmr_375436	0.5965
chr13	57908629	57908866	dmr_375437	0.5445
chr13	57937543	57937639	dmr_375468	0.6659999999999999
chr13	57938202	57938706	dmr_375469	0.594
chr13	57984772	57985496	dmr_375519	0.6685
chr13	58002472	58003212	dmr_375537	0.5735
chr13	58015218	58015970	dmr_375554	0.765
chr13	58024044	58024352	dmr_375565	0.542
chr13	58091004	58091558	dmr_375645	0.7925
chr13	58423089	58423744	dmr_375858	0.685
chr13	58426527	58427031	dmr_375860	0.5775
chr13	58441195	58441289	dmr_375867	0.7325
chr13	58471523	58471870	dmr_375889	0.542
chr13	58486464	58487433	dmr_375902	0.7175
chr13	58547388	58547799	dmr_375956	0.5045
chr13	58560637	58561012	dmr_375973	0.7435
chr13	58589174	58589399	dmr_375991	0.6105
chr13	58590874	58590948	dmr_375993	0.5815
chr13	58638942	58639375	dmr_376021	0.542
chr13	58657769	58658576	dmr_376037	0.5165
chr13	58716365	58716477	dmr_376086	0.746
chr13	58812470	58812745	dmr_376150	0.609
chr13	58813316	58813823	dmr_376151	0.755
chr13	58814108	58814797	dmr_376152	0.6705
chr13	58815155	58816099	dmr_376153	0.512
chr13	58818934	58819749	dmr_376159	0.695
chr13	58824875	58825130	dmr_376171	0.5335
chr13	58826964	58827307	dmr_376175	0.551
chr13	58837883	58838716	dmr_376192	0.5529999999999999
chr13	58843346	58843535	dmr_376200	0.7645
chr13	58843674	58843754	dmr_376201	0.6675
chr13	58843807	58844343	dmr_376202	0.519
chr13	58853771	58854200	dmr_376218	0.7105
chr13	58873306	58873641	dmr_376249	0.5585
chr13	58896310	58896758	dmr_376282	0.7215
chr13	58903406	58904007	dmr_376296	0.7115
chr13	58921939	58922493	dmr_376322	0.532
chr13	58923564	58924151	dmr_376327	0.7345
chr13	58924839	58924927	dmr_376329	0.7305
chr13	58936443	58936825	dmr_376345	0.5635
chr13	58939763	58941140	dmr_376352	0.546
chr13	58941867	58942329	dmr_376355	0.539
chr13	58945966	58947419	dmr_376363	0.5770000000000001
chr13	58955062	58955497	dmr_376375	0.5475
chr13	58962164	58962371	dmr_376386	0.6935
chr13	58963342	58963849	dmr_376388	0.8195
chr13	58964586	58964921	dmr_376390	0.725
chr13	58964958	58965206	dmr_376391	0.65
chr13	58965219	58965716	dmr_376392	0.728
chr13	58966491	58966869	dmr_376395	0.6585
chr13	58967995	58968074	dmr_376398	0.682
chr13	58968369	58968470	dmr_376399	0.574
chr13	58972038	58972485	dmr_376404	0.5125
chr13	58981063	58981270	dmr_376415	0.8340000000000001
chr13	58982789	58983532	dmr_376419	0.639
chr13	58983624	58983788	dmr_376420	0.7525
chr13	58984236	58984561	dmr_376421	0.5605
chr13	58984578	58984856	dmr_376422	0.672
chr13	58999103	58999338	dmr_376443	0.519
chr13	59004594	59004991	dmr_376452	0.636
chr13	59004999	59005330	dmr_376453	0.7505
chr13	59010295	59011572	dmr_376462	0.7475
chr13	59012085	59012704	dmr_376463	0.505
chr13	59021558	59022899	dmr_376475	0.5760000000000001
chr13	59035309	59035377	dmr_376497	0.629
chr13	59041540	59041877	dmr_376509	0.529
chr13	59043276	59043405	dmr_376511	0.6970000000000001
chr13	59049280	59050076	dmr_376519	0.7809999999999999
chr13	59052439	59052471	dmr_376522	0.6525
chr13	59062141	59062588	dmr_376537	0.5695
chr13	59065855	59066894	dmr_376541	0.836
chr13	59074126	59074448	dmr_376555	0.515
chr13	59077715	59077919	dmr_376562	0.6005
chr13	59092112	59092372	dmr_376587	0.659
chr13	59094022	59094666	dmr_376590	0.753
chr13	59095008	59095305	dmr_376591	0.523
chr13	59145018	59145535	dmr_376646	0.6485
chr13	59145586	59146175	dmr_376647	0.787
chr13	59148005	59148520	dmr_376649	0.8725
chr13	59150686	59150955	dmr_376655	0.6715
chr13	59180751	59181652	dmr_376679	0.789
chr13	59182679	59182874	dmr_376681	0.6965
chr13	59193397	59193683	dmr_376693	0.6535
chr13	59196262	59196823	dmr_376697	0.871
chr13	59211200	59212907	dmr_376719	0.706
chr13	59212933	59213287	dmr_376720	0.6085
chr13	59238301	59238490	dmr_376752	0.5065
chr13	59264168	59264601	dmr_376785	0.664
chr13	59264623	59264699	dmr_376786	0.7415
chr13	59313723	59314301	dmr_376835	0.6205
chr13	59357212	59357300	dmr_376876	0.7405
chr13	59363414	59363467	dmr_376886	0.517
chr13	59392860	59393006	dmr_376919	0.637
chr13	59393283	59393470	dmr_376920	0.527
chr13	59393813	59394705	dmr_376921	0.6325
chr13	59398775	59398873	dmr_376926	0.6485
chr13	59401181	59401245	dmr_376930	0.637
chr13	59401880	59403114	dmr_376932	0.7325
chr13	59403443	59403585	dmr_376933	0.779
chr13	59431048	59431802	dmr_376964	0.8155
chr13	59450913	59451035	dmr_376988	0.632
chr13	59452694	59453252	dmr_376992	0.616
chr13	59469203	59469454	dmr_377013	0.516
chr13	59470380	59471019	dmr_377015	0.5125
chr13	59480974	59481342	dmr_377035	0.5895
chr13	59490883	59491113	dmr_377048	0.5245
chr13	59544665	59544726	dmr_377099	0.58
chr13	59554975	59555482	dmr_377115	0.6515
chr13	59566105	59566703	dmr_377127	0.7185
chr13	59596834	59597051	dmr_377147	0.5205
chr13	59637232	59637602	dmr_377182	0.5660000000000001
chr13	59656276	59658218	dmr_377205	0.5625
chr13	59674798	59675075	dmr_377222	0.6825
chr13	59719142	59719470	dmr_377250	0.6709999999999999
chr13	59758453	59758733	dmr_377281	0.611
chr13	59768331	59768451	dmr_377298	0.6205
chr13	59768516	59768603	dmr_377299	0.7440000000000001
chr13	59771024	59771412	dmr_377300	0.5760000000000001
chr13	59820209	59820502	dmr_377335	0.5585
chr13	59907698	59907739	dmr_377410	0.5760000000000001
chr13	59970942	59971809	dmr_377456	0.5215
chr13	60029472	60030128	dmr_377500	0.6509999999999999
chr13	60105237	60105982	dmr_377549	0.7085
chr13	60147205	60147431	dmr_377583	0.561
chr13	60255339	60255605	dmr_377638	0.7945
chr13	60312573	60313308	dmr_377685	0.795
chr13	60340247	60340327	dmr_377708	0.585
chr13	60421315	60421529	dmr_377762	0.616
chr13	60479797	60479885	dmr_377817	0.5155
chr13	60486484	60486589	dmr_377824	0.634
chr13	60487635	60488498	dmr_377826	0.517
chr13	60488532	60488554	dmr_377827	0.5135
chr13	60636886	60637471	dmr_377960	0.733
chr13	60659894	60660077	dmr_377986	0.6695
chr13	60678772	60679161	dmr_378015	0.52
chr13	60679464	60679820	dmr_378016	0.5379999999999999
chr13	60685251	60685279	dmr_378024	0.6905
chr13	60686709	60687242	dmr_378026	0.6609999999999999
chr13	60690641	60690998	dmr_378036	0.6345
chr13	60696691	60697254	dmr_378045	0.5195
chr13	60706716	60707714	dmr_378057	0.6495
chr13	60707740	60708037	dmr_378058	0.7040000000000001
chr13	60738394	60738520	dmr_378099	0.7685
chr13	60744179	60744466	dmr_378107	0.531
chr13	62653724	62653954	dmr_378241	0.5585
chr13	62866733	62867294	dmr_378313	0.7575
chr13	62892925	62893911	dmr_378329	0.831
chr13	62980327	62980391	dmr_378412	0.5005
chr13	63039987	63040075	dmr_378465	0.938
chr13	63097714	63097992	dmr_378521	0.516
chr13	63155038	63156014	dmr_378581	0.58
chr13	63240743	63241502	dmr_378639	0.6125
chr13	63243050	63243331	dmr_378642	0.5115
chr13	63255404	63255935	dmr_378660	0.5325
chr13	63260885	63261557	dmr_378669	0.606
chr13	63272018	63273133	dmr_378684	0.601
chr13	63278105	63278776	dmr_378693	0.6125
chr13	63278785	63279762	dmr_378694	0.613
chr13	63301935	63301953	dmr_378721	0.6815
chr13	63552150	63552389	dmr_378887	0.6215
chr13	63627249	63627838	dmr_378927	0.6935
chr13	63642673	63642871	dmr_378937	0.53
chr13	63901930	63902192	dmr_379057	0.5920000000000001
chr13	63910279	63910763	dmr_379062	0.531
chr13	63917057	63917590	dmr_379067	0.7709999999999999
chr13	64015934	64016534	dmr_379132	0.8835
chr13	64023396	64023472	dmr_379143	0.8385
chr13	64248365	64248981	dmr_379267	0.778
chr13	64306135	64306196	dmr_379315	0.6375
chr13	64309196	64309303	dmr_379318	0.5645
chr13	64310306	64310421	dmr_379321	0.5215
chr13	64311749	64311809	dmr_379325	0.6459999999999999
chr13	64326552	64326707	dmr_379334	0.594
chr13	66947342	66947958	dmr_379751	0.5065
chr13	67683772	67683889	dmr_379986	0.664
chr13	68577917	68578391	dmr_380126	0.7465
chr13	68607394	68608226	dmr_380158	0.645
chr13	68633794	68633937	dmr_380188	0.619
chr13	68807674	68807679	dmr_380345	0.7915
chr13	68885714	68885823	dmr_380447	0.517
chr13	68961309	68961383	dmr_380537	0.64
chr13	69034242	69034547	dmr_380612	0.6645
chr13	69034871	69035319	dmr_380613	0.8575
chr13	69181098	69181134	dmr_380686	0.632
chr13	69209965	69210330	dmr_380708	0.602
chr13	69216648	69216682	dmr_380718	0.6175
chr13	69252418	69252772	dmr_380737	0.804
chr13	69372875	69373501	dmr_380839	0.63
chr13	69412468	69412626	dmr_380881	0.6745
chr13	69416647	69416853	dmr_380885	0.6355
chr13	69510321	69510379	dmr_380976	0.718
chr13	69523428	69523925	dmr_380994	0.556
chr13	69531823	69532259	dmr_381005	0.631
chr13	69554740	69555265	dmr_381024	0.818
chr13	69557860	69558050	dmr_381028	0.5805
chr13	69558112	69559245	dmr_381029	0.77
chr13	69559258	69559998	dmr_381030	0.8785
chr13	69561844	69562819	dmr_381033	0.7905
chr13	69603187	69603912	dmr_381058	0.6559999999999999
chr13	69624495	69624685	dmr_381073	0.8370000000000001
chr13	69625014	69625262	dmr_381074	0.7315
chr13	69696712	69697419	dmr_381140	0.6679999999999999
chr13	69697442	69697957	dmr_381141	0.5870000000000001
chr13	69715856	69716130	dmr_381166	0.568
chr13	69718034	69719016	dmr_381170	0.5875
chr13	69723025	69723191	dmr_381173	0.619
chr13	69730608	69731404	dmr_381184	0.6235
chr13	69731643	69731722	dmr_381185	0.555
chr13	69731794	69732444	dmr_381186	0.8270000000000001
chr13	69732553	69733276	dmr_381187	0.644
chr13	69735582	69737344	dmr_381190	0.7335
chr13	69759185	69760298	dmr_381208	0.637
chr13	69761206	69761393	dmr_381210	0.8505
chr13	69761651	69762858	dmr_381211	0.688
chr13	69770710	69770726	dmr_381219	0.6525
chr13	69771016	69771701	dmr_381220	0.75
chr13	69771780	69771834	dmr_381221	0.8405
chr13	69777710	69778569	dmr_381230	0.7709999999999999
chr13	69778963	69779383	dmr_381232	0.5565
chr13	69792550	69793316	dmr_381251	0.5529999999999999
chr13	69823792	69824195	dmr_381288	0.647
chr13	69824210	69824506	dmr_381289	0.639
chr13	69864966	69865370	dmr_381331	0.622
chr13	69867588	69868024	dmr_381335	0.525
chr13	69871697	69871895	dmr_381339	0.6609999999999999
chr13	69933572	69934281	dmr_381374	0.574
chr13	69947421	69947555	dmr_381385	0.6579999999999999
chr13	69956159	69956681	dmr_381390	0.836
chr13	69991451	69991470	dmr_381417	0.5685
chr13	69991773	69992221	dmr_381418	0.7455
chr13	70117305	70117650	dmr_381489	0.9725
chr13	70156629	70157660	dmr_381524	0.8865
chr13	70199404	70199511	dmr_381562	0.544
chr13	70277819	70278491	dmr_381622	0.5095
chr13	70278522	70278858	dmr_381623	0.6845
chr13	70287581	70288255	dmr_381633	0.5425
chr13	70310855	70311420	dmr_381655	0.5445
chr13	70311501	70311631	dmr_381656	0.7559999999999999
chr13	70329925	70330977	dmr_381671	0.6355
chr13	70336099	70336302	dmr_381677	0.8025
chr13	70499434	70499621	dmr_381799	0.6715
chr13	70622565	70622854	dmr_381914	0.5255
chr13	70675617	70675724	dmr_381945	0.6925
chr13	70871022	70871401	dmr_382097	0.6985
chr13	71012980	71013579	dmr_382188	0.8065
chr13	71050527	71051196	dmr_382207	0.585
chr13	71077192	71077738	dmr_382228	0.684
chr13	71077927	71077954	dmr_382229	0.7405
chr13	71078483	71078535	dmr_382230	0.9229999999999999
chr13	71079198	71079262	dmr_382231	0.5995
chr13	71138367	71139399	dmr_382259	0.8985
chr13	71158371	71158373	dmr_382273	0.6625
chr13	71263422	71263886	dmr_382344	0.5545
chr13	71350809	71351229	dmr_382387	0.6865
chr13	71375932	71376433	dmr_382407	0.8545
chr13	71538311	71538634	dmr_382486	0.6455
chr13	71616499	71616919	dmr_382513	0.735
chr13	71669706	71670151	dmr_382533	0.6635
chr13	71746287	71746726	dmr_382560	0.621
chr13	71878033	71878487	dmr_382616	0.508
chr13	72161710	72161912	dmr_382747	0.5735
chr13	72259752	72259797	dmr_382800	0.617
chr13	72293418	72293838	dmr_382819	0.5539999999999999
chr13	72323741	72324368	dmr_382833	0.563
chr13	72514512	72514809	dmr_382917	0.8109999999999999
chr13	72800662	72800873	dmr_383040	0.763
chr13	72908440	72908747	dmr_383086	0.797
chr13	72959284	72959407	dmr_383112	0.779
chr13	73117808	73118153	dmr_383183	0.6635
chr13	73176510	73177594	dmr_383202	0.6685
chr13	73260288	73260372	dmr_383238	0.6409999999999999
chr13	73267828	73267875	dmr_383247	0.557
chr13	73417997	73418207	dmr_383318	0.5415
chr13	73425879	73425961	dmr_383324	0.5455
chr13	73439709	73440000	dmr_383338	0.7485
chr13	73468160	73468585	dmr_383354	0.504
chr13	73474175	73474522	dmr_383364	0.74
chr13	73509937	73510160	dmr_383406	0.505
chr13	73521201	73521704	dmr_383421	0.7485
chr13	73618115	73618195	dmr_383446	0.6990000000000001
chr13	73618531	73618703	dmr_383448	0.961
chr13	73683736	73684048	dmr_383486	0.778
chr13	73799066	73800240	dmr_383535	0.8585
chr13	73839148	73839441	dmr_383563	0.9785
chr13	73846735	73846883	dmr_383566	0.551
chr13	73941291	73941309	dmr_383610	0.88
chr13	74030060	74030185	dmr_383687	0.5055
chr13	74056104	74056191	dmr_383708	0.6575
chr13	74189264	74189477	dmr_383776	0.6335
chr13	74225456	74225750	dmr_383797	0.8615
chr13	74259317	74259722	dmr_383816	0.5905
chr13	74318421	74318648	dmr_383843	0.529
chr13	74388287	74388615	dmr_383898	0.6705
chr13	74674658	74674790	dmr_383950	0.541
chr13	74834033	74834558	dmr_384004	0.8205
chr13	74993648	74994061	dmr_384047	0.5395
chr13	75094880	75094993	dmr_384099	0.6265
chr13	75344436	75344488	dmr_384207	0.5770000000000001
chr13	75346309	75346546	dmr_384210	0.5835
chr13	75420733	75420969	dmr_384249	0.6395
chr13	75487983	75488489	dmr_384269	0.5805
chr13	75497394	75497859	dmr_384270	0.5505
chr13	75520912	75521627	dmr_384277	0.7305
chr13	75709342	75709383	dmr_384350	0.6545
chr13	75750008	75750072	dmr_384390	0.5035
chr13	75754513	75754889	dmr_384395	0.504
chr13	75766551	75766983	dmr_384403	0.5685
chr13	75772144	75772379	dmr_384411	0.573
chr13	75841265	75841455	dmr_384458	0.6235
chr13	75892503	75892580	dmr_384497	0.537
chr13	75941525	75941708	dmr_384527	0.64
chr13	75944827	75944961	dmr_384529	0.7865
chr13	75982810	75983010	dmr_384540	0.6285
chr13	75990497	75990875	dmr_384546	0.6825
chr13	76056961	76056971	dmr_384586	0.6915
chr13	76062420	76062782	dmr_384590	0.634
chr13	76177797	76177887	dmr_384642	0.521
chr13	76178810	76179519	dmr_384645	0.8085
chr13	76200119	76200251	dmr_384663	0.9540000000000001
chr13	76268966	76269157	dmr_384701	0.504
chr13	76301738	76302367	dmr_384721	0.792
chr13	76313086	76313322	dmr_384735	0.5479999999999999
chr13	76316970	76317184	dmr_384737	0.503
chr13	76318830	76318886	dmr_384738	0.8385
chr13	76321640	76321790	dmr_384741	0.7485
chr13	76355585	76355730	dmr_384752	0.589
chr13	76356499	76356894	dmr_384753	0.8425
chr13	76383271	76383629	dmr_384766	0.5205
chr13	76388095	76388163	dmr_384771	0.75
chr13	76433284	76433663	dmr_384805	0.7535
chr13	76448067	76448153	dmr_384823	0.5720000000000001
chr13	76451159	76451598	dmr_384829	0.524
chr13	76465261	76465403	dmr_384841	0.501
chr13	76532093	76532477	dmr_384875	0.9665
chr13	76552062	76552344	dmr_384887	0.743
chr13	76585465	76585615	dmr_384905	0.5870000000000001
chr13	76588394	76588554	dmr_384908	0.8865
chr13	76612820	76612939	dmr_384927	0.514
chr13	76639879	76640268	dmr_384947	0.6205
chr13	76672972	76673241	dmr_384971	0.8275
chr13	76754733	76754745	dmr_385002	0.6445
chr13	76755311	76755410	dmr_385003	0.9255
chr13	76760146	76760627	dmr_385007	0.527
chr13	76800003	76800150	dmr_385021	0.581
chr13	76802516	76802605	dmr_385024	0.578
chr13	76805037	76805048	dmr_385028	0.5925
chr13	76809780	76810047	dmr_385035	0.6965
chr13	76810417	76811117	dmr_385036	0.8909999999999999
chr13	76819323	76819536	dmr_385041	0.6955
chr13	76828006	76828246	dmr_385053	0.6145
chr13	76843171	76843238	dmr_385067	0.9079999999999999
chr13	76845637	76845878	dmr_385071	0.8285
chr13	76870380	76870565	dmr_385099	0.58
chr13	76870825	76870940	dmr_385100	0.6715
chr13	76874397	76874746	dmr_385103	0.72
chr13	76874999	76875171	dmr_385104	0.951
chr13	76877826	76878255	dmr_385109	0.6565
chr13	76878393	76878804	dmr_385110	0.545
chr13	76932864	76933248	dmr_385148	0.657
chr13	76937692	76938261	dmr_385151	0.6915
chr13	77002584	77002847	dmr_385171	0.6785
chr13	77026543	77026626	dmr_385189	0.7425
chr13	77040443	77040667	dmr_385200	0.556
chr13	77046493	77047072	dmr_385210	0.636
chr13	77191515	77191725	dmr_385277	0.696
chr13	77202035	77202124	dmr_385283	0.88
chr13	77221355	77221487	dmr_385296	0.624
chr13	77221841	77222113	dmr_385297	0.8155
chr13	77261289	77261298	dmr_385313	0.6
chr13	77261870	77262234	dmr_385315	0.9765
chr13	77267244	77267301	dmr_385322	0.583
chr13	77275093	77275294	dmr_385329	0.5275
chr13	77396853	77398068	dmr_385380	0.7425
chr13	77593370	77593612	dmr_385458	0.677
chr13	77723623	77723765	dmr_385492	0.6165
chr13	77891966	77892245	dmr_385563	0.6715
chr13	78017738	78018211	dmr_385616	0.5820000000000001
chr13	78162175	78162381	dmr_385692	0.5975
chr13	78162686	78162954	dmr_385693	0.6195
chr13	78164254	78164726	dmr_385694	0.818
chr13	78168162	78168556	dmr_385698	0.73
chr13	78171165	78171780	dmr_385703	0.8125
chr13	78172382	78173035	dmr_385704	0.5155
chr13	78178911	78179388	dmr_385712	0.6565
chr13	78180740	78181044	dmr_385715	0.7375
chr13	78181730	78181899	dmr_385716	0.685
chr13	78182253	78183260	dmr_385717	0.5825
chr13	78183571	78184309	dmr_385718	0.6509999999999999
chr13	78184644	78185670	dmr_385719	0.7635
chr13	78187928	78188061	dmr_385721	0.633
chr13	78188378	78189807	dmr_385722	0.5915
chr13	78189830	78189997	dmr_385723	0.6809999999999999
chr13	78190344	78190697	dmr_385724	0.7195
chr13	78191089	78191336	dmr_385725	0.6545
chr13	78192696	78192996	dmr_385727	0.73
chr13	78193271	78195892	dmr_385728	0.644
chr13	78196396	78197451	dmr_385729	0.5855
chr13	78207023	78207586	dmr_385735	0.7815
chr13	78207911	78209535	dmr_385736	0.524
chr13	78209590	78209769	dmr_385737	0.6875
chr13	78426963	78427490	dmr_385813	0.6025
chr13	78427747	78427896	dmr_385814	0.659
chr13	78428173	78428663	dmr_385815	0.5365
chr13	78600579	78601678	dmr_385920	0.5015
chr13	78629060	78629619	dmr_385930	0.752
chr13	78642128	78642777	dmr_385944	0.62
chr13	79277898	79278136	dmr_386156	0.836
chr13	79431613	79431655	dmr_386208	0.6875
chr13	80399275	80399440	dmr_386469	0.7825
chr13	80613423	80613547	dmr_386537	0.778
chr13	80927860	80927952	dmr_386671	0.89
chr13	80962328	80962653	dmr_386700	0.5955
chr13	80989970	80990221	dmr_386718	0.6595
chr13	81041089	81041222	dmr_386735	0.67
chr13	81045977	81046051	dmr_386739	0.552
chr13	81093802	81094086	dmr_386762	0.669
chr13	81094570	81095187	dmr_386763	0.509
chr13	81109137	81109201	dmr_386771	0.5435
chr13	81132898	81133545	dmr_386779	0.5115
chr13	81160040	81160092	dmr_386793	0.501
chr13	81223704	81224029	dmr_386820	0.8370000000000001
chr13	81314549	81315186	dmr_386861	0.516
chr13	81402372	81402755	dmr_386902	0.6745
chr13	81407490	81407843	dmr_386906	0.5135
chr13	81548405	81549220	dmr_386988	0.7245
chr13	81658698	81659073	dmr_387042	0.693
chr13	81691602	81692118	dmr_387072	0.701
chr13	81758828	81758965	dmr_387106	0.516
chr13	81775749	81776059	dmr_387122	0.6325
chr13	81776460	81776658	dmr_387123	0.5335
chr13	81784863	81786058	dmr_387132	0.6165
chr13	81803041	81803487	dmr_387154	0.586
chr13	81828358	81828812	dmr_387169	0.618
chr13	81831924	81832157	dmr_387173	0.64
chr13	81938284	81939056	dmr_387237	0.711
chr13	81939345	81939775	dmr_387238	0.831
chr13	82035522	82035617	dmr_387274	0.748
chr13	82039893	82039921	dmr_387280	0.5825
chr13	82316525	82317035	dmr_387428	0.6165
chr13	82317412	82317938	dmr_387429	0.7435
chr13	82424623	82425379	dmr_387477	0.6855
chr13	82745304	82745542	dmr_387647	0.615
chr13	82749028	82749486	dmr_387652	0.5275
chr13	82901846	82902550	dmr_387727	0.6509999999999999
chr13	82912542	82913128	dmr_387742	0.75
chr13	82937711	82937994	dmr_387765	0.515
chr13	82942464	82943462	dmr_387774	0.6709999999999999
chr13	82949652	82949933	dmr_387783	0.6215
chr13	83022732	83022858	dmr_387825	0.518
chr13	83064690	83065060	dmr_387852	0.602
chr13	83100193	83100308	dmr_387881	0.7345
chr13	83105146	83105348	dmr_387886	0.5335
chr13	83528949	83529067	dmr_388145	0.7490000000000001
chr13	83532452	83532465	dmr_388148	0.569
chr13	83532724	83532891	dmr_388149	0.722
chr13	83533740	83534092	dmr_388151	0.621
chr13	83535092	83535231	dmr_388153	0.626
chr13	83536391	83536465	dmr_388155	0.7020000000000001
chr13	83536900	83537503	dmr_388156	0.6385
chr13	83542679	83543107	dmr_388162	0.5125
chr13	83553494	83553803	dmr_388177	0.6365
chr13	83565644	83565663	dmr_388194	0.711
chr13	83566722	83567435	dmr_388195	0.6679999999999999
chr13	83567733	83568156	dmr_388196	0.532
chr13	83568452	83569390	dmr_388197	0.7875
chr13	83569761	83569843	dmr_388198	0.5295
chr13	83571358	83572077	dmr_388200	0.55
chr13	83572187	83572787	dmr_388201	0.585
chr13	83574020	83574072	dmr_388204	0.5329999999999999
chr13	83574361	83574489	dmr_388205	0.6065
chr13	83575406	83576007	dmr_388207	0.8025
chr13	83585119	83585891	dmr_388222	0.7829999999999999
chr13	83589308	83589522	dmr_388227	0.5675
chr13	83604508	83604545	dmr_388246	0.599
chr13	83608234	83608249	dmr_388250	0.5005
chr13	83608521	83608679	dmr_388251	0.508
chr13	83612026	83612318	dmr_388256	0.51
chr13	83621913	83622458	dmr_388269	0.7040000000000001
chr13	83622740	83622862	dmr_388270	0.5445
chr13	83624051	83625318	dmr_388273	0.777
chr13	83625945	83626138	dmr_388275	0.7195
chr13	83626699	83626712	dmr_388276	0.7745
chr13	83645492	83646182	dmr_388306	0.616
chr13	83649840	83650005	dmr_388312	0.631
chr13	83650300	83653107	dmr_388313	0.6075
chr13	83654467	83654658	dmr_388315	0.7190000000000001
chr13	83657699	83658614	dmr_388319	0.598
chr13	83660726	83660759	dmr_388323	0.816
chr13	83712881	83713286	dmr_388360	0.6805
chr13	83713565	83714090	dmr_388361	0.6805
chr13	83714432	83714675	dmr_388362	0.8015
chr13	83717940	83718021	dmr_388365	0.655
chr13	83719096	83719323	dmr_388367	0.6709999999999999
chr13	83745959	83746334	dmr_388370	0.5635
chr13	83749512	83749962	dmr_388373	0.5975
chr13	83750647	83750828	dmr_388375	0.5165
chr13	83756562	83756609	dmr_388384	0.847
chr13	83756890	83757069	dmr_388385	0.5315
chr13	83760573	83760675	dmr_388389	0.7515
chr13	83770203	83770351	dmr_388399	0.5835
chr13	83772032	83772176	dmr_388401	0.7120000000000001
chr13	83820764	83821081	dmr_388432	0.6625
chr13	83864062	83864255	dmr_388460	0.7070000000000001
chr13	83866190	83866887	dmr_388461	0.5489999999999999
chr13	83868724	83869588	dmr_388463	0.5865
chr13	83872954	83873055	dmr_388467	0.7675
chr13	83880152	83880469	dmr_388474	0.5765
chr13	83942022	83942201	dmr_388511	0.727
chr13	83955955	83956004	dmr_388520	0.556
chr13	83984506	83984798	dmr_388529	0.782
chr13	83985056	83985184	dmr_388530	0.6155
chr13	83988559	83988886	dmr_388537	0.6965
chr13	83989015	83989248	dmr_388538	0.7615
chr13	83997674	83998110	dmr_388544	0.5375
chr13	84021872	84022310	dmr_388554	0.951
chr13	84030553	84030783	dmr_388559	0.604
chr13	84045606	84046302	dmr_388567	0.5425
chr13	84048517	84048771	dmr_388571	0.778
chr13	84051059	84051554	dmr_388574	0.6535
chr13	84056245	84056303	dmr_388580	0.5295
chr13	84060017	84060082	dmr_388584	0.5720000000000001
chr13	84060753	84060831	dmr_388585	0.5585
chr13	84064442	84064894	dmr_388588	0.7490000000000001
chr13	84066339	84066459	dmr_388591	0.573
chr13	84248160	84248309	dmr_388658	0.746
chr13	84344810	84345390	dmr_388725	0.6809999999999999
chr13	84345753	84346242	dmr_388726	0.6565
chr13	84368190	84368265	dmr_388741	0.5825
chr13	84399321	84399538	dmr_388759	0.6025
chr13	84399845	84399986	dmr_388760	0.5655
chr13	84449378	84449540	dmr_388778	0.7835
chr13	84565817	84566750	dmr_388810	0.5135
chr13	84571393	84571727	dmr_388815	0.632
chr13	84689674	84689750	dmr_388871	0.7120000000000001
chr13	84695851	84695917	dmr_388880	0.6795
chr13	84698818	84698936	dmr_388885	0.883
chr13	84699632	84700413	dmr_388887	0.728
chr13	84748516	84748899	dmr_388905	0.86
chr13	84750707	84751024	dmr_388909	0.575
chr13	84751501	84751819	dmr_388910	0.8205
chr13	84756269	84756705	dmr_388915	0.5185
chr13	84757062	84757318	dmr_388916	0.596
chr13	84761945	84762022	dmr_388920	0.5920000000000001
chr13	84783448	84783828	dmr_388936	0.7255
chr13	84794740	84796082	dmr_388944	0.8815
chr13	84804236	84804765	dmr_388950	0.6285
chr13	84805184	84805696	dmr_388951	0.5175
chr13	84904691	84904788	dmr_388976	0.521
chr13	84930526	84930823	dmr_388991	0.547
chr13	84931135	84931270	dmr_388992	0.9275
chr13	84931616	84932051	dmr_388993	0.8005
chr13	84932827	84933497	dmr_388994	0.838
chr13	85066662	85066856	dmr_389022	0.528
chr13	85068518	85068673	dmr_389024	0.9135
chr13	85123298	85123325	dmr_389046	0.5045
chr13	85163923	85164455	dmr_389065	0.588
chr13	85190229	85190287	dmr_389071	0.536
chr13	85245214	85245342	dmr_389108	0.9109999999999999
chr13	85629850	85630308	dmr_389274	0.7175
chr13	85658900	85658963	dmr_389283	0.63
chr13	85863781	85863970	dmr_389333	0.517
chr13	87094171	87094266	dmr_389557	0.8
chr13	87702148	87702244	dmr_389646	0.662
chr13	87924130	87924271	dmr_389682	0.5985
chr13	88074276	88074313	dmr_389718	0.589
chr13	88107229	88107285	dmr_389729	0.72
chr13	88873985	88874479	dmr_389921	0.58
chr13	88900203	88900398	dmr_389934	0.5685
chr13	88908768	88908952	dmr_389941	0.5735
chr13	88912594	88912723	dmr_389943	0.8205
chr13	88912996	88913061	dmr_389944	0.5315
chr13	88938727	88938824	dmr_389966	0.5705
chr13	89067260	89067451	dmr_390025	0.7709999999999999
chr13	89117807	89118411	dmr_390051	0.9095
chr13	89119707	89120466	dmr_390054	0.7090000000000001
chr13	89146067	89146120	dmr_390066	0.502
chr13	89394872	89394991	dmr_390207	0.561
chr13	89405258	89405449	dmr_390214	0.703
chr13	89413659	89413721	dmr_390218	0.6775
chr13	89437039	89437370	dmr_390244	0.8809999999999999
chr13	89446451	89446485	dmr_390253	0.5385
chr13	89513924	89514351	dmr_390289	0.625
chr13	89550146	89550783	dmr_390309	0.5045
chr13	89563102	89563385	dmr_390316	0.758
chr13	89563403	89563467	dmr_390317	0.8885
chr13	89563977	89564753	dmr_390318	0.7225
chr13	89583536	89583816	dmr_390330	0.755
chr13	89584104	89585373	dmr_390331	0.7435
chr13	89585631	89585921	dmr_390332	0.502
chr13	89589979	89590177	dmr_390337	0.8975
chr13	89590758	89590810	dmr_390338	0.7405
chr13	89591949	89591972	dmr_390341	0.597
chr13	89592329	89592403	dmr_390342	0.5305
chr13	89595807	89596302	dmr_390347	0.5225
chr13	89597764	89598200	dmr_390349	0.5075
chr13	89599014	89599082	dmr_390350	0.546
chr13	89599418	89599536	dmr_390351	0.616
chr13	89600486	89600705	dmr_390352	0.7959999999999999
chr13	89601458	89601723	dmr_390353	0.523
chr13	89603037	89603476	dmr_390356	0.6925
chr13	89603937	89604180	dmr_390357	0.5355
chr13	89605097	89606655	dmr_390359	0.5375
chr13	89607120	89607354	dmr_390360	0.8115
chr13	89607650	89608575	dmr_390361	0.7455
chr13	89623410	89623492	dmr_390371	0.745
chr13	89634463	89634809	dmr_390376	0.611
chr13	89637205	89637748	dmr_390380	0.6275
chr13	89639623	89639834	dmr_390383	0.652
chr13	89640250	89640441	dmr_390384	0.9525
chr13	89641115	89641192	dmr_390385	0.5075
chr13	89643775	89643848	dmr_390389	0.741
chr13	89653217	89653259	dmr_390398	0.7785
chr13	89669047	89669731	dmr_390411	0.6735
chr13	89790139	89790336	dmr_390478	0.6845
chr13	89878636	89878814	dmr_390510	0.7595
chr13	89881454	89881855	dmr_390513	0.6565
chr13	89913743	89914820	dmr_390525	0.7040000000000001
chr13	89985898	89986315	dmr_390543	0.748
chr13	90016018	90016629	dmr_390557	0.5489999999999999
chr13	90032747	90033365	dmr_390565	0.6815
chr13	90088901	90089118	dmr_390582	0.5765
chr13	90152983	90153225	dmr_390623	0.7025
chr13	90163305	90164147	dmr_390630	0.6695
chr13	90257116	90257203	dmr_390669	0.6605
chr13	90300523	90300913	dmr_390688	0.5575
chr13	90626854	90627037	dmr_390855	0.6735
chr13	90643170	90643852	dmr_390859	0.7825
chr13	90851464	90851473	dmr_390943	0.868
chr13	90860970	90861045	dmr_390950	0.648
chr13	90861858	90862386	dmr_390952	0.6175
chr13	90874226	90874486	dmr_390957	0.7835
chr13	90885861	90886467	dmr_390968	0.589
chr13	90896651	90897149	dmr_390977	0.741
chr13	90904589	90906142	dmr_390988	0.7525
chr13	90913330	90914651	dmr_390995	0.623
chr13	91079242	91079699	dmr_391107	0.6295
chr13	91092889	91093459	dmr_391119	0.515
chr13	91171219	91171900	dmr_391162	0.6965
chr13	91172040	91172222	dmr_391163	0.7345
chr13	91223405	91223517	dmr_391195	0.642
chr13	91292560	91292743	dmr_391237	0.5195
chr13	91305999	91306724	dmr_391243	0.758
chr13	91356556	91356720	dmr_391261	0.8235
chr13	91367928	91368324	dmr_391273	0.5735
chr13	91371976	91372386	dmr_391277	0.5655
chr13	91372421	91372604	dmr_391278	0.732
chr13	91380624	91380778	dmr_391288	0.665
chr13	91387933	91388288	dmr_391294	0.5660000000000001
chr13	91393614	91393969	dmr_391300	0.5945
chr13	91408763	91409262	dmr_391312	0.7295
chr13	91421630	91421786	dmr_391323	0.79
chr13	91421822	91422150	dmr_391324	0.6565
chr13	91459501	91460181	dmr_391352	0.5865
chr13	91494495	91494549	dmr_391388	0.6345
chr13	91532124	91532237	dmr_391424	0.5935
chr13	91578884	91579044	dmr_391460	0.6015
chr13	91616179	91616235	dmr_391490	0.6809999999999999
chr13	91640384	91640604	dmr_391511	0.5495
chr13	91696749	91697192	dmr_391559	0.569
chr13	91743398	91743542	dmr_391594	0.6965
chr13	91877462	91878027	dmr_391673	0.6605
chr13	91915047	91915900	dmr_391715	0.634
chr13	91937793	91937922	dmr_391734	0.722
chr13	91938431	91938783	dmr_391736	0.8065
chr13	91955774	91955815	dmr_391744	0.5515
chr13	91973746	91973909	dmr_391766	0.6085
chr13	91973962	91974090	dmr_391767	0.632
chr13	91978356	91978799	dmr_391773	0.6155
chr13	91978901	91978907	dmr_391774	0.7545
chr13	91982703	91983022	dmr_391778	0.884
chr13	91990655	91991103	dmr_391788	0.539
chr13	91991434	91991483	dmr_391789	0.5955
chr13	91996856	91997263	dmr_391795	0.843
chr13	92027860	92028982	dmr_391808	0.527
chr13	92029593	92029681	dmr_391809	0.763
chr13	92035680	92035817	dmr_391820	0.6415
chr13	92057188	92057335	dmr_391843	0.935
chr13	92058539	92058933	dmr_391844	0.6665
chr13	92095132	92095359	dmr_391883	0.6459999999999999
chr13	92095952	92096742	dmr_391885	0.615
chr13	92104408	92104630	dmr_391897	0.6335
chr13	92106209	92106568	dmr_391899	0.703
chr13	92119714	92120255	dmr_391915	0.705
chr13	92128026	92128457	dmr_391929	0.5365
chr13	92129504	92131199	dmr_391931	0.5635
chr13	92132848	92132895	dmr_391933	0.5285
chr13	92236741	92237011	dmr_391991	0.6125
chr13	92237856	92238802	dmr_391994	0.653
chr13	92251994	92252070	dmr_392011	0.5770000000000001
chr13	92254426	92254668	dmr_392015	0.7255
chr13	92254763	92255202	dmr_392016	0.503
chr13	92255384	92255917	dmr_392017	0.596
chr13	92274223	92275123	dmr_392031	0.6659999999999999
chr13	92291280	92291525	dmr_392043	0.7715
chr13	92337405	92337826	dmr_392091	0.7405
chr13	92342130	92343039	dmr_392095	0.8245
chr13	92353937	92353977	dmr_392105	0.5185
chr13	92363991	92364252	dmr_392111	0.5329999999999999
chr13	92383539	92384033	dmr_392121	0.6355
chr13	92388365	92388766	dmr_392124	0.5495
chr13	92417937	92418511	dmr_392143	0.5025
chr13	92576798	92577151	dmr_392267	0.6859999999999999
chr13	92584112	92584524	dmr_392271	0.8635
chr13	92591046	92591223	dmr_392274	0.7535
chr13	92594487	92594885	dmr_392280	0.616
chr13	92612152	92612330	dmr_392284	0.5745
chr13	92615319	92615448	dmr_392288	0.5465
chr13	92616366	92617013	dmr_392289	0.7705
chr13	92668292	92668638	dmr_392341	0.619
chr13	92696562	92697109	dmr_392378	0.8915
chr13	92708355	92708453	dmr_392388	0.6890000000000001
chr13	92732366	92734786	dmr_392406	0.5375
chr13	92751432	92751764	dmr_392414	0.6935
chr13	92800799	92801548	dmr_392463	0.529
chr13	92802445	92803091	dmr_392465	0.7190000000000001
chr13	92856573	92857208	dmr_392504	0.643
chr13	92903320	92903631	dmr_392537	0.8959999999999999
chr13	92931013	92931200	dmr_392560	0.5485
chr13	93057481	93057530	dmr_392683	0.5355
chr13	93060456	93061020	dmr_392687	0.9605
chr13	93073650	93074489	dmr_392702	0.5995
chr13	93143893	93144141	dmr_392755	0.6535
chr13	93299263	93299387	dmr_392858	0.5795
chr13	93299677	93299877	dmr_392859	0.7
chr13	93402700	93402780	dmr_393010	0.7595
chr13	93419930	93420221	dmr_393033	0.5475
chr13	93459280	93460076	dmr_393083	0.7665
chr13	93468466	93468549	dmr_393092	0.7190000000000001
chr13	93468839	93469098	dmr_393093	0.789
chr13	93495989	93496479	dmr_393114	0.642
chr13	93539136	93539733	dmr_393131	0.637
chr13	93557416	93557484	dmr_393144	0.682
chr13	93772749	93773113	dmr_393293	0.7785
chr13	93787573	93787947	dmr_393304	0.862
chr13	93787956	93788029	dmr_393305	0.9229999999999999
chr13	93793140	93793412	dmr_393312	0.7205
chr13	93839081	93839616	dmr_393348	0.562
chr13	93839870	93839934	dmr_393349	0.5745
chr13	93887040	93887071	dmr_393391	0.6505
chr13	93889691	93890270	dmr_393395	0.6965
chr13	93910989	93911403	dmr_393411	0.9395
chr13	93924105	93924704	dmr_393422	0.5765
chr13	93924808	93925419	dmr_393423	0.684
chr13	93967244	93967252	dmr_393469	0.5005
chr13	94033440	94034066	dmr_393511	0.7505
chr13	94098690	94099029	dmr_393546	0.6155
chr13	94100522	94100624	dmr_393547	0.6745
chr13	94174735	94175179	dmr_393606	0.539
chr13	94177997	94179154	dmr_393611	0.6745
chr13	94192827	94193374	dmr_393630	0.7490000000000001
chr13	94254433	94254747	dmr_393684	0.519
chr13	94290340	94290760	dmr_393717	0.718
chr13	94306338	94306737	dmr_393726	0.8955
chr13	94306768	94307628	dmr_393727	0.6715
chr13	94316997	94317688	dmr_393732	0.7175
chr13	94330810	94330859	dmr_393740	0.77
chr13	94376167	94376200	dmr_393770	0.6809999999999999
chr13	94376482	94376783	dmr_393771	0.8065
chr13	94391930	94392131	dmr_393786	0.5415
chr13	94451375	94451511	dmr_393824	0.5525
chr13	94508341	94508360	dmr_393882	0.6515
chr13	94545841	94546553	dmr_393908	0.578
chr13	94549713	94550470	dmr_393910	0.8305
chr13	94565695	94565726	dmr_393919	0.6509999999999999
chr13	94565868	94566132	dmr_393920	0.6785
chr13	94566447	94566541	dmr_393921	0.777
chr13	94967365	94967447	dmr_394104	0.677
chr13	94970094	94970398	dmr_394108	0.5825
chr13	94975823	94975880	dmr_394109	0.647
chr13	94988768	94989167	dmr_394116	0.753
chr13	94994652	94994769	dmr_394120	0.591
chr13	95030447	95031535	dmr_394151	0.774
chr13	95032202	95032747	dmr_394152	0.532
chr13	95032771	95033345	dmr_394153	0.6255
chr13	95034668	95034696	dmr_394159	0.7205
chr13	95043399	95043809	dmr_394172	0.5235
chr13	95097938	95098837	dmr_394228	0.6579999999999999
chr13	95099758	95100203	dmr_394230	0.53
chr13	95177285	95177842	dmr_394306	0.575
chr13	95186025	95186341	dmr_394315	0.5325
chr13	95186625	95187237	dmr_394316	0.544
chr13	95315701	95315801	dmr_394445	0.7325
chr13	95325913	95326075	dmr_394454	0.645
chr13	95418791	95419285	dmr_394522	0.7090000000000001
chr13	95425466	95426081	dmr_394528	0.669
chr13	95489085	95489366	dmr_394576	0.594
chr13	95509588	95510117	dmr_394587	0.628
chr13	95537825	95538399	dmr_394607	0.9495
chr13	95698174	95698425	dmr_394719	0.674
chr13	95706829	95707002	dmr_394727	0.5695
chr13	95714683	95715082	dmr_394733	0.745
chr13	95740299	95740428	dmr_394755	0.6115
chr13	95752654	95753076	dmr_394775	0.529
chr13	95794257	95794634	dmr_394821	0.55
chr13	95798327	95798965	dmr_394827	0.6675
chr13	95801193	95801445	dmr_394832	0.6609999999999999
chr13	95807011	95807180	dmr_394841	0.5095
chr13	95810501	95810901	dmr_394844	0.593
chr13	95811203	95811622	dmr_394845	0.7385
chr13	95826532	95826717	dmr_394866	0.5285
chr13	95826770	95826867	dmr_394867	0.6815
chr13	95833556	95833690	dmr_394876	0.6015
chr13	95843479	95844013	dmr_394886	0.7555
chr13	95849281	95850111	dmr_394892	0.74
chr13	95854304	95854500	dmr_394899	0.6475
chr13	95854614	95855036	dmr_394900	0.765
chr13	95871538	95872453	dmr_394918	0.909
chr13	95873334	95873668	dmr_394921	0.5155
chr13	95880895	95881003	dmr_394931	0.727
chr13	95889531	95889933	dmr_394944	0.5920000000000001
chr13	95890680	95890876	dmr_394946	0.7805
chr13	95940829	95941186	dmr_394986	0.5770000000000001
chr13	95969491	95969770	dmr_395021	0.501
chr13	95990514	95990651	dmr_395048	0.5725
chr13	95990907	95991576	dmr_395049	0.5479999999999999
chr13	95992510	95992853	dmr_395051	0.57
chr13	95995530	95995627	dmr_395054	0.5770000000000001
chr13	96006351	96008235	dmr_395067	0.722
chr13	96008871	96010429	dmr_395069	0.584
chr13	96023843	96024421	dmr_395084	0.53
chr13	96066941	96067290	dmr_395132	0.8955
chr13	96072635	96072775	dmr_395144	0.5135
chr13	96089452	96089742	dmr_395166	0.711
chr13	96096177	96096899	dmr_395174	0.521
chr13	96114556	96116063	dmr_395195	0.6455
chr13	96122990	96123637	dmr_395204	0.5885
chr13	96124904	96126471	dmr_395205	0.57
chr13	96127397	96128241	dmr_395207	0.67
chr13	96129004	96129218	dmr_395209	0.6875
chr13	96129571	96130359	dmr_395210	0.871
chr13	96133663	96134130	dmr_395212	0.5710000000000001
chr13	96166487	96166809	dmr_395236	0.5135
chr13	96168814	96169545	dmr_395238	0.7285
chr13	96175669	96176064	dmr_395247	0.555
chr13	96181654	96181999	dmr_395250	0.805
chr13	96217691	96217694	dmr_395267	0.6935
chr13	96250060	96250743	dmr_395282	0.599
chr13	96264294	96264753	dmr_395288	0.96
chr13	96265667	96265720	dmr_395291	0.7475
chr13	96269799	96270239	dmr_395295	0.6425
chr13	96350367	96351795	dmr_395351	0.6675
chr13	96389013	96389204	dmr_395374	0.609
chr13	96400534	96400663	dmr_395382	0.669
chr13	96405286	96405668	dmr_395388	0.5345
chr13	96407063	96407169	dmr_395391	0.6665
chr13	96417891	96418110	dmr_395405	0.735
chr13	96420773	96421182	dmr_395410	0.7909999999999999
chr13	96426098	96426220	dmr_395416	0.8045
chr13	96426766	96426895	dmr_395417	0.794
chr13	96436016	96436367	dmr_395426	0.5645
chr13	96532864	96533337	dmr_395493	0.919
chr13	96622387	96622401	dmr_395569	0.5495
chr13	96649616	96649885	dmr_395596	0.6555
chr13	96660218	96660288	dmr_395616	0.775
chr13	96679730	96680672	dmr_395638	0.5895
chr13	96680682	96680759	dmr_395639	0.5195
chr13	96709418	96709607	dmr_395655	0.675
chr13	96709978	96710274	dmr_395656	0.8985
chr13	96966962	96967461	dmr_395798	0.612
chr13	97192718	97193665	dmr_395958	0.5055
chr13	97239360	97239406	dmr_395994	0.802
chr13	97242014	97243604	dmr_395997	0.6825
chr13	97341115	97341741	dmr_396080	0.6915
chr13	97376501	97377248	dmr_396109	0.5185
chr13	97422769	97423286	dmr_396159	0.5585
chr13	97423307	97423504	dmr_396160	0.6809999999999999
chr13	97424029	97424433	dmr_396161	0.787
chr13	97462236	97462519	dmr_396204	0.698
chr13	97462599	97463392	dmr_396205	0.805
chr13	97493224	97493648	dmr_396241	0.609
chr13	97548588	97548960	dmr_396305	0.6345
chr13	97647981	97648188	dmr_396424	0.9335
chr13	97659704	97659779	dmr_396439	0.9095
chr13	97662629	97663123	dmr_396442	0.7375
chr13	97668945	97670075	dmr_396448	0.6775
chr13	97676878	97676897	dmr_396458	0.6595
chr13	97750230	97751237	dmr_396521	0.6885
chr13	97768348	97768688	dmr_396541	0.5485
chr13	97774410	97775238	dmr_396546	0.6415
chr13	97775244	97775352	dmr_396547	0.6485
chr13	97821940	97822111	dmr_396597	0.7195
chr13	97831975	97832534	dmr_396608	0.5035
chr13	97853266	97853925	dmr_396626	0.777
chr13	97870003	97870063	dmr_396640	0.5625
chr13	97900447	97900922	dmr_396676	0.639
chr13	97902687	97903391	dmr_396679	0.56
chr13	97904908	97905153	dmr_396683	0.7285
chr13	97958784	97959239	dmr_396738	0.6559999999999999
chr13	97959492	97960129	dmr_396739	0.6205
chr13	97974788	97975037	dmr_396752	0.7515
chr13	97981767	97982026	dmr_396756	0.539
chr13	97986868	97987457	dmr_396759	0.9985
chr13	98007970	98008617	dmr_396780	0.6795
chr13	98008706	98009154	dmr_396781	0.5945
chr13	98015706	98016688	dmr_396787	0.5835
chr13	98093114	98094023	dmr_396843	0.5085
chr13	98129301	98129480	dmr_396880	0.6755
chr13	98156291	98156500	dmr_396906	0.5275
chr13	98156559	98157526	dmr_396907	0.7355
chr13	98160553	98160637	dmr_396911	0.536
chr13	98160912	98161206	dmr_396912	0.6105
chr13	98235448	98235870	dmr_396972	0.6175
chr13	98299499	98299768	dmr_397015	0.536
chr13	98306257	98306686	dmr_397022	0.675
chr13	98310257	98310529	dmr_397029	0.7559999999999999
chr13	98392423	98393022	dmr_397055	0.7715
chr13	98432338	98432774	dmr_397084	0.6695
chr13	98470013	98470026	dmr_397110	0.721
chr13	98496710	98497312	dmr_397131	0.5635
chr13	98586663	98587488	dmr_397186	0.5515
chr13	98587740	98587932	dmr_397187	0.644
chr13	98739786	98739939	dmr_397299	0.903
chr13	98786522	98786762	dmr_397332	0.5145
chr13	98787150	98787475	dmr_397334	0.667
chr13	98789403	98789500	dmr_397336	0.5345
chr13	98854412	98854640	dmr_397399	0.74
chr13	98865484	98866044	dmr_397418	0.6455
chr13	98909481	98910467	dmr_397485	0.718
chr13	98953839	98954279	dmr_397529	0.7085
chr13	98963193	98963651	dmr_397536	0.58
chr13	99030666	99032093	dmr_397585	0.5329999999999999
chr13	99033453	99034481	dmr_397587	0.5005
chr13	99076685	99076914	dmr_397629	0.638
chr13	99077506	99078096	dmr_397631	0.8405
chr13	99128231	99128256	dmr_397679	0.618
chr13	99188486	99189255	dmr_397734	0.7495
chr13	99397065	99397605	dmr_397893	0.5915
chr13	99443851	99443897	dmr_397952	0.6605
chr13	99458950	99459559	dmr_397973	0.6659999999999999
chr13	99537593	99538321	dmr_398068	0.544
chr13	99592735	99593027	dmr_398119	0.6345
chr13	99650491	99650535	dmr_398160	0.655
chr13	99679368	99679707	dmr_398184	0.546
chr13	99737291	99737418	dmr_398208	0.737
chr13	99780559	99781194	dmr_398251	0.5625
chr13	99954508	99954806	dmr_398381	0.6065
chr13	99968843	99969424	dmr_398392	0.5255
chr13	99978871	99979270	dmr_398400	0.5920000000000001
chr13	99979549	99979824	dmr_398401	0.5710000000000001
chr13	100654255	100654261	dmr_398693	0.606
chr13	100701983	100702011	dmr_398722	0.8265
chr13	100833955	100833961	dmr_398809	0.851
chr13	100847021	100847234	dmr_398817	0.6845
chr13	100871154	100872071	dmr_398840	0.762
chr13	100893413	100893563	dmr_398858	0.6235
chr13	100976475	100976618	dmr_398920	0.603
chr13	101092257	101093035	dmr_398985	0.618
chr13	101187025	101187039	dmr_399048	0.823
chr13	101190158	101190769	dmr_399051	0.6645
chr13	101286334	101286464	dmr_399137	0.597
chr13	101293949	101294255	dmr_399144	0.841
chr13	101305185	101305547	dmr_399149	0.6445
chr13	101305665	101305866	dmr_399150	0.625
chr13	101318763	101318898	dmr_399162	0.812
chr13	101322736	101322964	dmr_399167	0.5660000000000001
chr13	101427914	101428433	dmr_399227	0.5445
chr13	101450255	101450324	dmr_399248	0.584
chr13	101450626	101451112	dmr_399249	0.6405
chr13	101491145	101491162	dmr_399295	0.6815
chr13	101600560	101600659	dmr_399376	0.5075
chr13	101631257	101632348	dmr_399395	0.5870000000000001
chr13	101712831	101713153	dmr_399457	0.522
chr13	101717652	101717909	dmr_399464	0.7235
chr13	101763731	101763817	dmr_399526	0.725
chr13	101763850	101764829	dmr_399527	0.8265
chr13	101766219	101766818	dmr_399529	0.5660000000000001
chr13	101854809	101855634	dmr_399576	0.589
chr13	101980266	101980450	dmr_399661	0.557
chr13	102007213	102007549	dmr_399672	0.7685
chr13	102108766	102109295	dmr_399730	0.8015
chr13	102173337	102174174	dmr_399771	0.535
chr13	102334142	102334507	dmr_399857	0.7609999999999999
chr13	102380399	102380460	dmr_399884	0.527
chr13	102504331	102504931	dmr_399940	0.705
chr13	102533754	102534319	dmr_399957	0.551
chr13	102595712	102596117	dmr_399999	0.6445
chr13	102645314	102645517	dmr_400028	0.5660000000000001
chr13	102683320	102683376	dmr_400052	0.7405
chr13	102768523	102768908	dmr_400133	0.57
chr13	102783711	102784014	dmr_400144	0.667
chr13	102876945	102877540	dmr_400222	0.5845
chr13	102877591	102878364	dmr_400223	0.652
chr13	102923665	102923743	dmr_400267	0.8275
chr13	102926436	102926453	dmr_400271	0.8015
chr13	102933895	102934402	dmr_400278	0.6355
chr13	102936042	102936096	dmr_400282	0.6955
chr13	102940098	102940681	dmr_400289	0.505
chr13	102946613	102947302	dmr_400300	0.7240000000000001
chr13	102957011	102957668	dmr_400314	0.58
chr13	102958632	102958860	dmr_400315	0.7615
chr13	102994251	102994521	dmr_400340	0.7395
chr13	103129322	103129371	dmr_400454	0.511
chr13	103174064	103174070	dmr_400498	0.607
chr13	103225588	103226534	dmr_400560	0.6890000000000001
chr13	103284717	103285986	dmr_400613	0.6335
chr13	103335440	103335747	dmr_400664	0.6335
chr13	103349062	103349184	dmr_400676	0.527
chr13	103430714	103430813	dmr_400732	0.679
chr13	103499461	103500280	dmr_400789	0.7005
chr13	103512298	103512830	dmr_400797	0.591
chr13	103579401	103579939	dmr_400828	0.629
chr13	103623019	103623676	dmr_400850	0.638
chr13	103703756	103704395	dmr_400893	0.8775
chr13	103711064	103711806	dmr_400895	0.8425
chr13	103732423	103732706	dmr_400901	0.524
chr13	103744204	103744230	dmr_400912	0.8225
chr13	103772588	103772743	dmr_400942	0.501
chr13	103802135	103802425	dmr_400955	0.5185
chr13	103833728	103834087	dmr_400982	0.643
chr13	103872205	103872355	dmr_401011	0.597
chr13	103918513	103918857	dmr_401044	0.74
chr13	103919231	103919681	dmr_401045	0.682
chr13	103924688	103925065	dmr_401049	0.718
chr13	103927385	103928042	dmr_401052	0.7855
chr13	103951352	103951744	dmr_401059	0.6595
chr13	103963076	103963153	dmr_401072	0.5605
chr13	103963452	103963794	dmr_401073	0.9159999999999999
chr13	103969792	103970706	dmr_401077	0.5885
chr13	103994150	103994361	dmr_401094	0.5785
chr13	104015293	104016160	dmr_401107	0.534
chr13	104024881	104025227	dmr_401116	0.664
chr13	104025521	104026300	dmr_401117	0.777
chr13	104031853	104032597	dmr_401124	0.5795
chr13	104032742	104033050	dmr_401125	0.7055
chr13	104034188	104034965	dmr_401126	0.6035
chr13	104037994	104039177	dmr_401131	0.5945
chr13	104050553	104050933	dmr_401145	0.6475
chr13	104069253	104069595	dmr_401162	0.716
chr13	104099982	104100038	dmr_401196	0.682
chr13	104111082	104111135	dmr_401202	0.5565
chr13	104111574	104111700	dmr_401203	0.5015
chr13	104111957	104112131	dmr_401204	0.501
chr13	104148112	104148542	dmr_401246	0.8965
chr13	104148590	104149017	dmr_401247	0.9045
chr13	104149655	104149689	dmr_401248	0.7040000000000001
chr13	104288657	104288681	dmr_401290	0.735
chr13	104609729	104610902	dmr_401418	0.622
chr13	104632386	104633235	dmr_401437	0.527
chr13	104658348	104658385	dmr_401454	0.799
chr13	104679588	104679641	dmr_401459	0.5870000000000001
chr13	104694470	104695414	dmr_401470	0.7235
chr13	104868689	104868914	dmr_401567	0.5820000000000001
chr13	104915094	104915114	dmr_401596	0.539
chr13	104941532	104941791	dmr_401624	0.5845
chr13	104942922	104943505	dmr_401626	0.552
chr13	104943955	104945089	dmr_401628	0.7290000000000001
chr13	104956778	104956856	dmr_401645	0.8035
chr13	104960810	104960918	dmr_401652	0.5225
chr13	104962428	104962451	dmr_401657	0.502
chr13	104962524	104962756	dmr_401658	0.506
chr13	104962878	104963401	dmr_401659	0.5325
chr13	104965468	104966249	dmr_401662	0.624
chr13	104968529	104968830	dmr_401665	0.679
chr13	104968880	104968895	dmr_401666	0.6765
chr13	104969358	104969801	dmr_401667	0.5665
chr13	104971308	104971623	dmr_401669	0.5185
chr13	104975295	104975337	dmr_401675	0.619
chr13	104975508	104976078	dmr_401676	0.5595
chr13	104982007	104983008	dmr_401684	0.551
chr13	104983293	104984904	dmr_401685	0.6245
chr13	104985591	104985627	dmr_401687	0.55
chr13	105009101	105009112	dmr_401717	0.5805
chr13	105011491	105011560	dmr_401721	0.5175
chr13	105015892	105016336	dmr_401727	0.541
chr13	105018881	105019563	dmr_401732	0.7505
chr13	105023307	105023681	dmr_401737	0.7065
chr13	105026284	105026383	dmr_401743	0.726
chr13	105030640	105030737	dmr_401749	0.607
chr13	105030978	105031100	dmr_401751	0.5025
chr13	105037267	105038119	dmr_401763	0.8415
chr13	105038145	105039115	dmr_401764	0.73
chr13	105039432	105039536	dmr_401765	0.6065
chr13	105040075	105041034	dmr_401766	0.6629999999999999
chr13	105042941	105043041	dmr_401769	0.8195
chr13	105043297	105043326	dmr_401770	0.528
chr13	105045113	105045146	dmr_401773	0.69
chr13	105046715	105047496	dmr_401776	0.637
chr13	105047608	105048089	dmr_401777	0.6729999999999999
chr13	105048106	105048176	dmr_401778	0.7265
chr13	105048455	105049101	dmr_401779	0.6485
chr13	105050117	105050204	dmr_401780	0.7535
chr13	105052257	105052274	dmr_401784	0.768
chr13	105089665	105089929	dmr_401809	0.5465
chr13	105105875	105106231	dmr_401816	0.8015
chr13	105120473	105120586	dmr_401825	0.563
chr13	105129862	105130427	dmr_401829	0.5005
chr13	105153460	105153939	dmr_401845	0.66
chr13	105175233	105175799	dmr_401868	0.7305
chr13	105180758	105181116	dmr_401872	0.5505
chr13	105193415	105193736	dmr_401885	0.6645
chr13	105212757	105212794	dmr_401903	0.9355
chr13	105219620	105219994	dmr_401910	0.581
chr13	105233990	105233992	dmr_401921	0.6915
chr13	105237537	105237847	dmr_401926	0.508
chr13	105248623	105248757	dmr_401933	0.6225
chr13	105249451	105251266	dmr_401934	0.54
chr13	105279402	105279910	dmr_401948	0.8745
chr13	105291124	105291284	dmr_401958	0.6185
chr13	105291543	105292128	dmr_401959	0.675
chr13	105292435	105293669	dmr_401960	0.6605
chr13	105294779	105294962	dmr_401961	0.809
chr13	105317243	105317848	dmr_401980	0.7
chr13	105411734	105412072	dmr_402036	0.8695
chr13	105412191	105412391	dmr_402037	0.89
chr13	105412680	105412801	dmr_402038	0.9795
chr13	105419552	105419934	dmr_402041	0.544
chr13	105420569	105421146	dmr_402042	0.6125
chr13	105514812	105515032	dmr_402073	0.57
chr13	105824193	105824282	dmr_402185	0.5575
chr13	105847734	105847938	dmr_402195	0.7245
chr13	106009949	106010115	dmr_402240	0.5525
chr13	106318926	106319276	dmr_402369	0.6685
chr13	106437691	106437813	dmr_402419	0.763
chr13	106441996	106442574	dmr_402424	0.9279999999999999
chr13	106525964	106526195	dmr_402465	0.5529999999999999
chr13	106570934	106571415	dmr_402488	0.542
chr13	106746818	106747097	dmr_402567	0.5825
chr13	106788711	106789241	dmr_402595	0.7945
chr13	106798763	106798773	dmr_402604	0.6515
chr13	106813136	106813795	dmr_402621	0.598
chr13	107023161	107023196	dmr_402811	0.774
chr13	107029358	107029473	dmr_402816	0.595
chr13	107107431	107107926	dmr_402874	0.56
chr13	107108244	107108836	dmr_402875	0.5660000000000001
chr13	107159021	107159410	dmr_402909	0.5645
chr13	107166462	107166970	dmr_402911	0.59
chr13	107167983	107168688	dmr_402914	0.519
chr13	107168718	107169281	dmr_402915	0.6765
chr13	107187203	107188102	dmr_402928	0.665
chr13	107210202	107210226	dmr_402945	0.7665
chr13	107218465	107218868	dmr_402953	0.642
chr13	107246637	107246781	dmr_402976	0.5125
chr13	107246893	107247126	dmr_402977	0.623
chr13	107260361	107260700	dmr_402985	0.5529999999999999
chr13	107312687	107312852	dmr_403023	0.669
chr13	107336542	107337912	dmr_403038	0.6135
chr13	107407035	107407357	dmr_403082	0.7575
chr13	107450132	107450518	dmr_403107	0.5785
chr13	107470120	107470716	dmr_403124	0.6695
chr13	107484655	107484804	dmr_403130	0.6605
chr13	107493541	107494206	dmr_403143	0.5275
chr13	107541110	107541304	dmr_403165	0.58
chr13	107545506	107546906	dmr_403171	0.8325
chr13	107547187	107547798	dmr_403172	0.601
chr13	107566429	107566661	dmr_403184	0.6715
chr13	107573865	107574197	dmr_403191	0.7755
chr13	107618517	107619398	dmr_403233	0.6525
chr13	107629388	107629463	dmr_403243	0.7165
chr13	107718978	107719562	dmr_403308	0.716
chr13	107766769	107767128	dmr_403363	0.5465
chr13	107793847	107794168	dmr_403394	0.6155
chr13	107798161	107798385	dmr_403401	0.6409999999999999
chr13	107799612	107799935	dmr_403404	0.7495
chr13	107800002	107800207	dmr_403405	0.6195
chr13	107800603	107800724	dmr_403406	0.564
chr13	107812259	107812402	dmr_403423	0.5485
chr13	107831661	107831846	dmr_403450	0.625
chr13	107847191	107847885	dmr_403475	0.614
chr13	107883528	107883676	dmr_403525	0.5455
chr13	107903699	107904510	dmr_403539	0.5865
chr13	107922690	107924167	dmr_403548	0.596
chr13	107962143	107962690	dmr_403584	0.5535
chr13	107976191	107977299	dmr_403599	0.6125
chr13	108043176	108043399	dmr_403643	0.721
chr13	108060310	108060578	dmr_403657	0.764
chr13	108079368	108079841	dmr_403677	0.75
chr13	108095636	108096806	dmr_403685	0.589
chr13	108122664	108123607	dmr_403707	0.7475
chr13	108123925	108124458	dmr_403708	0.5379999999999999
chr13	108129545	108129554	dmr_403714	0.5425
chr13	108191231	108191585	dmr_403760	0.603
chr13	108213834	108213924	dmr_403777	0.7485
chr13	108240230	108240285	dmr_403796	0.5479999999999999
chr13	108262943	108263608	dmr_403810	0.517
chr13	108329760	108329822	dmr_403853	0.51
chr13	108483281	108483461	dmr_403950	0.6395
chr13	108537719	108537945	dmr_403989	0.7909999999999999
chr13	108542439	108542633	dmr_403993	0.59
chr13	108636346	108636387	dmr_404059	0.502
chr13	108642768	108642999	dmr_404065	0.8640000000000001
chr13	108769860	108769900	dmr_404155	0.639
chr13	108980509	108980998	dmr_404262	0.5479999999999999
chr13	109053038	109053440	dmr_404307	0.8245
chr13	109115902	109115940	dmr_404339	0.5255
chr13	109126210	109126360	dmr_404348	0.502
chr13	109278495	109279086	dmr_404475	0.561
chr13	109287321	109287886	dmr_404481	0.629
chr13	109347634	109348269	dmr_404538	0.69
chr13	109354046	109354460	dmr_404544	0.53
chr13	109441849	109442474	dmr_404583	0.6609999999999999
chr13	109442751	109443664	dmr_404584	0.7995
chr13	109444118	109444520	dmr_404585	0.8015
chr13	109444721	109445187	dmr_404586	0.746
chr13	109446195	109446330	dmr_404588	0.629
chr13	109481487	109482142	dmr_404614	0.6535
chr13	109487531	109487539	dmr_404622	0.6535
chr13	109491937	109492101	dmr_404630	0.5825
chr13	109492922	109493033	dmr_404632	0.5575
chr13	109495116	109495770	dmr_404635	0.601
chr13	109500329	109500680	dmr_404639	0.6755
chr13	109534214	109534661	dmr_404663	0.7845
chr13	109541591	109541735	dmr_404672	0.652
chr13	109547802	109548035	dmr_404680	0.6920000000000001
chr13	109558864	109559356	dmr_404692	0.5415
chr13	109568378	109570024	dmr_404697	0.5645
chr13	109580542	109582607	dmr_404706	0.584
chr13	109592105	109593065	dmr_404717	0.634
chr13	109672297	109672342	dmr_404800	0.6425
chr13	109684940	109686208	dmr_404814	0.536
chr13	109686682	109687140	dmr_404815	0.8245
chr13	109690590	109690844	dmr_404819	0.7190000000000001
chr13	109713868	109714146	dmr_404844	0.64
chr13	109719074	109719832	dmr_404853	0.5895
chr13	109720212	109720260	dmr_404854	0.84
chr13	109720757	109720967	dmr_404855	0.9015
chr13	109722219	109722597	dmr_404858	0.922
chr13	109722886	109722896	dmr_404859	0.9055
chr13	109725509	109726019	dmr_404863	0.561
chr13	109743773	109744017	dmr_404883	0.584
chr13	109759361	109759766	dmr_404900	0.529
chr13	109823865	109824291	dmr_404953	0.8195
chr13	109837404	109838349	dmr_404966	0.6
chr13	109884050	109884623	dmr_405000	0.78
chr13	109903602	109905205	dmr_405013	0.5795
chr13	109905833	109905947	dmr_405015	0.6515
chr13	109906157	109906263	dmr_405016	0.6675
chr13	109908840	109909368	dmr_405020	0.516
chr13	109912197	109912669	dmr_405024	0.6715
chr13	109916625	109916674	dmr_405032	0.735
chr13	109921128	109921393	dmr_405040	0.693
chr13	109921454	109921817	dmr_405041	0.757
chr13	109928042	109928124	dmr_405053	0.617
chr13	109928478	109928829	dmr_405054	0.6585
chr13	109982925	109983440	dmr_405111	0.7925
chr13	109983811	109984149	dmr_405112	0.8270000000000001
chr13	110008291	110008807	dmr_405136	0.7475
chr13	110049349	110049722	dmr_405179	0.6565
chr13	110060876	110060990	dmr_405190	0.5165
chr13	110061470	110062696	dmr_405191	0.6990000000000001
chr13	110063173	110063815	dmr_405192	0.743
chr13	110063915	110064329	dmr_405193	0.7805
chr13	110072139	110072466	dmr_405204	0.5865
chr13	110073268	110073366	dmr_405206	0.938
chr13	110073744	110074462	dmr_405207	0.9505
chr13	110074677	110074755	dmr_405208	0.5585
chr13	110075837	110076657	dmr_405210	0.6155
chr13	110084130	110084632	dmr_405216	0.6645
chr13	110084758	110085733	dmr_405217	0.736
chr13	110093068	110094654	dmr_405224	0.7015
chr13	110094928	110095272	dmr_405225	0.67
chr13	110106651	110106811	dmr_405242	0.5365
chr13	110110380	110110443	dmr_405244	0.6865
chr13	110112472	110113233	dmr_405247	0.6005
chr13	110115024	110115701	dmr_405252	0.6890000000000001
chr13	110116905	110117256	dmr_405255	0.512
chr13	110121855	110121858	dmr_405261	0.7829999999999999
chr13	110127742	110128771	dmr_405269	0.591
chr13	110129098	110129312	dmr_405270	0.5770000000000001
chr13	110131171	110131503	dmr_405273	0.7255
chr13	110132001	110132177	dmr_405274	0.8795
chr13	110134240	110135485	dmr_405276	0.8170000000000001
chr13	110139044	110139190	dmr_405280	0.7265
chr13	110140880	110142222	dmr_405285	0.612
chr13	110144797	110145801	dmr_405289	0.706
chr13	110151303	110151311	dmr_405294	0.5155
chr13	110151984	110152269	dmr_405296	0.7405
chr13	110158734	110158957	dmr_405304	0.6675
chr13	110160050	110160309	dmr_405306	0.5075
chr13	110178084	110178284	dmr_405327	0.612
chr13	110182806	110182936	dmr_405334	0.9105
chr13	110184942	110185119	dmr_405338	0.6905
chr13	110197985	110198548	dmr_405354	0.743
chr13	110198999	110199232	dmr_405355	0.653
chr13	110199585	110199911	dmr_405356	0.624
chr13	110208010	110208323	dmr_405369	0.7595
chr13	110218423	110218935	dmr_405383	0.937
chr13	110219077	110219385	dmr_405384	0.713
chr13	110222568	110222739	dmr_405389	0.6635
chr13	110225918	110226114	dmr_405393	0.634
chr13	110230873	110231723	dmr_405398	0.618
chr13	110237259	110237547	dmr_405406	0.772
chr13	110237823	110238309	dmr_405407	0.521
chr13	110239248	110239677	dmr_405409	0.503
chr13	110241156	110241564	dmr_405411	0.6815
chr13	110243244	110243396	dmr_405414	0.6855
chr13	110244463	110244621	dmr_405416	0.8109999999999999
chr13	110254063	110254136	dmr_405429	0.6085
chr13	110255335	110255679	dmr_405432	0.905
chr13	110260535	110260649	dmr_405440	0.8155
chr13	110262538	110262902	dmr_405443	0.701
chr13	110267967	110268366	dmr_405448	0.6655
chr13	110277163	110277542	dmr_405461	0.635
chr13	110278829	110279521	dmr_405462	0.7290000000000001
chr13	110318362	110319399	dmr_405477	0.6745
chr13	110320358	110320485	dmr_405479	0.5705
chr13	110341226	110341777	dmr_405491	0.727
chr13	110379072	110379616	dmr_405516	0.506
chr13	110393537	110393745	dmr_405521	0.5225
chr13	110394037	110394190	dmr_405522	0.69
chr13	110397105	110397229	dmr_405524	0.5685
chr13	110397693	110399302	dmr_405525	0.6065
chr13	110399310	110399802	dmr_405526	0.6235
chr13	110400180	110400539	dmr_405528	0.7305
chr13	110401000	110401271	dmr_405530	0.597
chr13	110406351	110406411	dmr_405538	0.6195
chr13	110459109	110459324	dmr_405580	0.698
chr13	110461293	110461906	dmr_405583	0.5495
chr13	110517951	110518343	dmr_405628	0.6155
chr13	110540606	110541795	dmr_405648	0.6155
chr13	110557873	110558664	dmr_405663	0.6925
chr13	110573847	110574294	dmr_405677	0.718
chr13	110574413	110574461	dmr_405678	0.7759999999999999
chr13	110574832	110574907	dmr_405679	0.8475
chr13	110575081	110575639	dmr_405680	0.5425
chr13	110597385	110597561	dmr_405695	0.745
chr13	110637657	110637853	dmr_405741	0.6095
chr13	110641774	110641968	dmr_405745	0.7455
chr13	110643672	110644310	dmr_405749	0.5935
chr13	110649842	110650091	dmr_405755	0.611
chr13	110682969	110683568	dmr_405782	0.6940000000000001
chr13	110690919	110691520	dmr_405788	0.8420000000000001
chr13	110754200	110754250	dmr_405843	0.8475
chr13	110754519	110754668	dmr_405844	0.5865
chr13	110754694	110754926	dmr_405845	0.5225
chr13	110757058	110757097	dmr_405846	0.54
chr13	110815473	110815834	dmr_405896	0.621
chr13	110896759	110897399	dmr_405956	0.6205
chr13	110932254	110932488	dmr_405983	0.662
chr13	110963452	110963750	dmr_406001	0.6615
chr13	110968506	110969123	dmr_406007	0.7675
chr13	110990524	110991383	dmr_406027	0.603
chr13	111043962	111044042	dmr_406063	0.519
chr13	111044414	111044459	dmr_406064	0.6935
chr13	111044960	111045426	dmr_406065	0.624
chr13	111046462	111046909	dmr_406067	0.516
chr13	111096829	111097088	dmr_406098	0.7185
chr13	111097585	111097752	dmr_406099	0.617
chr13	111104178	111104277	dmr_406108	0.696
chr13	111132224	111132619	dmr_406122	0.584
chr13	111191336	111191667	dmr_406160	0.6575
chr13	111199549	111199594	dmr_406165	0.7585
chr13	111235292	111236497	dmr_406194	0.6825
chr13	111251204	111251866	dmr_406204	0.6075
chr13	111292146	111292439	dmr_406244	0.705
chr13	111304401	111304675	dmr_406255	0.586
chr13	111306452	111306539	dmr_406258	0.708
chr13	111309657	111309856	dmr_406260	0.7495
chr13	111310022	111310836	dmr_406261	0.6025
chr13	111323103	111323568	dmr_406268	0.7025
chr13	111384414	111384603	dmr_406322	0.8140000000000001
chr13	111394703	111395359	dmr_406331	0.5985
chr13	111576366	111576822	dmr_406435	0.6215
chr13	111650554	111651132	dmr_406462	0.8555
chr13	111777303	111778040	dmr_406527	0.521
chr13	111778050	111778409	dmr_406528	0.7245
chr13	111778451	111779088	dmr_406529	0.6809999999999999
chr13	111805751	111806909	dmr_406563	0.6835
chr13	111869499	111870343	dmr_406605	0.6085
chr13	111928842	111929127	dmr_406642	0.7125
chr13	111929275	111929320	dmr_406643	0.6395
chr13	111980022	111980574	dmr_406678	0.6295
chr13	112058244	112058362	dmr_406740	0.531
chr13	112058677	112058935	dmr_406742	0.563
chr13	112075999	112076195	dmr_406758	0.513
chr13	112116009	112116313	dmr_406780	0.828
chr13	112123158	112123448	dmr_406788	0.5965
chr13	112186428	112187179	dmr_406838	0.52
chr13	112211258	112211846	dmr_406867	0.711
chr13	112241294	112241827	dmr_406888	0.552
chr13	112288989	112289748	dmr_406915	0.6625
chr13	112289822	112290292	dmr_406916	0.654
chr13	112290684	112291617	dmr_406917	0.6785
chr13	112292391	112292815	dmr_406919	0.6465
chr13	112311749	112311859	dmr_406930	0.6635
chr13	112313674	112313842	dmr_406931	0.5735
chr13	112315190	112315397	dmr_406933	0.6075
chr13	112316798	112316891	dmr_406936	0.5065
chr13	112327036	112327479	dmr_406947	0.831
chr13	112330931	112331477	dmr_406951	0.521
chr13	112351489	112351685	dmr_406969	0.6225
chr13	112465040	112465463	dmr_407052	0.6829999999999999
chr13	112470779	112471487	dmr_407058	0.7485
chr13	112478862	112479273	dmr_407065	0.5155
chr13	112509569	112509757	dmr_407089	0.6225
chr13	112674313	112674509	dmr_407180	0.551
chr13	112681096	112681554	dmr_407186	0.725
chr13	112683550	112683818	dmr_407189	0.5115
chr13	112684075	112684441	dmr_407190	0.8875
chr13	112697700	112698199	dmr_407202	0.5135
chr13	112737982	112738249	dmr_407228	0.7585
chr13	112755240	112755648	dmr_407244	0.5125
chr13	112910440	112911403	dmr_407348	0.5855
chr13	113012740	113012974	dmr_407408	0.5865
chr13	113222313	113222523	dmr_407539	0.716
chr13	113225665	113225965	dmr_407544	0.7045
chr13	113242322	113242460	dmr_407554	0.736
chr13	113249578	113249735	dmr_407556	0.5015
chr13	113287050	113287337	dmr_407577	0.5055
chr13	113295183	113295194	dmr_407582	0.6425
chr13	113296368	113296701	dmr_407584	0.5125
chr13	113296775	113296989	dmr_407585	0.708
chr13	113334902	113335021	dmr_407608	0.562
chr13	113348449	113348575	dmr_407621	0.6105
chr13	113357223	113357707	dmr_407628	0.575
chr13	113358000	113358185	dmr_407629	0.5855
chr13	113373915	113374155	dmr_407641	0.845
chr13	113384990	113385131	dmr_407650	0.6205
chr13	113393890	113394210	dmr_407653	0.653
chr13	113418842	113418932	dmr_407675	0.8035
chr13	113421255	113421647	dmr_407677	0.5295
chr13	113490795	113491304	dmr_407733	0.608
chr13	113515348	113515566	dmr_407753	0.504
chr13	113545691	113545915	dmr_407784	0.7745
chr13	113546200	113546246	dmr_407785	0.9455
chr13	113550757	113551813	dmr_407789	0.655
chr13	113559594	113559982	dmr_407792	0.8995
chr13	113567123	113567970	dmr_407798	0.619
chr13	113594479	113594753	dmr_407820	0.503
chr13	113951135	113951184	dmr_408175	0.8935
chr13	113990440	113991225	dmr_408210	0.594
chr13	114038507	114038703	dmr_408265	0.7005
chr13	114049862	114050324	dmr_408272	0.6355
chr13	114063820	114064427	dmr_408282	0.58
chr13	114064474	114064480	dmr_408283	0.7465
chr13	114093071	114093333	dmr_408312	0.5845
chr13	114106309	114106582	dmr_408324	0.5815
chr13	114139247	114139726	dmr_408363	0.5565
chr13	114142871	114143130	dmr_408370	0.6459999999999999
chr13	114190330	114190878	dmr_408411	0.5265
chr13	114190902	114191091	dmr_408412	0.7445
chr13	114191103	114191222	dmr_408413	0.619
chr13	114212460	114212867	dmr_408433	0.715
chr13	114267322	114268186	dmr_408469	0.5920000000000001
chr13	114327684	114328380	dmr_408507	0.919
chr13	114328496	114328553	dmr_408508	0.584
chr13	114363433	114364350	dmr_408537	0.5195
chr13	114405108	114405483	dmr_408562	0.6635
chr13	114584425	114585571	dmr_408650	0.5175
chr13	114655300	114655307	dmr_408685	0.872
chr13	114838110	114838478	dmr_408775	0.6615
chr13	114838697	114839453	dmr_408776	0.7120000000000001
chr13	114975714	114975902	dmr_408854	0.5585
chr13	115003315	115003433	dmr_408871	0.531
chr13	115031183	115031953	dmr_408890	0.63
chr13	115097002	115097333	dmr_408925	0.634
chr13	115140721	115141191	dmr_408952	0.698
chr13	115144016	115144385	dmr_408956	0.6005
chr13	115508839	115508871	dmr_409138	0.6775
chr13	115539487	115539808	dmr_409152	0.84
chr13	115575319	115575555	dmr_409159	0.9145
chr13	116002539	116002940	dmr_409300	0.816
chr13	116170970	116171448	dmr_409357	0.8105
chr13	116298984	116298994	dmr_409406	0.529
chr13	116301155	116301238	dmr_409410	0.5795
chr13	116302983	116303221	dmr_409414	0.6945
chr13	116738802	116739209	dmr_409577	0.519
chr13	116778290	116778537	dmr_409592	0.696
chr13	116861787	116861877	dmr_409633	0.9375
chr13	116897069	116897085	dmr_409659	0.6559999999999999
chr13	116917623	116918174	dmr_409672	0.519
chr13	116940875	116941725	dmr_409689	0.5735
chr13	116971143	116971367	dmr_409726	0.774
chr13	116994116	116994274	dmr_409750	0.6409999999999999
chr13	117048950	117048953	dmr_409778	0.529
chr13	117062658	117063375	dmr_409786	0.725
chr13	117344818	117345090	dmr_409936	0.65
chr13	117357373	117357383	dmr_409942	0.586
chr13	117435133	117435341	dmr_409989	0.542
chr13	117459422	117459484	dmr_410004	0.541
chr13	117460992	117461231	dmr_410007	0.638
chr13	117557719	117558044	dmr_410047	0.779
chr13	117567063	117567606	dmr_410053	0.7535
chr13	117589523	117590097	dmr_410064	0.6829999999999999
chr13	117601937	117602039	dmr_410076	0.7055
chr13	117605195	117605625	dmr_410078	0.7605
chr13	117606028	117606380	dmr_410079	0.6095
chr13	117613965	117614202	dmr_410090	0.6645
chr13	117657447	117657757	dmr_410132	0.6705
chr13	117658842	117659010	dmr_410135	0.616
chr13	117661216	117661492	dmr_410136	0.7615
chr13	117676783	117677140	dmr_410161	0.561
chr13	117679200	117679271	dmr_410164	0.5575
chr13	117687792	117688173	dmr_410175	0.5745
chr13	117688489	117688548	dmr_410176	0.6970000000000001
chr13	117705070	117705186	dmr_410192	0.6065
chr13	117707382	117707408	dmr_410196	0.6885
chr13	117722932	117722969	dmr_410210	0.7
chr13	117724146	117724167	dmr_410212	0.5565
chr13	117767986	117768562	dmr_410261	0.505
chr13	117793249	117793412	dmr_410289	0.7040000000000001
chr13	117801502	117801792	dmr_410299	0.672
chr13	117830776	117830966	dmr_410320	0.6505
chr13	117837576	117837742	dmr_410327	0.5915
chr13	117852163	117852241	dmr_410341	0.5745
chr13	117898196	117898202	dmr_410379	0.6425
chr13	118027979	118028174	dmr_410479	0.564
chr13	118029581	118029630	dmr_410482	0.52
chr13	118041403	118041446	dmr_410492	0.5555
chr13	118063238	118063446	dmr_410508	0.7345
chr13	118110412	118110444	dmr_410527	0.7965
chr13	118128226	118128255	dmr_410539	0.583
chr13	118170003	118170508	dmr_410555	0.872
chr13	118170511	118170828	dmr_410556	0.835
chr13	118232741	118233598	dmr_410590	0.6595
chr13	118245661	118245684	dmr_410601	0.99
chr13	118254611	118254995	dmr_410610	0.6505
chr13	118268271	118269031	dmr_410621	0.9205
chr13	118296002	118296121	dmr_410639	0.5855
chr13	118344195	118344488	dmr_410663	0.64
chr13	118397884	118398590	dmr_410705	0.727
chr13	118413834	118413974	dmr_410711	0.524
chr13	118417673	118418600	dmr_410713	0.585
chr13	118437914	118437983	dmr_410722	0.603
chr13	118471087	118471476	dmr_410731	0.5820000000000001
chr13	118639713	118640163	dmr_410791	0.5715
chr13	118695404	118695558	dmr_410813	0.5105
chr13	118781110	118781860	dmr_410850	0.7490000000000001
chr13	118791575	118792027	dmr_410855	0.5710000000000001
chr13	119062476	119062620	dmr_410965	0.6965
chr13	119272701	119273561	dmr_411039	0.508
chr13	119409666	119409840	dmr_411105	0.6415
chr13	119649212	119649655	dmr_411193	0.5345
chr13	119713523	119713919	dmr_411250	0.5635
chr13	119713990	119714269	dmr_411251	0.612
chr13	119731108	119731893	dmr_411269	0.5705
chr13	119754198	119754361	dmr_411297	0.5495
chr13	119756651	119756706	dmr_411298	0.527
chr13	119770766	119770949	dmr_411313	0.5285
chr14	7819298	7819479	dmr_411746	0.602
chr14	7847913	7848227	dmr_411777	0.7859999999999999
chr14	7888733	7890171	dmr_411814	0.532
chr14	7900151	7900947	dmr_411825	0.5545
chr14	7960883	7960974	dmr_411872	0.6265
chr14	7970893	7971162	dmr_411881	0.645
chr14	8004099	8004655	dmr_411906	0.7585
chr14	8005294	8005624	dmr_411908	0.619
chr14	8007573	8008623	dmr_411910	0.8365
chr14	8008790	8008822	dmr_411911	0.564
chr14	8010028	8010057	dmr_411914	0.72
chr14	8016348	8016847	dmr_411925	0.696
chr14	8032049	8032579	dmr_411943	0.6575
chr14	8039147	8039473	dmr_411952	0.6235
chr14	8062335	8062421	dmr_411972	0.5335
chr14	8063049	8063323	dmr_411973	0.6795
chr14	8099865	8100101	dmr_411995	0.5505
chr14	8102513	8103510	dmr_411997	0.716
chr14	8116519	8116706	dmr_412010	0.6725
chr14	8123105	8123456	dmr_412017	0.8370000000000001
chr14	8134920	8135641	dmr_412033	0.631
chr14	8139745	8140550	dmr_412036	0.5935
chr14	8171284	8172246	dmr_412075	0.5415
chr14	8174868	8175026	dmr_412076	0.987
chr14	8186422	8186666	dmr_412083	0.789
chr14	8187577	8188268	dmr_412086	0.748
chr14	8193989	8194019	dmr_412093	0.647
chr14	8199425	8199651	dmr_412101	0.5375
chr14	8199951	8200810	dmr_412102	0.9615
chr14	8201025	8201293	dmr_412103	0.6425
chr14	8201353	8201418	dmr_412104	0.823
chr14	8201706	8201829	dmr_412105	0.6155
chr14	8206055	8206733	dmr_412112	0.7445
chr14	8208820	8208980	dmr_412115	0.7985
chr14	8209298	8209408	dmr_412116	0.6945
chr14	8213271	8213505	dmr_412118	0.5045
chr14	8215542	8216311	dmr_412119	0.6635
chr14	8216647	8217037	dmr_412120	0.7005
chr14	8217341	8218887	dmr_412121	0.8165
chr14	8219160	8219308	dmr_412122	0.657
chr14	8219562	8220642	dmr_412123	0.6755
chr14	8221104	8221133	dmr_412124	0.6215
chr14	8221828	8223272	dmr_412126	0.622
chr14	8223736	8224055	dmr_412127	0.5915
chr14	8224122	8224156	dmr_412128	0.7175
chr14	8229429	8229627	dmr_412137	0.6785
chr14	8229684	8230341	dmr_412138	0.813
chr14	8249393	8249619	dmr_412150	0.6435
chr14	8255416	8255706	dmr_412156	0.541
chr14	8302668	8303073	dmr_412168	0.5305
chr14	8309533	8309997	dmr_412177	0.732
chr14	8329213	8330044	dmr_412197	0.8320000000000001
chr14	8330443	8330636	dmr_412198	0.5655
chr14	8331319	8331843	dmr_412199	0.8445
chr14	8344346	8344918	dmr_412209	0.6385
chr14	8392414	8392769	dmr_412227	0.5455
chr14	8420287	8420498	dmr_412252	0.9390000000000001
chr14	8422202	8422532	dmr_412254	0.767
chr14	8422831	8423072	dmr_412255	0.5145
chr14	8460168	8460467	dmr_412286	0.516
chr14	8462921	8463211	dmr_412290	0.5205
chr14	8495067	8495302	dmr_412317	0.5695
chr14	8510429	8510930	dmr_412336	0.6265
chr14	8525133	8525549	dmr_412344	0.6015
chr14	8615224	8615395	dmr_412397	0.5025
chr14	8705015	8705444	dmr_412435	0.81
chr14	8735935	8736123	dmr_412454	0.8545
chr14	8932556	8933451	dmr_412505	0.9665
chr14	8934133	8934276	dmr_412507	0.5785
chr14	9044227	9044735	dmr_412542	0.555
chr14	9182377	9182698	dmr_412600	0.7105
chr14	9254440	9254489	dmr_412633	0.5365
chr14	9284120	9284279	dmr_412647	0.556
chr14	9402191	9402800	dmr_412688	0.5225
chr14	9450065	9450190	dmr_412708	0.7605
chr14	9451188	9451194	dmr_412710	0.596
chr14	9474338	9475405	dmr_412721	0.883
chr14	9550174	9550379	dmr_412775	0.8435
chr14	9584033	9584096	dmr_412806	0.68
chr14	9584120	9584303	dmr_412807	0.688
chr14	9606638	9606956	dmr_412826	0.7415
chr14	9642252	9642334	dmr_412853	0.7020000000000001
chr14	9830069	9830285	dmr_412962	0.8815
chr14	9840288	9840622	dmr_412968	0.6975
chr14	10003051	10003200	dmr_413043	0.6940000000000001
chr14	10047552	10047783	dmr_413076	0.5429999999999999
chr14	10166841	10167383	dmr_413121	0.9520000000000001
chr14	10167418	10167501	dmr_413122	0.8885
chr14	10296786	10296994	dmr_413189	0.732
chr14	10368388	10368528	dmr_413221	0.792
chr14	10377628	10377956	dmr_413225	0.8305
chr14	10387372	10387716	dmr_413229	0.8809999999999999
chr14	10407701	10407935	dmr_413239	0.774
chr14	10508502	10508917	dmr_413291	0.5655
chr14	10568896	10569102	dmr_413314	0.7565
chr14	10577900	10578186	dmr_413318	0.9695
chr14	10620719	10621074	dmr_413340	0.6695
chr14	10635551	10635791	dmr_413353	0.672
chr14	10680079	10680285	dmr_413376	0.66
chr14	10712436	10713140	dmr_413391	0.523
chr14	10755370	10755628	dmr_413412	0.5015
chr14	10824884	10825625	dmr_413443	0.5605
chr14	10876034	10876383	dmr_413463	0.6205
chr14	10876787	10876952	dmr_413464	0.5675
chr14	10889988	10890528	dmr_413472	0.8190000000000001
chr14	11133301	11134067	dmr_413575	0.9495
chr14	11134082	11134618	dmr_413576	0.6765
chr14	11159188	11159695	dmr_413594	0.601
chr14	11275192	11275384	dmr_413658	0.5265
chr14	11276352	11277092	dmr_413660	0.937
chr14	11277954	11278257	dmr_413663	0.976
chr14	11551931	11552330	dmr_413785	0.685
chr14	11556881	11556973	dmr_413786	0.6805
chr14	11566218	11566366	dmr_413798	0.721
chr14	11574638	11575020	dmr_413810	0.5385
chr14	11577584	11579200	dmr_413814	0.6105
chr14	11589991	11591060	dmr_413823	0.8170000000000001
chr14	11595141	11595705	dmr_413832	0.7340000000000001
chr14	11599813	11599940	dmr_413837	0.503
chr14	11612602	11612657	dmr_413853	0.5265
chr14	11615722	11616146	dmr_413859	0.568
chr14	11621189	11621652	dmr_413867	0.5265
chr14	11665348	11665725	dmr_413924	0.526
chr14	11689371	11689374	dmr_413950	0.7155
chr14	11709894	11710094	dmr_413974	0.5235
chr14	11718123	11718851	dmr_413981	0.6455
chr14	11765240	11766252	dmr_414034	0.5589999999999999
chr14	11793508	11794106	dmr_414067	0.7090000000000001
chr14	11797305	11798170	dmr_414071	0.5495
chr14	11798708	11798901	dmr_414072	0.654
chr14	11811074	11811176	dmr_414088	0.6695
chr14	11811195	11811325	dmr_414089	0.6679999999999999
chr14	11820016	11821399	dmr_414096	0.5835
chr14	11823036	11823868	dmr_414097	0.7979999999999999
chr14	11835018	11835284	dmr_414105	0.7365
chr14	11840313	11840415	dmr_414113	0.7170000000000001
chr14	11852463	11853402	dmr_414123	0.7325
chr14	11858512	11858858	dmr_414131	0.6409999999999999
chr14	11865028	11865300	dmr_414141	0.5085
chr14	11865524	11865684	dmr_414142	0.6859999999999999
chr14	11866847	11866998	dmr_414143	0.627
chr14	11871559	11872722	dmr_414145	0.5635
chr14	11875162	11875939	dmr_414150	0.5095
chr14	11883066	11883769	dmr_414163	0.7240000000000001
chr14	11883824	11884208	dmr_414164	0.65
chr14	11895515	11896286	dmr_414183	0.565
chr14	11898608	11898847	dmr_414187	0.867
chr14	11904845	11905210	dmr_414195	0.6685
chr14	11905238	11905847	dmr_414196	0.5105
chr14	11906143	11907085	dmr_414197	0.6265
chr14	11911466	11912043	dmr_414203	0.731
chr14	11915666	11916210	dmr_414208	0.508
chr14	11928898	11929010	dmr_414220	0.5660000000000001
chr14	11935610	11936253	dmr_414227	0.674
chr14	11960437	11961147	dmr_414250	0.9555
chr14	11990361	11990477	dmr_414277	0.6685
chr14	11996581	11996843	dmr_414283	0.5725
chr14	11997300	11997797	dmr_414284	0.9505
chr14	11997939	11998254	dmr_414285	0.581
chr14	11998311	11998404	dmr_414286	0.5585
chr14	12006015	12006266	dmr_414298	0.8815
chr14	12006345	12006423	dmr_414299	0.8079999999999999
chr14	12011704	12012688	dmr_414304	0.5715
chr14	12026137	12026686	dmr_414318	0.5425
chr14	12041188	12041195	dmr_414329	0.5835
chr14	12070905	12071359	dmr_414362	0.75
chr14	12079408	12079594	dmr_414371	0.5375
chr14	12079719	12080176	dmr_414372	0.501
chr14	12085677	12086331	dmr_414379	0.7665
chr14	12086484	12086583	dmr_414380	0.745
chr14	12093732	12093849	dmr_414385	0.6505
chr14	12093860	12093966	dmr_414386	0.8875
chr14	12094802	12095202	dmr_414387	0.6535
chr14	12099823	12100219	dmr_414393	0.7755
chr14	12128044	12129542	dmr_414419	0.575
chr14	12143292	12143455	dmr_414433	0.6005
chr14	12160352	12160895	dmr_414451	0.5415
chr14	12163211	12163496	dmr_414454	0.6185
chr14	12177512	12177637	dmr_414471	0.5475
chr14	12198364	12198525	dmr_414491	0.868
chr14	12206321	12206360	dmr_414502	0.7435
chr14	12220488	12220898	dmr_414515	0.6990000000000001
chr14	12299750	12300042	dmr_414556	0.736
chr14	12337932	12338457	dmr_414595	0.6815
chr14	12338569	12339258	dmr_414596	0.5405
chr14	12346145	12346580	dmr_414601	0.602
chr14	12406865	12407006	dmr_414667	0.6915
chr14	12409904	12410008	dmr_414673	0.563
chr14	12410468	12410671	dmr_414674	0.9565
chr14	12415916	12415978	dmr_414681	0.7665
chr14	12421967	12421991	dmr_414689	0.5595
chr14	12434089	12434483	dmr_414707	0.735
chr14	12435774	12436134	dmr_414710	0.7665
chr14	12436500	12437714	dmr_414711	0.6425
chr14	12440527	12440692	dmr_414717	0.647
chr14	12441085	12441121	dmr_414718	0.7575
chr14	12442641	12443082	dmr_414720	0.5475
chr14	12449105	12449528	dmr_414731	0.7440000000000001
chr14	12451280	12451473	dmr_414735	0.5275
chr14	12459378	12459486	dmr_414750	0.6465
chr14	12459840	12460369	dmr_414751	0.556
chr14	12460404	12460456	dmr_414752	0.505
chr14	12476376	12476565	dmr_414774	0.675
chr14	12478424	12478605	dmr_414776	0.556
chr14	12515059	12515612	dmr_414823	0.5865
chr14	12517031	12517682	dmr_414825	0.5695
chr14	12527187	12528015	dmr_414835	0.8995
chr14	12528950	12529008	dmr_414837	0.8135
chr14	12529265	12530213	dmr_414838	0.6865
chr14	12530345	12530822	dmr_414839	0.6575
chr14	12531857	12531942	dmr_414841	0.579
chr14	12543890	12544069	dmr_414854	0.5275
chr14	12556013	12556156	dmr_414869	0.5315
chr14	12572330	12573012	dmr_414884	0.5475
chr14	12573974	12574237	dmr_414887	0.7240000000000001
chr14	12574313	12575000	dmr_414888	0.6575
chr14	12580773	12581420	dmr_414898	0.5785
chr14	12593005	12593221	dmr_414910	0.604
chr14	12609654	12609961	dmr_414934	0.7785
chr14	12610074	12610194	dmr_414935	0.65
chr14	12629304	12629516	dmr_414953	0.6555
chr14	12630607	12630679	dmr_414956	0.5539999999999999
chr14	12637493	12637654	dmr_414962	0.66
chr14	12657047	12657575	dmr_414988	0.617
chr14	12658262	12658276	dmr_414990	0.5045
chr14	12667502	12667741	dmr_414998	0.605
chr14	12680745	12681079	dmr_415013	0.5415
chr14	12689208	12689228	dmr_415025	0.696
chr14	12695670	12695690	dmr_415035	0.5185
chr14	12700093	12700217	dmr_415041	0.5425
chr14	12706408	12706509	dmr_415048	0.609
chr14	12718866	12719117	dmr_415063	0.778
chr14	12753486	12753762	dmr_415104	0.591
chr14	12754268	12754495	dmr_415105	0.642
chr14	12756828	12756881	dmr_415107	0.872
chr14	12759082	12759536	dmr_415111	0.7245
chr14	12792263	12792573	dmr_415148	0.657
chr14	12823826	12824071	dmr_415195	0.5145
chr14	12838241	12838306	dmr_415200	0.609
chr14	12869940	12870155	dmr_415216	0.6895
chr14	12873943	12874529	dmr_415217	0.519
chr14	12874742	12874941	dmr_415218	0.5235
chr14	12875553	12875631	dmr_415219	0.5155
chr14	12876729	12877246	dmr_415222	0.818
chr14	12982778	12983043	dmr_415282	0.746
chr14	13000109	13000257	dmr_415292	0.7305
chr14	13035254	13035577	dmr_415314	0.6845
chr14	13037586	13037654	dmr_415316	0.5865
chr14	13058753	13059122	dmr_415331	0.8195
chr14	13078556	13078675	dmr_415346	0.5589999999999999
chr14	13267345	13267411	dmr_415442	0.5265
chr14	13290586	13290723	dmr_415463	0.7215
chr14	13344336	13344522	dmr_415519	0.6255
chr14	13388931	13389452	dmr_415557	0.6395
chr14	13512213	13512729	dmr_415644	0.7
chr14	13893144	13893193	dmr_415809	0.6345
chr14	13921764	13921865	dmr_415826	0.743
chr14	13971418	13972070	dmr_415852	0.7535
chr14	14633502	14633733	dmr_416126	0.6355
chr14	14704441	14704794	dmr_416154	0.6325
chr14	14778792	14779222	dmr_416197	0.7675
chr14	14788501	14788798	dmr_416204	0.511
chr14	14832339	14833268	dmr_416233	0.698
chr14	14862273	14862561	dmr_416249	0.539
chr14	14885949	14886049	dmr_416263	0.56
chr14	14895436	14895455	dmr_416269	0.5625
chr14	14935258	14935360	dmr_416297	0.8475
chr14	15011258	15011631	dmr_416352	0.5335
chr14	15081621	15081811	dmr_416382	0.5375
chr14	15098713	15099390	dmr_416388	0.7535
chr14	15221081	15221121	dmr_416448	0.6859999999999999
chr14	15357256	15357466	dmr_416517	0.5215
chr14	15358982	15359296	dmr_416518	0.5835
chr14	15360160	15360613	dmr_416521	0.6665
chr14	15361593	15361612	dmr_416524	0.6605
chr14	15361790	15361804	dmr_416525	0.5185
chr14	15377127	15377340	dmr_416542	0.763
chr14	15396399	15396412	dmr_416566	0.6715
chr14	15398791	15398826	dmr_416571	0.9245
chr14	15410017	15410232	dmr_416586	0.5985
chr14	15410399	15410497	dmr_416587	0.5485
chr14	15410560	15410623	dmr_416588	0.879
chr14	15410947	15411371	dmr_416589	0.758
chr14	15413940	15414113	dmr_416595	0.813
chr14	15437044	15437464	dmr_416627	0.7140000000000001
chr14	15500678	15500894	dmr_416647	0.5415
chr14	15604217	15604626	dmr_416674	0.701
chr14	15767175	15767318	dmr_416730	0.5185
chr14	15924795	15924856	dmr_416791	0.544
chr14	16037732	16037751	dmr_416820	0.7145
chr14	16201292	16202036	dmr_416879	0.515
chr14	16229509	16229683	dmr_416893	0.7225
chr14	16233354	16233509	dmr_416898	0.5125
chr14	16260571	16260954	dmr_416920	0.722
chr14	16394137	16394225	dmr_417003	0.7759999999999999
chr14	16497635	16497985	dmr_417071	0.6105
chr14	16552623	16553085	dmr_417118	0.7675
chr14	16599248	16599452	dmr_417156	0.5820000000000001
chr14	16733230	16733542	dmr_417213	0.6815
chr14	16814455	16814638	dmr_417256	0.6205
chr14	16841062	16841412	dmr_417267	0.738
chr14	16847043	16847509	dmr_417270	0.6425
chr14	16847578	16847892	dmr_417271	0.71
chr14	16849907	16849995	dmr_417275	0.6175
chr14	17109866	17110080	dmr_417383	0.598
chr14	17403100	17403207	dmr_417468	0.6885
chr14	17408422	17408566	dmr_417474	0.5625
chr14	17408706	17408757	dmr_417475	0.5155
chr14	17427355	17427357	dmr_417492	0.7575
chr14	17623128	17623497	dmr_417583	0.6695
chr14	17629107	17629674	dmr_417587	0.7175
chr14	17630639	17630809	dmr_417589	0.574
chr14	17635910	17636087	dmr_417597	0.5575
chr14	17638555	17638777	dmr_417598	0.807
chr14	17641992	17642102	dmr_417600	0.7475
chr14	17662036	17662356	dmr_417610	0.713
chr14	17693022	17693029	dmr_417647	0.5755
chr14	17736095	17736600	dmr_417693	0.5015
chr14	17742937	17743546	dmr_417700	0.6675
chr14	17743778	17743906	dmr_417701	0.6095
chr14	17875393	17875562	dmr_417827	0.575
chr14	17916126	17916273	dmr_417866	0.652
chr14	17917583	17918175	dmr_417869	0.723
chr14	17929202	17929563	dmr_417880	0.604
chr14	17929706	17929770	dmr_417881	0.7040000000000001
chr14	17973536	17973782	dmr_417921	0.66
chr14	17973809	17974199	dmr_417922	0.7759999999999999
chr14	17985629	17985981	dmr_417931	0.5135
chr14	17991714	17991951	dmr_417940	0.5175
chr14	18062458	18062881	dmr_418008	0.8220000000000001
chr14	18087527	18087762	dmr_418016	0.9615
chr14	18222058	18222162	dmr_418073	0.5265
chr14	18234109	18234145	dmr_418092	0.537
chr14	18237626	18237718	dmr_418096	0.5579999999999999
chr14	18240191	18240439	dmr_418098	0.528
chr14	18263280	18264103	dmr_418103	0.6679999999999999
chr14	18268025	18268084	dmr_418107	0.5685
chr14	18303332	18303720	dmr_418145	0.5885
chr14	18316255	18316341	dmr_418151	0.5920000000000001
chr14	18339361	18339743	dmr_418175	0.5725
chr14	18378093	18378349	dmr_418198	0.6845
chr14	18463430	18464678	dmr_418232	0.5285
chr14	18696882	18696920	dmr_418375	0.879
chr14	18706666	18706701	dmr_418381	0.708
chr14	18708532	18708893	dmr_418383	0.657
chr14	18773282	18773327	dmr_418433	0.6185
chr14	18801238	18801556	dmr_418456	0.611
chr14	19689809	19689836	dmr_418630	0.6795
chr14	19720216	19720461	dmr_418653	0.551
chr14	19763695	19764757	dmr_418681	0.664
chr14	19799005	19799539	dmr_418705	0.7505
chr14	19825338	19825861	dmr_418724	0.6735
chr14	19870975	19871604	dmr_418748	0.539
chr14	19887849	19888046	dmr_418767	0.5995
chr14	19897023	19897368	dmr_418780	0.685
chr14	19904882	19905088	dmr_418789	0.6335
chr14	19905548	19905820	dmr_418791	0.768
chr14	19919684	19920040	dmr_418804	0.831
chr14	19938408	19939194	dmr_418825	0.9095
chr14	19940522	19940608	dmr_418826	0.7645
chr14	19940895	19941497	dmr_418827	0.6025
chr14	19942566	19942857	dmr_418829	0.7525
chr14	19954046	19954118	dmr_418846	0.887
chr14	19961402	19961793	dmr_418855	0.6409999999999999
chr14	19961996	19962414	dmr_418856	0.675
chr14	19966844	19966957	dmr_418864	0.5005
chr14	19969138	19969309	dmr_418868	0.679
chr14	19970317	19970431	dmr_418871	0.608
chr14	19970697	19970958	dmr_418872	0.6795
chr14	19972474	19973231	dmr_418875	0.6025
chr14	19974626	19974941	dmr_418879	0.8225
chr14	19984270	19984563	dmr_418886	0.7895
chr14	19986227	19986978	dmr_418889	0.602
chr14	19987377	19987710	dmr_418890	0.5915
chr14	19991846	19992055	dmr_418896	0.6759999999999999
chr14	20012591	20012995	dmr_418915	0.6395
chr14	20035513	20035919	dmr_418933	0.5355
chr14	20048220	20048579	dmr_418946	0.5105
chr14	20193521	20193537	dmr_419032	0.7475
chr14	20249958	20250298	dmr_419053	0.6565
chr14	20250335	20250629	dmr_419054	0.6859999999999999
chr14	20250669	20250677	dmr_419055	0.6055
chr14	20250794	20250939	dmr_419056	0.6855
chr14	20295043	20295344	dmr_419078	0.6635
chr14	20366019	20366726	dmr_419120	0.6255
chr14	20618816	20618908	dmr_419280	0.593
chr14	20619581	20619692	dmr_419281	0.5065
chr14	20694525	20694729	dmr_419323	0.6215
chr14	20696324	20696659	dmr_419324	0.6925
chr14	20697438	20697520	dmr_419325	0.585
chr14	20698042	20698086	dmr_419326	0.6005
chr14	20748102	20748174	dmr_419367	0.557
chr14	20748719	20748857	dmr_419368	0.652
chr14	20748984	20749144	dmr_419369	0.6145
chr14	20796742	20797103	dmr_419424	0.503
chr14	20805511	20805841	dmr_419431	0.5579999999999999
chr14	20880764	20881628	dmr_419486	0.6325
chr14	20930045	20930317	dmr_419514	0.675
chr14	20971034	20971559	dmr_419548	0.5845
chr14	20997305	20997840	dmr_419571	0.695
chr14	21040938	21041125	dmr_419607	0.7659999999999999
chr14	21075140	21075280	dmr_419636	0.7725
chr14	21076614	21076866	dmr_419637	0.631
chr14	21086369	21086393	dmr_419646	0.629
chr14	21107358	21107709	dmr_419668	0.53
chr14	21220537	21221094	dmr_419754	0.579
chr14	21222255	21222381	dmr_419756	0.7525
chr14	21252332	21252918	dmr_419775	0.6809999999999999
chr14	21253237	21253540	dmr_419776	0.521
chr14	21254314	21254512	dmr_419777	0.5085
chr14	21272335	21272791	dmr_419790	0.8009999999999999
chr14	21317389	21317437	dmr_419830	0.5925
chr14	21367284	21367748	dmr_419868	0.597
chr14	21368393	21368867	dmr_419870	0.6579999999999999
chr14	21369214	21370474	dmr_419871	0.8155
chr14	21447609	21447661	dmr_419931	0.698
chr14	21523388	21523740	dmr_419995	0.7659999999999999
chr14	21551080	21551325	dmr_420030	0.5565
chr14	21582063	21582090	dmr_420072	0.574
chr14	21583027	21583737	dmr_420074	0.5135
chr14	21607377	21608415	dmr_420104	0.5375
chr14	21609023	21609304	dmr_420106	0.529
chr14	21610338	21610643	dmr_420108	0.604
chr14	21613468	21614070	dmr_420113	0.6675
chr14	21636569	21637317	dmr_420143	0.6925
chr14	21646310	21646874	dmr_420153	0.5835
chr14	21654066	21654155	dmr_420162	0.5095
chr14	21659434	21659530	dmr_420171	0.6859999999999999
chr14	21679669	21680076	dmr_420203	0.6455
chr14	21706807	21707320	dmr_420232	0.6405
chr14	21729452	21729593	dmr_420252	0.6855
chr14	21729754	21729896	dmr_420253	0.5760000000000001
chr14	21772919	21773119	dmr_420301	0.647
chr14	21847351	21847366	dmr_420370	0.523
chr14	21853761	21853909	dmr_420373	0.6705
chr14	21904453	21904747	dmr_420390	0.5095
chr14	21982491	21982771	dmr_420422	0.6205
chr14	21984208	21985716	dmr_420424	0.7340000000000001
chr14	21990396	21990428	dmr_420425	0.575
chr14	22036170	22038172	dmr_420453	0.5505
chr14	22071745	22072017	dmr_420473	0.664
chr14	22198541	22199016	dmr_420540	0.5435
chr14	22257296	22257705	dmr_420564	0.8015
chr14	22281794	22282006	dmr_420574	0.602
chr14	22435573	22435977	dmr_420655	0.6585
chr14	22483107	22483205	dmr_420682	0.5435
chr14	22697917	22698223	dmr_420779	0.6375
chr14	22842913	22843064	dmr_420848	0.5965
chr14	22963939	22964138	dmr_420900	0.6335
chr14	22964817	22965025	dmr_420902	0.5115
chr14	23095089	23095517	dmr_420951	0.9535
chr14	23095822	23096482	dmr_420952	0.6475
chr14	23192325	23192812	dmr_420986	0.5735
chr14	23199794	23200387	dmr_420995	0.67
chr14	23203377	23203624	dmr_420997	0.5775
chr14	23360479	23361133	dmr_421116	0.659
chr14	23469217	23469469	dmr_421229	0.521
chr14	23475098	23475917	dmr_421238	0.6145
chr14	23497264	23497443	dmr_421256	0.6995
chr14	23572499	23572869	dmr_421323	0.609
chr14	23600194	23600610	dmr_421361	0.8855
chr14	23651891	23651982	dmr_421428	0.519
chr14	23714599	23714698	dmr_421511	0.725
chr14	23753872	23753892	dmr_421565	0.5760000000000001
chr14	23758362	23758477	dmr_421573	0.6609999999999999
chr14	23760446	23760557	dmr_421577	0.55
chr14	23846853	23846930	dmr_421698	0.637
chr14	23858820	23858835	dmr_421715	0.9520000000000001
chr14	23911729	23911942	dmr_421790	0.5505
chr14	23937160	23937305	dmr_421822	0.8645
chr14	23952697	23952773	dmr_421845	0.728
chr14	23972480	23972637	dmr_421871	0.556
chr14	24205110	24205219	dmr_422066	0.6409999999999999
chr14	24214399	24215863	dmr_422076	0.5205
chr14	24525818	24526233	dmr_422235	0.6609999999999999
chr14	24534385	24535837	dmr_422242	0.968
chr14	24550980	24551999	dmr_422254	0.6735
chr14	24578819	24578908	dmr_422273	0.674
chr14	24579368	24579574	dmr_422274	0.522
chr14	24586768	24587337	dmr_422279	0.616
chr14	24616010	24617219	dmr_422299	0.5720000000000001
chr14	24617325	24617803	dmr_422300	0.7290000000000001
chr14	24618158	24618605	dmr_422301	0.7335
chr14	24652418	24652526	dmr_422328	0.5035
chr14	24652780	24652893	dmr_422329	0.8145
chr14	24755700	24756061	dmr_422368	0.6205
chr14	24772159	24772237	dmr_422385	0.6745
chr14	24779673	24779747	dmr_422393	0.615
chr14	24783965	24784357	dmr_422398	0.643
chr14	24784438	24784772	dmr_422399	0.7859999999999999
chr14	24822962	24823475	dmr_422424	0.716
chr14	24826627	24827309	dmr_422428	0.6165
chr14	24827344	24827923	dmr_422429	0.6559999999999999
chr14	24828203	24828304	dmr_422430	0.6875
chr14	24841098	24841120	dmr_422445	0.5575
chr14	24842207	24842464	dmr_422448	0.7365
chr14	24865904	24866253	dmr_422471	0.73
chr14	24875052	24875726	dmr_422483	0.7215
chr14	24900654	24901039	dmr_422499	0.5585
chr14	24908524	24908752	dmr_422508	0.8025
chr14	24993700	24994541	dmr_422574	0.6105
chr14	24999988	25000217	dmr_422584	0.8959999999999999
chr14	25015387	25015562	dmr_422597	0.534
chr14	25108128	25108959	dmr_422686	0.5585
chr14	25127549	25127848	dmr_422697	0.6809999999999999
chr14	25128124	25128136	dmr_422698	0.6045
chr14	25135526	25135768	dmr_422705	0.8515
chr14	25187443	25188030	dmr_422760	0.6215
chr14	25227025	25227027	dmr_422791	0.5625
chr14	25229415	25229858	dmr_422795	0.6295
chr14	25233398	25233886	dmr_422798	0.6785
chr14	25359818	25359955	dmr_422901	0.517
chr14	25377654	25377825	dmr_422912	0.531
chr14	25441597	25441845	dmr_422941	0.695
chr14	25481715	25482231	dmr_422976	0.588
chr14	25484528	25485021	dmr_422979	0.74
chr14	25493477	25494338	dmr_422990	0.8220000000000001
chr14	25526312	25526325	dmr_423022	0.639
chr14	25565223	25565448	dmr_423062	0.5065
chr14	25583903	25584212	dmr_423077	0.9835
chr14	25585453	25586310	dmr_423079	0.575
chr14	25586341	25586477	dmr_423080	0.609
chr14	25586785	25586863	dmr_423081	0.7575
chr14	25610082	25610672	dmr_423104	0.5135
chr14	25629294	25630239	dmr_423133	0.514
chr14	25633937	25634380	dmr_423140	0.503
chr14	25636473	25637055	dmr_423144	0.6235
chr14	25670071	25670181	dmr_423182	0.7255
chr14	25670347	25670369	dmr_423183	0.637
chr14	25736921	25737096	dmr_423248	0.677
chr14	25799952	25800347	dmr_423305	0.5455
chr14	25800674	25800856	dmr_423306	0.5665
chr14	25872391	25873314	dmr_423371	0.65
chr14	26450459	26450702	dmr_423475	0.611
chr14	26530509	26530777	dmr_423550	0.6345
chr14	26531326	26531776	dmr_423551	0.5025
chr14	26569733	26570423	dmr_423573	0.525
chr14	26595900	26596170	dmr_423589	0.5715
chr14	26637241	26637478	dmr_423614	0.8155
chr14	26799231	26799345	dmr_423681	0.514
chr14	26923575	26923940	dmr_423763	0.7070000000000001
chr14	26949003	26949029	dmr_423775	0.5105
chr14	27094328	27094588	dmr_423869	0.57
chr14	27096887	27097268	dmr_423874	0.6725
chr14	27267639	27267753	dmr_424001	0.9005
chr14	27268348	27269904	dmr_424002	0.534
chr14	27289129	27289523	dmr_424016	0.721
chr14	27301992	27302408	dmr_424024	0.653
chr14	27337202	27337723	dmr_424043	0.7390000000000001
chr14	27358252	27358526	dmr_424062	0.603
chr14	27368730	27369223	dmr_424074	0.5195
chr14	27381135	27381319	dmr_424090	0.5225
chr14	27491614	27492367	dmr_424179	0.6005
chr14	27544018	27544706	dmr_424196	0.609
chr14	27630460	27630500	dmr_424254	0.7485
chr14	27630772	27631311	dmr_424255	0.6235
chr14	27658729	27658923	dmr_424294	0.7705
chr14	27677767	27677930	dmr_424325	0.787
chr14	27696100	27696228	dmr_424339	0.7645
chr14	27765278	27765313	dmr_424421	0.667
chr14	27769443	27769644	dmr_424425	0.764
chr14	27793256	27793377	dmr_424454	0.619
chr14	27797719	27798375	dmr_424459	0.5589999999999999
chr14	27798939	27799067	dmr_424460	0.5379999999999999
chr14	27803800	27803842	dmr_424468	0.7245
chr14	27822238	27822331	dmr_424499	0.7365
chr14	27830368	27830626	dmr_424506	0.6265
chr14	27854986	27855265	dmr_424530	0.541
chr14	27868143	27868652	dmr_424553	0.597
chr14	27875856	27875890	dmr_424563	0.5795
chr14	27880347	27880887	dmr_424569	0.5735
chr14	27985171	27985318	dmr_424685	0.5725
chr14	28010554	28011314	dmr_424711	0.7070000000000001
chr14	28025638	28025927	dmr_424720	0.9335
chr14	28051560	28052052	dmr_424747	0.691
chr14	28061816	28061941	dmr_424759	0.56
chr14	28068063	28068405	dmr_424767	0.7165
chr14	28068711	28068900	dmr_424768	0.6609999999999999
chr14	28144134	28144465	dmr_424844	0.823
chr14	28155801	28156086	dmr_424856	0.7979999999999999
chr14	28161015	28161019	dmr_424862	0.726
chr14	28164327	28165959	dmr_424866	0.5315
chr14	28225566	28225852	dmr_424921	0.7879999999999999
chr14	28311427	28311649	dmr_425009	0.6565
chr14	28324869	28325536	dmr_425029	0.667
chr14	28326619	28326831	dmr_425031	0.5870000000000001
chr14	28362141	28362870	dmr_425066	0.6055
chr14	28381703	28382444	dmr_425084	0.569
chr14	28383739	28383847	dmr_425086	0.528
chr14	28410095	28410154	dmr_425107	0.5315
chr14	28436787	28436881	dmr_425142	0.5489999999999999
chr14	28450392	28450623	dmr_425157	0.721
chr14	28467458	28468501	dmr_425175	0.515
chr14	28475141	28475431	dmr_425183	0.6609999999999999
chr14	28475693	28476515	dmr_425184	0.5745
chr14	28484199	28484773	dmr_425190	0.852
chr14	28509113	28509341	dmr_425208	0.7095
chr14	28510155	28510664	dmr_425210	0.6665
chr14	28700029	28700411	dmr_425288	0.7915
chr14	28843157	28843229	dmr_425347	0.968
chr14	28843584	28843818	dmr_425348	0.631
chr14	28918677	28919079	dmr_425386	0.8005
chr14	28943387	28944033	dmr_425409	0.8420000000000001
chr14	28948244	28948627	dmr_425416	0.569
chr14	28948772	28949360	dmr_425417	0.642
chr14	29030561	29030974	dmr_425496	0.7979999999999999
chr14	29136973	29137285	dmr_425576	0.8515
chr14	29137402	29137441	dmr_425578	0.595
chr14	29138573	29138649	dmr_425580	0.5505
chr14	29164548	29165160	dmr_425601	0.6629999999999999
chr14	29204379	29205016	dmr_425636	0.6725
chr14	29228976	29229740	dmr_425659	0.6495
chr14	29350000	29350155	dmr_425739	0.637
chr14	29369400	29370054	dmr_425755	0.66
chr14	29529287	29530880	dmr_425907	0.5885
chr14	29558233	29558596	dmr_425934	0.5415
chr14	29648620	29649200	dmr_426034	0.639
chr14	29656687	29656701	dmr_426043	0.9565
chr14	29723355	29723631	dmr_426120	0.7125
chr14	29769563	29769713	dmr_426154	0.6015
chr14	29799626	29800127	dmr_426166	0.5115
chr14	29870012	29870369	dmr_426223	0.5405
chr14	29940496	29940582	dmr_426289	0.6505
chr14	29951988	29952723	dmr_426299	0.904
chr14	29977233	29977453	dmr_426322	0.6345
chr14	30008698	30008867	dmr_426357	0.512
chr14	30009686	30009989	dmr_426359	0.6459999999999999
chr14	30010030	30010209	dmr_426360	0.7625
chr14	30024580	30024682	dmr_426370	0.7235
chr14	30056038	30056926	dmr_426401	0.547
chr14	30078465	30078691	dmr_426423	0.628
chr14	30105616	30106274	dmr_426451	0.636
chr14	30109605	30110311	dmr_426454	0.877
chr14	30110567	30110939	dmr_426455	0.5795
chr14	30120150	30120240	dmr_426468	0.5615
chr14	30138480	30138776	dmr_426494	0.57
chr14	30145689	30145701	dmr_426501	0.647
chr14	30147759	30148087	dmr_426506	0.5945
chr14	30164238	30164740	dmr_426524	0.7040000000000001
chr14	30170565	30170804	dmr_426533	0.5075
chr14	30171828	30172008	dmr_426536	0.575
chr14	30174892	30175491	dmr_426539	0.5665
chr14	30196121	30196323	dmr_426556	0.6085
chr14	30196770	30196801	dmr_426557	0.5235
chr14	30199680	30199924	dmr_426561	0.7445
chr14	30206011	30206488	dmr_426566	0.5475
chr14	30232943	30233219	dmr_426587	0.6629999999999999
chr14	30234617	30234849	dmr_426589	0.5535
chr14	30243317	30243471	dmr_426599	0.955
chr14	30243839	30244266	dmr_426600	0.5920000000000001
chr14	30248396	30248446	dmr_426606	0.8440000000000001
chr14	30255867	30256341	dmr_426619	0.6625
chr14	30256391	30256620	dmr_426620	0.5710000000000001
chr14	30264184	30264687	dmr_426631	0.6295
chr14	30272064	30272310	dmr_426646	0.6185
chr14	30272342	30272530	dmr_426647	0.7235
chr14	30299978	30300444	dmr_426684	0.708
chr14	30313038	30313504	dmr_426696	0.5725
chr14	30318285	30319149	dmr_426703	0.569
chr14	30346619	30346727	dmr_426748	0.6175
chr14	30359292	30359331	dmr_426760	0.5785
chr14	30452898	30453029	dmr_426820	0.878
chr14	30458057	30458235	dmr_426825	0.685
chr14	30492904	30493442	dmr_426849	0.733
chr14	30494115	30494157	dmr_426851	0.69
chr14	30504709	30504957	dmr_426865	0.5105
chr14	30548516	30548569	dmr_426902	0.5655
chr14	30551620	30551673	dmr_426905	0.557
chr14	30555732	30555882	dmr_426910	0.5505
chr14	30593801	30594186	dmr_426941	0.6475
chr14	30594441	30594747	dmr_426942	0.6785
chr14	30671872	30671908	dmr_426989	0.552
chr14	30695428	30695834	dmr_427003	0.586
chr14	31133912	31134177	dmr_427293	0.601
chr14	31156777	31156991	dmr_427300	0.6485
chr14	31166475	31166966	dmr_427307	0.5615
chr14	31205028	31205246	dmr_427355	0.62
chr14	31233948	31234018	dmr_427377	0.6579999999999999
chr14	31268176	31268328	dmr_427400	0.573
chr14	31268619	31270013	dmr_427401	0.7025
chr14	31392901	31393164	dmr_427499	0.7040000000000001
chr14	31393559	31393605	dmr_427500	0.614
chr14	31397576	31397643	dmr_427505	0.5695
chr14	31406298	31406754	dmr_427518	0.7395
chr14	31428350	31429246	dmr_427544	0.5529999999999999
chr14	31436462	31436603	dmr_427552	0.5775
chr14	31448086	31448821	dmr_427564	0.6145
chr14	31507162	31507616	dmr_427610	0.562
chr14	31555748	31556351	dmr_427632	0.6679999999999999
chr14	31594551	31594917	dmr_427665	0.816
chr14	31659401	31660272	dmr_427708	0.6665
chr14	31660586	31661230	dmr_427709	0.5885
chr14	31664204	31664606	dmr_427714	0.535
chr14	31768686	31768708	dmr_427807	0.518
chr14	31780274	31781093	dmr_427817	0.743
chr14	31832158	31832174	dmr_427858	0.5539999999999999
chr14	31854037	31854468	dmr_427875	0.6135
chr14	31933328	31933498	dmr_427941	0.6685
chr14	31954889	31955058	dmr_427958	0.564
chr14	32086455	32086667	dmr_428057	0.7015
chr14	32319461	32319470	dmr_428216	0.511
chr14	32322572	32322650	dmr_428218	0.75
chr14	32413031	32413102	dmr_428277	0.6395
chr14	32492922	32493310	dmr_428332	0.5125
chr14	32515106	32515310	dmr_428345	0.514
chr14	32546737	32546889	dmr_428381	0.591
chr14	32575563	32575605	dmr_428408	0.6825
chr14	32683845	32684119	dmr_428491	0.5095
chr14	32827921	32828521	dmr_428574	0.595
chr14	32906190	32907178	dmr_428623	0.8865
chr14	32947386	32947580	dmr_428657	0.5479999999999999
chr14	32956540	32957117	dmr_428669	0.701
chr14	32957137	32957250	dmr_428670	0.6175
chr14	33019715	33020186	dmr_428712	0.951
chr14	33020263	33020300	dmr_428713	0.8065
chr14	33027416	33027843	dmr_428719	0.5025
chr14	33062788	33063676	dmr_428740	0.5565
chr14	33123086	33123666	dmr_428778	0.5035
chr14	33123849	33124505	dmr_428779	0.645
chr14	33127761	33128101	dmr_428782	0.5725
chr14	33130398	33130411	dmr_428785	0.8245
chr14	33137742	33138505	dmr_428795	0.6579999999999999
chr14	33171045	33171261	dmr_428820	0.62
chr14	33175722	33175760	dmr_428824	0.521
chr14	33179921	33180763	dmr_428829	0.6365
chr14	33214471	33214715	dmr_428855	0.7275
chr14	33216133	33216763	dmr_428858	0.696
chr14	33217095	33217538	dmr_428859	0.8075
chr14	33250972	33251123	dmr_428885	0.6105
chr14	33277693	33279011	dmr_428904	0.561
chr14	33297293	33297484	dmr_428921	0.757
chr14	33322547	33322968	dmr_428949	0.693
chr14	33331229	33331471	dmr_428958	0.6185
chr14	33350992	33351568	dmr_428972	0.5589999999999999
chr14	33353665	33353902	dmr_428978	0.885
chr14	33370351	33370418	dmr_428993	0.519
chr14	33445854	33446061	dmr_429074	0.638
chr14	33487714	33488701	dmr_429107	0.628
chr14	33497337	33497757	dmr_429117	0.616
chr14	33513443	33514549	dmr_429136	0.693
chr14	33521830	33522111	dmr_429144	0.6609999999999999
chr14	33522465	33522484	dmr_429145	0.5605
chr14	33529932	33530387	dmr_429154	0.621
chr14	33531287	33532179	dmr_429155	0.589
chr14	33532722	33533038	dmr_429157	0.545
chr14	33543869	33543961	dmr_429171	0.655
chr14	33633878	33633974	dmr_429254	0.539
chr14	33636572	33636631	dmr_429257	0.5115
chr14	33656174	33656420	dmr_429268	0.546
chr14	33729489	33729992	dmr_429317	0.578
chr14	33759275	33759627	dmr_429337	0.603
chr14	33759954	33760075	dmr_429338	0.624
chr14	33796822	33797312	dmr_429359	0.514
chr14	33797684	33798073	dmr_429360	0.606
chr14	33825149	33825340	dmr_429384	0.604
chr14	33843607	33843806	dmr_429392	0.569
chr14	33902215	33902998	dmr_429427	0.9490000000000001
chr14	33905841	33905877	dmr_429429	0.52
chr14	33906215	33906299	dmr_429430	0.977
chr14	33914283	33914692	dmr_429439	0.6579999999999999
chr14	33919797	33921356	dmr_429443	0.6255
chr14	33933349	33933710	dmr_429455	0.6709999999999999
chr14	33938124	33938360	dmr_429462	0.9295
chr14	33939388	33939676	dmr_429464	0.6485
chr14	33959485	33959572	dmr_429473	0.7515
chr14	34236708	34236893	dmr_429634	0.5695
chr14	34358348	34358515	dmr_429696	0.525
chr14	34364259	34364420	dmr_429704	0.505
chr14	34393040	34393190	dmr_429711	0.6505
chr14	34393577	34393771	dmr_429712	0.607
chr14	34483829	34484083	dmr_429778	0.5375
chr14	34511936	34512301	dmr_429806	0.75
chr14	34528429	34529069	dmr_429813	0.7275
chr14	34529231	34529465	dmr_429814	0.6965
chr14	34617382	34617512	dmr_429868	0.7020000000000001
chr14	34649298	34649481	dmr_429882	0.7245
chr14	34682211	34682454	dmr_429902	0.5720000000000001
chr14	34817902	34819072	dmr_429972	0.7435
chr14	34822563	34823593	dmr_429975	0.58
chr14	34875379	34875561	dmr_430038	0.7659999999999999
chr14	34876304	34876704	dmr_430039	0.6559999999999999
chr14	34896146	34896893	dmr_430063	0.5685
chr14	34908922	34909193	dmr_430072	0.609
chr14	34936087	34936845	dmr_430100	0.5985
chr14	34953645	34953929	dmr_430119	0.701
chr14	34953977	34954164	dmr_430120	0.747
chr14	34960247	34960422	dmr_430124	0.7375
chr14	35027741	35028232	dmr_430175	0.5565
chr14	35053102	35053130	dmr_430201	0.7125
chr14	35061538	35061565	dmr_430208	0.69
chr14	35112343	35113126	dmr_430257	0.6409999999999999
chr14	35130266	35130756	dmr_430273	0.7865
chr14	35131692	35131727	dmr_430275	0.698
chr14	35195608	35195965	dmr_430327	0.5885
chr14	35241866	35242031	dmr_430351	0.601
chr14	35247506	35248095	dmr_430356	0.5705
chr14	35270127	35270433	dmr_430377	0.7715
chr14	35333214	35333695	dmr_430406	0.6475
chr14	35427289	35427450	dmr_430458	0.6135
chr14	35427657	35427870	dmr_430459	0.532
chr14	35430444	35430719	dmr_430460	0.6505
chr14	35489873	35489958	dmr_430482	0.7635
chr14	35496540	35496766	dmr_430485	0.7715
chr14	35502134	35502871	dmr_430488	0.893
chr14	35701837	35702063	dmr_430593	0.7325
chr14	35792886	35793091	dmr_430613	0.9705
chr14	36181988	36182432	dmr_430738	0.589
chr14	36237470	36237537	dmr_430765	0.7375
chr14	36262238	36262366	dmr_430777	0.7959999999999999
chr14	36572001	36572361	dmr_430864	0.6859999999999999
chr14	36653126	36653567	dmr_430905	0.5625
chr14	36884168	36884332	dmr_431048	0.5225
chr14	36886981	36887281	dmr_431052	0.5325
chr14	36918829	36919253	dmr_431088	0.6859999999999999
chr14	36939328	36939395	dmr_431109	0.672
chr14	36957211	36957415	dmr_431128	0.532
chr14	37024598	37024859	dmr_431166	0.6705
chr14	37064975	37065452	dmr_431186	0.645
chr14	37276882	37277026	dmr_431300	0.6235
chr14	37286840	37286951	dmr_431306	0.628
chr14	37791161	37791216	dmr_431503	0.5755
chr14	37973951	37973971	dmr_431557	0.708
chr14	38163035	38163330	dmr_431609	0.9195
chr14	38301575	38301589	dmr_431646	0.665
chr14	38421368	38421401	dmr_431703	0.7775
chr14	38433073	38433246	dmr_431707	0.507
chr14	38555233	38555819	dmr_431775	0.573
chr14	38591163	38591436	dmr_431807	0.6885
chr14	38630817	38630967	dmr_431827	0.5489999999999999
chr14	38633081	38633238	dmr_431829	0.6559999999999999
chr14	38761770	38761841	dmr_431925	0.6925
chr14	38762131	38762375	dmr_431927	0.5525
chr14	38766668	38767027	dmr_431934	0.6865
chr14	38959433	38959446	dmr_432078	0.528
chr14	38978634	38978971	dmr_432091	0.618
chr14	38979216	38979463	dmr_432092	0.581
chr14	38991737	38991914	dmr_432103	0.733
chr14	38992380	38992643	dmr_432104	0.6385
chr14	38998037	38998709	dmr_432110	0.7785
chr14	39025650	39025811	dmr_432128	0.535
chr14	39070049	39070315	dmr_432163	0.5215
chr14	39142821	39142876	dmr_432217	0.856
chr14	39298614	39298904	dmr_432337	0.534
chr14	39321958	39322161	dmr_432355	0.8085
chr14	39356569	39356634	dmr_432380	0.653
chr14	39474517	39474808	dmr_432478	0.525
chr14	39475393	39475430	dmr_432480	0.5495
chr14	39777684	39777862	dmr_432582	0.522
chr14	39853154	39853444	dmr_432610	0.6935
chr14	40341173	40341414	dmr_432794	0.7065
chr14	40689475	40689490	dmr_432933	0.521
chr14	40690341	40690536	dmr_432934	0.523
chr14	40788490	40788961	dmr_432968	0.8015
chr14	40914538	40914859	dmr_433037	0.7295
chr14	40957873	40958249	dmr_433087	0.66
chr14	41007095	41007312	dmr_433123	0.6505
chr14	41096802	41096831	dmr_433174	0.727
chr14	44860227	44860257	dmr_433670	0.6995
chr14	44987969	44988203	dmr_433727	0.6345
chr14	44988552	44988785	dmr_433728	0.61
chr14	44989603	44989845	dmr_433729	0.626
chr14	45000009	45000239	dmr_433734	0.9065
chr14	45117665	45118756	dmr_433784	0.5335
chr14	45140366	45141130	dmr_433793	0.5615
chr14	45455957	45456186	dmr_434003	0.715
chr14	45500110	45500131	dmr_434049	0.6015
chr14	45518762	45518914	dmr_434075	0.7165
chr14	45558153	45558615	dmr_434111	0.6955
chr14	45561586	45562218	dmr_434116	0.7015
chr14	45564560	45564973	dmr_434119	0.5965
chr14	45565115	45565272	dmr_434120	0.5145
chr14	45576686	45577061	dmr_434129	0.5655
chr14	45773072	45773146	dmr_434252	0.561
chr14	45795363	45795557	dmr_434262	0.5770000000000001
chr14	46119253	46119856	dmr_434436	0.534
chr14	46145426	46146083	dmr_434450	0.5660000000000001
chr14	46146217	46146276	dmr_434451	0.525
chr14	46175637	46176356	dmr_434478	0.6285
chr14	46240171	46240753	dmr_434509	0.873
chr14	46241157	46241544	dmr_434510	0.6335
chr14	46444173	46444408	dmr_434591	0.508
chr14	46461816	46462288	dmr_434603	0.74
chr14	46710269	46710743	dmr_434758	0.789
chr14	46736371	46736469	dmr_434774	0.6725
chr14	46814000	46814288	dmr_434823	0.6555
chr14	46819200	46819404	dmr_434829	0.8715
chr14	46819706	46819729	dmr_434830	0.7285
chr14	46833004	46833302	dmr_434838	0.637
chr14	46872815	46872831	dmr_434864	0.7345
chr14	46881832	46882030	dmr_434871	0.5605
chr14	46885600	46885652	dmr_434872	0.6835
chr14	46914096	46914660	dmr_434890	0.7665
chr14	46942013	46942701	dmr_434919	0.541
chr14	46951204	46951648	dmr_434926	0.7485
chr14	46966321	46966477	dmr_434937	0.6455
chr14	46970677	46970893	dmr_434940	0.706
chr14	46989769	46990179	dmr_434958	0.515
chr14	46999036	47000874	dmr_434965	0.753
chr14	47087038	47087243	dmr_435024	0.6995
chr14	47096506	47097722	dmr_435034	0.593
chr14	47177695	47178774	dmr_435076	0.633
chr14	47275531	47275564	dmr_435126	0.507
chr14	47283663	47284118	dmr_435130	0.5495
chr14	47367822	47367913	dmr_435189	0.7335
chr14	47463137	47464067	dmr_435238	0.7305
chr14	47518222	47518399	dmr_435319	0.539
chr14	47518420	47518538	dmr_435320	0.5425
chr14	47528088	47529354	dmr_435339	0.674
chr14	47533340	47533850	dmr_435347	0.502
chr14	47590483	47590883	dmr_435376	0.8065
chr14	47598294	47598475	dmr_435380	0.611
chr14	47604222	47604402	dmr_435385	0.687
chr14	47648400	47648688	dmr_435408	0.6505
chr14	47663798	47664467	dmr_435423	0.7035
chr14	47684571	47684727	dmr_435446	0.7165
chr14	47684746	47684894	dmr_435447	0.6565
chr14	47744539	47744804	dmr_435513	0.525
chr14	47745079	47745141	dmr_435514	0.77
chr14	47747620	47748566	dmr_435517	0.6525
chr14	47756341	47756725	dmr_435523	0.9885
chr14	47823151	47824008	dmr_435570	0.547
chr14	47863077	47863214	dmr_435602	0.6
chr14	47863878	47863985	dmr_435604	0.609
chr14	47911802	47911855	dmr_435638	0.7485
chr14	47936977	47937273	dmr_435647	0.6315
chr14	47959478	47959719	dmr_435660	0.6275
chr14	48005531	48006055	dmr_435696	0.6829999999999999
chr14	48027024	48027883	dmr_435707	0.5920000000000001
chr14	48073500	48074126	dmr_435736	0.645
chr14	48074224	48074554	dmr_435737	0.5555
chr14	48074822	48074853	dmr_435738	0.679
chr14	48113451	48114251	dmr_435765	0.8440000000000001
chr14	48122520	48122890	dmr_435769	0.5435
chr14	48170211	48170726	dmr_435808	0.865
chr14	48171873	48172191	dmr_435810	0.5405
chr14	48193079	48193947	dmr_435832	0.6579999999999999
chr14	48198223	48199323	dmr_435837	0.5555
chr14	48199408	48199775	dmr_435838	0.8775
chr14	48200008	48200104	dmr_435839	0.728
chr14	48201276	48201702	dmr_435842	0.5115
chr14	48203494	48204154	dmr_435845	0.5065
chr14	48206400	48206986	dmr_435849	0.6115
chr14	48207005	48207356	dmr_435850	0.8335
chr14	48207385	48207998	dmr_435851	0.7759999999999999
chr14	48208157	48208357	dmr_435852	0.5125
chr14	48246069	48246711	dmr_435885	0.54
chr14	48282725	48283204	dmr_435915	0.5645
chr14	48295579	48296662	dmr_435931	0.5785
chr14	48302514	48302533	dmr_435936	0.8715
chr14	48302802	48303030	dmr_435937	0.539
chr14	48313291	48313420	dmr_435947	0.6245
chr14	48333960	48333966	dmr_435970	0.507
chr14	48349027	48349813	dmr_435981	0.6365
chr14	48371971	48372106	dmr_435996	0.6645
chr14	48419023	48419113	dmr_436022	0.5710000000000001
chr14	48583188	48583354	dmr_436116	0.9405
chr14	48583748	48583883	dmr_436117	0.5915
chr14	48812792	48814077	dmr_436225	0.6475
chr14	48896107	48896467	dmr_436272	0.6805
chr14	48930874	48931419	dmr_436296	0.7075
chr14	48952328	48952699	dmr_436313	0.7490000000000001
chr14	48990308	48991290	dmr_436331	0.718
chr14	48991889	48992454	dmr_436332	0.7775
chr14	49141946	49142502	dmr_436423	0.7490000000000001
chr14	49142857	49143729	dmr_436424	0.5505
chr14	49173745	49173956	dmr_436437	0.649
chr14	49197716	49197876	dmr_436455	0.5945
chr14	49255441	49255670	dmr_436497	0.574
chr14	49294070	49294451	dmr_436523	0.5135
chr14	49324101	49324271	dmr_436547	0.5305
chr14	49334052	49334269	dmr_436556	0.774
chr14	49348750	49348774	dmr_436566	0.6375
chr14	49372510	49372719	dmr_436583	0.6940000000000001
chr14	49388514	49389231	dmr_436596	0.7120000000000001
chr14	49402422	49402579	dmr_436604	0.5589999999999999
chr14	49417699	49417813	dmr_436617	0.8079999999999999
chr14	49460907	49461387	dmr_436660	0.5785
chr14	49493647	49493753	dmr_436686	0.5175
chr14	49515549	49515553	dmr_436708	0.711
chr14	49524371	49525063	dmr_436720	0.5355
chr14	49626276	49626628	dmr_436772	0.54
chr14	49637879	49637901	dmr_436777	0.833
chr14	49693086	49693192	dmr_436817	0.5495
chr14	49723974	49724027	dmr_436838	0.5355
chr14	49802024	49802320	dmr_436898	0.6965
chr14	49814743	49815079	dmr_436902	0.536
chr14	50758564	50758889	dmr_437045	0.653
chr14	50894905	50894997	dmr_437107	0.5539999999999999
chr14	50895272	50895357	dmr_437108	0.7955
chr14	50895891	50896035	dmr_437110	0.755
chr14	50897207	50897691	dmr_437112	0.502
chr14	50904138	50904332	dmr_437114	0.64
chr14	50906646	50907089	dmr_437116	0.8255
chr14	50943844	50944174	dmr_437129	0.7185
chr14	50944899	50945317	dmr_437130	0.6695
chr14	50945605	50945801	dmr_437131	0.625
chr14	50946820	50947072	dmr_437132	0.547
chr14	50952002	50952389	dmr_437138	0.507
chr14	50965267	50965651	dmr_437147	0.588
chr14	50968554	50969227	dmr_437150	0.6205
chr14	50969558	50970256	dmr_437151	0.866
chr14	50970627	50970767	dmr_437152	0.6585
chr14	51007295	51007921	dmr_437177	0.619
chr14	51008005	51008112	dmr_437178	0.848
chr14	51008440	51009373	dmr_437179	0.924
chr14	51017223	51017619	dmr_437182	0.924
chr14	51025905	51025984	dmr_437185	0.713
chr14	52010772	52011022	dmr_437544	0.5585
chr14	52015498	52015536	dmr_437552	0.621
chr14	52043257	52043662	dmr_437570	0.5995
chr14	52045194	52045570	dmr_437572	0.5295
chr14	52098224	52098798	dmr_437606	0.6635
chr14	52106453	52107425	dmr_437615	0.6425
chr14	52245152	52245386	dmr_437686	0.5495
chr14	52258264	52258851	dmr_437695	0.6645
chr14	52282802	52283428	dmr_437704	0.505
chr14	52304058	52304202	dmr_437723	0.507
chr14	53826608	53827044	dmr_438103	0.8875
chr14	53901730	53902375	dmr_438147	0.647
chr14	53902647	53902816	dmr_438148	0.7665
chr14	53980608	53981264	dmr_438187	0.5705
chr14	53995945	53996208	dmr_438196	0.609
chr14	54061464	54061789	dmr_438234	0.7290000000000001
chr14	54065067	54065505	dmr_438239	0.706
chr14	54072432	54072617	dmr_438245	0.8315
chr14	54072667	54073304	dmr_438247	0.7105
chr14	54182728	54183221	dmr_438341	0.513
chr14	54197848	54197958	dmr_438360	0.5720000000000001
chr14	54228516	54229501	dmr_438394	0.8270000000000001
chr14	54232059	54232596	dmr_438397	0.5765
chr14	54443346	54444258	dmr_438514	0.821
chr14	54452591	54452733	dmr_438519	0.6
chr14	54463570	54463735	dmr_438522	0.6125
chr14	54472827	54473087	dmr_438529	0.9915
chr14	54521150	54521529	dmr_438557	0.8345
chr14	54521947	54522253	dmr_438558	0.503
chr14	54553496	54553522	dmr_438572	0.5815
chr14	54605273	54605588	dmr_438610	0.5845
chr14	54609487	54609621	dmr_438613	0.6940000000000001
chr14	54624747	54625072	dmr_438628	0.696
chr14	54625092	54625362	dmr_438629	0.6585
chr14	54638351	54640164	dmr_438643	0.506
chr14	54640294	54640371	dmr_438644	0.8445
chr14	54642404	54642586	dmr_438646	0.7955
chr14	54642993	54643017	dmr_438647	0.5565
chr14	54648094	54648335	dmr_438654	0.8170000000000001
chr14	54654101	54654245	dmr_438661	0.568
chr14	54674908	54674930	dmr_438688	0.6985
chr14	54685125	54685354	dmr_438696	0.526
chr14	54729170	54730013	dmr_438730	0.5015
chr14	54754181	54755082	dmr_438761	0.615
chr14	54756436	54756620	dmr_438764	0.513
chr14	54772132	54773082	dmr_438781	0.5615
chr14	54775560	54776475	dmr_438785	0.754
chr14	54776869	54777060	dmr_438786	0.631
chr14	54875667	54875705	dmr_438841	0.604
chr14	54985731	54985806	dmr_438921	0.6365
chr14	54986124	54986449	dmr_438922	0.6609999999999999
chr14	54995313	54995773	dmr_438929	0.6125
chr14	55002447	55002616	dmr_438935	0.7020000000000001
chr14	55003906	55004308	dmr_438937	0.585
chr14	55027013	55028138	dmr_438953	0.727
chr14	55032719	55033466	dmr_438959	0.5025
chr14	55054390	55054663	dmr_438968	0.581
chr14	55054936	55055131	dmr_438969	0.6825
chr14	55055430	55055844	dmr_438970	0.6629999999999999
chr14	55060844	55061142	dmr_438979	0.6625
chr14	55062503	55063197	dmr_438982	0.581
chr14	55065985	55066543	dmr_438987	0.6305
chr14	55067654	55068103	dmr_438989	0.5710000000000001
chr14	55078551	55079351	dmr_439005	0.52
chr14	55082295	55082343	dmr_439012	0.539
chr14	55085334	55085642	dmr_439015	0.7909999999999999
chr14	55089737	55090296	dmr_439022	0.6305
chr14	55097591	55097857	dmr_439028	0.68
chr14	55102482	55102879	dmr_439033	0.618
chr14	55108124	55108429	dmr_439041	0.5205
chr14	55109068	55110613	dmr_439042	0.5795
chr14	55110941	55111324	dmr_439043	0.5315
chr14	55113899	55114291	dmr_439048	0.5615
chr14	55117463	55117790	dmr_439051	0.7345
chr14	55144242	55144848	dmr_439073	0.54
chr14	55271303	55271491	dmr_439170	0.6655
chr14	55274726	55275355	dmr_439172	0.565
chr14	55336914	55337653	dmr_439205	0.7509999999999999
chr14	55338546	55339876	dmr_439208	0.6865
chr14	55347745	55348791	dmr_439214	0.9565
chr14	55362613	55363115	dmr_439226	0.635
chr14	55458490	55459043	dmr_439288	0.5025
chr14	55479244	55479334	dmr_439301	0.631
chr14	55494381	55494420	dmr_439318	0.51
chr14	55506628	55506727	dmr_439334	0.6579999999999999
chr14	55507001	55507509	dmr_439335	0.73
chr14	55508415	55508481	dmr_439337	0.643
chr14	55546460	55546538	dmr_439373	0.507
chr14	55561258	55561351	dmr_439383	0.703
chr14	55577768	55577806	dmr_439393	0.59
chr14	55723173	55723662	dmr_439474	0.8109999999999999
chr14	55724128	55724835	dmr_439475	0.905
chr14	55874284	55874429	dmr_439569	0.5955
chr14	55884315	55884383	dmr_439580	0.721
chr14	55897094	55897288	dmr_439588	0.6659999999999999
chr14	56103616	56103684	dmr_439668	0.6935
chr14	56281211	56281875	dmr_439720	0.579
chr14	56338542	56339387	dmr_439759	0.8759999999999999
chr14	56361856	56361872	dmr_439778	0.613
chr14	56412635	56412741	dmr_439805	0.726
chr14	56552603	56553149	dmr_439868	0.541
chr14	56628239	56628434	dmr_439909	0.523
chr14	56696821	56696881	dmr_439951	0.7705
chr14	56885273	56885295	dmr_440056	0.6775
chr14	57224564	57224825	dmr_440243	0.5975
chr14	57249716	57249899	dmr_440249	0.6509999999999999
chr14	57255377	57255823	dmr_440255	0.9055
chr14	57320559	57321211	dmr_440298	0.6015
chr14	57329492	57330142	dmr_440306	0.6785
chr14	57363418	57363503	dmr_440324	0.516
chr14	57412167	57412577	dmr_440347	0.7515
chr14	57474976	57475270	dmr_440379	0.636
chr14	57475551	57475616	dmr_440380	0.5535
chr14	57496648	57497114	dmr_440399	0.6415
chr14	57526187	57526611	dmr_440421	0.765
chr14	57528776	57529976	dmr_440425	0.6315
chr14	57533976	57535587	dmr_440433	0.6685
chr14	57535763	57535993	dmr_440434	0.6635
chr14	57536844	57537819	dmr_440436	0.598
chr14	57540663	57541039	dmr_440442	0.5795
chr14	57547122	57547443	dmr_440450	0.8109999999999999
chr14	57560138	57560673	dmr_440462	0.601
chr14	57561677	57562122	dmr_440464	0.503
chr14	57675626	57675674	dmr_440537	0.5075
chr14	57706813	57706931	dmr_440555	0.5175
chr14	57730442	57731031	dmr_440575	0.5755
chr14	57743501	57744430	dmr_440590	0.6635
chr14	57744451	57745099	dmr_440591	0.6425
chr14	57882772	57883034	dmr_440685	0.523
chr14	57950001	57950067	dmr_440737	0.5495
chr14	58019555	58019832	dmr_440799	0.6015
chr14	58080754	58080909	dmr_440827	0.613
chr14	58082887	58083651	dmr_440830	0.8225
chr14	58083949	58084401	dmr_440831	0.6925
chr14	58086881	58088492	dmr_440835	0.5845
chr14	58093510	58094038	dmr_440841	0.536
chr14	58094086	58094125	dmr_440842	0.738
chr14	58098019	58098698	dmr_440848	0.7395
chr14	58099034	58099189	dmr_440849	0.6295
chr14	58104004	58104469	dmr_440856	0.8675
chr14	58109080	58109663	dmr_440863	0.5589999999999999
chr14	58109696	58110029	dmr_440864	0.511
chr14	58111229	58111896	dmr_440866	0.6785
chr14	58112427	58113346	dmr_440867	0.698
chr14	58113559	58113935	dmr_440868	0.5965
chr14	58149704	58151030	dmr_440896	0.5715
chr14	58170690	58171053	dmr_440913	0.7215
chr14	58202903	58203405	dmr_440933	0.5935
chr14	58224519	58225376	dmr_440940	0.5595
chr14	58230818	58231545	dmr_440945	0.924
chr14	58231995	58232016	dmr_440946	0.6295
chr14	58275250	58275284	dmr_440969	0.6609999999999999
chr14	58276772	58277225	dmr_440970	0.9229999999999999
chr14	58282674	58283252	dmr_440976	0.6385
chr14	58300868	58300936	dmr_440984	0.746
chr14	58306833	58307251	dmr_440990	0.575
chr14	58307405	58307499	dmr_440991	0.738
chr14	58308699	58308766	dmr_440993	0.5655
chr14	58351689	58351703	dmr_441023	0.6515
chr14	58508802	58510070	dmr_441119	0.746
chr14	58511551	58511903	dmr_441121	0.7715
chr14	58561632	58561797	dmr_441148	0.9375
chr14	58605599	58605911	dmr_441170	0.5965
chr14	58634649	58636224	dmr_441192	0.6455
chr14	58709629	58709945	dmr_441228	0.5135
chr14	58709963	58710152	dmr_441229	0.8255
chr14	58867121	58867890	dmr_441332	0.6515
chr14	58867962	58868428	dmr_441333	0.5975
chr14	59066503	59067221	dmr_441417	0.5655
chr14	59230346	59230882	dmr_441478	0.5255
chr14	59232082	59232650	dmr_441479	0.5665
chr14	59365050	59365531	dmr_441508	0.575
chr14	59365802	59365817	dmr_441509	0.6085
chr14	59456731	59457282	dmr_441538	0.7135
chr14	59478166	59478402	dmr_441550	0.7929999999999999
chr14	59478430	59478503	dmr_441551	0.8735
chr14	59556115	59556192	dmr_441617	0.5435
chr14	59637838	59637870	dmr_441667	0.9015
chr14	59647532	59647823	dmr_441678	0.6055
chr14	59660147	59661034	dmr_441687	0.684
chr14	59692318	59692357	dmr_441714	0.5985
chr14	59708119	59708510	dmr_441731	0.5710000000000001
chr14	59766774	59767641	dmr_441764	0.598
chr14	59777334	59778140	dmr_441771	0.8085
chr14	59783116	59783539	dmr_441776	0.507
chr14	59783794	59784139	dmr_441777	0.5660000000000001
chr14	59840676	59840817	dmr_441821	0.5329999999999999
chr14	59886927	59887554	dmr_441861	0.5355
chr14	59919227	59920432	dmr_441890	0.6405
chr14	59921522	59921839	dmr_441891	0.56
chr14	59921960	59921994	dmr_441893	0.774
chr14	60026473	60027292	dmr_441965	0.737
chr14	60086334	60086563	dmr_442011	0.5995
chr14	60094889	60096093	dmr_442015	0.53
chr14	60116205	60116343	dmr_442033	0.7115
chr14	60125016	60125278	dmr_442040	0.6890000000000001
chr14	60125292	60125784	dmr_442041	0.6755
chr14	60179751	60179792	dmr_442091	0.5589999999999999
chr14	60188079	60188396	dmr_442100	0.5555
chr14	60189663	60190025	dmr_442103	0.7715
chr14	60305487	60306093	dmr_442189	0.597
chr14	60310902	60311027	dmr_442195	0.5195
chr14	60358394	60358521	dmr_442207	0.6629999999999999
chr14	60358652	60358916	dmr_442208	0.643
chr14	60361598	60362441	dmr_442211	0.667
chr14	60379559	60381206	dmr_442224	0.759
chr14	60407246	60407272	dmr_442255	0.7005
chr14	60407643	60407735	dmr_442256	0.763
chr14	60410027	60410830	dmr_442260	0.58
chr14	60534690	60534778	dmr_442344	0.687
chr14	60656043	60656265	dmr_442427	0.608
chr14	60692630	60692686	dmr_442460	0.623
chr14	60692845	60694065	dmr_442461	0.573
chr14	60881893	60882185	dmr_442573	0.6285
chr14	60904556	60904668	dmr_442595	0.7335
chr14	61017023	61017327	dmr_442676	0.6625
chr14	61091720	61091775	dmr_442749	0.5329999999999999
chr14	61092029	61092048	dmr_442750	0.6245
chr14	61092350	61092588	dmr_442751	0.73
chr14	61112324	61112482	dmr_442766	0.6355
chr14	61135135	61135594	dmr_442778	0.551
chr14	61188794	61189134	dmr_442826	0.613
chr14	61207785	61207970	dmr_442853	0.507
chr14	61231964	61232375	dmr_442875	0.51
chr14	61294057	61294401	dmr_442915	0.5085
chr14	61327145	61327247	dmr_442935	0.7995
chr14	61328203	61328265	dmr_442937	0.8175
chr14	61330505	61330936	dmr_442941	0.866
chr14	61346948	61347605	dmr_442950	0.7175
chr14	61364800	61364904	dmr_442967	0.5379999999999999
chr14	61374912	61375144	dmr_442979	0.504
chr14	61433043	61433752	dmr_443030	0.5815
chr14	61708411	61708691	dmr_443198	0.514
chr14	61768310	61768501	dmr_443235	0.6635
chr14	61830414	61830902	dmr_443278	0.504
chr14	61850906	61850962	dmr_443289	0.815
chr14	61890438	61891167	dmr_443317	0.508
chr14	61900234	61900470	dmr_443324	0.742
chr14	61960466	61960842	dmr_443353	0.6055
chr14	62042164	62042366	dmr_443400	0.515
chr14	62137774	62138434	dmr_443457	0.5820000000000001
chr14	62152372	62152764	dmr_443467	0.8285
chr14	62159820	62159978	dmr_443476	0.664
chr14	62173796	62174268	dmr_443492	0.652
chr14	62174317	62174812	dmr_443493	0.655
chr14	62186721	62187374	dmr_443500	0.6695
chr14	62187493	62187955	dmr_443501	0.634
chr14	62190056	62190780	dmr_443506	0.608
chr14	62218576	62218905	dmr_443525	0.6395
chr14	62226605	62227615	dmr_443530	0.5695
chr14	62396370	62396783	dmr_443646	0.6505
chr14	62415906	62416398	dmr_443659	0.752
chr14	62464868	62465494	dmr_443694	0.5135
chr14	62488366	62488560	dmr_443712	0.635
chr14	62528794	62529032	dmr_443738	0.885
chr14	62556331	62556908	dmr_443761	0.669
chr14	62557282	62557589	dmr_443762	0.6829999999999999
chr14	62561900	62561940	dmr_443768	0.685
chr14	62601398	62601839	dmr_443806	0.5015
chr14	62602160	62603353	dmr_443807	0.5995
chr14	62607271	62607707	dmr_443813	0.552
chr14	62637479	62637613	dmr_443834	0.6645
chr14	62637948	62638009	dmr_443835	0.648
chr14	62638483	62638536	dmr_443836	0.502
chr14	62640507	62641227	dmr_443838	0.91
chr14	62642622	62642671	dmr_443839	0.552
chr14	62783591	62784322	dmr_443933	0.6365
chr14	62851061	62851302	dmr_443988	0.521
chr14	62856132	62856224	dmr_443995	0.7240000000000001
chr14	62856541	62856780	dmr_443996	0.633
chr14	62865197	62865349	dmr_444002	0.7125
chr14	62876759	62876927	dmr_444012	0.515
chr14	62880294	62880800	dmr_444016	0.7005
chr14	62884208	62884505	dmr_444019	0.6175
chr14	62966351	62966507	dmr_444093	0.635
chr14	63068700	63068969	dmr_444152	0.664
chr14	63158100	63158464	dmr_444232	0.6785
chr14	63159771	63159892	dmr_444234	0.575
chr14	63271212	63271722	dmr_444295	0.5335
chr14	63306999	63307057	dmr_444314	0.7955
chr14	63313741	63313977	dmr_444321	0.5825
chr14	63371726	63372587	dmr_444351	0.598
chr14	63372646	63372790	dmr_444352	0.5670000000000001
chr14	63409398	63410386	dmr_444367	0.647
chr14	63442789	63443350	dmr_444388	0.557
chr14	63449697	63449761	dmr_444395	0.5605
chr14	63607882	63609187	dmr_444510	0.7120000000000001
chr14	63678706	63678832	dmr_444575	0.6395
chr14	63679245	63679623	dmr_444576	0.9620000000000001
chr14	63703707	63703917	dmr_444605	0.545
chr14	63729681	63730619	dmr_444635	0.7095
chr14	63755813	63755941	dmr_444666	0.5660000000000001
chr14	63756226	63757130	dmr_444667	0.6205
chr14	63796270	63796851	dmr_444711	0.5820000000000001
chr14	63799797	63800000	dmr_444715	0.7615
chr14	63845583	63845716	dmr_444760	0.5135
chr14	63873001	63873181	dmr_444783	0.5825
chr14	63914048	63914408	dmr_444818	0.7695
chr14	63962788	63962842	dmr_444852	0.7255
chr14	63964983	63965201	dmr_444857	0.652
chr14	63983034	63983510	dmr_444877	0.7475
chr14	64067080	64067345	dmr_444928	0.546
chr14	64077092	64077570	dmr_444935	0.5245
chr14	64099558	64100807	dmr_444951	0.883
chr14	64100915	64101167	dmr_444952	0.6595
chr14	64116296	64116550	dmr_444966	0.669
chr14	64118050	64119246	dmr_444968	0.5845
chr14	64123572	64124825	dmr_444973	0.5415
chr14	64135581	64136240	dmr_444990	0.7809999999999999
chr14	64136268	64137649	dmr_444991	0.6940000000000001
chr14	64139316	64139584	dmr_444994	0.851
chr14	64139810	64139830	dmr_444995	0.616
chr14	64145967	64146152	dmr_445003	0.5625
chr14	64148372	64148572	dmr_445006	0.551
chr14	64165759	64166059	dmr_445026	0.5145
chr14	64166460	64166773	dmr_445028	0.5325
chr14	64184017	64184059	dmr_445049	0.595
chr14	64184324	64184619	dmr_445050	0.6325
chr14	64187553	64187666	dmr_445052	0.847
chr14	64200393	64200677	dmr_445068	0.8105
chr14	64201454	64201524	dmr_445069	0.7645
chr14	64202385	64202770	dmr_445070	0.532
chr14	64203184	64203413	dmr_445072	0.5765
chr14	64207091	64207321	dmr_445075	0.5670000000000001
chr14	64223284	64223446	dmr_445099	0.6195
chr14	64242028	64242031	dmr_445123	0.5485
chr14	64248513	64248688	dmr_445132	0.5685
chr14	64255785	64256599	dmr_445140	0.563
chr14	64256695	64257050	dmr_445141	0.5125
chr14	64261186	64261230	dmr_445149	0.529
chr14	64264156	64264330	dmr_445155	0.8290000000000001
chr14	64272087	64272344	dmr_445167	0.5275
chr14	64277001	64277266	dmr_445176	0.5615
chr14	64277778	64277828	dmr_445178	0.733
chr14	64278242	64279181	dmr_445179	0.6605
chr14	64287773	64288001	dmr_445194	0.648
chr14	64301280	64301338	dmr_445207	0.565
chr14	64310679	64311129	dmr_445218	0.7105
chr14	64328025	64328201	dmr_445244	0.574
chr14	64332706	64333417	dmr_445253	0.6325
chr14	64341222	64341368	dmr_445261	0.7435
chr14	64341508	64341652	dmr_445262	0.629
chr14	64347773	64348136	dmr_445270	0.7445
chr14	64349460	64349471	dmr_445273	0.6205
chr14	64356922	64357433	dmr_445282	0.6
chr14	64357448	64357783	dmr_445283	0.583
chr14	64374548	64374754	dmr_445298	0.562
chr14	64375698	64375921	dmr_445300	0.7405
chr14	64377379	64377590	dmr_445303	0.6
chr14	64377922	64378311	dmr_445304	0.5835
chr14	64379031	64379045	dmr_445306	0.7195
chr14	64391769	64392403	dmr_445323	0.613
chr14	64392783	64392852	dmr_445325	0.687
chr14	64398324	64398467	dmr_445332	0.541
chr14	64414144	64414205	dmr_445355	0.6935
chr14	64414359	64415217	dmr_445356	0.9229999999999999
chr14	64415470	64416256	dmr_445357	0.581
chr14	64416374	64418482	dmr_445358	0.6365
chr14	64436620	64438097	dmr_445379	0.5539999999999999
chr14	64441339	64441792	dmr_445382	0.5495
chr14	64447974	64448372	dmr_445388	0.624
chr14	64450991	64451475	dmr_445391	0.6709999999999999
chr14	64453065	64453084	dmr_445393	0.508
chr14	64480609	64482492	dmr_445414	0.7020000000000001
chr14	64488312	64488445	dmr_445419	0.863
chr14	64488742	64488955	dmr_445420	0.565
chr14	64489257	64489835	dmr_445421	0.7120000000000001
chr14	64489907	64490847	dmr_445422	0.5435
chr14	64495193	64495679	dmr_445429	0.5539999999999999
chr14	64500918	64501462	dmr_445435	0.5515
chr14	64501837	64503094	dmr_445436	0.7425
chr14	64503154	64503445	dmr_445437	0.8295
chr14	64512559	64513112	dmr_445442	0.5415
chr14	64523136	64523609	dmr_445452	0.534
chr14	64528125	64528634	dmr_445456	0.6235
chr14	64533365	64533490	dmr_445462	0.7
chr14	64533758	64534561	dmr_445463	0.5615
chr14	64543845	64544242	dmr_445475	0.71
chr14	64545638	64545895	dmr_445477	0.6365
chr14	64555269	64555375	dmr_445485	0.6065
chr14	64556040	64556333	dmr_445486	0.5445
chr14	64566331	64566515	dmr_445497	0.568
chr14	64568679	64568890	dmr_445498	0.6285
chr14	64572520	64572609	dmr_445503	0.5045
chr14	64573084	64573196	dmr_445504	0.5635
chr14	64576324	64577496	dmr_445508	0.639
chr14	64578053	64578327	dmr_445510	0.737
chr14	64579223	64580104	dmr_445511	0.7195
chr14	64581392	64581785	dmr_445514	0.628
chr14	64583630	64583905	dmr_445516	0.8235
chr14	64595995	64596202	dmr_445519	0.7505
chr14	64624636	64625199	dmr_445542	0.537
chr14	64696930	64698067	dmr_445597	0.5429999999999999
chr14	64723362	64723585	dmr_445616	0.5475
chr14	64754760	64754973	dmr_445640	0.5525
chr14	64811588	64811875	dmr_445705	0.6585
chr14	64817778	64818288	dmr_445711	0.6265
chr14	64819048	64819338	dmr_445713	0.745
chr14	64844384	64844402	dmr_445746	0.5770000000000001
chr14	64845406	64845879	dmr_445748	0.7340000000000001
chr14	64870345	64870735	dmr_445776	0.517
chr14	64884738	64885068	dmr_445788	0.75
chr14	64928425	64928577	dmr_445832	0.6635
chr14	64963777	64963878	dmr_445856	0.5539999999999999
chr14	65011615	65012489	dmr_445898	0.845
chr14	65012521	65012711	dmr_445899	0.8015
chr14	65025359	65026057	dmr_445907	0.634
chr14	65031185	65031627	dmr_445913	0.6475
chr14	65071465	65071923	dmr_445952	0.5945
chr14	65100350	65101181	dmr_446001	0.529
chr14	65105450	65105486	dmr_446005	0.588
chr14	65111328	65111573	dmr_446013	0.752
chr14	65113659	65113838	dmr_446017	0.6185
chr14	65117941	65118916	dmr_446023	0.5845
chr14	65135151	65135739	dmr_446034	0.767
chr14	65152284	65152664	dmr_446048	0.5805
chr14	65170362	65170620	dmr_446058	0.8290000000000001
chr14	65344582	65345707	dmr_446210	0.5235
chr14	65359151	65359201	dmr_446220	0.708
chr14	65381512	65381666	dmr_446241	0.5489999999999999
chr14	65402207	65402515	dmr_446253	0.647
chr14	65419388	65419732	dmr_446276	0.539
chr14	65421876	65422680	dmr_446279	0.76
chr14	65422737	65423446	dmr_446280	0.5835
chr14	65424467	65425860	dmr_446281	0.5720000000000001
chr14	65437355	65437438	dmr_446291	0.6585
chr14	65451849	65452853	dmr_446306	0.5645
chr14	65504903	65505381	dmr_446340	0.5985
chr14	65534530	65534975	dmr_446370	0.669
chr14	65542709	65543935	dmr_446380	0.9440000000000001
chr14	65544129	65544738	dmr_446381	0.6975
chr14	65547922	65548090	dmr_446387	0.6735
chr14	65549430	65549481	dmr_446390	0.563
chr14	65566638	65567412	dmr_446411	0.6315
chr14	65571324	65571624	dmr_446418	0.682
chr14	65656273	65656441	dmr_446473	0.503
chr14	65659372	65659967	dmr_446478	0.5589999999999999
chr14	65697996	65698015	dmr_446506	0.826
chr14	65794999	65795906	dmr_446564	0.573
chr14	65855517	65855602	dmr_446590	0.5915
chr14	65891151	65891397	dmr_446620	0.565
chr14	65891756	65891766	dmr_446621	0.7485
chr14	65894712	65894950	dmr_446623	0.5395
chr14	65969108	65970286	dmr_446675	0.6525
chr14	65970551	65970667	dmr_446676	0.6215
chr14	65971161	65971779	dmr_446677	0.6925
chr14	66016389	66016965	dmr_446707	0.7545
chr14	66117869	66118275	dmr_446769	0.5185
chr14	66118526	66119332	dmr_446770	0.503
chr14	66234692	66234797	dmr_446879	0.5275
chr14	66266352	66266772	dmr_446914	0.8035
chr14	66295934	66296134	dmr_446942	0.5235
chr14	66299253	66299444	dmr_446943	0.838
chr14	66300340	66300700	dmr_446945	0.529
chr14	66306305	66307489	dmr_446952	0.584
chr14	66307824	66307920	dmr_446953	0.7120000000000001
chr14	66312014	66312092	dmr_446964	0.7645
chr14	66322929	66323157	dmr_446981	0.73
chr14	66324561	66324626	dmr_446983	0.54
chr14	66348345	66349837	dmr_447000	0.6405
chr14	66364505	66364578	dmr_447024	0.557
chr14	66378572	66378752	dmr_447038	0.7085
chr14	66383724	66383907	dmr_447047	0.8895
chr14	66384366	66384587	dmr_447048	0.5820000000000001
chr14	66385028	66385122	dmr_447049	0.5935
chr14	66387864	66388023	dmr_447052	0.528
chr14	66391072	66391213	dmr_447056	0.575
chr14	66401611	66401689	dmr_447061	0.5579999999999999
chr14	66402663	66402745	dmr_447063	0.6815
chr14	66417058	66417106	dmr_447073	0.5479999999999999
chr14	66424278	66424565	dmr_447080	0.7935
chr14	66441855	66442166	dmr_447096	0.7585
chr14	66473137	66473328	dmr_447115	0.503
chr14	66476631	66476933	dmr_447117	0.718
chr14	66494976	66495028	dmr_447133	0.7070000000000001
chr14	66497474	66497766	dmr_447137	0.7659999999999999
chr14	66499795	66499948	dmr_447140	0.7555
chr14	66500419	66500782	dmr_447141	0.8625
chr14	66522644	66523135	dmr_447162	0.7465
chr14	66535017	66535100	dmr_447176	0.7035
chr14	66538084	66538130	dmr_447180	0.5015
chr14	66538457	66539421	dmr_447181	0.7979999999999999
chr14	66539714	66539985	dmr_447182	0.6609999999999999
chr14	66542361	66542399	dmr_447186	0.8440000000000001
chr14	66549560	66550085	dmr_447196	0.6225
chr14	66574070	66574242	dmr_447224	0.7190000000000001
chr14	66637077	66637232	dmr_447267	0.6575
chr14	66637627	66637811	dmr_447268	0.6679999999999999
chr14	66638066	66638447	dmr_447269	0.644
chr14	66638661	66639364	dmr_447270	0.7425
chr14	66639750	66640499	dmr_447271	0.7025
chr14	66641135	66642580	dmr_447273	0.6559999999999999
chr14	66642987	66643818	dmr_447274	0.8535
chr14	66644885	66645432	dmr_447276	0.604
chr14	66645496	66645801	dmr_447277	0.647
chr14	66646105	66646548	dmr_447278	0.5395
chr14	66647647	66648287	dmr_447281	0.589
chr14	66649521	66650872	dmr_447283	0.693
chr14	66651653	66652588	dmr_447285	0.9005
chr14	66653319	66653518	dmr_447287	0.539
chr14	66654713	66655274	dmr_447289	0.768
chr14	66660425	66660649	dmr_447295	0.5815
chr14	66661035	66661074	dmr_447296	0.8865
chr14	66661176	66661368	dmr_447297	0.919
chr14	66663138	66663463	dmr_447300	0.599
chr14	66663591	66663814	dmr_447301	0.639
chr14	66666438	66667304	dmr_447306	0.5525
chr14	66671956	66672475	dmr_447313	0.8015
chr14	66677169	66677175	dmr_447320	0.6455
chr14	66679654	66680392	dmr_447325	0.5105
chr14	66683944	66684147	dmr_447330	0.621
chr14	66685748	66685840	dmr_447333	0.5125
chr14	66690703	66691390	dmr_447341	0.763
chr14	66691618	66691694	dmr_447343	0.741
chr14	66694984	66695228	dmr_447350	0.5845
chr14	66699450	66699791	dmr_447356	0.56
chr14	66704878	66705921	dmr_447363	0.8640000000000001
chr14	66708316	66708330	dmr_447366	0.5745
chr14	66709057	66709479	dmr_447367	0.525
chr14	66715840	66716261	dmr_447378	0.6505
chr14	66719308	66720942	dmr_447384	0.5315
chr14	66725360	66725573	dmr_447390	0.6445
chr14	66728152	66728369	dmr_447393	0.5685
chr14	66730213	66730692	dmr_447396	0.898
chr14	66730734	66731590	dmr_447397	0.9155
chr14	66742168	66742563	dmr_447415	0.5579999999999999
chr14	66784836	66784856	dmr_447444	0.5925
chr14	66804182	66804324	dmr_447458	0.66
chr14	66812161	66812381	dmr_447473	0.6135
chr14	66816711	66816931	dmr_447481	0.5710000000000001
chr14	66818567	66818571	dmr_447485	0.579
chr14	66825740	66825929	dmr_447500	0.6675
chr14	66827735	66827903	dmr_447504	0.551
chr14	66832154	66832359	dmr_447512	0.8540000000000001
chr14	66845563	66845775	dmr_447528	0.5385
chr14	66847164	66847508	dmr_447530	0.5685
chr14	66847942	66848237	dmr_447531	0.544
chr14	66853084	66853317	dmr_447540	0.544
chr14	66853477	66853827	dmr_447541	0.8335
chr14	66854675	66854902	dmr_447542	0.664
chr14	66857158	66857568	dmr_447548	0.5875
chr14	66858225	66858533	dmr_447550	0.802
chr14	66865167	66865783	dmr_447563	0.7185
chr14	66871414	66872054	dmr_447565	0.6045
chr14	66877603	66877738	dmr_447572	0.5965
chr14	66958672	66959362	dmr_447643	0.5555
chr14	66993704	66993843	dmr_447672	0.521
chr14	67040838	67041093	dmr_447726	0.6435
chr14	67097622	67098308	dmr_447798	0.5329999999999999
chr14	67100764	67101805	dmr_447800	0.7395
chr14	67113814	67113945	dmr_447810	0.5425
chr14	67114204	67114305	dmr_447811	0.7325
chr14	67134660	67135784	dmr_447830	0.6535
chr14	67146497	67146752	dmr_447841	0.509
chr14	67197466	67198149	dmr_447891	0.757
chr14	67205185	67205684	dmr_447900	0.557
chr14	67291021	67291181	dmr_447957	0.502
chr14	67301449	67302212	dmr_447966	0.579
chr14	67390028	67390159	dmr_448038	0.7040000000000001
chr14	67569094	67569789	dmr_448139	0.516
chr14	67582364	67582641	dmr_448148	0.5489999999999999
chr14	67621379	67621599	dmr_448176	0.5345
chr14	67752424	67752999	dmr_448242	0.5855
chr14	67819561	67819685	dmr_448287	0.5489999999999999
chr14	67847025	67847094	dmr_448311	0.7
chr14	67859119	67859140	dmr_448323	0.6505
chr14	67872380	67873054	dmr_448338	0.5429999999999999
chr14	67887952	67888831	dmr_448351	0.618
chr14	67926144	67926724	dmr_448382	0.6215
chr14	67932334	67932757	dmr_448388	0.561
chr14	68044854	68045031	dmr_448475	0.5815
chr14	68083189	68083389	dmr_448500	0.6565
chr14	68125371	68125774	dmr_448529	0.512
chr14	68198852	68199661	dmr_448581	0.514
chr14	68450837	68450994	dmr_448739	0.5379999999999999
chr14	68758602	68758665	dmr_448880	0.504
chr14	68802976	68803443	dmr_448913	0.6609999999999999
chr14	68820038	68820129	dmr_448924	0.632
chr14	68820381	68820764	dmr_448925	0.9275
chr14	68839038	68839173	dmr_448932	0.589
chr14	68923253	68923632	dmr_448971	0.52
chr14	68934253	68934427	dmr_448979	0.6915
chr14	68973477	68973546	dmr_449005	0.6525
chr14	68974712	68975290	dmr_449007	0.586
chr14	69004095	69004525	dmr_449030	0.5710000000000001
chr14	69011652	69012161	dmr_449040	0.8740000000000001
chr14	69028445	69028634	dmr_449051	0.677
chr14	69034061	69034232	dmr_449057	0.556
chr14	69034555	69034926	dmr_449058	0.922
chr14	69127609	69127726	dmr_449097	0.645
chr14	69785570	69785590	dmr_449228	0.5435
chr14	69800709	69801394	dmr_449239	0.7615
chr14	69802174	69802695	dmr_449241	0.685
chr14	69803414	69803434	dmr_449242	0.757
chr14	69822823	69824133	dmr_449265	0.6995
chr14	69828187	69828467	dmr_449270	0.6920000000000001
chr14	69917252	69917557	dmr_449356	0.512
chr14	69939032	69939304	dmr_449374	0.782
chr14	69970331	69970404	dmr_449411	0.643
chr14	69992253	69992710	dmr_449439	0.617
chr14	70001189	70001807	dmr_449450	0.634
chr14	70004105	70004204	dmr_449454	0.575
chr14	70010482	70010871	dmr_449462	0.507
chr14	70040773	70041164	dmr_449483	0.605
chr14	70079065	70080812	dmr_449509	0.5085
chr14	70107003	70107426	dmr_449537	0.604
chr14	70181134	70181406	dmr_449588	0.7240000000000001
chr14	70206502	70207322	dmr_449604	0.6365
chr14	70241730	70241949	dmr_449625	0.6965
chr14	70332654	70332814	dmr_449697	0.621
chr14	70336270	70336628	dmr_449702	0.5625
chr14	70337062	70337228	dmr_449703	0.6709999999999999
chr14	70337905	70338284	dmr_449705	0.584
chr14	70351967	70352436	dmr_449720	0.6975
chr14	70458606	70459703	dmr_449779	0.716
chr14	70461003	70461608	dmr_449781	0.5185
chr14	70461921	70462362	dmr_449783	0.5805
chr14	70553486	70554085	dmr_449867	0.6545
chr14	70555076	70555970	dmr_449868	0.6955
chr14	70580981	70581024	dmr_449893	0.512
chr14	70622514	70623163	dmr_449941	0.715
chr14	70623433	70623479	dmr_449942	0.5075
chr14	70623787	70623927	dmr_449943	0.64
chr14	70708553	70708766	dmr_450004	0.6005
chr14	70807229	70807400	dmr_450079	0.552
chr14	70834865	70835051	dmr_450089	0.579
chr14	70976731	70977094	dmr_450222	0.5925
chr14	70994338	70994776	dmr_450234	0.53
chr14	71028138	71028292	dmr_450256	0.8440000000000001
chr14	71077909	71078102	dmr_450284	0.5175
chr14	71177049	71177707	dmr_450330	0.8390000000000001
chr14	71216148	71216177	dmr_450353	0.9605
chr14	71249612	71249905	dmr_450373	0.578
chr14	71473957	71474122	dmr_450459	0.5305
chr14	72002504	72003667	dmr_450728	0.5529999999999999
chr14	72070935	72071320	dmr_450780	0.521
chr14	72095301	72095347	dmr_450793	0.511
chr14	72110379	72110862	dmr_450798	0.7879999999999999
chr14	72116927	72117058	dmr_450800	0.6905
chr14	72117290	72117340	dmr_450801	0.7275
chr14	72140868	72141560	dmr_450812	0.937
chr14	72227857	72228103	dmr_450869	0.5545
chr14	72360932	72361089	dmr_450956	0.8385
chr14	72361261	72361626	dmr_450957	0.6295
chr14	72423695	72423835	dmr_450981	0.665
chr14	72706773	72706992	dmr_451128	0.5615
chr14	72708561	72708789	dmr_451131	0.6255
chr14	72749455	72749992	dmr_451156	0.5675
chr14	72884666	72885176	dmr_451241	0.925
chr14	72894957	72895010	dmr_451247	0.831
chr14	72963408	72963582	dmr_451272	0.6845
chr14	72963669	72963987	dmr_451273	0.924
chr14	72982566	72983407	dmr_451281	0.5565
chr14	72984084	72984294	dmr_451282	0.941
chr14	73120008	73120134	dmr_451354	0.9655
chr14	73132793	73133370	dmr_451365	0.601
chr14	73158169	73158495	dmr_451380	0.601
chr14	73222986	73223186	dmr_451437	0.5685
chr14	73227711	73227758	dmr_451441	0.7645
chr14	73231210	73231355	dmr_451443	0.626
chr14	73244882	73245067	dmr_451451	0.6105
chr14	73252420	73252426	dmr_451459	0.5479999999999999
chr14	73309277	73310094	dmr_451503	0.6825
chr14	73329365	73329515	dmr_451522	0.5005
chr14	73330225	73330676	dmr_451524	0.6955
chr14	73333925	73334003	dmr_451528	0.597
chr14	73335526	73335735	dmr_451531	0.6
chr14	73359391	73359863	dmr_451555	0.5305
chr14	73366332	73366930	dmr_451565	0.6345
chr14	73370650	73370912	dmr_451575	0.565
chr14	73374313	73374721	dmr_451582	0.6675
chr14	73376064	73376243	dmr_451586	0.619
chr14	73376509	73376808	dmr_451587	0.5035
chr14	73377066	73377190	dmr_451588	0.564
chr14	73378275	73378285	dmr_451591	0.5925
chr14	73381594	73381787	dmr_451596	0.638
chr14	73383744	73383948	dmr_451599	0.5285
chr14	73386541	73386722	dmr_451602	0.5275
chr14	73402673	73402797	dmr_451616	0.6035
chr14	73474538	73475179	dmr_451678	0.8065
chr14	73502438	73502745	dmr_451695	0.9329999999999999
chr14	73509682	73509714	dmr_451700	0.8079999999999999
chr14	73628960	73629391	dmr_451770	0.825
chr14	73632538	73632991	dmr_451775	0.6615
chr14	73657153	73657233	dmr_451782	0.715
chr14	73687624	73687996	dmr_451802	0.727
chr14	73712481	73712546	dmr_451820	0.5565
chr14	73741112	73741157	dmr_451846	0.695
chr14	73741258	73741447	dmr_451847	0.6975
chr14	73845970	73846195	dmr_451909	0.5375
chr14	73913631	73914160	dmr_451949	0.645
chr14	74077519	74078084	dmr_452066	0.7805
chr14	74113088	74113438	dmr_452088	0.6305
chr14	74143664	74144338	dmr_452103	0.6635
chr14	74151809	74151913	dmr_452112	0.8685
chr14	74235698	74235745	dmr_452175	0.807
chr14	74249535	74250031	dmr_452183	0.7735
chr14	74368720	74368970	dmr_452264	0.58
chr14	74427499	74428463	dmr_452302	0.875
chr14	74452468	74452748	dmr_452305	0.8045
chr14	74453665	74453765	dmr_452307	0.6845
chr14	74455128	74455132	dmr_452309	0.6115
chr14	74610739	74610886	dmr_452408	0.6709999999999999
chr14	74611169	74611889	dmr_452409	0.7305
chr14	74642181	74642201	dmr_452427	0.715
chr14	74642622	74642681	dmr_452428	0.5415
chr14	74659429	74660577	dmr_452447	0.7845
chr14	74683085	74683370	dmr_452470	0.703
chr14	74693361	74693410	dmr_452481	0.654
chr14	74721126	74721197	dmr_452505	0.7045
chr14	74747006	74747320	dmr_452531	0.5865
chr14	74762778	74763486	dmr_452545	0.5795
chr14	74775536	74775625	dmr_452555	0.679
chr14	74789443	74790195	dmr_452565	0.6395
chr14	74806228	74806951	dmr_452582	0.603
chr14	74819897	74820688	dmr_452594	0.7635
chr14	74822987	74823035	dmr_452599	0.644
chr14	74845453	74845646	dmr_452626	0.696
chr14	74845921	74845966	dmr_452627	0.5145
chr14	74846414	74846666	dmr_452628	0.7490000000000001
chr14	74846976	74847128	dmr_452629	0.7525
chr14	74860914	74861098	dmr_452645	0.616
chr14	74862841	74863391	dmr_452648	0.6559999999999999
chr14	74867182	74868022	dmr_452654	0.5365
chr14	74877187	74877552	dmr_452669	0.6035
chr14	74886270	74886452	dmr_452679	0.6940000000000001
chr14	74886555	74886825	dmr_452680	0.625
chr14	74899882	74900279	dmr_452688	0.8995
chr14	74907704	74908257	dmr_452700	0.564
chr14	74913432	74913672	dmr_452711	0.6865
chr14	74913745	74914049	dmr_452712	0.7345
chr14	74914996	74915621	dmr_452714	0.7555
chr14	74945431	74945616	dmr_452746	0.6635
chr14	74945636	74946239	dmr_452747	0.5745
chr14	74948788	74949161	dmr_452749	0.626
chr14	75002012	75002041	dmr_452786	0.6705
chr14	75105997	75106429	dmr_452870	0.6015
chr14	75131614	75132084	dmr_452886	0.527
chr14	75170876	75171036	dmr_452920	0.88
chr14	75213162	75214223	dmr_452957	0.525
chr14	75219606	75219759	dmr_452963	0.9805
chr14	75236281	75236890	dmr_452975	0.608
chr14	75244546	75244964	dmr_452981	0.9259999999999999
chr14	75246186	75246383	dmr_452984	0.6205
chr14	75279837	75280717	dmr_453007	0.7559999999999999
chr14	75314614	75315194	dmr_453029	0.622
chr14	75369800	75370153	dmr_453070	0.5705
chr14	75410099	75410621	dmr_453111	0.5285
chr14	75430967	75431282	dmr_453122	0.636
chr14	75431562	75431587	dmr_453123	0.9285
chr14	75454633	75455348	dmr_453137	0.623
chr14	75458671	75458829	dmr_453139	0.563
chr14	75472858	75473506	dmr_453152	0.6995
chr14	75473807	75474644	dmr_453153	0.6725
chr14	75482132	75483394	dmr_453160	0.9305
chr14	75502338	75502789	dmr_453184	0.9009999999999999
chr14	75516560	75516853	dmr_453205	0.81
chr14	75526469	75526788	dmr_453218	0.6765
chr14	75527086	75527255	dmr_453219	0.608
chr14	75527285	75528635	dmr_453220	0.688
chr14	75565201	75566184	dmr_453247	0.8585
chr14	75566263	75566391	dmr_453248	0.602
chr14	75566658	75567106	dmr_453249	0.5575
chr14	75622459	75623301	dmr_453286	0.7005
chr14	75628251	75629438	dmr_453292	0.7020000000000001
chr14	75635411	75636174	dmr_453297	0.628
chr14	75643175	75643508	dmr_453303	0.7245
chr14	75660996	75661373	dmr_453317	0.635
chr14	75661626	75661951	dmr_453319	0.762
chr14	75672255	75672797	dmr_453330	0.9159999999999999
chr14	75706498	75706561	dmr_453360	0.653
chr14	75712614	75712955	dmr_453368	0.588
chr14	75713214	75713329	dmr_453369	0.6005
chr14	75787666	75787712	dmr_453423	0.518
chr14	75828718	75829211	dmr_453445	0.7695
chr14	75876061	75876268	dmr_453487	0.616
chr14	75877427	75877650	dmr_453489	0.7565
chr14	75899655	75899857	dmr_453508	0.6485
chr14	76030590	76030901	dmr_453607	0.8435
chr14	76032695	76032969	dmr_453610	0.648
chr14	76153360	76153633	dmr_453690	0.5885
chr14	76169876	76170401	dmr_453698	0.6885
chr14	76308274	76308964	dmr_453774	0.639
chr14	76309777	76310832	dmr_453775	0.5915
chr14	76331485	76332347	dmr_453791	0.722
chr14	76374149	76375051	dmr_453815	0.58
chr14	76416817	76417195	dmr_453843	0.7815
chr14	76417311	76417689	dmr_453844	0.5975
chr14	76419179	76419673	dmr_453847	0.5925
chr14	76426329	76426572	dmr_453856	0.6265
chr14	76427087	76427275	dmr_453857	0.547
chr14	76452774	76453156	dmr_453895	0.5905
chr14	76454607	76455151	dmr_453899	0.509
chr14	76467037	76467294	dmr_453916	0.6225
chr14	76502114	76502955	dmr_453961	0.5760000000000001
chr14	76508910	76509655	dmr_453963	0.517
chr14	76553294	76553612	dmr_454015	0.7765
chr14	76555027	76555577	dmr_454018	0.508
chr14	76614554	76614833	dmr_454069	0.8340000000000001
chr14	76626092	76626772	dmr_454081	0.7405
chr14	76627965	76628893	dmr_454083	0.659
chr14	76633354	76633594	dmr_454090	0.6155
chr14	76681352	76682301	dmr_454128	0.5625
chr14	76707789	76708916	dmr_454153	0.7859999999999999
chr14	76725124	76725223	dmr_454170	0.5825
chr14	76735181	76735278	dmr_454179	0.737
chr14	76749171	76749493	dmr_454191	0.6809999999999999
chr14	76756706	76757665	dmr_454200	0.5515
chr14	76760099	76761545	dmr_454206	0.6465
chr14	76764171	76765110	dmr_454210	0.5305
chr14	76765306	76765361	dmr_454212	0.6709999999999999
chr14	76766204	76766771	dmr_454214	0.629
chr14	76773169	76773304	dmr_454224	0.6485
chr14	76778526	76778911	dmr_454229	0.5255
chr14	76781002	76781311	dmr_454233	0.5605
chr14	76781746	76781926	dmr_454236	0.594
chr14	76795713	76795863	dmr_454251	0.7829999999999999
chr14	76795891	76796456	dmr_454252	0.6335
chr14	76819528	76820482	dmr_454278	0.6579999999999999
chr14	76848495	76849686	dmr_454304	0.5215
chr14	76856722	76857596	dmr_454312	0.5235
chr14	76885392	76885488	dmr_454334	0.6285
chr14	76887641	76888004	dmr_454338	0.531
chr14	76888367	76888620	dmr_454339	0.557
chr14	76890969	76892122	dmr_454343	0.7805
chr14	76908767	76908882	dmr_454363	0.5489999999999999
chr14	76912522	76912549	dmr_454364	0.5715
chr14	76917476	76917789	dmr_454374	0.6325
chr14	76921703	76922102	dmr_454378	0.654
chr14	76935407	76935891	dmr_454386	0.5535
chr14	76944094	76944546	dmr_454398	0.8025
chr14	76949150	76949292	dmr_454403	0.7965
chr14	76951152	76952207	dmr_454405	0.5505
chr14	76956908	76957277	dmr_454412	0.544
chr14	76958992	76959495	dmr_454415	0.7509999999999999
chr14	76979396	76980393	dmr_454428	0.657
chr14	76980688	76980827	dmr_454429	0.5955
chr14	76981089	76981745	dmr_454430	0.907
chr14	76981974	76982420	dmr_454431	0.6105
chr14	77037970	77038203	dmr_454471	0.816
chr14	77127740	77128080	dmr_454515	0.7859999999999999
chr14	77160858	77161527	dmr_454538	0.5495
chr14	77172169	77172557	dmr_454550	0.5985
chr14	77173823	77175029	dmr_454552	0.5870000000000001
chr14	77175039	77175238	dmr_454553	0.5805
chr14	77175301	77175631	dmr_454554	0.6295
chr14	77180641	77180686	dmr_454561	0.696
chr14	77247046	77247720	dmr_454639	0.7120000000000001
chr14	77253743	77253844	dmr_454648	0.62
chr14	77254240	77254298	dmr_454649	0.517
chr14	77272398	77273169	dmr_454670	0.556
chr14	77346601	77347258	dmr_454746	0.784
chr14	77350732	77351271	dmr_454750	0.5515
chr14	77417270	77417622	dmr_454835	0.5645
chr14	77418117	77418233	dmr_454837	0.5075
chr14	77440932	77442125	dmr_454855	0.8485
chr14	77456754	77457237	dmr_454872	0.6845
chr14	77478851	77479278	dmr_454897	0.541
chr14	77494625	77494777	dmr_454916	0.6495
chr14	77499881	77500509	dmr_454921	0.6235
chr14	77509792	77510134	dmr_454932	0.5265
chr14	77559495	77560294	dmr_454985	0.507
chr14	77574499	77574547	dmr_455006	0.8135
chr14	77677923	77678411	dmr_455130	0.7575
chr14	77706851	77707503	dmr_455159	0.6675
chr14	77732965	77733621	dmr_455184	0.8975
chr14	77766627	77766936	dmr_455213	0.8015
chr14	77775870	77776468	dmr_455223	0.76
chr14	77802069	77802537	dmr_455245	0.79
chr14	77882700	77883707	dmr_455314	0.644
chr14	77905139	77906215	dmr_455330	0.746
chr14	78038603	78039449	dmr_455420	0.578
chr14	78052477	78052958	dmr_455432	0.932
chr14	78159389	78160245	dmr_455500	0.8915
chr14	78276445	78277050	dmr_455562	0.5745
chr14	78383113	78383993	dmr_455630	0.5205
chr14	78417982	78418749	dmr_455657	0.8065
chr14	78428317	78429353	dmr_455662	0.5685
chr14	78469593	78470090	dmr_455691	0.529
chr14	78470908	78471229	dmr_455694	0.7475
chr14	78492687	78492939	dmr_455709	0.728
chr14	78524086	78524315	dmr_455744	0.7085
chr14	78556136	78556939	dmr_455773	0.5495
chr14	78625373	78625439	dmr_455854	0.8055
chr14	78824135	78824220	dmr_456057	0.6115
chr14	78849842	78850466	dmr_456068	0.525
chr14	78851351	78851636	dmr_456070	0.574
chr14	78897000	78897050	dmr_456101	0.5205
chr14	78901319	78901378	dmr_456108	0.526
chr14	78924344	78925110	dmr_456130	0.62
chr14	78925159	78925629	dmr_456131	0.7395
chr14	78955824	78957204	dmr_456154	0.5745
chr14	78981853	78982370	dmr_456174	0.53
chr14	78982651	78982676	dmr_456175	0.525
chr14	78982948	78983434	dmr_456176	0.6095
chr14	78987528	78987590	dmr_456182	0.7090000000000001
chr14	78987698	78988416	dmr_456183	0.6795
chr14	78994438	78994567	dmr_456189	0.6475
chr14	78994693	78994842	dmr_456190	0.7785
chr14	79084395	79084452	dmr_456266	0.539
chr14	79107276	79107333	dmr_456288	0.728
chr14	79119357	79119568	dmr_456301	0.5065
chr14	79135589	79135753	dmr_456313	0.6935
chr14	79157345	79158272	dmr_456331	0.8025
chr14	79200240	79200860	dmr_456361	0.8705
chr14	79206076	79206211	dmr_456366	0.7275
chr14	79206309	79206506	dmr_456367	0.551
chr14	79206534	79206575	dmr_456368	0.8695
chr14	79244598	79244793	dmr_456403	0.5815
chr14	79300157	79300373	dmr_456443	0.626
chr14	79301839	79301925	dmr_456444	0.5585
chr14	79312928	79313142	dmr_456454	0.618
chr14	79327237	79327278	dmr_456469	0.6609999999999999
chr14	79354307	79354366	dmr_456493	0.6685
chr14	79414583	79414644	dmr_456529	0.6745
chr14	79417540	79417934	dmr_456532	0.589
chr14	79444583	79445779	dmr_456541	0.568
chr14	79482947	79483233	dmr_456566	0.6465
chr14	79549385	79549680	dmr_456592	0.8255
chr14	79550080	79550088	dmr_456593	0.61
chr14	79657852	79658520	dmr_456674	0.9225
chr14	79658624	79658772	dmr_456675	0.5995
chr14	79659134	79659532	dmr_456676	0.532
chr14	79714680	79715296	dmr_456711	0.5835
chr14	79723499	79724846	dmr_456718	0.7505
chr14	79739034	79739395	dmr_456729	0.521
chr14	79758067	79758645	dmr_456749	0.895
chr14	79767986	79768315	dmr_456756	0.5725
chr14	79769220	79769447	dmr_456757	0.612
chr14	79771690	79772865	dmr_456758	0.748
chr14	79773286	79773585	dmr_456759	0.5075
chr14	79822157	79822720	dmr_456788	0.6015
chr14	79822932	79823048	dmr_456789	0.6135
chr14	79824365	79825149	dmr_456791	0.7390000000000001
chr14	79825151	79825156	dmr_456792	0.5820000000000001
chr14	79916791	79917038	dmr_456856	0.8505
chr14	79917167	79917446	dmr_456857	0.7090000000000001
chr14	79926467	79926634	dmr_456863	0.6265
chr14	79929639	79929924	dmr_456866	0.526
chr14	79936999	79937554	dmr_456874	0.9540000000000001
chr14	79945571	79945778	dmr_456881	0.5225
chr14	79957393	79957892	dmr_456892	0.626
chr14	79957981	79958519	dmr_456893	0.9179999999999999
chr14	79967245	79967765	dmr_456901	0.535
chr14	79970377	79970861	dmr_456903	0.638
chr14	79971186	79971664	dmr_456904	0.604
chr14	80003329	80003521	dmr_456933	0.7290000000000001
chr14	80026099	80026659	dmr_456951	0.584
chr14	80028038	80028151	dmr_456953	0.557
chr14	80028711	80029150	dmr_456954	0.659
chr14	80070653	80072187	dmr_456992	0.6045
chr14	80072521	80072554	dmr_456993	0.6615
chr14	80101304	80101958	dmr_457009	0.6815
chr14	80115929	80116408	dmr_457014	0.7535
chr14	80137848	80139518	dmr_457025	0.7205
chr14	80170653	80171055	dmr_457040	0.8405
chr14	80176251	80176653	dmr_457046	0.662
chr14	80202194	80203028	dmr_457060	0.9175
chr14	80212765	80213114	dmr_457067	0.6485
chr14	80237584	80238082	dmr_457093	0.6985
chr14	80247534	80247723	dmr_457104	0.7705
chr14	80248106	80248505	dmr_457105	0.7535
chr14	80257374	80257502	dmr_457116	0.6559999999999999
chr14	80263129	80263468	dmr_457122	0.6505
chr14	80369439	80370176	dmr_457193	0.642
chr14	80475889	80476569	dmr_457249	0.604
chr14	80628142	80628498	dmr_457321	0.591
chr14	80722714	80723337	dmr_457358	0.7045
chr14	80901449	80902341	dmr_457420	0.6765
chr14	81747073	81747234	dmr_457645	0.6225
chr14	82185657	82185954	dmr_457755	0.6885
chr14	82565202	82565334	dmr_457832	0.91
chr14	82972552	82973197	dmr_457933	0.727
chr14	83574880	83575120	dmr_458068	0.6045
chr14	83586752	83586886	dmr_458071	0.617
chr14	83958629	83958987	dmr_458155	0.542
chr14	83959246	83959446	dmr_458156	0.84
chr14	84527484	84527927	dmr_458355	0.557
chr14	84541976	84542447	dmr_458369	0.7065
chr14	84543504	84543976	dmr_458370	0.6895
chr14	84547526	84547773	dmr_458374	0.6185
chr14	85206895	85207128	dmr_458565	0.767
chr14	85432618	85433140	dmr_458643	0.6205
chr14	85579112	85579883	dmr_458687	0.7695
chr14	85628746	85629216	dmr_458704	0.6345
chr14	86063333	86063643	dmr_458859	0.7235
chr14	86070958	86071187	dmr_458864	0.727
chr14	86228196	86228336	dmr_458930	0.6459999999999999
chr14	86243140	86243776	dmr_458937	0.5615
chr14	86261397	86262157	dmr_458953	0.6775
chr14	86307786	86307915	dmr_458967	0.573
chr14	86386276	86386677	dmr_459005	0.9465
chr14	86489094	86490031	dmr_459056	0.772
chr14	86561314	86561540	dmr_459099	0.9045
chr14	86600621	86600957	dmr_459118	0.6465
chr14	86681314	86681329	dmr_459179	0.509
chr14	86684544	86685477	dmr_459183	0.561
chr14	86750678	86750690	dmr_459231	0.6335
chr14	86798837	86799763	dmr_459264	0.597
chr14	86860984	86862145	dmr_459306	0.621
chr14	87073200	87073346	dmr_459406	0.6345
chr14	87155228	87155530	dmr_459439	0.5185
chr14	87225723	87225877	dmr_459488	0.667
chr14	87238467	87238564	dmr_459494	0.6495
chr14	87254483	87254675	dmr_459503	0.5379999999999999
chr14	87255224	87255656	dmr_459504	0.7445
chr14	87284884	87285114	dmr_459522	0.669
chr14	87289920	87290177	dmr_459526	0.809
chr14	87291258	87291404	dmr_459528	0.517
chr14	87325610	87326188	dmr_459560	0.631
chr14	87326599	87327328	dmr_459561	0.6965
chr14	87338440	87339161	dmr_459572	0.7075
chr14	87411746	87411765	dmr_459597	0.623
chr14	87438488	87438833	dmr_459622	0.5435
chr14	87446858	87447416	dmr_459630	0.667
chr14	87473379	87473987	dmr_459648	0.529
chr14	87510204	87510537	dmr_459673	0.8285
chr14	87537641	87537757	dmr_459697	0.6305
chr14	87538049	87538476	dmr_459698	0.59
chr14	87568779	87569392	dmr_459725	0.5875
chr14	87619478	87619596	dmr_459746	0.5075
chr14	87631450	87631859	dmr_459755	0.5655
chr14	87680830	87681209	dmr_459780	0.746
chr14	87865251	87865709	dmr_459852	0.7759999999999999
chr14	87902102	87902772	dmr_459863	0.94
chr14	87907516	87907569	dmr_459868	0.5935
chr14	87991298	87991736	dmr_459893	0.6985
chr14	87993235	87994109	dmr_459894	0.701
chr14	88087752	88087840	dmr_459929	0.965
chr14	88088111	88088670	dmr_459930	0.6985
chr14	88088715	88089070	dmr_459931	0.618
chr14	88092663	88092852	dmr_459933	0.5855
chr14	88471372	88471683	dmr_460090	0.6075
chr14	88492272	88492326	dmr_460098	0.5539999999999999
chr14	88543670	88544116	dmr_460115	0.5335
chr14	89804908	89804951	dmr_460468	0.583
chr14	90222724	90223374	dmr_460583	0.6715
chr14	90228161	90228307	dmr_460584	0.5635
chr14	90246029	90246539	dmr_460591	0.7140000000000001
chr14	90269131	90269174	dmr_460597	0.8605
chr14	90269482	90269539	dmr_460598	0.693
chr14	90488108	90488499	dmr_460654	0.662
chr14	92292388	92292461	dmr_461159	0.948
chr14	92528924	92529202	dmr_461231	0.7395
chr14	92566649	92566696	dmr_461238	0.517
chr14	92591834	92592136	dmr_461248	0.7325
chr14	92633199	92633435	dmr_461260	0.738
chr14	92788111	92788319	dmr_461307	0.528
chr14	92907574	92907943	dmr_461354	0.5805
chr14	93009398	93009717	dmr_461392	0.7170000000000001
chr14	93035787	93036230	dmr_461402	0.542
chr14	93040655	93041217	dmr_461406	0.5265
chr14	93062189	93062531	dmr_461426	0.5285
chr14	93066812	93067526	dmr_461428	0.665
chr14	93067873	93067965	dmr_461429	0.7455
chr14	93185954	93185965	dmr_461517	0.733
chr14	93233642	93234256	dmr_461544	0.7725
chr14	93390518	93390941	dmr_461630	0.5135
chr14	93543783	93544085	dmr_461753	0.7205
chr14	93544350	93544602	dmr_461754	0.6925
chr14	93545831	93545992	dmr_461757	0.563
chr14	93574751	93574929	dmr_461779	0.722
chr14	93600321	93600687	dmr_461793	0.682
chr14	93668111	93668260	dmr_461851	0.512
chr14	93674862	93675826	dmr_461855	0.7929999999999999
chr14	93701285	93702138	dmr_461873	0.621
chr14	93713320	93714030	dmr_461888	0.5865
chr14	93716452	93716524	dmr_461892	0.507
chr14	93734241	93734849	dmr_461905	0.504
chr14	93755184	93755376	dmr_461919	0.737
chr14	93778504	93778754	dmr_461936	0.5785
chr14	93794554	93794740	dmr_461946	0.5865
chr14	93825577	93826206	dmr_461973	0.8109999999999999
chr14	93826378	93826522	dmr_461974	0.6425
chr14	93826786	93827603	dmr_461975	0.6165
chr14	93827860	93827887	dmr_461976	0.6215
chr14	93887730	93888304	dmr_462028	0.633
chr14	93894913	93895348	dmr_462033	0.665
chr14	94129538	94129668	dmr_462109	0.727
chr14	94367824	94368035	dmr_462189	0.5760000000000001
chr14	95133106	95133425	dmr_462408	0.69
chr14	95252557	95253274	dmr_462435	0.5235
chr14	95357030	95357284	dmr_462458	0.5865
chr14	95877076	95877210	dmr_462608	0.5685
chr14	96240423	96240480	dmr_462751	0.835
chr14	96807387	96807652	dmr_462965	0.636
chr14	97550531	97550724	dmr_463170	0.5045
chr14	97588276	97588854	dmr_463189	0.807
chr14	98380588	98380838	dmr_463476	0.7935
chr14	98381134	98381412	dmr_463477	0.5085
chr14	98444712	98445055	dmr_463501	0.6235
chr14	98569473	98569572	dmr_463546	0.591
chr14	98596947	98597251	dmr_463560	0.5705
chr14	98605938	98606072	dmr_463568	0.789
chr14	98628715	98628757	dmr_463578	0.748
chr14	98651291	98651402	dmr_463592	0.8285
chr14	98656734	98656937	dmr_463599	0.6035
chr14	98878095	98878214	dmr_463694	0.9575
chr14	98891448	98891737	dmr_463705	0.7345
chr14	99018826	99019733	dmr_463763	0.5665
chr14	99142089	99142252	dmr_463842	0.6579999999999999
chr14	99236967	99237631	dmr_463914	0.6995
chr14	99377048	99377409	dmr_464014	0.5335
chr14	99389156	99389428	dmr_464028	0.6725
chr14	99430222	99430737	dmr_464059	0.5555
chr14	99499694	99499910	dmr_464108	0.6915
chr14	99578214	99578991	dmr_464169	0.6409999999999999
chr14	99579540	99579743	dmr_464170	0.721
chr14	99580230	99581000	dmr_464171	0.6595
chr14	99581043	99581062	dmr_464172	0.5835
chr14	99590076	99590254	dmr_464181	0.6905
chr14	99676176	99676927	dmr_464228	0.7390000000000001
chr14	99728400	99728711	dmr_464275	0.9665
chr14	99728850	99728905	dmr_464276	0.7245
chr14	99747901	99748591	dmr_464290	0.7305
chr14	99748604	99748969	dmr_464291	0.5660000000000001
chr14	99749217	99749451	dmr_464292	0.5305
chr14	99761357	99761606	dmr_464305	0.8585
chr14	99767451	99767671	dmr_464311	0.9635
chr14	99785687	99786236	dmr_464326	0.6135
chr14	99825784	99826268	dmr_464350	0.615
chr14	99843187	99843337	dmr_464367	0.9079999999999999
chr14	99845873	99846016	dmr_464369	0.83
chr14	99897375	99897913	dmr_464422	0.8859999999999999
chr14	99918893	99919042	dmr_464441	0.9125
chr14	99921390	99921926	dmr_464444	0.632
chr14	99940151	99940443	dmr_464461	0.522
chr14	99983505	99984185	dmr_464502	0.6635
chr14	100013656	100013748	dmr_464524	0.5185
chr14	100051594	100051953	dmr_464551	0.5905
chr14	100067617	100068400	dmr_464560	0.6145
chr14	100092948	100093362	dmr_464581	0.7255
chr14	100104599	100105216	dmr_464593	0.6955
chr14	100132622	100133063	dmr_464628	0.6295
chr14	100156062	100156504	dmr_464646	0.6595
chr14	100198748	100199113	dmr_464697	0.63
chr14	100207734	100207860	dmr_464709	0.6675
chr14	100211595	100211673	dmr_464714	0.6709999999999999
chr14	100212930	100213512	dmr_464716	0.7120000000000001
chr14	100221654	100221758	dmr_464727	0.6765
chr14	100226000	100226015	dmr_464732	0.5325
chr14	100274038	100274147	dmr_464774	0.59
chr14	100282561	100282827	dmr_464787	0.622
chr14	100287186	100287209	dmr_464789	0.615
chr14	100366086	100366648	dmr_464831	0.889
chr14	100391155	100391317	dmr_464840	0.7695
chr14	100458779	100458821	dmr_464879	0.7345
chr14	100631221	100631639	dmr_464966	0.9059999999999999
chr14	100714032	100714099	dmr_464999	0.612
chr14	100750942	100751801	dmr_465023	0.5695
chr14	100789902	100790272	dmr_465046	0.5495
chr14	100807973	100808446	dmr_465056	0.5535
chr14	100808678	100809006	dmr_465057	0.693
chr14	100817019	100817536	dmr_465060	0.7385
chr14	100950238	100950692	dmr_465125	0.546
chr14	101137245	101137930	dmr_465213	0.513
chr14	101229136	101229423	dmr_465254	0.6775
chr14	101382094	101382239	dmr_465329	0.7335
chr14	101397299	101397431	dmr_465337	0.5545
chr14	101430437	101431020	dmr_465347	0.5375
chr14	101447649	101448037	dmr_465364	0.765
chr14	101478759	101478954	dmr_465384	0.6265
chr14	101500846	101501174	dmr_465395	0.6215
chr14	101510545	101511008	dmr_465402	0.662
chr14	101782146	101782217	dmr_465582	0.598
chr14	101800785	101801016	dmr_465595	0.5615
chr14	101801362	101801606	dmr_465596	0.5155
chr14	101816506	101817081	dmr_465607	0.6985
chr14	101830196	101830580	dmr_465615	0.8075
chr14	101839532	101840265	dmr_465623	0.684
chr14	101840691	101841893	dmr_465624	0.547
chr14	101841996	101842180	dmr_465625	0.6779999999999999
chr14	101842471	101842925	dmr_465626	0.625
chr14	101843042	101843051	dmr_465627	0.618
chr14	101843321	101843902	dmr_465628	0.642
chr14	101843937	101844176	dmr_465629	0.7105
chr14	101844186	101845238	dmr_465630	0.552
chr14	101867096	101867631	dmr_465655	0.679
chr14	101867662	101867847	dmr_465656	0.5870000000000001
chr14	101875560	101875622	dmr_465662	0.5615
chr14	101898091	101898510	dmr_465685	0.5355
chr14	101941999	101942142	dmr_465736	0.568
chr14	101946455	101946660	dmr_465740	0.7955
chr14	101947089	101947634	dmr_465741	0.6615
chr14	101976030	101976723	dmr_465756	0.7295
chr14	101998171	101998194	dmr_465766	0.5805
chr14	102042864	102043099	dmr_465789	0.6055
chr14	102047329	102047334	dmr_465792	0.5095
chr14	102307617	102308045	dmr_465926	0.971
chr14	102492582	102492747	dmr_465992	0.7655
chr14	102533806	102534231	dmr_466016	0.8265
chr14	102606235	102606685	dmr_466043	0.67
chr14	102615890	102616294	dmr_466046	0.6875
chr14	102629702	102629911	dmr_466053	0.773
chr14	102677084	102677336	dmr_466074	0.7935
chr14	102731918	102732162	dmr_466113	0.6635
chr14	102855164	102855750	dmr_466177	0.5955
chr14	102859313	102860009	dmr_466179	0.718
chr14	102919157	102919599	dmr_466229	0.5529999999999999
chr14	102966144	102966550	dmr_466265	0.6955
chr14	102979398	102980101	dmr_466281	0.5265
chr14	102980376	102980666	dmr_466282	0.7090000000000001
chr14	102981074	102981090	dmr_466283	0.8375
chr14	102990843	102990980	dmr_466288	0.5765
chr14	103017299	103017619	dmr_466299	0.75
chr14	103065722	103065948	dmr_466329	0.5295
chr14	103119049	103119319	dmr_466387	0.721
chr14	103332375	103332399	dmr_466584	0.667
chr14	103366861	103367470	dmr_466611	0.638
chr14	103393347	103393637	dmr_466627	0.745
chr14	103431383	103431907	dmr_466654	0.951
chr14	103432501	103432821	dmr_466656	0.628
chr14	103434248	103434609	dmr_466659	0.8665
chr14	103449022	103449991	dmr_466667	0.5435
chr14	103488521	103488924	dmr_466696	0.674
chr14	103513143	103513786	dmr_466719	0.5365
chr14	103545437	103546843	dmr_466743	0.7755
chr14	103548276	103548934	dmr_466745	0.722
chr14	103552423	103552713	dmr_466750	0.6415
chr14	103648703	103648723	dmr_466816	0.7005
chr14	103652128	103653162	dmr_466817	0.504
chr14	103654786	103655281	dmr_466820	0.5670000000000001
chr14	103655536	103655877	dmr_466821	0.537
chr14	103663541	103663763	dmr_466831	0.7465
chr14	103664912	103664958	dmr_466833	0.6715
chr14	103679136	103679772	dmr_466850	0.6415
chr14	103680225	103680370	dmr_466851	0.625
chr14	103682338	103683245	dmr_466854	0.7245
chr14	103692834	103692851	dmr_466871	0.55
chr14	103764122	103764245	dmr_466931	0.579
chr14	103778043	103779100	dmr_466938	0.649
chr14	103831104	103831255	dmr_466966	0.691
chr14	103939810	103940062	dmr_467026	0.617
chr14	104115028	104115154	dmr_467090	0.5405
chr14	104115429	104116066	dmr_467091	0.526
chr14	104537844	104538574	dmr_467271	0.5275
chr14	104557534	104558101	dmr_467281	0.6729999999999999
chr14	105035230	105035334	dmr_467508	0.5735
chr14	105094898	105094970	dmr_467539	0.6865
chr14	105171607	105172045	dmr_467603	0.6575
chr14	105227689	105227786	dmr_467628	0.7805
chr14	105228064	105228401	dmr_467629	0.9670000000000001
chr14	105232942	105232958	dmr_467635	0.687
chr14	105233212	105233357	dmr_467636	0.6125
chr14	105312368	105312744	dmr_467712	0.607
chr14	105328200	105328572	dmr_467724	0.5355
chr14	105333544	105333841	dmr_467727	0.6075
chr14	105427291	105427879	dmr_467779	0.5565
chr14	105489666	105490435	dmr_467810	0.6809999999999999
chr14	105520318	105520875	dmr_467835	0.614
chr14	105620914	105621450	dmr_467910	0.7490000000000001
chr14	105629763	105631144	dmr_467922	0.8220000000000001
chr14	105631768	105632115	dmr_467924	0.5155
chr14	105643480	105643738	dmr_467931	0.52
chr14	105658828	105659233	dmr_467957	0.7615
chr14	105664356	105664758	dmr_467965	0.635
chr14	105722609	105723336	dmr_468015	0.6995
chr14	105740762	105740866	dmr_468028	0.625
chr14	105740915	105740975	dmr_468029	0.6715
chr14	105741067	105741694	dmr_468031	0.525
chr14	105876447	105876679	dmr_468104	0.68
chr14	106052634	106053078	dmr_468194	0.5815
chr14	106172929	106173005	dmr_468244	0.6945
chr14	106190828	106190949	dmr_468255	0.617
chr14	106230311	106230730	dmr_468274	0.6285
chr14	106264338	106265034	dmr_468296	0.6955
chr14	106390460	106391156	dmr_468340	0.7735
chr14	106483420	106483604	dmr_468373	0.51
chr14	106483863	106483970	dmr_468374	0.8115
chr14	106484287	106484603	dmr_468375	0.5845
chr14	106511409	106511682	dmr_468394	0.5125
chr14	106518506	106519251	dmr_468397	0.564
chr14	106581918	106582215	dmr_468425	0.6805
chr14	106608028	106608743	dmr_468436	0.7095
chr14	106611732	106611972	dmr_468438	0.7829999999999999
chr14	106637274	106637377	dmr_468448	0.594
chr14	107008931	107009138	dmr_468555	0.9505
chr14	107009370	107010152	dmr_468556	0.6725
chr14	107202722	107202963	dmr_468622	0.9690000000000001
chr14	107765323	107765656	dmr_468801	0.7465
chr14	107893049	107893477	dmr_468834	0.8955
chr14	108021237	108021830	dmr_468858	0.626
chr14	108110344	108110723	dmr_468879	0.772
chr14	108121066	108121265	dmr_468886	0.5025
chr14	108132796	108133098	dmr_468891	0.504
chr14	108142076	108142211	dmr_468894	0.7375
chr14	108223681	108223797	dmr_468926	0.5579999999999999
chr14	108445040	108445213	dmr_468993	0.8365
chr14	108664765	108665200	dmr_469060	0.6355
chr14	108674040	108674264	dmr_469065	0.601
chr14	108702237	108702886	dmr_469076	0.5635
chr14	108791538	108791759	dmr_469134	0.513
chr14	108892406	108892720	dmr_469213	0.7665
chr14	108909448	108910135	dmr_469230	0.596
chr14	108910400	108910967	dmr_469231	0.537
chr14	108939579	108940287	dmr_469243	0.8615
chr14	109241249	109241464	dmr_469321	0.6715
chr14	109359851	109360086	dmr_469357	0.544
chr14	109610802	109611114	dmr_469426	0.6365
chr14	109653866	109654086	dmr_469441	0.754
chr14	109728364	109728820	dmr_469462	0.6365
chr14	110381396	110381555	dmr_469666	0.506
chr14	110464182	110464408	dmr_469689	0.6579999999999999
chr14	110623938	110624069	dmr_469741	0.647
chr14	110755392	110755636	dmr_469785	0.6055
chr14	110783034	110783059	dmr_469797	0.851
chr14	111110178	111110268	dmr_469893	0.7505
chr14	111148874	111149178	dmr_469903	0.8445
chr14	111249491	111249560	dmr_469952	0.6659999999999999
chr14	111250078	111250276	dmr_469953	0.7465
chr14	111330627	111330805	dmr_469991	0.507
chr14	111584174	111584598	dmr_470104	0.6945
chr14	111584610	111584862	dmr_470105	0.787
chr14	111672908	111673014	dmr_470173	0.523
chr14	111678696	111679228	dmr_470176	0.506
chr14	111715055	111715274	dmr_470203	0.784
chr14	111716413	111716485	dmr_470206	0.541
chr14	111850830	111851114	dmr_470285	0.7240000000000001
chr14	111995457	111995465	dmr_470354	0.6559999999999999
chr14	111995914	111996224	dmr_470355	0.703
chr14	112002650	112003132	dmr_470356	0.6409999999999999
chr14	112153978	112154193	dmr_470417	0.628
chr14	112493943	112494342	dmr_470514	0.5305
chr14	113011987	113012449	dmr_470659	0.777
chr14	113046453	113046617	dmr_470669	0.6940000000000001
chr14	113142780	113143074	dmr_470693	0.8345
chr14	113226469	113227187	dmr_470739	0.6625
chr14	113384032	113384357	dmr_470778	0.8675
chr14	113673926	113674045	dmr_470879	0.5315
chr14	114061839	114061867	dmr_471046	0.6285
chr14	114468057	114468281	dmr_471186	0.6735
chr14	114644380	114644462	dmr_471260	0.5205
chr14	114658445	114658660	dmr_471266	0.7745
chr14	114664967	114665057	dmr_471273	0.6409999999999999
chr14	114774757	114775182	dmr_471317	0.6075
chr14	114783672	114783797	dmr_471324	0.8640000000000001
chr14	114838582	114838858	dmr_471359	0.8505
chr14	114869421	114869639	dmr_471389	0.5745
chr14	114913381	114913599	dmr_471419	0.531
chr14	114992389	114992500	dmr_471466	0.609
chr14	115012654	115012806	dmr_471482	0.5305
chr14	115070903	115070942	dmr_471516	0.6135
chr14	115393169	115393456	dmr_471666	0.5125
chr14	115445257	115445845	dmr_471687	0.732
chr14	115670026	115670254	dmr_471794	0.6595
chr14	115821008	115821337	dmr_471868	0.5555
chr14	115897983	115898046	dmr_471906	0.569
chr14	116561581	116561821	dmr_472198	0.5365
chr14	116619379	116619753	dmr_472219	0.5585
chr14	116680278	116680946	dmr_472253	0.7390000000000001
chr14	116882923	116883789	dmr_472351	0.6745
chr14	116927592	116927999	dmr_472367	0.5535
chr14	116980037	116980387	dmr_472423	0.513
chr14	117034753	117035051	dmr_472476	0.5885
chr14	117061880	117061965	dmr_472506	0.5545
chr14	117638794	117639100	dmr_473011	0.7775
chr14	117895171	117896143	dmr_473255	0.6659999999999999
chr14	117960875	117960998	dmr_473334	0.6645
chr14	117975187	117975604	dmr_473349	0.5855
chr14	117981013	117981907	dmr_473356	0.6615
chr14	117983285	117983369	dmr_473359	0.627
chr14	118001200	118002524	dmr_473372	0.512
chr14	118073637	118073850	dmr_473414	0.532
chr14	118087876	118088549	dmr_473424	0.6505
chr14	118151586	118151881	dmr_473464	0.588
chr14	118209786	118210057	dmr_473501	0.626
chr14	118288129	118288465	dmr_473533	0.512
chr14	118422341	118423080	dmr_473607	0.5015
chr14	118589401	118589953	dmr_473692	0.5075
chr14	118792914	118793273	dmr_473823	0.6845
chr14	118924420	118924495	dmr_473954	0.7665
chr14	118946528	118946855	dmr_473964	0.5255
chr14	118951377	118951413	dmr_473971	0.5025
chr14	119006056	119006326	dmr_474010	0.716
chr14	119008107	119008116	dmr_474012	0.7020000000000001
chr14	119029437	119029503	dmr_474024	0.5820000000000001
chr14	119100013	119100523	dmr_474066	0.5375
chr14	119255476	119255623	dmr_474206	0.8420000000000001
chr14	119282067	119282341	dmr_474226	0.8859999999999999
chr14	119288057	119288799	dmr_474230	0.638
chr14	119368168	119368189	dmr_474304	0.601
chr14	119465098	119465826	dmr_474371	0.6375
chr14	119467363	119467394	dmr_474374	0.698
chr14	119502612	119503158	dmr_474401	0.5735
chr14	119503490	119504037	dmr_474402	0.6855
chr14	119522502	119522868	dmr_474419	0.9229999999999999
chr14	119528670	119528824	dmr_474429	0.768
chr14	119665671	119665823	dmr_474557	0.7025
chr14	119798621	119799070	dmr_474672	0.6325
chr14	119857256	119858559	dmr_474733	0.6025
chr14	119873835	119873946	dmr_474740	0.53
chr14	119953920	119954096	dmr_474774	0.505
chr14	120113456	120113533	dmr_474879	0.7659999999999999
chr14	120138203	120138538	dmr_474906	0.5329999999999999
chr14	120148889	120149886	dmr_474920	0.652
chr14	120154682	120156441	dmr_474927	0.6409999999999999
chr14	120172711	120173274	dmr_474945	0.574
chr14	120219883	120219936	dmr_474972	0.629
chr14	120254982	120255274	dmr_474995	0.5675
chr14	120277342	120277824	dmr_475012	0.643
chr14	120278185	120279340	dmr_475013	0.804
chr14	120300776	120301196	dmr_475049	0.6609999999999999
chr14	120301481	120301637	dmr_475050	0.5875
chr14	120307937	120308493	dmr_475059	0.6940000000000001
chr14	120315958	120316144	dmr_475073	0.5965
chr14	120341938	120342336	dmr_475114	0.7325
chr14	120362431	120363001	dmr_475135	0.5475
chr14	120371286	120371748	dmr_475147	0.6075
chr14	120372903	120373413	dmr_475150	0.5115
chr14	120379259	120380024	dmr_475161	0.8009999999999999
chr14	120387082	120388542	dmr_475167	0.5585
chr14	120391539	120392263	dmr_475172	0.5670000000000001
chr14	120392332	120392637	dmr_475173	0.502
chr14	120398254	120398558	dmr_475181	0.5579999999999999
chr14	120434001	120434132	dmr_475219	0.615
chr14	120435864	120435986	dmr_475223	0.7795
chr14	120441243	120441448	dmr_475231	0.606
chr14	120461010	120461221	dmr_475240	0.6615
chr14	120496399	120496739	dmr_475285	0.5285
chr14	120498588	120498881	dmr_475290	0.953
chr14	120498943	120499131	dmr_475291	0.899
chr14	120499830	120500509	dmr_475293	0.5435
chr14	120608167	120608361	dmr_475377	0.524
chr14	120705273	120705831	dmr_475455	0.5329999999999999
chr14	120727167	120727225	dmr_475475	0.532
chr14	120764290	120764715	dmr_475496	0.581
chr14	120847261	120847459	dmr_475570	0.6629999999999999
chr14	120912800	120912861	dmr_475632	0.516
chr14	120932141	120932270	dmr_475647	0.6285
chr14	120948328	120948666	dmr_475666	0.601
chr14	120970312	120970752	dmr_475694	0.6045
chr14	120979744	120979842	dmr_475701	0.539
chr14	120994344	120994757	dmr_475715	0.7305
chr14	120995009	120995181	dmr_475716	0.8109999999999999
chr14	121014637	121014687	dmr_475735	0.521
chr14	121016095	121016269	dmr_475737	0.677
chr14	121057253	121057275	dmr_475771	0.698
chr14	121058940	121059720	dmr_475773	0.7859999999999999
chr14	121060522	121060888	dmr_475775	0.573
chr14	121061930	121062226	dmr_475778	0.6729999999999999
chr14	121062605	121063404	dmr_475779	0.7985
chr14	121063864	121064664	dmr_475780	0.733
chr14	121073024	121073379	dmr_475790	0.7685
chr14	121073890	121073893	dmr_475791	0.7315
chr14	121074785	121074905	dmr_475793	0.537
chr14	121120605	121121160	dmr_475863	0.5315
chr14	121140184	121140629	dmr_475888	0.894
chr14	121152870	121153578	dmr_475905	0.542
chr14	121165566	121165887	dmr_475924	0.6
chr14	121172008	121172050	dmr_475933	0.6865
chr14	121183160	121183333	dmr_475946	0.5745
chr14	121190369	121191473	dmr_475954	0.602
chr14	121191502	121192120	dmr_475955	0.8290000000000001
chr14	121204838	121204980	dmr_475970	0.5805
chr14	121205197	121206115	dmr_475971	0.748
chr14	121207597	121207915	dmr_475973	0.5035
chr14	121219279	121219909	dmr_475993	0.648
chr14	121225492	121226173	dmr_476002	0.6659999999999999
chr14	121239642	121239795	dmr_476019	0.584
chr14	121246545	121246800	dmr_476028	0.8195
chr14	121251908	121251996	dmr_476035	0.6709999999999999
chr14	121261585	121261692	dmr_476047	0.5155
chr14	121262201	121262354	dmr_476048	0.5115
chr14	121269473	121269914	dmr_476058	0.7020000000000001
chr14	121270311	121271401	dmr_476059	0.6775
chr14	121284343	121284613	dmr_476076	0.569
chr14	121303239	121304109	dmr_476098	0.688
chr14	121312033	121312282	dmr_476106	0.5755
chr14	121316246	121317450	dmr_476111	0.6825
chr14	121370606	121370672	dmr_476170	0.5845
chr14	121385235	121386101	dmr_476184	0.6759999999999999
chr14	121521757	121521977	dmr_476268	0.8540000000000001
chr14	121592505	121592746	dmr_476334	0.5555
chr14	121596187	121597313	dmr_476338	0.7285
chr14	121612154	121612323	dmr_476361	0.541
chr14	121618124	121618461	dmr_476371	0.5185
chr14	121629535	121630333	dmr_476386	0.5375
chr14	121637013	121637609	dmr_476396	0.598
chr14	121647704	121647902	dmr_476409	0.531
chr14	121698286	121699060	dmr_476481	0.6545
chr14	121722534	121723029	dmr_476510	0.5285
chr14	121737295	121737706	dmr_476532	0.6965
chr14	121739212	121739217	dmr_476534	0.6965
chr14	121745919	121746330	dmr_476545	0.5365
chr14	121747325	121747762	dmr_476547	0.501
chr14	121754230	121754565	dmr_476557	0.6685
chr14	121760112	121760255	dmr_476564	0.5445
chr14	121762051	121762441	dmr_476566	0.8315
chr14	121926774	121926871	dmr_476683	0.6315
chr14	122150570	122150940	dmr_476847	0.6005
chr14	122175081	122175903	dmr_476872	0.6555
chr14	122196164	122196797	dmr_476885	0.6815
chr14	122197874	122198468	dmr_476886	0.7425
chr14	122344185	122344844	dmr_476950	0.5195
chr14	122469025	122469810	dmr_477021	0.5105
chr14	122472375	122472409	dmr_477024	0.5305
chr14	122607528	122607675	dmr_477084	0.8665
chr14	122607744	122607947	dmr_477085	0.665
chr14	122638119	122638195	dmr_477093	0.647
chr14	122678612	122678832	dmr_477110	0.7175
chr14	122759791	122760116	dmr_477150	0.53
chr14	122821208	122821467	dmr_477170	0.5985
chr14	122871837	122872361	dmr_477203	0.7875
chr14	122883893	122884120	dmr_477214	0.8745
chr14	122884166	122884242	dmr_477215	0.7025
chr14	122885814	122886243	dmr_477218	0.693
chr14	122912601	122912622	dmr_477228	0.6645
chr14	122943223	122943671	dmr_477250	0.7035
chr14	122957833	122958263	dmr_477257	0.727
chr14	122974967	122975000	dmr_477268	0.557
chr14	123037794	123037854	dmr_477314	0.6585
chr14	123186883	123187860	dmr_477389	0.643
chr14	123201765	123202591	dmr_477398	0.5405
chr14	123240130	123240430	dmr_477425	0.6545
chr14	123255621	123255978	dmr_477431	0.7305
chr14	123311555	123311741	dmr_477463	0.6025
chr14	123312532	123312764	dmr_477465	0.762
chr14	123513417	123513452	dmr_477560	0.758
chr14	123605632	123606465	dmr_477602	0.7235
chr14	123622661	123623165	dmr_477607	0.7070000000000001
chr14	123627339	123627470	dmr_477610	0.624
chr14	123641537	123641695	dmr_477617	0.934
chr14	123644404	123644584	dmr_477619	0.6605
chr14	123919610	123920090	dmr_477715	0.5760000000000001
chr14	123961267	123961443	dmr_477731	0.56
chr14	124043418	124043631	dmr_477789	0.5635
chr14	124113518	124113583	dmr_477827	0.505
chr14	124161628	124161803	dmr_477857	0.9425
chr14	124171367	124171543	dmr_477864	0.8045
chr14	124190797	124191077	dmr_477882	0.723
chr14	124191647	124192006	dmr_477883	0.7909999999999999
chr14	124192966	124193387	dmr_477884	0.6325
chr14	124195338	124195922	dmr_477887	0.6809999999999999
chr14	124475828	124475858	dmr_478031	0.667
chr14	124561579	124562030	dmr_478071	0.8215
chr14	124674508	124674579	dmr_478148	0.6395
chr14	124714303	124714690	dmr_478156	0.72
chr14	124742668	124742674	dmr_478160	0.5175
chr15	3344446	3344834	dmr_478251	0.769
chr15	3356559	3356866	dmr_478261	0.754
chr15	3378486	3378507	dmr_478275	0.5065
chr15	3410091	3410203	dmr_478298	0.629
chr15	3429061	3429316	dmr_478305	0.5529999999999999
chr15	3453122	3453174	dmr_478315	0.631
chr15	3457221	3457663	dmr_478318	0.8685
chr15	3457671	3457854	dmr_478319	0.6545
chr15	3464467	3464835	dmr_478323	0.7565
chr15	3483665	3483699	dmr_478332	0.7829999999999999
chr15	3484031	3484332	dmr_478333	0.785
chr15	3497998	3498515	dmr_478344	0.6595
chr15	3580091	3580175	dmr_478387	0.532
chr15	3580520	3580628	dmr_478388	0.6729999999999999
chr15	3581900	3582146	dmr_478391	0.655
chr15	3640046	3640619	dmr_478413	0.7855
chr15	3642485	3642654	dmr_478415	0.614
chr15	3750438	3751232	dmr_478448	0.6895
chr15	3760533	3760599	dmr_478455	0.575
chr15	3962482	3962646	dmr_478500	0.5205
chr15	3996671	3996808	dmr_478518	0.615
chr15	4014100	4014236	dmr_478526	0.6595
chr15	4024469	4025617	dmr_478533	0.7945
chr15	4032902	4033363	dmr_478539	0.5579999999999999
chr15	4038570	4038839	dmr_478544	0.5315
chr15	4045657	4045680	dmr_478557	0.885
chr15	4063578	4063900	dmr_478570	0.5479999999999999
chr15	4064502	4064921	dmr_478572	0.5405
chr15	4078121	4078393	dmr_478587	0.6885
chr15	4078788	4079019	dmr_478588	0.6095
chr15	4087516	4087719	dmr_478602	0.5455
chr15	4089535	4089811	dmr_478605	0.767
chr15	4100391	4100768	dmr_478618	0.826
chr15	4122975	4123510	dmr_478638	0.6985
chr15	4130974	4131491	dmr_478647	0.5705
chr15	4143920	4144004	dmr_478658	0.597
chr15	4206387	4206587	dmr_478694	0.6945
chr15	4260191	4260367	dmr_478735	0.606
chr15	4376287	4376583	dmr_478773	0.525
chr15	4575304	4575516	dmr_478893	0.545
chr15	4899613	4899672	dmr_479007	0.7725
chr15	4920945	4920967	dmr_479019	0.6615
chr15	5106189	5106325	dmr_479108	0.6025
chr15	5138275	5138746	dmr_479127	0.623
chr15	5155324	5156046	dmr_479142	0.5335
chr15	5157789	5157916	dmr_479144	0.589
chr15	5158675	5159752	dmr_479145	0.5585
chr15	5186580	5186813	dmr_479164	0.8095
chr15	5207459	5207647	dmr_479182	0.74
chr15	5235542	5236078	dmr_479196	0.556
chr15	5555460	5555585	dmr_479331	0.5395
chr15	5584439	5584500	dmr_479344	0.5885
chr15	5777311	5777651	dmr_479400	0.5035
chr15	5869005	5869683	dmr_479429	0.7685
chr15	5877662	5878321	dmr_479432	0.871
chr15	6048354	6048555	dmr_479504	0.519
chr15	6231118	6231624	dmr_479575	0.5125
chr15	6326087	6326427	dmr_479640	0.787
chr15	6498308	6499059	dmr_479721	0.5435
chr15	6624454	6625340	dmr_479799	0.8085
chr15	6625363	6625456	dmr_479800	0.6695
chr15	6730885	6731011	dmr_479865	0.7095
chr15	6744459	6744673	dmr_479880	0.552
chr15	6756178	6757193	dmr_479886	0.622
chr15	6791872	6792477	dmr_479920	0.6940000000000001
chr15	6840248	6840480	dmr_479943	0.802
chr15	6861407	6861974	dmr_479954	0.649
chr15	6910048	6910113	dmr_479989	0.5325
chr15	6948607	6949519	dmr_480012	0.6365
chr15	6997745	6998312	dmr_480060	0.7345
chr15	7008339	7009078	dmr_480071	0.565
chr15	7048965	7049331	dmr_480113	0.7705
chr15	7145425	7145826	dmr_480192	0.7235
chr15	7146615	7147162	dmr_480194	0.8305
chr15	7193989	7195212	dmr_480235	0.5925
chr15	7195717	7196388	dmr_480236	0.6375
chr15	7206158	7206649	dmr_480249	0.5175
chr15	7397213	7397682	dmr_480348	0.6395
chr15	7563151	7564110	dmr_480425	0.6709999999999999
chr15	7564371	7564591	dmr_480426	0.7175
chr15	7576305	7576693	dmr_480431	0.569
chr15	7613963	7613999	dmr_480444	0.8240000000000001
chr15	7692026	7692260	dmr_480483	0.5325
chr15	7838885	7839518	dmr_480560	0.511
chr15	7863321	7863600	dmr_480576	0.7285
chr15	7863701	7864013	dmr_480577	0.6
chr15	7895868	7895955	dmr_480606	0.526
chr15	7906540	7906720	dmr_480611	0.5335
chr15	8012064	8013127	dmr_480677	0.525
chr15	8030555	8030890	dmr_480695	0.631
chr15	8511836	8512081	dmr_480951	0.6895
chr15	8654707	8656045	dmr_481021	0.568
chr15	8658083	8658565	dmr_481023	0.6655
chr15	8662664	8664338	dmr_481029	0.693
chr15	8684016	8684324	dmr_481045	0.7155
chr15	8716659	8717050	dmr_481074	0.637
chr15	8717086	8717404	dmr_481075	0.8315
chr15	8722259	8722798	dmr_481078	0.8845
chr15	8746084	8746497	dmr_481093	0.6729999999999999
chr15	8789292	8789418	dmr_481116	0.7325
chr15	8867081	8867446	dmr_481170	0.5305
chr15	8867547	8867786	dmr_481171	0.5795
chr15	9072813	9072824	dmr_481245	0.5915
chr15	9073236	9073602	dmr_481246	0.5095
chr15	9094187	9094701	dmr_481267	0.59
chr15	9130995	9131357	dmr_481301	0.6729999999999999
chr15	9148918	9149214	dmr_481309	0.818
chr15	9565390	9565683	dmr_481472	0.873
chr15	9626106	9626249	dmr_481500	0.539
chr15	9626500	9626570	dmr_481501	0.8635
chr15	9776990	9777254	dmr_481554	0.8075
chr15	10178260	10178395	dmr_481684	0.738
chr15	10306428	10306592	dmr_481739	0.644
chr15	10501264	10501271	dmr_481865	0.9075
chr15	10519297	10519920	dmr_481874	0.6925
chr15	10572247	10572729	dmr_481904	0.6635
chr15	10820887	10821112	dmr_482098	0.638
chr15	10922513	10922683	dmr_482149	0.6829999999999999
chr15	10956850	10956948	dmr_482165	0.5565
chr15	11019217	11019852	dmr_482201	0.7745
chr15	11019996	11020057	dmr_482202	0.547
chr15	11030570	11030622	dmr_482210	0.7535
chr15	11036018	11036210	dmr_482214	0.679
chr15	11059220	11059605	dmr_482226	0.58
chr15	11078238	11078821	dmr_482239	0.6065
chr15	11174922	11175188	dmr_482299	0.69
chr15	11190293	11190665	dmr_482304	0.511
chr15	11240541	11240682	dmr_482322	0.6375
chr15	11426713	11426951	dmr_482425	0.5295
chr15	11432152	11432225	dmr_482431	0.731
chr15	11479188	11479867	dmr_482458	0.674
chr15	11626377	11626878	dmr_482558	0.679
chr15	11701372	11701586	dmr_482603	0.597
chr15	11744992	11745797	dmr_482638	0.6729999999999999
chr15	11858532	11858993	dmr_482715	0.716
chr15	11907319	11907490	dmr_482759	0.5385
chr15	11981204	11981783	dmr_482800	0.573
chr15	11982957	11983054	dmr_482802	0.6629999999999999
chr15	11996293	11996489	dmr_482818	0.5760000000000001
chr15	12027229	12027326	dmr_482844	0.7559999999999999
chr15	12039431	12039624	dmr_482853	0.6195
chr15	12039640	12040120	dmr_482854	0.7405
chr15	12040406	12040572	dmr_482855	0.7885
chr15	12065823	12066111	dmr_482874	0.528
chr15	12066383	12067307	dmr_482875	0.643
chr15	12072342	12072367	dmr_482880	0.68
chr15	12073103	12073643	dmr_482882	0.5015
chr15	12092790	12093230	dmr_482905	0.6245
chr15	12093993	12094233	dmr_482907	0.6005
chr15	12096078	12096397	dmr_482911	0.75
chr15	12097937	12098025	dmr_482914	0.5205
chr15	12100998	12101276	dmr_482915	0.5565
chr15	12103234	12103700	dmr_482918	0.508
chr15	12124831	12125016	dmr_482944	0.5255
chr15	12136410	12136510	dmr_482959	0.7175
chr15	12141478	12141540	dmr_482966	0.675
chr15	12181738	12182511	dmr_483019	0.6665
chr15	12193844	12194515	dmr_483027	0.7155
chr15	12194583	12194947	dmr_483028	0.5205
chr15	12273971	12274097	dmr_483125	0.6865
chr15	12285474	12285941	dmr_483138	0.5505
chr15	12289431	12289841	dmr_483143	0.6475
chr15	12349669	12350467	dmr_483198	0.524
chr15	12352627	12352774	dmr_483202	0.693
chr15	12401530	12401679	dmr_483251	0.54
chr15	12407921	12408595	dmr_483261	0.7575
chr15	12410413	12410609	dmr_483263	0.5165
chr15	12431685	12432013	dmr_483284	0.6985
chr15	12433867	12434428	dmr_483288	0.7070000000000001
chr15	12446714	12447266	dmr_483299	0.5355
chr15	12451257	12451986	dmr_483304	0.602
chr15	12465819	12466343	dmr_483318	0.667
chr15	12488559	12488726	dmr_483350	0.635
chr15	12518110	12518821	dmr_483383	0.7055
chr15	12520309	12520690	dmr_483387	0.6765
chr15	12555862	12555878	dmr_483419	0.7485
chr15	12577068	12577604	dmr_483435	0.5455
chr15	12617633	12618296	dmr_483470	0.7455
chr15	12641630	12641699	dmr_483498	0.562
chr15	12649589	12650022	dmr_483507	0.5645
chr15	12662526	12662534	dmr_483522	0.852
chr15	12681119	12681221	dmr_483543	0.539
chr15	12682705	12682939	dmr_483547	0.655
chr15	12687874	12688484	dmr_483554	0.53
chr15	12712181	12712250	dmr_483575	0.642
chr15	12738054	12738640	dmr_483614	0.5055
chr15	12758592	12758782	dmr_483632	0.7445
chr15	12763121	12763675	dmr_483636	0.649
chr15	12763683	12763730	dmr_483637	0.573
chr15	12861143	12861378	dmr_483717	0.6295
chr15	12865618	12865819	dmr_483724	0.8015
chr15	12875442	12875949	dmr_483735	0.6705
chr15	12884755	12885866	dmr_483746	0.6645
chr15	12907199	12907960	dmr_483763	0.6755
chr15	12908662	12909386	dmr_483765	0.525
chr15	13077853	13078351	dmr_483893	0.5855
chr15	13137159	13137376	dmr_483948	0.6625
chr15	13139546	13139717	dmr_483952	0.532
chr15	13171912	13171941	dmr_483988	0.623
chr15	13384830	13385276	dmr_484144	0.645
chr15	13567884	13568161	dmr_484236	0.537
chr15	13655225	13655437	dmr_484285	0.5579999999999999
chr15	14389647	14389759	dmr_484518	0.54
chr15	14529019	14529064	dmr_484563	0.8270000000000001
chr15	15125926	15126225	dmr_484700	0.8115
chr15	15444646	15444983	dmr_484790	0.5325
chr15	15563110	15563179	dmr_484833	0.9275
chr15	15700697	15700732	dmr_484886	0.6655
chr15	15716882	15716899	dmr_484894	0.6709999999999999
chr15	15881204	15881417	dmr_484960	0.59
chr15	16027786	16027912	dmr_485021	0.7505
chr15	16028253	16028266	dmr_485022	0.6715
chr15	16408203	16408350	dmr_485141	0.7225
chr15	16729696	16729899	dmr_485256	0.66
chr15	16844663	16844718	dmr_485362	0.55
chr15	16854071	16854075	dmr_485374	0.615
chr15	17001706	17002121	dmr_485429	0.556
chr15	17006167	17006195	dmr_485431	0.7785
chr15	17007806	17008166	dmr_485434	0.8035
chr15	17337847	17338134	dmr_485524	0.5535
chr15	17350110	17350317	dmr_485526	0.904
chr15	17510201	17510427	dmr_485586	0.591
chr15	17619505	17619682	dmr_485619	0.5965
chr15	17640882	17641778	dmr_485621	0.536
chr15	17670858	17670958	dmr_485630	0.595
chr15	17801738	17801764	dmr_485695	0.682
chr15	17963975	17964495	dmr_485749	0.5155
chr15	18206354	18206599	dmr_485857	0.852
chr15	18206909	18206987	dmr_485858	0.599
chr15	18818379	18818399	dmr_486065	0.655
chr15	18820565	18820660	dmr_486068	0.7020000000000001
chr15	18821363	18821376	dmr_486070	0.514
chr15	18822495	18823029	dmr_486072	0.7905
chr15	18858472	18858612	dmr_486114	0.513
chr15	18894141	18894354	dmr_486154	0.7775
chr15	18994361	18994644	dmr_486282	0.586
chr15	19021630	19021681	dmr_486309	0.546
chr15	19162125	19162262	dmr_486398	0.579
chr15	19276154	19276470	dmr_486449	0.565
chr15	19276671	19276744	dmr_486450	0.6985
chr15	19540864	19541056	dmr_486512	0.5405
chr15	20223351	20223758	dmr_486726	0.5955
chr15	20450477	20451024	dmr_486804	0.7165
chr15	20639317	20639452	dmr_486917	0.6825
chr15	20667298	20667328	dmr_486926	0.561
chr15	20902416	20902968	dmr_487052	0.6305
chr15	21011667	21011691	dmr_487095	0.542
chr15	21109192	21109524	dmr_487143	0.6035
chr15	21222731	21223249	dmr_487211	0.838
chr15	21326077	21326181	dmr_487264	0.635
chr15	22311176	22311350	dmr_487617	0.526
chr15	22969334	22969969	dmr_487885	0.5710000000000001
chr15	23035406	23035549	dmr_487918	0.5795
chr15	23212050	23212400	dmr_488023	0.528
chr15	23470577	23470722	dmr_488110	0.7155
chr15	24566956	24567286	dmr_488506	0.7255
chr15	24794637	24794866	dmr_488613	0.61
chr15	24849760	24849814	dmr_488636	0.8640000000000001
chr15	24866371	24866788	dmr_488647	0.92
chr15	24949526	24949722	dmr_488692	0.5515
chr15	24969044	24969351	dmr_488705	0.6195
chr15	24992854	24993152	dmr_488721	0.7005
chr15	25129266	25130349	dmr_488803	0.6015
chr15	25188259	25188449	dmr_488832	0.7575
chr15	25230096	25230662	dmr_488867	0.5065
chr15	25291439	25292000	dmr_488911	0.8185
chr15	25303007	25303227	dmr_488921	0.6475
chr15	25325072	25325559	dmr_488930	0.6395
chr15	25363439	25364331	dmr_488959	0.5905
chr15	25369890	25369998	dmr_488968	0.5935
chr15	25372427	25373026	dmr_488973	0.7879999999999999
chr15	25376800	25377515	dmr_488978	0.599
chr15	25377597	25377661	dmr_488979	0.6579999999999999
chr15	25378913	25379599	dmr_488981	0.64
chr15	25383827	25383845	dmr_488990	0.586
chr15	25447225	25447590	dmr_489059	0.5235
chr15	25448756	25449449	dmr_489062	0.8809999999999999
chr15	25492324	25492601	dmr_489088	0.595
chr15	25536414	25536790	dmr_489124	0.7285
chr15	25675794	25676904	dmr_489212	0.5505
chr15	25679345	25679357	dmr_489215	0.84
chr15	25714130	25714512	dmr_489244	0.588
chr15	25762153	25762631	dmr_489277	0.5055
chr15	25774300	25774325	dmr_489289	0.708
chr15	25802321	25802990	dmr_489314	0.626
chr15	25901871	25902276	dmr_489415	0.691
chr15	25909799	25910552	dmr_489427	0.7390000000000001
chr15	25929752	25930377	dmr_489454	0.754
chr15	25940408	25940650	dmr_489466	0.6185
chr15	25940683	25940773	dmr_489467	0.6970000000000001
chr15	25940900	25940998	dmr_489468	0.5895
chr15	25942346	25942660	dmr_489470	0.652
chr15	25942965	25943193	dmr_489471	0.8865
chr15	25944363	25944450	dmr_489473	0.7025
chr15	25947349	25948563	dmr_489477	0.5515
chr15	25948589	25950177	dmr_489478	0.5375
chr15	26062785	26063286	dmr_489574	0.7465
chr15	26071076	26071214	dmr_489580	0.5235
chr15	26357274	26357959	dmr_489740	0.71
chr15	26365151	26365622	dmr_489752	0.623
chr15	26378744	26379233	dmr_489766	0.509
chr15	26390040	26390494	dmr_489780	0.9570000000000001
chr15	26396989	26397148	dmr_489791	0.7275
chr15	26435763	26436104	dmr_489827	0.66
chr15	26444895	26445725	dmr_489837	0.7125
chr15	26447358	26447457	dmr_489839	0.5305
chr15	26518998	26519610	dmr_489864	0.758
chr15	26550805	26551166	dmr_489884	0.8255
chr15	26809832	26809880	dmr_490053	0.6609999999999999
chr15	26837263	26837536	dmr_490064	0.74
chr15	26868547	26868763	dmr_490081	0.6025
chr15	26896320	26896352	dmr_490097	0.569
chr15	26921007	26921408	dmr_490104	0.6865
chr15	27137785	27137818	dmr_490204	0.6155
chr15	27178406	27178536	dmr_490219	0.6709999999999999
chr15	27203345	27203613	dmr_490233	0.529
chr15	27204277	27204792	dmr_490234	0.8165
chr15	27328560	27328810	dmr_490317	0.8015
chr15	27361175	27361765	dmr_490333	0.581
chr15	27419605	27419885	dmr_490386	0.6185
chr15	27460884	27461896	dmr_490416	0.611
chr15	27472407	27472961	dmr_490425	0.698
chr15	27473588	27474353	dmr_490427	0.763
chr15	27476007	27476790	dmr_490431	0.644
chr15	27486889	27488328	dmr_490446	0.5445
chr15	27490559	27490706	dmr_490452	0.518
chr15	27502684	27503717	dmr_490472	0.59
chr15	27525360	27525920	dmr_490508	0.634
chr15	27545469	27545740	dmr_490541	0.5579999999999999
chr15	27550585	27550685	dmr_490550	0.599
chr15	27553760	27553926	dmr_490557	0.541
chr15	27558710	27559095	dmr_490564	0.7020000000000001
chr15	27559216	27559919	dmr_490565	0.746
chr15	27564296	27564404	dmr_490575	0.662
chr15	27564746	27565004	dmr_490576	0.6865
chr15	27580463	27580782	dmr_490602	0.529
chr15	27583237	27583585	dmr_490607	0.5635
chr15	27595089	27595137	dmr_490631	0.5670000000000001
chr15	27612665	27612864	dmr_490655	0.77
chr15	27648285	27648326	dmr_490686	0.765
chr15	27680698	27680949	dmr_490721	0.5335
chr15	27697132	27697255	dmr_490734	0.5705
chr15	27702224	27702579	dmr_490737	0.6595
chr15	27702772	27703089	dmr_490738	0.525
chr15	27725982	27726753	dmr_490762	0.736
chr15	27758339	27758448	dmr_490815	0.5195
chr15	27759912	27760412	dmr_490819	0.8465
chr15	27779288	27779706	dmr_490855	0.6195
chr15	27782293	27782730	dmr_490860	0.5135
chr15	27782791	27782917	dmr_490861	0.7575
chr15	27783207	27784053	dmr_490862	0.585
chr15	27786475	27786725	dmr_490866	0.5920000000000001
chr15	27787460	27788244	dmr_490869	0.524
chr15	27788806	27788894	dmr_490870	0.542
chr15	27789116	27789181	dmr_490871	0.532
chr15	27789520	27790003	dmr_490872	0.7675
chr15	27790411	27790529	dmr_490874	0.6495
chr15	27790622	27790718	dmr_490875	0.631
chr15	27792496	27793115	dmr_490879	0.7979999999999999
chr15	27797187	27797703	dmr_490887	0.695
chr15	27797718	27798446	dmr_490888	0.775
chr15	27806126	27806905	dmr_490902	0.5665
chr15	27808271	27808689	dmr_490905	0.6215
chr15	27817072	27817558	dmr_490918	0.5479999999999999
chr15	27818383	27818629	dmr_490921	0.7190000000000001
chr15	27818698	27818707	dmr_490922	0.6645
chr15	27822773	27823034	dmr_490929	0.8525
chr15	27831874	27832294	dmr_490942	0.6920000000000001
chr15	27833117	27833454	dmr_490945	0.611
chr15	27852495	27853035	dmr_490977	0.764
chr15	27854815	27855248	dmr_490981	0.514
chr15	27864977	27865537	dmr_491000	0.594
chr15	27865678	27865867	dmr_491001	0.927
chr15	27866522	27867137	dmr_491003	0.6685
chr15	27876367	27876634	dmr_491018	0.722
chr15	27887431	27887721	dmr_491034	0.664
chr15	27888274	27888575	dmr_491036	0.7535
chr15	27897254	27898137	dmr_491050	0.5245
chr15	27906339	27906767	dmr_491062	0.5315
chr15	27914030	27914275	dmr_491073	0.6245
chr15	27919426	27919540	dmr_491081	0.7575
chr15	27920014	27920104	dmr_491082	0.746
chr15	27945445	27945931	dmr_491123	0.7455
chr15	27951028	27951585	dmr_491131	0.6785
chr15	27955109	27955506	dmr_491139	0.514
chr15	27955726	27956002	dmr_491140	0.5455
chr15	27957893	27958060	dmr_491144	0.6495
chr15	27986750	27987095	dmr_491183	0.573
chr15	27992832	27993401	dmr_491196	0.5870000000000001
chr15	27997443	27998052	dmr_491203	0.6315
chr15	28000691	28000983	dmr_491206	0.6335
chr15	28006448	28006675	dmr_491214	0.55
chr15	28023477	28023580	dmr_491243	0.7735
chr15	28064956	28065304	dmr_491274	0.682
chr15	28109673	28109944	dmr_491297	0.7185
chr15	28110305	28110687	dmr_491298	0.7285
chr15	28133109	28133970	dmr_491317	0.6
chr15	28188456	28188726	dmr_491357	0.604
chr15	28263810	28264478	dmr_491399	0.7120000000000001
chr15	28713928	28714344	dmr_491605	0.583
chr15	28721058	28721273	dmr_491608	0.698
chr15	28943123	28943303	dmr_491696	0.6605
chr15	29916269	29916518	dmr_492040	0.513
chr15	30100796	30101046	dmr_492118	0.584
chr15	30122030	30122425	dmr_492127	0.598
chr15	30191742	30192244	dmr_492169	0.6890000000000001
chr15	30201482	30201661	dmr_492180	0.884
chr15	30202061	30202402	dmr_492181	0.6679999999999999
chr15	30202425	30202835	dmr_492182	0.737
chr15	30227129	30227527	dmr_492208	0.639
chr15	30268892	30268972	dmr_492248	0.8370000000000001
chr15	30269013	30269346	dmr_492249	0.5515
chr15	30271403	30271843	dmr_492254	0.693
chr15	30275736	30275896	dmr_492259	0.67
chr15	30275988	30276597	dmr_492260	0.502
chr15	30283214	30283972	dmr_492264	0.6015
chr15	30285391	30286605	dmr_492268	0.8455
chr15	30377486	30377893	dmr_492378	0.5489999999999999
chr15	30457367	30457430	dmr_492451	0.7490000000000001
chr15	30457686	30457805	dmr_492452	0.5655
chr15	30480621	30480898	dmr_492487	0.635
chr15	30480905	30481108	dmr_492488	0.529
chr15	30490964	30491034	dmr_492498	0.7605
chr15	30507279	30507419	dmr_492517	0.6575
chr15	30527664	30527818	dmr_492540	0.5175
chr15	30540738	30540912	dmr_492555	0.604
chr15	30541793	30541947	dmr_492557	0.575
chr15	30551039	30551133	dmr_492569	0.5945
chr15	30569140	30569224	dmr_492591	0.547
chr15	30606168	30606419	dmr_492629	0.6829999999999999
chr15	30633898	30634432	dmr_492659	0.5905
chr15	30647178	30647478	dmr_492673	0.6505
chr15	30665194	30665624	dmr_492700	0.8079999999999999
chr15	30668891	30669272	dmr_492705	0.6045
chr15	30669319	30669637	dmr_492706	0.6065
chr15	30681855	30682756	dmr_492721	0.625
chr15	30693805	30694047	dmr_492735	0.5665
chr15	30719171	30719502	dmr_492760	0.7635
chr15	30741087	30741432	dmr_492782	0.5665
chr15	30789957	30790719	dmr_492836	0.589
chr15	30956271	30956971	dmr_493022	0.8145
chr15	30977398	30977804	dmr_493049	0.616
chr15	30984055	30984164	dmr_493058	0.6415
chr15	31068273	31068397	dmr_493136	0.765
chr15	31092237	31092411	dmr_493147	0.6425
chr15	31104760	31105264	dmr_493156	0.611
chr15	31148541	31148868	dmr_493190	0.509
chr15	31190432	31190526	dmr_493221	0.5660000000000001
chr15	31190822	31190977	dmr_493222	0.8305
chr15	31223468	31223828	dmr_493237	0.6495
chr15	31246559	31247391	dmr_493255	0.5965
chr15	31284906	31285368	dmr_493296	0.5920000000000001
chr15	31338027	31338235	dmr_493370	0.672
chr15	31392638	31392936	dmr_493420	0.504
chr15	31409042	31409094	dmr_493441	0.5055
chr15	31447122	31447193	dmr_493479	0.516
chr15	31469003	31469205	dmr_493501	0.5375
chr15	31565739	31565872	dmr_493592	0.6005
chr15	31590876	31590953	dmr_493612	0.5545
chr15	31596878	31597198	dmr_493620	0.7120000000000001
chr15	31627360	31627671	dmr_493647	0.5015
chr15	31627935	31628333	dmr_493648	0.6875
chr15	31647132	31647613	dmr_493666	0.6455
chr15	31663298	31663412	dmr_493676	0.6985
chr15	31676604	31676875	dmr_493683	0.9775
chr15	31677005	31677168	dmr_493684	0.6765
chr15	31722650	31723107	dmr_493718	0.6815
chr15	31769645	31769758	dmr_493741	0.5165
chr15	31805631	31805855	dmr_493762	0.539
chr15	31809644	31809780	dmr_493765	0.708
chr15	31833006	31833079	dmr_493779	0.8445
chr15	31842039	31842281	dmr_493783	0.6705
chr15	31869979	31870484	dmr_493797	0.693
chr15	31911937	31912433	dmr_493825	0.932
chr15	31964184	31964564	dmr_493854	0.7085
chr15	31980087	31980281	dmr_493866	0.6745
chr15	31990165	31990541	dmr_493877	0.5555
chr15	31999020	32000123	dmr_493884	0.574
chr15	32002369	32002995	dmr_493887	0.6025
chr15	32003644	32003774	dmr_493888	0.695
chr15	32004149	32004385	dmr_493889	0.693
chr15	32006512	32006527	dmr_493892	0.897
chr15	32048229	32048944	dmr_493925	0.8975
chr15	32085546	32086278	dmr_493951	0.9495
chr15	32093216	32093530	dmr_493958	0.579
chr15	32094008	32094597	dmr_493960	0.7959999999999999
chr15	32169765	32170490	dmr_493999	0.5325
chr15	32219328	32219987	dmr_494036	0.5705
chr15	32247290	32247473	dmr_494061	0.5579999999999999
chr15	32259434	32259918	dmr_494072	0.7390000000000001
chr15	32273851	32274166	dmr_494088	0.647
chr15	32274259	32274509	dmr_494089	0.508
chr15	32278828	32279045	dmr_494093	0.6165
chr15	32281124	32281879	dmr_494097	0.5345
chr15	32304311	32304346	dmr_494126	0.742
chr15	32306628	32306869	dmr_494129	0.5305
chr15	32323371	32323463	dmr_494142	0.5710000000000001
chr15	32328684	32330526	dmr_494149	0.5865
chr15	32338412	32338961	dmr_494162	0.6425
chr15	32341581	32341646	dmr_494165	0.5625
chr15	32388686	32388809	dmr_494202	0.6995
chr15	32403123	32403698	dmr_494213	0.687
chr15	32432725	32433741	dmr_494238	0.5315
chr15	32437707	32437843	dmr_494242	0.512
chr15	32441402	32441439	dmr_494246	0.589
chr15	32446209	32446956	dmr_494251	0.7135
chr15	32447649	32448103	dmr_494252	0.5125
chr15	32454790	32455208	dmr_494260	0.9845
chr15	32459193	32459717	dmr_494261	0.621
chr15	32459759	32460236	dmr_494262	0.5375
chr15	32518448	32519561	dmr_494315	0.8425
chr15	32546781	32546946	dmr_494336	0.7215
chr15	32557024	32557228	dmr_494344	0.5695
chr15	32575764	32576070	dmr_494364	0.605
chr15	32597159	32597464	dmr_494377	0.9079999999999999
chr15	32610834	32611034	dmr_494384	0.7765
chr15	32648889	32649219	dmr_494410	0.695
chr15	32684041	32684109	dmr_494431	0.747
chr15	32730923	32731071	dmr_494461	0.5625
chr15	32749256	32749533	dmr_494466	0.6385
chr15	32783271	32783274	dmr_494485	0.537
chr15	33015583	33015703	dmr_494564	0.545
chr15	33090343	33090493	dmr_494584	0.6409999999999999
chr15	33197144	33197248	dmr_494607	0.507
chr15	33278800	33279062	dmr_494630	0.6940000000000001
chr15	33531648	33531795	dmr_494703	0.525
chr15	33657237	33657769	dmr_494753	0.5325
chr15	33921525	33922029	dmr_494832	0.6459999999999999
chr15	33924413	33924790	dmr_494834	0.5815
chr15	33955921	33955959	dmr_494844	0.6475
chr15	33992425	33992868	dmr_494856	0.731
chr15	34113260	34113324	dmr_494915	0.5645
chr15	34238938	34239751	dmr_494969	0.5895
chr15	34287134	34287240	dmr_495007	0.687
chr15	34308945	34309415	dmr_495026	0.5920000000000001
chr15	34356574	34356886	dmr_495063	0.885
chr15	34370405	34370527	dmr_495075	0.5325
chr15	34421100	34421332	dmr_495119	0.6525
chr15	34511847	34511928	dmr_495176	0.7
chr15	34532693	34532920	dmr_495193	0.6135
chr15	34558743	34558805	dmr_495217	0.5775
chr15	34563448	34563467	dmr_495222	0.988
chr15	34587104	34587460	dmr_495242	0.8340000000000001
chr15	34656995	34657206	dmr_495285	0.54
chr15	34668012	34668067	dmr_495292	0.579
chr15	34685264	34686150	dmr_495310	0.5455
chr15	34743443	34743671	dmr_495343	0.6345
chr15	34795010	34795743	dmr_495360	0.769
chr15	34796984	34797460	dmr_495362	0.5095
chr15	34823728	34824141	dmr_495379	0.6415
chr15	34824448	34825223	dmr_495380	0.7475
chr15	34826411	34826635	dmr_495381	0.5575
chr15	34829400	34829862	dmr_495382	0.527
chr15	34836832	34837096	dmr_495392	0.5985
chr15	34838593	34838864	dmr_495393	0.7625
chr15	34841525	34841798	dmr_495396	0.5525
chr15	34842633	34843320	dmr_495397	0.535
chr15	34899823	34900244	dmr_495430	0.6705
chr15	34903779	34904222	dmr_495433	0.596
chr15	34904564	34905293	dmr_495434	0.695
chr15	35347139	35347260	dmr_495624	0.589
chr15	35773402	35773726	dmr_495860	0.604
chr15	35806691	35806819	dmr_495882	0.5055
chr15	35824990	35825258	dmr_495897	0.5195
chr15	35826231	35826487	dmr_495899	0.575
chr15	35827054	35827371	dmr_495900	0.765
chr15	35914115	35914408	dmr_495955	0.682
chr15	35917100	35917980	dmr_495959	0.604
chr15	35937030	35937210	dmr_495978	0.655
chr15	35938590	35938840	dmr_495979	0.5895
chr15	36024634	36025105	dmr_496009	0.5355
chr15	36052892	36053327	dmr_496020	0.5155
chr15	36066083	36066257	dmr_496031	0.601
chr15	36189039	36189165	dmr_496091	0.5185
chr15	36209961	36211145	dmr_496101	0.6005
chr15	36351890	36352410	dmr_496207	0.5479999999999999
chr15	36375515	36375578	dmr_496222	0.5685
chr15	36442404	36442783	dmr_496273	0.7245
chr15	36472614	36472708	dmr_496291	0.649
chr15	36500113	36500990	dmr_496325	0.7120000000000001
chr15	36538973	36539481	dmr_496353	0.565
chr15	36551856	36552232	dmr_496364	0.701
chr15	36580156	36580744	dmr_496377	0.5795
chr15	36591628	36591839	dmr_496386	0.63
chr15	36695418	36695924	dmr_496448	0.818
chr15	36709435	36709730	dmr_496454	0.54
chr15	36746902	36747061	dmr_496491	0.7609999999999999
chr15	36769190	36769336	dmr_496516	0.5055
chr15	36770590	36770602	dmr_496519	0.5255
chr15	36775655	36775737	dmr_496527	0.5175
chr15	36779890	36780331	dmr_496532	0.59
chr15	36784698	36784702	dmr_496536	0.505
chr15	36839142	36839230	dmr_496562	0.633
chr15	36839485	36839968	dmr_496563	0.71
chr15	36846336	36847053	dmr_496571	0.87
chr15	36854932	36855415	dmr_496576	0.7965
chr15	36855619	36855691	dmr_496577	0.5945
chr15	36855947	36856019	dmr_496578	0.593
chr15	36965481	36965788	dmr_496672	0.545
chr15	36966396	36966664	dmr_496674	0.7295
chr15	37031121	37031533	dmr_496734	0.5885
chr15	37036352	37036923	dmr_496739	0.625
chr15	37041358	37041677	dmr_496745	0.6175
chr15	37042496	37042607	dmr_496747	0.5805
chr15	37043074	37043473	dmr_496748	0.6085
chr15	37052964	37053394	dmr_496758	0.5965
chr15	37345019	37346343	dmr_496961	0.605
chr15	37351595	37351755	dmr_496964	0.5065
chr15	37358236	37358462	dmr_496971	0.727
chr15	37382877	37383072	dmr_496998	0.5720000000000001
chr15	37390831	37390900	dmr_497007	0.5529999999999999
chr15	37425657	37425956	dmr_497042	0.706
chr15	37427993	37428419	dmr_497046	0.602
chr15	37428938	37429580	dmr_497048	0.557
chr15	37432481	37432601	dmr_497054	0.6435
chr15	37432621	37432901	dmr_497055	0.5225
chr15	37433886	37434043	dmr_497057	0.5695
chr15	37436003	37437013	dmr_497060	0.518
chr15	37438515	37438814	dmr_497063	0.753
chr15	37439961	37440399	dmr_497065	0.6785
chr15	37450790	37451833	dmr_497080	0.7355
chr15	37457147	37458173	dmr_497089	0.6559999999999999
chr15	37506839	37506925	dmr_497127	0.721
chr15	37507316	37507498	dmr_497128	0.9485
chr15	37511286	37512114	dmr_497133	0.8785
chr15	37515514	37516153	dmr_497139	0.695
chr15	37518839	37518993	dmr_497144	0.6665
chr15	37524294	37524778	dmr_497153	0.6535
chr15	37529246	37529321	dmr_497159	0.6105
chr15	37533118	37534028	dmr_497162	0.701
chr15	37568519	37569009	dmr_497200	0.588
chr15	37569045	37569274	dmr_497201	0.6515
chr15	37595161	37595941	dmr_497235	0.585
chr15	37597421	37597755	dmr_497238	0.775
chr15	37616596	37616819	dmr_497264	0.659
chr15	37643939	37644928	dmr_497286	0.5935
chr15	37644950	37645064	dmr_497287	0.5379999999999999
chr15	37647577	37647667	dmr_497291	0.7465
chr15	37661960	37662432	dmr_497311	0.6985
chr15	37672579	37673491	dmr_497321	0.563
chr15	37673669	37674138	dmr_497322	0.621
chr15	37684176	37684345	dmr_497333	0.5975
chr15	37701710	37701722	dmr_497351	0.62
chr15	37709861	37710312	dmr_497359	0.84
chr15	37721033	37721048	dmr_497376	0.721
chr15	37721450	37721785	dmr_497377	0.509
chr15	37722450	37722557	dmr_497378	0.7135
chr15	37722876	37722882	dmr_497379	0.5529999999999999
chr15	37727038	37727181	dmr_497384	0.7020000000000001
chr15	37729407	37729789	dmr_497388	0.5445
chr15	37734819	37735030	dmr_497394	0.741
chr15	37735314	37735480	dmr_497395	0.773
chr15	37745021	37745283	dmr_497407	0.68
chr15	37790099	37790641	dmr_497458	0.728
chr15	37790740	37791077	dmr_497459	0.647
chr15	37894980	37895227	dmr_497506	0.601
chr15	37910785	37911020	dmr_497523	0.7240000000000001
chr15	37932253	37932641	dmr_497536	0.631
chr15	37974809	37974910	dmr_497565	0.7659999999999999
chr15	37991958	37992428	dmr_497582	0.5245
chr15	38000455	38000661	dmr_497592	0.672
chr15	38043411	38043446	dmr_497650	0.5820000000000001
chr15	38052006	38052256	dmr_497662	0.6545
chr15	38071041	38071633	dmr_497692	0.5805
chr15	38075770	38075990	dmr_497702	0.573
chr15	38105831	38106219	dmr_497717	0.5645
chr15	38106253	38106571	dmr_497718	0.74
chr15	38129448	38129674	dmr_497732	0.669
chr15	38161307	38161481	dmr_497757	0.9790000000000001
chr15	38163021	38164302	dmr_497759	0.6729999999999999
chr15	38165591	38165996	dmr_497761	0.853
chr15	38166080	38166309	dmr_497762	0.9790000000000001
chr15	38176008	38176763	dmr_497769	0.5535
chr15	38185030	38185539	dmr_497778	0.612
chr15	38188571	38188689	dmr_497780	0.5539999999999999
chr15	38198444	38199617	dmr_497796	0.6920000000000001
chr15	38201765	38202056	dmr_497800	0.6355
chr15	38248065	38248277	dmr_497828	0.568
chr15	38343938	38344193	dmr_497900	0.5365
chr15	38373707	38373838	dmr_497922	0.5895
chr15	38384597	38384617	dmr_497932	0.5305
chr15	38503359	38503378	dmr_498009	0.825
chr15	38562814	38563245	dmr_498048	0.691
chr15	38601239	38601719	dmr_498075	0.782
chr15	38709417	38710015	dmr_498154	0.6685
chr15	38710431	38711416	dmr_498155	0.7
chr15	38890625	38891129	dmr_498181	0.688
chr15	38938343	38938827	dmr_498242	0.857
chr15	38949353	38949795	dmr_498253	0.5075
chr15	39077929	39078310	dmr_498329	0.7005
chr15	39095263	39095462	dmr_498342	0.655
chr15	39095731	39095804	dmr_498343	0.5505
chr15	39125317	39125409	dmr_498364	0.5425
chr15	39196602	39196909	dmr_498411	0.665
chr15	39217636	39217972	dmr_498426	0.6205
chr15	39297616	39297869	dmr_498477	0.5755
chr15	39360914	39360977	dmr_498515	0.7395
chr15	39362376	39362461	dmr_498517	0.6985
chr15	39392135	39392228	dmr_498537	0.7615
chr15	39451814	39452114	dmr_498592	0.7935
chr15	39462421	39462585	dmr_498601	0.6665
chr15	39556505	39556708	dmr_498656	0.759
chr15	39635725	39636130	dmr_498710	0.5425
chr15	39679686	39680471	dmr_498762	0.675
chr15	39734730	39734926	dmr_498806	0.753
chr15	39735942	39736626	dmr_498807	0.5720000000000001
chr15	39746204	39746731	dmr_498814	0.63
chr15	39754893	39755217	dmr_498822	0.526
chr15	39757232	39757674	dmr_498824	0.5745
chr15	39757701	39758016	dmr_498825	0.5685
chr15	39758863	39759280	dmr_498827	0.7090000000000001
chr15	39769013	39769761	dmr_498837	0.6609999999999999
chr15	39770483	39771239	dmr_498839	0.6655
chr15	39782889	39783496	dmr_498858	0.9355
chr15	39796376	39797224	dmr_498874	0.6679999999999999
chr15	39800260	39800485	dmr_498879	0.8805
chr15	39800582	39800618	dmr_498880	0.5915
chr15	39816027	39816198	dmr_498897	0.6705
chr15	39818369	39819020	dmr_498900	0.665
chr15	39819964	39820143	dmr_498903	0.6625
chr15	39823615	39824770	dmr_498909	0.611
chr15	39829670	39830282	dmr_498915	0.6265
chr15	39847774	39848012	dmr_498934	0.7655
chr15	39856752	39857060	dmr_498943	0.5725
chr15	39857384	39857599	dmr_498944	0.6955
chr15	39864572	39864993	dmr_498951	0.5915
chr15	39865004	39865461	dmr_498952	0.6815
chr15	39866715	39866980	dmr_498955	0.5145
chr15	39877459	39878417	dmr_498969	0.503
chr15	39882833	39883195	dmr_498974	0.6295
chr15	39885092	39885281	dmr_498977	0.6509999999999999
chr15	39895727	39895884	dmr_498989	0.662
chr15	39907259	39908313	dmr_499004	0.665
chr15	39914641	39914858	dmr_499011	0.524
chr15	39934669	39935050	dmr_499040	0.6065
chr15	39935287	39935839	dmr_499041	0.862
chr15	39937974	39938145	dmr_499044	0.872
chr15	39938439	39938536	dmr_499045	0.6465
chr15	39939200	39939403	dmr_499047	0.569
chr15	39964066	39964392	dmr_499064	0.6865
chr15	40017679	40018543	dmr_499100	0.6659999999999999
chr15	40037184	40037678	dmr_499110	0.5535
chr15	40067718	40067740	dmr_499129	0.562
chr15	40103674	40103708	dmr_499148	0.8165
chr15	40105873	40105890	dmr_499149	0.679
chr15	40114140	40114409	dmr_499157	0.653
chr15	40114923	40115663	dmr_499158	0.9105
chr15	40120904	40120926	dmr_499161	0.6035
chr15	40162420	40163619	dmr_499201	0.5485
chr15	40233400	40234133	dmr_499241	0.7609999999999999
chr15	40453351	40453505	dmr_499374	0.5805
chr15	40475820	40476083	dmr_499389	0.602
chr15	40846928	40846932	dmr_499631	0.6415
chr15	40946057	40946420	dmr_499716	0.5045
chr15	41162144	41162487	dmr_499897	0.5195
chr15	41403175	41403199	dmr_500040	0.9525
chr15	41445960	41446106	dmr_500081	0.6505
chr15	41500949	41501242	dmr_500149	0.718
chr15	41519157	41519227	dmr_500170	0.503
chr15	41664948	41665393	dmr_500310	0.613
chr15	41768180	41768387	dmr_500404	0.755
chr15	41789387	41789967	dmr_500425	0.6725
chr15	41831027	41831264	dmr_500463	0.5505
chr15	41969972	41970172	dmr_500564	0.5025
chr15	41977832	41978149	dmr_500570	0.7190000000000001
chr15	42207400	42207693	dmr_500658	0.561
chr15	42429840	42430083	dmr_500762	0.7645
chr15	42535683	42535885	dmr_500817	0.7215
chr15	42674815	42675852	dmr_500892	0.754
chr15	42676957	42677099	dmr_500893	0.7135
chr15	42801116	42801340	dmr_500964	0.5885
chr15	42825727	42826031	dmr_500986	0.95
chr15	42875275	42875674	dmr_501012	0.8765
chr15	42955384	42955439	dmr_501043	0.632
chr15	43042091	43042459	dmr_501083	0.7385
chr15	43067920	43068400	dmr_501101	0.5755
chr15	43256940	43256969	dmr_501197	0.5820000000000001
chr15	43534877	43535085	dmr_501310	0.5595
chr15	43585269	43585524	dmr_501330	0.52
chr15	43585938	43586120	dmr_501331	0.596
chr15	43624496	43624699	dmr_501353	0.5920000000000001
chr15	43784352	43784381	dmr_501433	0.6165
chr15	43815718	43816004	dmr_501450	0.502
chr15	43868959	43869185	dmr_501485	0.7005
chr15	44331922	44332209	dmr_501675	0.8205
chr15	44376403	44376681	dmr_501704	0.8035
chr15	44384864	44385862	dmr_501712	0.6965
chr15	44410435	44410484	dmr_501730	0.617
chr15	44456843	44457111	dmr_501760	0.596
chr15	44508558	44508655	dmr_501782	0.561
chr15	44541690	44541923	dmr_501793	0.54
chr15	44565623	44565787	dmr_501800	0.7405
chr15	44570467	44570827	dmr_501802	0.68
chr15	44618055	44618402	dmr_501827	0.5329999999999999
chr15	44667495	44667695	dmr_501853	0.6815
chr15	44669810	44670397	dmr_501857	0.621
chr15	44672080	44673062	dmr_501861	0.722
chr15	44673509	44673705	dmr_501863	0.6729999999999999
chr15	44676768	44676882	dmr_501868	0.738
chr15	44683318	44683773	dmr_501878	0.6515
chr15	44702957	44703585	dmr_501906	0.5945
chr15	44706770	44707497	dmr_501911	0.6435
chr15	44720803	44720974	dmr_501926	0.613
chr15	44743169	44743494	dmr_501948	0.503
chr15	44760455	44760536	dmr_501968	0.5175
chr15	44775094	44775144	dmr_501979	0.5065
chr15	44786741	44787395	dmr_501987	0.799
chr15	44818078	44818197	dmr_502003	0.6245
chr15	44819469	44819505	dmr_502005	0.539
chr15	45050540	45050592	dmr_502125	0.5489999999999999
chr15	45157365	45157580	dmr_502196	0.7635
chr15	45273602	45273779	dmr_502221	0.6
chr15	45387114	45387327	dmr_502256	0.897
chr15	45711299	45711465	dmr_502328	0.924
chr15	46020846	46020902	dmr_502389	0.526
chr15	47732589	47732941	dmr_502768	0.7959999999999999
chr15	47735027	47735313	dmr_502770	0.7545
chr15	47991118	47991191	dmr_502878	0.6465
chr15	48076211	48076355	dmr_502918	0.557
chr15	48250147	48250222	dmr_502992	0.647
chr15	48389243	48389764	dmr_503062	0.5245
chr15	48421223	48421582	dmr_503070	0.5885
chr15	48469064	48469343	dmr_503096	0.5435
chr15	48486608	48486771	dmr_503105	0.5670000000000001
chr15	48570062	48570596	dmr_503147	0.5655
chr15	48607212	48607243	dmr_503162	0.75
chr15	48681374	48681571	dmr_503199	0.5555
chr15	48699902	48700048	dmr_503213	0.725
chr15	48703454	48703657	dmr_503217	0.5589999999999999
chr15	48724853	48725198	dmr_503237	0.5125
chr15	48789013	48789143	dmr_503278	0.5305
chr15	48789502	48789613	dmr_503279	0.8015
chr15	49828461	49828713	dmr_503513	0.628
chr15	49836073	49836376	dmr_503516	0.613
chr15	49896184	49896454	dmr_503524	0.6970000000000001
chr15	49937618	49938111	dmr_503532	0.61
chr15	50053577	50053602	dmr_503570	0.8555
chr15	50064148	50064228	dmr_503578	0.6365
chr15	50082742	50082751	dmr_503584	0.5075
chr15	50102388	50102925	dmr_503591	0.6725
chr15	50254346	50254722	dmr_503648	0.7979999999999999
chr15	50665240	50665563	dmr_503802	0.5835
chr15	50666038	50666296	dmr_503803	0.871
chr15	50698143	50698986	dmr_503835	0.5565
chr15	50713182	50713476	dmr_503845	0.7115
chr15	50720344	50720419	dmr_503850	0.531
chr15	50726958	50727057	dmr_503858	0.64
chr15	50735834	50736033	dmr_503864	0.7879999999999999
chr15	50736137	50736625	dmr_503865	0.5825
chr15	50804412	50804449	dmr_503917	0.5085
chr15	50840360	50840474	dmr_503952	0.6585
chr15	50845552	50845779	dmr_503958	0.552
chr15	50869292	50869483	dmr_503977	0.501
chr15	50869963	50870004	dmr_503978	0.5870000000000001
chr15	50870278	50870933	dmr_503979	0.5445
chr15	50888568	50888746	dmr_503999	0.508
chr15	50956106	50956364	dmr_504030	0.787
chr15	50993144	50993329	dmr_504056	0.5905
chr15	50993584	50993604	dmr_504057	0.8535
chr15	51082732	51083705	dmr_504094	0.7659999999999999
chr15	51083732	51084464	dmr_504095	0.5755
chr15	51197620	51198047	dmr_504151	0.5115
chr15	51398249	51398853	dmr_504258	0.7959999999999999
chr15	51574148	51574947	dmr_504349	0.7375
chr15	51591454	51592433	dmr_504358	0.6779999999999999
chr15	51597945	51598646	dmr_504365	0.8155
chr15	51601719	51601852	dmr_504370	0.561
chr15	51617356	51617432	dmr_504375	0.5285
chr15	51662808	51663029	dmr_504411	0.573
chr15	51663630	51664148	dmr_504412	0.7285
chr15	51664317	51664356	dmr_504413	0.863
chr15	51676243	51676483	dmr_504428	0.5655
chr15	51730740	51731369	dmr_504461	0.5489999999999999
chr15	51752734	51753006	dmr_504471	0.5915
chr15	51774635	51774869	dmr_504487	0.5845
chr15	51775137	51775891	dmr_504488	0.743
chr15	51798835	51799222	dmr_504508	0.503
chr15	51810665	51811084	dmr_504520	0.795
chr15	52040824	52041064	dmr_504664	0.601
chr15	52156857	52157133	dmr_504712	0.6295
chr15	52483585	52483992	dmr_504870	0.62
chr15	52755273	52755990	dmr_505010	0.767
chr15	52757193	52757474	dmr_505012	0.5915
chr15	52797259	52797637	dmr_505041	0.7065
chr15	53012726	53012866	dmr_505171	0.516
chr15	53108261	53108541	dmr_505264	0.6845
chr15	53128650	53128921	dmr_505293	0.6535
chr15	53132376	53132556	dmr_505303	0.575
chr15	53132858	53133209	dmr_505304	0.6455
chr15	53162008	53162944	dmr_505341	0.5835
chr15	53236839	53237147	dmr_505439	0.7235
chr15	53258395	53258594	dmr_505470	0.754
chr15	53269649	53270008	dmr_505487	0.784
chr15	53324068	53325185	dmr_505564	0.542
chr15	53342385	53342642	dmr_505590	0.58
chr15	53367445	53367790	dmr_505607	0.5165
chr15	53601982	53602115	dmr_505753	0.6035
chr15	53603215	53603255	dmr_505755	0.562
chr15	53687108	53687350	dmr_505819	0.6875
chr15	53691225	53691241	dmr_505824	0.7615
chr15	53823516	53823731	dmr_505909	0.5625
chr15	53848401	53848690	dmr_505927	0.9585
chr15	54102775	54102855	dmr_506046	0.6435
chr15	54220089	54220336	dmr_506100	0.6579999999999999
chr15	54425249	54425617	dmr_506213	0.583
chr15	54501163	54501527	dmr_506265	0.6575
chr15	54587547	54587661	dmr_506317	0.7005
chr15	54588227	54588564	dmr_506318	0.621
chr15	54612767	54612983	dmr_506342	0.6659999999999999
chr15	54620512	54620750	dmr_506349	0.6485
chr15	54746288	54746300	dmr_506418	0.8215
chr15	54757754	54757811	dmr_506432	0.5415
chr15	54832434	54832574	dmr_506481	0.9035
chr15	54901236	54901686	dmr_506548	0.573
chr15	54901795	54901902	dmr_506549	0.5925
chr15	54920891	54921489	dmr_506571	0.6325
chr15	54929611	54930033	dmr_506580	0.768
chr15	55010198	55011008	dmr_506645	0.6305
chr15	55012434	55012565	dmr_506648	0.9505
chr15	55120688	55120965	dmr_506729	0.5035
chr15	55121021	55121419	dmr_506730	0.638
chr15	55142672	55143310	dmr_506752	0.935
chr15	55190195	55191897	dmr_506785	0.7175
chr15	55193331	55193599	dmr_506786	0.615
chr15	55197966	55198028	dmr_506794	0.7565
chr15	55198247	55198411	dmr_506795	0.504
chr15	55219652	55219763	dmr_506813	0.501
chr15	55231509	55232145	dmr_506826	0.7395
chr15	55236250	55236524	dmr_506830	0.745
chr15	55249806	55250021	dmr_506839	0.5985
chr15	55250376	55250407	dmr_506840	0.5655
chr15	55257508	55257718	dmr_506847	0.618
chr15	55268639	55268687	dmr_506855	0.6665
chr15	55280836	55281225	dmr_506862	0.7090000000000001
chr15	55302085	55302365	dmr_506878	0.55
chr15	55302530	55303318	dmr_506879	0.67
chr15	55308673	55309200	dmr_506883	0.5325
chr15	55356106	55356576	dmr_506915	0.5685
chr15	55356879	55356999	dmr_506916	0.632
chr15	55361718	55361830	dmr_506921	0.632
chr15	55370101	55371005	dmr_506926	0.7909999999999999
chr15	55385399	55385714	dmr_506942	0.782
chr15	55413134	55413851	dmr_506959	0.971
chr15	55505066	55505181	dmr_507022	0.6125
chr15	55539971	55540718	dmr_507046	0.5475
chr15	55583921	55584256	dmr_507069	0.759
chr15	55645999	55646809	dmr_507093	0.522
chr15	55656383	55656622	dmr_507103	0.5625
chr15	55735229	55735434	dmr_507141	0.5760000000000001
chr15	55760781	55760926	dmr_507153	0.5870000000000001
chr15	55785495	55785687	dmr_507173	0.5720000000000001
chr15	55829628	55830194	dmr_507194	0.5529999999999999
chr15	56118353	56118498	dmr_507332	0.8605
chr15	56143187	56143334	dmr_507340	0.588
chr15	56232635	56232688	dmr_507366	0.589
chr15	56233026	56233063	dmr_507367	0.8185
chr15	56328316	56328562	dmr_507396	0.841
chr15	56369676	56370076	dmr_507412	0.7005
chr15	56498744	56499275	dmr_507465	0.8015
chr15	56499396	56499675	dmr_507466	0.6409999999999999
chr15	56633521	56633836	dmr_507527	0.7240000000000001
chr15	56672179	56672384	dmr_507550	0.6890000000000001
chr15	56686912	56687081	dmr_507556	0.5005
chr15	56817864	56817895	dmr_507614	0.6285
chr15	56865532	56866124	dmr_507638	0.7435
chr15	56954154	56954334	dmr_507660	0.546
chr15	57068470	57068696	dmr_507716	0.708
chr15	57078496	57078716	dmr_507723	0.9640000000000001
chr15	57217472	57217843	dmr_507772	0.9465
chr15	57316700	57316893	dmr_507802	0.748
chr15	57340489	57340703	dmr_507813	0.6085
chr15	57453901	57454201	dmr_507854	0.6615
chr15	57457679	57457719	dmr_507858	0.5295
chr15	57465094	57465216	dmr_507866	0.758
chr15	57465263	57465440	dmr_507867	0.9535
chr15	57628073	57628589	dmr_507955	0.5785
chr15	57632754	57633268	dmr_507959	0.7225
chr15	57656588	57657537	dmr_507975	0.862
chr15	57696757	57697141	dmr_507996	0.5115
chr15	57705840	57706384	dmr_508007	0.5379999999999999
chr15	57711092	57711425	dmr_508012	0.6545
chr15	57717556	57718033	dmr_508017	0.5865
chr15	57730809	57731486	dmr_508029	0.747
chr15	57745360	57745730	dmr_508045	0.525
chr15	57745760	57745908	dmr_508046	0.7005
chr15	57762040	57762369	dmr_508061	0.5765
chr15	57765933	57766518	dmr_508065	0.8855
chr15	57796901	57797152	dmr_508091	0.7915
chr15	57805752	57806136	dmr_508100	0.7705
chr15	57806389	57806928	dmr_508101	0.626
chr15	57820993	57821276	dmr_508112	0.66
chr15	57879921	57880379	dmr_508170	0.5325
chr15	57893344	57893628	dmr_508189	0.561
chr15	57902604	57903807	dmr_508192	0.562
chr15	57922752	57923262	dmr_508208	0.64
chr15	57929298	57929532	dmr_508210	0.5825
chr15	57976676	57976929	dmr_508249	0.6725
chr15	57996228	57996846	dmr_508262	0.585
chr15	58050408	58050648	dmr_508323	0.7975
chr15	58061266	58061449	dmr_508332	0.5745
chr15	58070686	58071311	dmr_508335	0.5925
chr15	58078722	58079094	dmr_508342	0.5489999999999999
chr15	58167879	58168153	dmr_508399	0.615
chr15	58168328	58168682	dmr_508400	0.7929999999999999
chr15	58176273	58176607	dmr_508409	0.7255
chr15	58186908	58187090	dmr_508421	0.7709999999999999
chr15	58187295	58187619	dmr_508422	0.8420000000000001
chr15	58187638	58187885	dmr_508423	0.8370000000000001
chr15	58188908	58189367	dmr_508425	0.7465
chr15	58191237	58191662	dmr_508430	0.75
chr15	58212028	58212335	dmr_508458	0.5905
chr15	58212605	58212763	dmr_508459	0.5379999999999999
chr15	58212911	58213135	dmr_508460	0.8290000000000001
chr15	58213901	58214338	dmr_508462	0.7565
chr15	58299961	58300357	dmr_508523	0.5345
chr15	58319604	58319821	dmr_508535	0.5329999999999999
chr15	58324029	58324295	dmr_508541	0.634
chr15	58324308	58324472	dmr_508542	0.616
chr15	58336310	58336399	dmr_508554	0.6755
chr15	58337375	58337563	dmr_508556	0.8795
chr15	58341112	58341741	dmr_508559	0.7809999999999999
chr15	58344531	58344846	dmr_508563	0.759
chr15	58348307	58348479	dmr_508570	0.7490000000000001
chr15	58407085	58407437	dmr_508608	0.556
chr15	58412485	58413181	dmr_508613	0.596
chr15	58415001	58415013	dmr_508615	0.7809999999999999
chr15	58458135	58458554	dmr_508646	0.5785
chr15	58472410	58472761	dmr_508658	0.7125
chr15	58473226	58473560	dmr_508659	0.59
chr15	58473824	58473838	dmr_508660	0.7
chr15	58475277	58475766	dmr_508661	0.7415
chr15	58475792	58476123	dmr_508662	0.993
chr15	58481895	58482190	dmr_508669	0.626
chr15	58523733	58523905	dmr_508701	0.672
chr15	58524850	58525452	dmr_508702	0.7145
chr15	58526263	58527164	dmr_508704	0.5605
chr15	58531588	58532053	dmr_508711	0.5245
chr15	58538449	58538526	dmr_508716	0.5379999999999999
chr15	58539569	58540359	dmr_508718	0.504
chr15	58568072	58568263	dmr_508748	0.687
chr15	58578045	58578223	dmr_508761	0.669
chr15	58585319	58585992	dmr_508769	0.5935
chr15	58590023	58590033	dmr_508775	0.617
chr15	58591408	58591764	dmr_508777	0.5935
chr15	58616583	58616717	dmr_508794	0.621
chr15	58679148	58679265	dmr_508856	0.542
chr15	58684732	58685395	dmr_508862	0.565
chr15	58689070	58689122	dmr_508867	0.5145
chr15	58695830	58695929	dmr_508873	0.5855
chr15	58730005	58730208	dmr_508903	0.9165
chr15	58770283	58770513	dmr_508942	0.775
chr15	58777492	58777710	dmr_508950	0.7609999999999999
chr15	58799797	58801064	dmr_508976	0.5015
chr15	58803422	58804020	dmr_508979	0.736
chr15	58816755	58817022	dmr_508996	0.7185
chr15	58820932	58821893	dmr_509003	0.653
chr15	58824440	58824969	dmr_509004	0.622
chr15	58903263	58903467	dmr_509059	0.5055
chr15	58946615	58946886	dmr_509106	0.6890000000000001
chr15	58949450	58949831	dmr_509110	0.5539999999999999
chr15	58974729	58975595	dmr_509134	0.581
chr15	58976072	58976703	dmr_509135	0.586
chr15	58976789	58977404	dmr_509136	0.5575
chr15	58984114	58984502	dmr_509145	0.7070000000000001
chr15	58992383	58993464	dmr_509156	0.7775
chr15	59002978	59003600	dmr_509169	0.6565
chr15	59018714	59019063	dmr_509190	0.7240000000000001
chr15	59019322	59019531	dmr_509191	0.6855
chr15	59025860	59027205	dmr_509200	0.5589999999999999
chr15	59027282	59028048	dmr_509201	0.5575
chr15	59030431	59030771	dmr_509205	0.551
chr15	59031126	59032054	dmr_509206	0.7340000000000001
chr15	59032151	59033131	dmr_509207	0.5825
chr15	59035916	59036484	dmr_509212	0.79
chr15	59052530	59052633	dmr_509235	0.6105
chr15	59058245	59058350	dmr_509243	0.64
chr15	59058361	59058732	dmr_509244	0.657
chr15	59099154	59099747	dmr_509286	0.6905
chr15	59127698	59127986	dmr_509300	0.5975
chr15	59153607	59154038	dmr_509318	0.8109999999999999
chr15	59169203	59169536	dmr_509331	0.6865
chr15	59169541	59169562	dmr_509332	0.517
chr15	59173970	59174946	dmr_509338	0.5915
chr15	59188189	59188464	dmr_509350	0.5895
chr15	59217949	59218372	dmr_509369	0.7
chr15	59278574	59279597	dmr_509406	0.5235
chr15	59284514	59284767	dmr_509414	0.6940000000000001
chr15	59316735	59316878	dmr_509434	0.5005
chr15	59317150	59318353	dmr_509435	0.5315
chr15	59374833	59375008	dmr_509488	0.6729999999999999
chr15	59405389	59405592	dmr_509515	0.568
chr15	59405983	59406403	dmr_509516	0.9885
chr15	59413385	59413401	dmr_509527	0.7795
chr15	59435657	59436458	dmr_509546	0.5955
chr15	59448906	59449266	dmr_509556	0.648
chr15	59466833	59466855	dmr_509568	0.513
chr15	59480296	59480360	dmr_509581	0.665
chr15	59481215	59481489	dmr_509583	0.515
chr15	59491474	59491638	dmr_509591	0.601
chr15	59511589	59511835	dmr_509610	0.677
chr15	59516275	59516284	dmr_509614	0.6485
chr15	59520065	59520247	dmr_509621	0.5215
chr15	59566354	59566555	dmr_509676	0.5315
chr15	59618659	59618889	dmr_509719	0.7205
chr15	59633751	59634226	dmr_509735	0.5075
chr15	59643709	59644163	dmr_509747	0.9095
chr15	59644500	59644809	dmr_509748	0.7405
chr15	59646797	59647061	dmr_509753	0.609
chr15	59647126	59647531	dmr_509754	0.5429999999999999
chr15	59650520	59651104	dmr_509755	0.609
chr15	59652303	59652827	dmr_509758	0.687
chr15	59706079	59706585	dmr_509800	0.544
chr15	59775851	59776021	dmr_509854	0.637
chr15	59777987	59778136	dmr_509857	0.5760000000000001
chr15	59836806	59836978	dmr_509902	0.608
chr15	59852378	59852906	dmr_509914	0.5479999999999999
chr15	59876527	59876746	dmr_509926	0.5875
chr15	59954115	59954159	dmr_509976	0.6035
chr15	60130536	60130778	dmr_510083	0.633
chr15	60323367	60324017	dmr_510179	0.8385
chr15	60327099	60327562	dmr_510182	0.5760000000000001
chr15	60532354	60532392	dmr_510244	0.6509999999999999
chr15	60631158	60631395	dmr_510288	0.628
chr15	60657335	60657932	dmr_510306	0.645
chr15	60692994	60693110	dmr_510319	0.64
chr15	60898362	60898890	dmr_510450	0.8995
chr15	60904011	60904673	dmr_510456	0.5895
chr15	61018615	61019223	dmr_510490	0.6975
chr15	61021539	61021861	dmr_510491	0.851
chr15	61136930	61137188	dmr_510522	0.511
chr15	61416938	61417195	dmr_510664	0.82
chr15	61522386	61522544	dmr_510734	0.977
chr15	61579635	61579654	dmr_510794	0.7759999999999999
chr15	61579919	61580100	dmr_510795	0.755
chr15	61599831	61600005	dmr_510809	0.924
chr15	61624154	61624243	dmr_510832	0.8340000000000001
chr15	61631530	61631628	dmr_510838	0.7335
chr15	61766865	61766947	dmr_510915	0.585
chr15	61794537	61794683	dmr_510937	0.5495
chr15	61818007	61818398	dmr_510951	0.6
chr15	61888457	61888995	dmr_510973	0.6785
chr15	61897093	61897807	dmr_510978	0.8765
chr15	61989024	61989518	dmr_511019	0.7155
chr15	61989921	61989983	dmr_511021	0.511
chr15	62003628	62003689	dmr_511035	0.7795
chr15	62033903	62033973	dmr_511050	0.6629999999999999
chr15	62038289	62038912	dmr_511053	0.6415
chr15	62039285	62039464	dmr_511054	0.6965
chr15	62039847	62039928	dmr_511055	0.7659999999999999
chr15	62040299	62041470	dmr_511056	0.7095
chr15	62057842	62057873	dmr_511074	0.6085
chr15	62064643	62064747	dmr_511081	0.5325
chr15	62067847	62068585	dmr_511086	0.541
chr15	62068642	62069019	dmr_511087	0.69
chr15	62083579	62083845	dmr_511104	0.569
chr15	62112468	62112758	dmr_511121	0.527
chr15	62137036	62137966	dmr_511149	0.512
chr15	62203493	62204799	dmr_511201	0.616
chr15	62206381	62206709	dmr_511204	0.5865
chr15	62259537	62260172	dmr_511241	0.8745
chr15	62264109	62264300	dmr_511245	0.616
chr15	62328361	62328766	dmr_511286	0.5475
chr15	62423225	62423485	dmr_511326	0.5085
chr15	62462710	62463384	dmr_511350	0.767
chr15	62475656	62475903	dmr_511357	0.6685
chr15	62571938	62572143	dmr_511405	0.5235
chr15	62673533	62673758	dmr_511440	0.8765
chr15	62744416	62744456	dmr_511474	0.5825
chr15	62803256	62803569	dmr_511510	0.96
chr15	62815870	62816311	dmr_511518	0.674
chr15	62824871	62825416	dmr_511523	0.616
chr15	62845991	62846325	dmr_511533	0.852
chr15	62850414	62850607	dmr_511534	0.5095
chr15	62857002	62857118	dmr_511536	0.9790000000000001
chr15	62876580	62876759	dmr_511551	0.6679999999999999
chr15	62921096	62921590	dmr_511579	0.794
chr15	62927275	62927518	dmr_511583	0.7905
chr15	62952937	62953360	dmr_511597	0.5845
chr15	62954491	62954522	dmr_511600	0.8755
chr15	62954854	62955057	dmr_511601	0.7255
chr15	63009474	63009712	dmr_511626	0.7215
chr15	63012596	63012689	dmr_511629	0.6445
chr15	63020813	63021048	dmr_511634	0.8935
chr15	63163038	63163118	dmr_511682	0.7635
chr15	63163374	63163799	dmr_511683	0.7509999999999999
chr15	63164150	63164169	dmr_511684	0.5765
chr15	63238614	63238870	dmr_511713	0.8455
chr15	63360504	63360745	dmr_511769	0.595
chr15	63515834	63515877	dmr_511815	0.8135
chr15	63527847	63527914	dmr_511820	0.7285
chr15	63532829	63532860	dmr_511825	0.6015
chr15	63553760	63553912	dmr_511835	0.6235
chr15	63568276	63568295	dmr_511841	0.58
chr15	63602993	63603674	dmr_511853	0.9570000000000001
chr15	63684805	63685236	dmr_511900	0.9485
chr15	63685255	63685709	dmr_511901	0.6915
chr15	63722886	63723307	dmr_511922	0.6559999999999999
chr15	63745415	63745485	dmr_511930	0.598
chr15	64007200	64007259	dmr_512080	0.6635
chr15	64011942	64012752	dmr_512084	0.596
chr15	64028535	64028593	dmr_512108	0.5625
chr15	64053132	64053710	dmr_512145	0.7465
chr15	64058587	64058617	dmr_512155	0.599
chr15	64079014	64079229	dmr_512170	0.598
chr15	64117621	64118865	dmr_512227	0.5920000000000001
chr15	64119125	64119472	dmr_512228	0.519
chr15	64128515	64128551	dmr_512241	0.5365
chr15	64131956	64132045	dmr_512248	0.614
chr15	64153460	64153687	dmr_512283	0.706
chr15	64163576	64163856	dmr_512295	0.5655
chr15	64170280	64170554	dmr_512306	0.6715
chr15	64174451	64174495	dmr_512312	0.5035
chr15	64177486	64177962	dmr_512317	0.643
chr15	64178007	64178403	dmr_512318	0.6305
chr15	64187931	64188338	dmr_512340	0.7625
chr15	64209083	64209223	dmr_512363	0.557
chr15	64211137	64211834	dmr_512367	0.647
chr15	64224537	64225352	dmr_512387	0.5479999999999999
chr15	64225454	64225872	dmr_512388	0.6245
chr15	64226495	64227152	dmr_512390	0.7285
chr15	64230252	64230786	dmr_512396	0.638
chr15	64263491	64263845	dmr_512448	0.7585
chr15	64273211	64273385	dmr_512467	0.61
chr15	64301466	64301506	dmr_512514	0.5995
chr15	64301593	64302807	dmr_512515	0.612
chr15	64302902	64303085	dmr_512516	0.73
chr15	64308131	64308144	dmr_512525	0.7085
chr15	64314586	64314634	dmr_512532	0.5945
chr15	64314933	64316129	dmr_512533	0.6605
chr15	64332458	64332952	dmr_512552	0.54
chr15	64332987	64333151	dmr_512553	0.5385
chr15	64333179	64333449	dmr_512554	0.9465
chr15	64336361	64336646	dmr_512557	0.5265
chr15	64372701	64372811	dmr_512605	0.5395
chr15	64373004	64373489	dmr_512607	0.5055
chr15	64376949	64377322	dmr_512611	0.6759999999999999
chr15	64377406	64377651	dmr_512612	0.7879999999999999
chr15	64381582	64381927	dmr_512620	0.725
chr15	64402855	64404119	dmr_512636	0.845
chr15	64415599	64415622	dmr_512645	0.5965
chr15	64416449	64416567	dmr_512646	0.5670000000000001
chr15	64448595	64448720	dmr_512676	0.8035
chr15	64448985	64449019	dmr_512677	0.792
chr15	64464035	64464472	dmr_512688	0.6315
chr15	64504622	64504971	dmr_512716	0.6045
chr15	64519009	64519782	dmr_512725	0.9485
chr15	64533332	64533355	dmr_512732	0.8945
chr15	64542454	64542698	dmr_512739	0.509
chr15	64562502	64562577	dmr_512755	0.7979999999999999
chr15	64684531	64684758	dmr_512851	0.8765
chr15	64690741	64690799	dmr_512858	0.6459999999999999
chr15	64712007	64712518	dmr_512879	0.7415
chr15	64721424	64721684	dmr_512892	0.7725
chr15	64722138	64722294	dmr_512893	0.614
chr15	64744907	64745135	dmr_512913	0.5760000000000001
chr15	64750506	64750853	dmr_512916	0.6729999999999999
chr15	64751349	64751393	dmr_512917	0.8079999999999999
chr15	64858533	64858646	dmr_512985	0.601
chr15	64868292	64868326	dmr_512992	0.8515
chr15	64870340	64870551	dmr_512996	0.6
chr15	64914097	64914138	dmr_513028	0.6655
chr15	64918776	64920639	dmr_513036	0.795
chr15	64923412	64923520	dmr_513037	0.7929999999999999
chr15	65017753	65018176	dmr_513082	0.716
chr15	65363469	65363531	dmr_513205	0.508
chr15	65449172	65449385	dmr_513224	0.8170000000000001
chr15	65535656	65536008	dmr_513270	0.599
chr15	65560223	65560260	dmr_513292	0.5655
chr15	65593097	65593129	dmr_513313	0.6985
chr15	65593488	65593543	dmr_513314	0.5935
chr15	65637862	65637897	dmr_513332	0.604
chr15	65700297	65700609	dmr_513352	0.6195
chr15	65751757	65751851	dmr_513375	0.564
chr15	65784546	65784775	dmr_513400	0.5625
chr15	65795688	65795750	dmr_513413	0.588
chr15	65843428	65843610	dmr_513479	0.6709999999999999
chr15	65903112	65903266	dmr_513532	0.6629999999999999
chr15	65904805	65905263	dmr_513535	0.5395
chr15	65929688	65930257	dmr_513550	0.66
chr15	66014691	66015087	dmr_513606	0.685
chr15	66092205	66092312	dmr_513676	0.523
chr15	66121230	66121270	dmr_513712	0.7085
chr15	66121624	66121875	dmr_513713	0.648
chr15	66149381	66149656	dmr_513747	0.7125
chr15	66157505	66157598	dmr_513756	0.7065
chr15	66263831	66264104	dmr_513882	0.6565
chr15	66270678	66270881	dmr_513891	0.5385
chr15	66297501	66297705	dmr_513930	0.6275
chr15	66300451	66300813	dmr_513933	0.875
chr15	66337840	66338132	dmr_513963	0.7985
chr15	66403342	66403571	dmr_514012	0.6459999999999999
chr15	66411697	66411876	dmr_514017	0.6405
chr15	66453786	66454373	dmr_514046	0.6825
chr15	66486109	66486469	dmr_514064	0.8055
chr15	66489520	66489619	dmr_514069	0.6205
chr15	66489691	66489736	dmr_514070	0.93
chr15	66511075	66511289	dmr_514095	0.621
chr15	66546937	66547874	dmr_514127	0.75
chr15	66548231	66548247	dmr_514129	0.6615
chr15	66622157	66622312	dmr_514191	0.6965
chr15	66679599	66680683	dmr_514223	0.7865
chr15	66681043	66681099	dmr_514224	0.607
chr15	66692286	66692502	dmr_514237	0.6415
chr15	66778565	66778936	dmr_514303	0.7595
chr15	66796679	66796990	dmr_514318	0.6809999999999999
chr15	66808431	66808552	dmr_514330	0.5935
chr15	66824287	66824497	dmr_514349	0.8959999999999999
chr15	66824833	66825401	dmr_514350	0.7829999999999999
chr15	66825559	66825663	dmr_514351	0.5035
chr15	66831618	66831649	dmr_514360	0.6859999999999999
chr15	66831966	66832026	dmr_514361	0.7285
chr15	66834867	66834899	dmr_514364	0.638
chr15	66837700	66838122	dmr_514367	0.8140000000000001
chr15	66886124	66886687	dmr_514413	0.753
chr15	66914947	66915071	dmr_514442	0.632
chr15	66927228	66927365	dmr_514452	0.7020000000000001
chr15	66959698	66960154	dmr_514474	0.501
chr15	66979340	66979614	dmr_514491	0.5465
chr15	67092300	67092481	dmr_514564	0.6835
chr15	67093721	67093728	dmr_514566	0.887
chr15	67126841	67127113	dmr_514602	0.608
chr15	67146652	67146796	dmr_514627	0.5145
chr15	67146875	67147092	dmr_514628	0.5805
chr15	67226948	67227404	dmr_514702	0.69
chr15	67245952	67246195	dmr_514711	0.5855
chr15	67336923	67337313	dmr_514748	0.6145
chr15	67454282	67454305	dmr_514811	0.7215
chr15	67882675	67883035	dmr_515015	0.7390000000000001
chr15	67899025	67899201	dmr_515030	0.5825
chr15	67900822	67901162	dmr_515035	0.612
chr15	67901211	67901592	dmr_515036	0.659
chr15	67982018	67982096	dmr_515099	0.8195
chr15	67982506	67982660	dmr_515100	0.738
chr15	67989550	67989885	dmr_515107	0.5565
chr15	68005658	68005937	dmr_515120	0.5175
chr15	68053098	68053396	dmr_515146	0.5745
chr15	68053844	68054078	dmr_515147	0.821
chr15	68073447	68074002	dmr_515157	0.7435
chr15	68148675	68149333	dmr_515230	0.8545
chr15	68158006	68158283	dmr_515239	0.7875
chr15	68160671	68161407	dmr_515243	0.9309999999999999
chr15	68162244	68162364	dmr_515245	0.563
chr15	68204544	68204865	dmr_515290	0.528
chr15	68215127	68215864	dmr_515306	0.638
chr15	68231010	68231070	dmr_515318	0.7559999999999999
chr15	68257348	68257782	dmr_515337	0.5579999999999999
chr15	68429134	68429211	dmr_515447	0.519
chr15	68606032	68606464	dmr_515595	0.6265
chr15	68689679	68689795	dmr_515633	0.584
chr15	68690051	68690090	dmr_515634	0.653
chr15	68786691	68786835	dmr_515725	0.639
chr15	68793519	68793658	dmr_515732	0.9079999999999999
chr15	68912599	68912931	dmr_515802	0.7165
chr15	68926648	68926681	dmr_515816	0.568
chr15	68930835	68931200	dmr_515819	0.5445
chr15	68931609	68933459	dmr_515820	0.6875
chr15	68933717	68933780	dmr_515821	0.581
chr15	68934300	68934959	dmr_515822	0.6375
chr15	68936460	68936563	dmr_515826	0.5135
chr15	68936830	68937022	dmr_515827	0.579
chr15	68937714	68937820	dmr_515828	0.508
chr15	68938273	68940854	dmr_515829	0.546
chr15	68946456	68947595	dmr_515836	0.5555
chr15	68947759	68948610	dmr_515837	0.6095
chr15	68948899	68949934	dmr_515838	0.564
chr15	68954856	68955353	dmr_515843	0.6075
chr15	68967803	68968102	dmr_515864	0.5479999999999999
chr15	68969377	68969546	dmr_515867	0.643
chr15	68972639	68972707	dmr_515873	0.7455
chr15	68987612	68988002	dmr_515886	0.7725
chr15	68997401	68997535	dmr_515900	0.799
chr15	68999895	69000351	dmr_515905	0.654
chr15	69002948	69003848	dmr_515911	0.539
chr15	69006456	69006702	dmr_515916	0.6135
chr15	69008269	69008783	dmr_515920	0.615
chr15	69019316	69019825	dmr_515937	0.8415
chr15	69039540	69039705	dmr_515970	0.5515
chr15	69044443	69044662	dmr_515979	0.5375
chr15	69049521	69049880	dmr_515988	0.507
chr15	69064206	69065131	dmr_516007	0.753
chr15	69080457	69080635	dmr_516031	0.583
chr15	69084018	69084543	dmr_516038	0.6455
chr15	69090716	69090768	dmr_516045	0.875
chr15	69099646	69099820	dmr_516057	0.6385
chr15	69099918	69100034	dmr_516058	0.5660000000000001
chr15	69100149	69101021	dmr_516059	0.7245
chr15	69101661	69101683	dmr_516061	0.6155
chr15	69108041	69108299	dmr_516070	0.763
chr15	69138990	69139065	dmr_516081	0.621
chr15	69160674	69161451	dmr_516093	0.736
chr15	69224896	69225170	dmr_516120	0.9535
chr15	69225481	69225542	dmr_516121	0.742
chr15	69235094	69235276	dmr_516127	0.653
chr15	69253696	69253806	dmr_516140	0.5945
chr15	69336575	69336645	dmr_516200	0.853
chr15	69345790	69346010	dmr_516205	0.5670000000000001
chr15	69359186	69359246	dmr_516215	0.63
chr15	69369784	69369978	dmr_516222	0.5355
chr15	69509189	69509742	dmr_516275	0.848
chr15	69526117	69526701	dmr_516282	0.889
chr15	69732844	69733132	dmr_516378	0.841
chr15	69773483	69773734	dmr_516390	0.622
chr15	69894576	69894960	dmr_516445	0.622
chr15	69923394	69923493	dmr_516459	0.5285
chr15	69923793	69924266	dmr_516460	0.8585
chr15	69970310	69970583	dmr_516480	0.5845
chr15	70163410	70163807	dmr_516550	0.5405
chr15	70177705	70177845	dmr_516553	0.636
chr15	70792590	70792634	dmr_516862	0.6835
chr15	71157857	71157872	dmr_517008	0.9405
chr15	71194842	71195425	dmr_517023	0.6785
chr15	71243579	71244029	dmr_517045	0.7509999999999999
chr15	71313920	71314128	dmr_517067	0.8205
chr15	71358419	71358569	dmr_517083	0.6920000000000001
chr15	71545495	71545767	dmr_517198	0.647
chr15	71705994	71706322	dmr_517316	0.5745
chr15	71926713	71927333	dmr_517474	0.5495
chr15	72063517	72064240	dmr_517561	0.637
chr15	72200597	72201274	dmr_517643	0.7565
chr15	72205288	72205878	dmr_517646	0.7065
chr15	72206384	72206494	dmr_517647	0.5479999999999999
chr15	72209988	72210074	dmr_517653	0.536
chr15	72270020	72270534	dmr_517676	0.5705
chr15	72296807	72296849	dmr_517690	0.5565
chr15	72382683	72382918	dmr_517750	0.759
chr15	72502968	72503994	dmr_517815	0.595
chr15	72530563	72531087	dmr_517841	0.698
chr15	72531387	72531430	dmr_517842	0.6115
chr15	72545661	72545741	dmr_517857	0.5815
chr15	72607216	72607613	dmr_517881	0.7785
chr15	72615760	72615819	dmr_517886	0.8775
chr15	72641801	72642235	dmr_517906	0.8205
chr15	72657463	72658296	dmr_517921	0.6525
chr15	72664597	72664802	dmr_517926	0.537
chr15	72671535	72671827	dmr_517935	0.541
chr15	72681575	72681681	dmr_517948	0.873
chr15	72687204	72687902	dmr_517953	0.5835
chr15	72707171	72707212	dmr_517968	0.615
chr15	72718628	72718967	dmr_517982	0.6925
chr15	72761706	72761915	dmr_518024	0.8145
chr15	72795276	72795615	dmr_518053	0.706
chr15	72850057	72850795	dmr_518094	0.5625
chr15	72851167	72851689	dmr_518095	0.767
chr15	72852462	72852589	dmr_518096	0.6805
chr15	72871691	72871832	dmr_518113	0.5535
chr15	72891892	72892522	dmr_518129	0.5865
chr15	72956350	72956641	dmr_518180	0.5945
chr15	73003646	73004693	dmr_518211	0.7545
chr15	73019323	73020406	dmr_518221	0.636
chr15	73022483	73022562	dmr_518224	0.555
chr15	73068223	73068406	dmr_518254	0.7095
chr15	73140506	73140694	dmr_518301	0.64
chr15	73161923	73162134	dmr_518322	0.5425
chr15	73166840	73167187	dmr_518327	0.5565
chr15	73182435	73182682	dmr_518344	0.5165
chr15	73185718	73186489	dmr_518346	0.6285
chr15	73187239	73187404	dmr_518347	0.5025
chr15	73192050	73192391	dmr_518351	0.5255
chr15	73291041	73291133	dmr_518455	0.664
chr15	73352778	73353251	dmr_518517	0.797
chr15	73440696	73441253	dmr_518629	0.606
chr15	73511911	73512246	dmr_518697	0.63
chr15	73568781	73568887	dmr_518737	0.6970000000000001
chr15	73581203	73581365	dmr_518746	0.5525
chr15	73596410	73596618	dmr_518760	0.7375
chr15	73597713	73597904	dmr_518763	0.575
chr15	73617929	73617946	dmr_518788	0.5415
chr15	73643654	73644401	dmr_518830	0.619
chr15	73680215	73680247	dmr_518848	0.5245
chr15	73725197	73725655	dmr_518876	0.511
chr15	73726562	73726584	dmr_518879	0.78
chr15	73746516	73747075	dmr_518906	0.5065
chr15	73776604	73776926	dmr_518937	0.6375
chr15	73777193	73777323	dmr_518938	0.71
chr15	73792023	73792405	dmr_518946	0.531
chr15	73800855	73801381	dmr_518954	0.6525
chr15	73839100	73839154	dmr_518993	0.733
chr15	73839923	73840621	dmr_518994	0.6315
chr15	73843012	73843096	dmr_518998	0.8740000000000001
chr15	73847472	73847591	dmr_519004	0.6835
chr15	73870120	73870746	dmr_519027	0.5665
chr15	73885735	73885765	dmr_519038	0.561
chr15	73886849	73887786	dmr_519041	0.72
chr15	73928632	73928949	dmr_519078	0.542
chr15	73969300	73969976	dmr_519109	0.5465
chr15	73981619	73982847	dmr_519123	0.591
chr15	73997851	73997953	dmr_519136	0.5295
chr15	73998277	73999004	dmr_519137	0.5725
chr15	74034104	74034174	dmr_519169	0.784
chr15	74055583	74056413	dmr_519184	0.657
chr15	74072469	74072924	dmr_519205	0.8275
chr15	74075862	74076405	dmr_519207	0.6715
chr15	74076694	74076813	dmr_519208	0.5485
chr15	74086045	74086264	dmr_519216	0.6405
chr15	74108066	74108481	dmr_519235	0.521
chr15	74118366	74119174	dmr_519250	0.5415
chr15	74119200	74119417	dmr_519251	0.7045
chr15	74154673	74155169	dmr_519279	0.581
chr15	74176655	74177806	dmr_519303	0.627
chr15	74186421	74186786	dmr_519308	0.5955
chr15	74188167	74188412	dmr_519309	0.5435
chr15	74203777	74204521	dmr_519319	0.7085
chr15	74204530	74204672	dmr_519320	0.7195
chr15	74213766	74214769	dmr_519324	0.5785
chr15	74222473	74222981	dmr_519331	0.948
chr15	74296321	74296762	dmr_519385	0.523
chr15	74320196	74320272	dmr_519397	0.78
chr15	74325459	74325832	dmr_519404	0.6155
chr15	74325891	74325913	dmr_519405	0.762
chr15	74329131	74329281	dmr_519409	0.8395
chr15	74329560	74329935	dmr_519410	0.5255
chr15	74330242	74330651	dmr_519411	0.573
chr15	74338142	74338404	dmr_519417	0.953
chr15	74338434	74338620	dmr_519418	0.622
chr15	74343310	74343988	dmr_519422	0.654
chr15	74371255	74371875	dmr_519428	0.7025
chr15	74379172	74379369	dmr_519434	0.643
chr15	74379413	74380035	dmr_519435	0.6805
chr15	74396010	74396428	dmr_519449	0.6725
chr15	74412886	74413368	dmr_519464	0.7635
chr15	74413394	74413586	dmr_519465	0.757
chr15	74458469	74459282	dmr_519509	0.741
chr15	74491264	74491770	dmr_519540	0.5915
chr15	74519918	74520394	dmr_519559	0.7925
chr15	74535312	74535452	dmr_519580	0.6145
chr15	74535928	74536107	dmr_519581	0.5275
chr15	74536362	74537117	dmr_519582	0.589
chr15	74574012	74575028	dmr_519626	0.611
chr15	74581064	74581515	dmr_519634	0.5489999999999999
chr15	74590954	74591258	dmr_519647	0.866
chr15	74678925	74679047	dmr_519733	0.613
chr15	74709809	74709857	dmr_519758	0.6809999999999999
chr15	74719754	74719815	dmr_519765	0.5995
chr15	74720753	74720783	dmr_519766	0.805
chr15	74859341	74859506	dmr_519838	0.7645
chr15	74873571	74873966	dmr_519844	0.6765
chr15	74954753	74955148	dmr_519921	0.589
chr15	74971566	74971653	dmr_519938	0.5005
chr15	75086664	75086939	dmr_519978	0.5305
chr15	75549577	75549674	dmr_520085	0.6795
chr15	75552998	75553307	dmr_520092	0.6785
chr15	75575302	75575589	dmr_520109	0.6595
chr15	75577258	75577539	dmr_520112	0.6115
chr15	75587032	75587400	dmr_520120	0.7135
chr15	75603406	75603840	dmr_520135	0.5365
chr15	75614789	75615260	dmr_520147	0.8785
chr15	75641646	75642115	dmr_520166	0.64
chr15	75791287	75791961	dmr_520265	0.723
chr15	75815820	75816236	dmr_520289	0.5265
chr15	75816807	75816837	dmr_520291	0.5235
chr15	75817858	75817917	dmr_520293	0.5710000000000001
chr15	75818560	75818925	dmr_520295	0.6685
chr15	75829787	75830045	dmr_520312	0.5625
chr15	75897615	75897622	dmr_520354	0.645
chr15	75997187	75999215	dmr_520414	0.6509999999999999
chr15	76089792	76091154	dmr_520477	0.6295
chr15	76207487	76208336	dmr_520562	0.7385
chr15	76306958	76307692	dmr_520633	0.684
chr15	76381322	76381377	dmr_520668	0.6815
chr15	76388346	76388983	dmr_520675	0.7709999999999999
chr15	76399864	76400291	dmr_520682	0.7485
chr15	76457288	76458217	dmr_520728	0.5085
chr15	76460924	76462563	dmr_520732	0.5645
chr15	76465066	76466394	dmr_520737	0.6809999999999999
chr15	76506597	76506694	dmr_520775	0.552
chr15	76512365	76512629	dmr_520780	0.5305
chr15	76517963	76518114	dmr_520787	0.6605
chr15	76652845	76652860	dmr_520864	0.6575
chr15	76655125	76655238	dmr_520870	0.7065
chr15	76712917	76713174	dmr_520906	0.672
chr15	76726654	76726923	dmr_520921	0.7705
chr15	76754719	76754874	dmr_520958	0.591
chr15	76767821	76768180	dmr_520980	0.8140000000000001
chr15	76769857	76770434	dmr_520983	0.5095
chr15	76778154	76778828	dmr_520992	0.5589999999999999
chr15	76803472	76803774	dmr_521026	0.7645
chr15	76830811	76831116	dmr_521054	0.6459999999999999
chr15	76854720	76854735	dmr_521073	0.78
chr15	76987506	76988340	dmr_521159	0.5705
chr15	77014531	77014659	dmr_521185	0.6455
chr15	77037586	77038212	dmr_521206	0.5395
chr15	77046713	77047083	dmr_521212	0.818
chr15	77054673	77055157	dmr_521217	0.9385
chr15	77079348	77080204	dmr_521248	0.6465
chr15	77091328	77091826	dmr_521269	0.64
chr15	77097306	77097635	dmr_521272	0.529
chr15	77138288	77138368	dmr_521332	0.595
chr15	77141653	77142484	dmr_521336	0.5379999999999999
chr15	77169013	77169023	dmr_521369	0.505
chr15	77203280	77203403	dmr_521408	0.7025
chr15	77236125	77236351	dmr_521453	0.6365
chr15	77272563	77272871	dmr_521502	0.7465
chr15	77274528	77274644	dmr_521504	0.5835
chr15	77326468	77326723	dmr_521553	0.8075
chr15	77342998	77343561	dmr_521567	0.753
chr15	77355640	77356094	dmr_521577	0.7275
chr15	77356823	77357368	dmr_521579	0.8595
chr15	77363016	77363876	dmr_521590	0.58
chr15	77366528	77367251	dmr_521596	0.607
chr15	77444636	77445229	dmr_521635	0.855
chr15	77775671	77775861	dmr_521759	0.5045
chr15	77815655	77816705	dmr_521810	0.532
chr15	77822340	77822737	dmr_521817	0.6585
chr15	77931626	77932482	dmr_521895	0.6425
chr15	77932990	77933090	dmr_521896	0.58
chr15	77933442	77933509	dmr_521897	0.5255
chr15	77934337	77934862	dmr_521898	0.5745
chr15	77934904	77936136	dmr_521899	0.522
chr15	77940571	77940697	dmr_521904	0.713
chr15	77948933	77949513	dmr_521915	0.597
chr15	77953985	77954025	dmr_521923	0.537
chr15	77954098	77954323	dmr_521924	0.738
chr15	77954655	77955096	dmr_521925	0.525
chr15	77955395	77955829	dmr_521926	0.5455
chr15	77969141	77969185	dmr_521938	0.5715
chr15	77979478	77980029	dmr_521946	0.725
chr15	77984284	77984478	dmr_521952	0.5435
chr15	77988578	77988917	dmr_521957	0.539
chr15	78044427	78044454	dmr_522020	0.546
chr15	78046473	78046555	dmr_522022	0.7735
chr15	78050603	78051195	dmr_522027	0.7345
chr15	78059392	78059855	dmr_522041	0.5785
chr15	78062521	78062652	dmr_522045	0.589
chr15	78062681	78063292	dmr_522046	0.7140000000000001
chr15	78077895	78078019	dmr_522066	0.501
chr15	78084946	78085253	dmr_522072	0.624
chr15	78085529	78085855	dmr_522073	0.5765
chr15	78086460	78086500	dmr_522076	0.664
chr15	78094762	78095662	dmr_522087	0.7305
chr15	78114910	78116335	dmr_522119	0.718
chr15	78121884	78121948	dmr_522122	0.5415
chr15	78172331	78172939	dmr_522175	0.5529999999999999
chr15	78293377	78293465	dmr_522268	0.5485
chr15	78339842	78339930	dmr_522293	0.762
chr15	78373994	78374105	dmr_522314	0.5429999999999999
chr15	78374356	78374644	dmr_522315	0.7315
chr15	78428019	78428317	dmr_522358	0.6515
chr15	78528756	78530075	dmr_522439	0.677
chr15	78624332	78624901	dmr_522528	0.593
chr15	78625200	78625462	dmr_522529	0.6835
chr15	78669311	78670603	dmr_522573	0.5625
chr15	78674512	78674949	dmr_522580	0.7545
chr15	78675537	78676064	dmr_522582	0.675
chr15	78683427	78683793	dmr_522596	0.759
chr15	78695362	78696265	dmr_522611	0.5445
chr15	78698017	78699437	dmr_522613	0.606
chr15	78706754	78706876	dmr_522625	0.6205
chr15	78712006	78712638	dmr_522631	0.512
chr15	78713366	78713793	dmr_522632	0.6795
chr15	78714081	78714769	dmr_522633	0.703
chr15	78717189	78717207	dmr_522636	0.585
chr15	78719754	78719870	dmr_522639	0.7709999999999999
chr15	78735307	78735850	dmr_522652	0.6809999999999999
chr15	78735885	78736219	dmr_522653	0.64
chr15	78736342	78736381	dmr_522654	0.5625
chr15	78736728	78737007	dmr_522655	0.8490000000000001
chr15	78744110	78744477	dmr_522662	0.602
chr15	78799292	78799407	dmr_522702	0.6595
chr15	78815473	78815666	dmr_522717	0.5035
chr15	78851844	78851863	dmr_522750	0.8390000000000001
chr15	78856749	78857506	dmr_522756	0.6315
chr15	78915446	78915504	dmr_522799	0.6925
chr15	78916711	78916796	dmr_522800	0.5235
chr15	78916840	78917217	dmr_522801	0.7290000000000001
chr15	78948349	78948484	dmr_522824	0.6215
chr15	79027107	79027413	dmr_522873	0.5145
chr15	79029520	79029698	dmr_522876	0.5485
chr15	79039094	79039178	dmr_522879	0.51
chr15	79110101	79110570	dmr_522923	0.5995
chr15	79174522	79174587	dmr_522980	0.512
chr15	79185253	79185482	dmr_522987	0.8445
chr15	79192528	79194300	dmr_522992	0.7595
chr15	79270385	79270592	dmr_523062	0.517
chr15	79327037	79327302	dmr_523093	0.7755
chr15	79380843	79381050	dmr_523137	0.7255
chr15	79383034	79383184	dmr_523141	0.713
chr15	79402132	79402159	dmr_523168	0.56
chr15	79432929	79433525	dmr_523203	0.733
chr15	79434641	79434713	dmr_523205	0.7695
chr15	79439038	79439042	dmr_523213	0.5055
chr15	79444056	79444234	dmr_523220	0.723
chr15	79487240	79487752	dmr_523259	0.5985
chr15	79489789	79489897	dmr_523262	0.961
chr15	79504079	79504345	dmr_523281	0.7905
chr15	79504596	79505021	dmr_523282	0.6635
chr15	79543791	79544098	dmr_523327	0.5645
chr15	79562379	79563091	dmr_523339	0.5375
chr15	79607818	79607968	dmr_523370	0.7175
chr15	79632680	79633078	dmr_523388	0.5685
chr15	79667648	79667862	dmr_523420	0.5435
chr15	79685116	79685350	dmr_523447	0.6055
chr15	79724131	79724232	dmr_523475	0.6565
chr15	79724912	79725183	dmr_523476	0.539
chr15	79725224	79725489	dmr_523477	0.541
chr15	79735279	79735951	dmr_523487	0.7105
chr15	79766487	79767403	dmr_523518	0.621
chr15	79786075	79786517	dmr_523541	0.7929999999999999
chr15	79803254	79803837	dmr_523561	0.5905
chr15	79823844	79824533	dmr_523582	0.747
chr15	79832493	79832696	dmr_523596	0.7090000000000001
chr15	79836536	79837058	dmr_523600	0.6165
chr15	79861113	79861525	dmr_523616	0.6055
chr15	79878379	79879332	dmr_523623	0.574
chr15	79879354	79880225	dmr_523624	0.7025
chr15	79927482	79928167	dmr_523652	0.6215
chr15	80009302	80010874	dmr_523713	0.5355
chr15	80015061	80015543	dmr_523716	0.7875
chr15	80097019	80097263	dmr_523771	0.687
chr15	80097955	80098583	dmr_523772	0.722
chr15	80100515	80101562	dmr_523775	0.5485
chr15	80107197	80107703	dmr_523784	0.6905
chr15	80143932	80144081	dmr_523824	0.5635
chr15	80172907	80173149	dmr_523851	0.722
chr15	80175115	80175804	dmr_523852	0.6509999999999999
chr15	80202178	80202491	dmr_523886	0.608
chr15	80258260	80258756	dmr_523932	0.5175
chr15	80373729	80373762	dmr_524064	0.652
chr15	80401357	80401661	dmr_524092	0.7120000000000001
chr15	80430378	80430613	dmr_524119	0.5579999999999999
chr15	80460164	80460705	dmr_524141	0.5539999999999999
chr15	80483067	80483651	dmr_524165	0.532
chr15	80541425	80541651	dmr_524226	0.5325
chr15	80670709	80671036	dmr_524344	0.504
chr15	80671085	80671438	dmr_524345	0.6035
chr15	80679288	80679774	dmr_524354	0.5155
chr15	80706780	80707129	dmr_524380	0.5335
chr15	80707150	80707436	dmr_524381	0.5955
chr15	80707460	80707837	dmr_524382	0.537
chr15	80709717	80710352	dmr_524385	0.69
chr15	80717964	80718120	dmr_524393	0.5295
chr15	80800887	80801050	dmr_524443	0.5405
chr15	80839383	80839531	dmr_524495	0.6905
chr15	80846385	80846612	dmr_524502	0.755
chr15	80861820	80861840	dmr_524519	0.6559999999999999
chr15	80862244	80862273	dmr_524520	0.5920000000000001
chr15	80874814	80874884	dmr_524532	0.934
chr15	80875100	80875605	dmr_524533	0.8435
chr15	80978522	80978632	dmr_524632	0.601
chr15	81008149	81008426	dmr_524664	0.5205
chr15	81011630	81011928	dmr_524669	0.5235
chr15	81062655	81062855	dmr_524732	0.5925
chr15	81087652	81087928	dmr_524763	0.5735
chr15	81227697	81227896	dmr_524892	0.9025
chr15	81238365	81239155	dmr_524904	0.6195
chr15	81247490	81248003	dmr_524911	0.633
chr15	81248230	81248415	dmr_524912	0.953
chr15	81272328	81272946	dmr_524937	0.688
chr15	81294288	81294697	dmr_524955	0.802
chr15	81312668	81312854	dmr_524975	0.8295
chr15	81325056	81325094	dmr_524984	0.5635
chr15	81336483	81337308	dmr_524999	0.772
chr15	81337954	81338560	dmr_525001	0.6315
chr15	81341012	81341514	dmr_525005	0.6035
chr15	81347066	81347160	dmr_525014	0.6355
chr15	81347292	81347493	dmr_525015	0.777
chr15	81347769	81348579	dmr_525016	0.6015
chr15	81357552	81357668	dmr_525026	0.5235
chr15	81602322	81602332	dmr_525152	0.5195
chr15	81741167	81741566	dmr_525256	0.7365
chr15	81774948	81775086	dmr_525282	0.5165
chr15	81784586	81785024	dmr_525290	0.5955
chr15	81803371	81803496	dmr_525307	0.515
chr15	81804937	81804949	dmr_525310	0.5755
chr15	81814331	81814541	dmr_525320	0.602
chr15	81831131	81831370	dmr_525337	0.635
chr15	81835817	81836884	dmr_525344	0.703
chr15	81838898	81839270	dmr_525347	0.5965
chr15	81855363	81855838	dmr_525369	0.5489999999999999
chr15	81874279	81874364	dmr_525378	0.6005
chr15	81886550	81887094	dmr_525394	0.569
chr15	81898617	81899057	dmr_525411	0.6609999999999999
chr15	81938228	81938248	dmr_525459	0.635
chr15	81944757	81944968	dmr_525470	0.599
chr15	81945488	81945968	dmr_525471	0.6495
chr15	81974551	81975223	dmr_525500	0.8405
chr15	82052141	82052319	dmr_525565	0.5770000000000001
chr15	82088045	82088431	dmr_525593	0.588
chr15	82148414	82149222	dmr_525649	0.581
chr15	82186212	82186302	dmr_525700	0.5095
chr15	82231857	82232878	dmr_525751	0.6125
chr15	82257368	82257718	dmr_525766	0.621
chr15	82259626	82259767	dmr_525770	0.555
chr15	82347032	82347587	dmr_525836	0.7425
chr15	82375856	82377745	dmr_525856	0.7445
chr15	82804865	82804869	dmr_525930	0.7440000000000001
chr15	82897763	82898215	dmr_526021	0.595
chr15	82904443	82905121	dmr_526028	0.698
chr15	82905470	82905675	dmr_526029	0.8205
chr15	82906774	82907457	dmr_526032	0.68
chr15	82911018	82911444	dmr_526035	0.828
chr15	82911754	82911928	dmr_526036	0.6675
chr15	82912322	82912428	dmr_526037	0.7025
chr15	82917137	82917748	dmr_526044	0.5605
chr15	82920754	82921486	dmr_526048	0.555
chr15	82922496	82922640	dmr_526050	0.596
chr15	82924919	82925027	dmr_526053	0.6135
chr15	82929432	82930328	dmr_526060	0.6075
chr15	82937788	82938220	dmr_526069	0.612
chr15	82938241	82938390	dmr_526070	0.537
chr15	82941377	82942880	dmr_526075	0.731
chr15	82958040	82958794	dmr_526102	0.6115
chr15	82958855	82959296	dmr_526103	0.552
chr15	82960547	82961402	dmr_526106	0.6990000000000001
chr15	82962111	82962165	dmr_526108	0.6135
chr15	82962345	82962552	dmr_526109	0.5515
chr15	82964738	82964838	dmr_526112	0.575
chr15	82982366	82982972	dmr_526128	0.555
chr15	82983242	82984142	dmr_526129	0.6415
chr15	83011161	83011721	dmr_526153	0.6415
chr15	83057404	83057556	dmr_526194	0.546
chr15	83065699	83065872	dmr_526202	0.5539999999999999
chr15	83126695	83127264	dmr_526247	0.534
chr15	83134667	83134875	dmr_526256	0.5815
chr15	83141380	83141909	dmr_526265	0.5235
chr15	83142177	83143262	dmr_526266	0.584
chr15	83210247	83210542	dmr_526301	0.64
chr15	83359797	83360284	dmr_526407	0.593
chr15	83451671	83451681	dmr_526504	0.6409999999999999
chr15	83451967	83452123	dmr_526505	0.8115
chr15	83463680	83463909	dmr_526515	0.6645
chr15	83563937	83563989	dmr_526573	0.5105
chr15	83666842	83667418	dmr_526667	0.5329999999999999
chr15	83667586	83667909	dmr_526668	0.8555
chr15	83740690	83740911	dmr_526748	0.5055
chr15	83740917	83741176	dmr_526749	0.579
chr15	83741210	83741361	dmr_526750	0.61
chr15	83750007	83750217	dmr_526764	0.7290000000000001
chr15	83750292	83750713	dmr_526765	0.9670000000000001
chr15	83760810	83761168	dmr_526771	0.813
chr15	83761470	83761731	dmr_526772	0.8759999999999999
chr15	83776562	83776834	dmr_526786	0.561
chr15	83781073	83781146	dmr_526792	0.7
chr15	83801932	83802368	dmr_526813	0.521
chr15	83804365	83805232	dmr_526819	0.657
chr15	83820106	83820155	dmr_526841	0.5379999999999999
chr15	83828151	83828244	dmr_526848	0.515
chr15	83829288	83829855	dmr_526851	0.575
chr15	83832191	83832558	dmr_526855	0.7225
chr15	83840874	83843442	dmr_526868	0.5975
chr15	83843460	83843961	dmr_526869	0.6915
chr15	83846449	83846929	dmr_526872	0.6795
chr15	83848196	83848596	dmr_526875	0.5760000000000001
chr15	83853184	83853795	dmr_526881	0.6485
chr15	83869374	83869806	dmr_526904	0.5920000000000001
chr15	83876289	83876631	dmr_526912	0.9445
chr15	83878124	83878524	dmr_526915	0.632
chr15	83879481	83880242	dmr_526917	0.599
chr15	83896392	83896940	dmr_526936	0.662
chr15	83896959	83897957	dmr_526937	0.7705
chr15	83901238	83902023	dmr_526942	0.6525
chr15	83902032	83902519	dmr_526943	0.642
chr15	83986949	83987714	dmr_527027	0.636
chr15	83997054	83997354	dmr_527042	0.9195
chr15	83997468	83997714	dmr_527043	0.8290000000000001
chr15	83997762	83997888	dmr_527044	0.6575
chr15	83998176	83998426	dmr_527045	0.847
chr15	83998680	83998886	dmr_527046	0.6025
chr15	83999270	83999385	dmr_527047	0.909
chr15	84003651	84004805	dmr_527053	0.8515
chr15	84014246	84014444	dmr_527065	0.5379999999999999
chr15	84017785	84018426	dmr_527068	0.961
chr15	84051528	84052127	dmr_527104	0.5345
chr15	84055190	84055277	dmr_527110	0.542
chr15	84058946	84059515	dmr_527115	0.7765
chr15	84064904	84065102	dmr_527123	0.8145
chr15	84069694	84070524	dmr_527130	0.633
chr15	84072576	84073437	dmr_527134	0.5855
chr15	84073814	84073927	dmr_527136	0.6890000000000001
chr15	84074878	84075352	dmr_527137	0.6555
chr15	84075981	84076420	dmr_527140	0.6265
chr15	84078505	84079480	dmr_527145	0.5155
chr15	84096134	84096313	dmr_527170	0.6965
chr15	84097139	84097315	dmr_527172	0.5025
chr15	84121185	84121284	dmr_527188	0.5835
chr15	84145339	84145557	dmr_527209	0.6205
chr15	84162884	84162925	dmr_527213	0.7495
chr15	84163234	84163279	dmr_527214	0.609
chr15	84164495	84164648	dmr_527216	0.501
chr15	84217279	84217693	dmr_527256	0.7879999999999999
chr15	84231240	84231815	dmr_527273	0.7170000000000001
chr15	84232152	84232656	dmr_527274	0.8685
chr15	84260834	84261056	dmr_527292	0.5725
chr15	84270251	84270382	dmr_527302	0.8265
chr15	84299031	84299309	dmr_527327	0.7435
chr15	84300943	84301228	dmr_527330	0.7659999999999999
chr15	84360359	84360855	dmr_527383	0.5465
chr15	84373139	84373725	dmr_527395	0.718
chr15	84377260	84377507	dmr_527399	0.846
chr15	84417848	84418507	dmr_527444	0.797
chr15	84466641	84467402	dmr_527481	0.54
chr15	84471235	84471351	dmr_527483	0.551
chr15	84573659	84573891	dmr_527580	0.5205
chr15	84627628	84627850	dmr_527626	0.66
chr15	84702723	84702895	dmr_527674	0.6465
chr15	84719796	84721044	dmr_527682	0.5545
chr15	84828723	84828987	dmr_527762	0.5125
chr15	84942681	84942813	dmr_527838	0.504
chr15	84957543	84958139	dmr_527860	0.526
chr15	84961055	84961148	dmr_527864	0.5295
chr15	85015403	85016491	dmr_527917	0.6459999999999999
chr15	85036503	85036536	dmr_527930	0.7
chr15	85085408	85085526	dmr_527960	0.5135
chr15	85112745	85112799	dmr_527968	0.5765
chr15	85363124	85363300	dmr_528169	0.5765
chr15	85364584	85364656	dmr_528171	0.6145
chr15	85446725	85447009	dmr_528281	0.5329999999999999
chr15	85462100	85463310	dmr_528302	0.5479999999999999
chr15	85479170	85479533	dmr_528324	0.77
chr15	85479548	85479888	dmr_528325	0.8355
chr15	85568836	85569346	dmr_528392	0.56
chr15	85576086	85576436	dmr_528398	0.8285
chr15	85577200	85577265	dmr_528399	0.633
chr15	85599312	85599755	dmr_528408	0.7305
chr15	85655738	85655866	dmr_528457	0.6295
chr15	85664098	85664813	dmr_528468	0.691
chr15	85666537	85666652	dmr_528470	0.67
chr15	85667181	85668115	dmr_528471	0.6985
chr15	85668381	85668835	dmr_528472	0.6445
chr15	85674935	85674967	dmr_528477	0.7735
chr15	85675324	85675483	dmr_528478	0.6415
chr15	85675746	85676335	dmr_528479	0.6475
chr15	85677402	85677684	dmr_528482	0.5820000000000001
chr15	85678020	85678610	dmr_528483	0.7440000000000001
chr15	85679015	85679141	dmr_528484	0.653
chr15	85679557	85679594	dmr_528485	0.664
chr15	85681718	85681740	dmr_528488	0.7325
chr15	85682082	85682549	dmr_528489	0.6825
chr15	85683294	85684015	dmr_528490	0.6815
chr15	85684289	85685111	dmr_528491	0.6785
chr15	85685324	85685956	dmr_528492	0.6805
chr15	85688738	85689426	dmr_528498	0.6145
chr15	85689446	85689824	dmr_528499	0.6455
chr15	85700934	85700991	dmr_528515	0.6985
chr15	85705621	85707311	dmr_528521	0.6145
chr15	85896579	85897670	dmr_528611	0.606
chr15	85947652	85948143	dmr_528643	0.544
chr15	86000679	86001339	dmr_528679	0.645
chr15	86052638	86052663	dmr_528711	0.527
chr15	86110466	86110885	dmr_528788	0.568
chr15	86138449	86138664	dmr_528819	0.5820000000000001
chr15	86156613	86156843	dmr_528845	0.5405
chr15	86167135	86167598	dmr_528853	0.6615
chr15	86168343	86169048	dmr_528855	0.6675
chr15	86177619	86177856	dmr_528869	0.509
chr15	86181819	86182493	dmr_528873	0.524
chr15	86184146	86184347	dmr_528876	0.8035
chr15	86186489	86187114	dmr_528878	0.6705
chr15	86234762	86234786	dmr_528923	0.623
chr15	86262380	86262923	dmr_528950	0.6
chr15	86264925	86265118	dmr_528953	0.835
chr15	86362924	86363105	dmr_529040	0.7385
chr15	86457362	86457417	dmr_529124	0.595
chr15	86471298	86471416	dmr_529137	0.7965
chr15	86481407	86482010	dmr_529148	0.7915
chr15	86486761	86488518	dmr_529153	0.64
chr15	86541953	86542540	dmr_529182	0.522
chr15	86542998	86543218	dmr_529183	0.588
chr15	86564986	86565418	dmr_529202	0.643
chr15	86682971	86683198	dmr_529269	0.7659999999999999
chr15	86689674	86690065	dmr_529273	0.7085
chr15	86767754	86767796	dmr_529329	0.7659999999999999
chr15	86774017	86774509	dmr_529334	0.725
chr15	86807568	86807573	dmr_529359	0.527
chr15	86835529	86835777	dmr_529382	0.598
chr15	86835814	86836395	dmr_529383	0.6565
chr15	86868039	86868278	dmr_529403	0.5995
chr15	86903331	86903475	dmr_529428	0.6385
chr15	86952694	86953004	dmr_529459	0.7055
chr15	87101271	87101453	dmr_529540	0.8225
chr15	87125675	87126027	dmr_529559	0.6925
chr15	87233358	87233499	dmr_529609	0.541
chr15	87243564	87244080	dmr_529617	0.5485
chr15	87306213	87306535	dmr_529645	0.653
chr15	87332102	87332655	dmr_529665	0.644
chr15	87335206	87336047	dmr_529668	0.6925
chr15	87336188	87336504	dmr_529669	0.6755
chr15	87339971	87339990	dmr_529673	0.863
chr15	87340255	87340423	dmr_529674	0.871
chr15	87343328	87343386	dmr_529677	0.6585
chr15	87349595	87350239	dmr_529683	0.945
chr15	87369529	87369581	dmr_529698	0.579
chr15	87374432	87374714	dmr_529701	0.64
chr15	87375081	87375368	dmr_529702	0.634
chr15	87391550	87391799	dmr_529715	0.684
chr15	87394031	87394309	dmr_529719	0.573
chr15	87411664	87411841	dmr_529728	0.5795
chr15	87485777	87486278	dmr_529782	0.614
chr15	87504021	87504425	dmr_529798	0.5815
chr15	87507514	87508153	dmr_529803	0.812
chr15	87538234	87539268	dmr_529822	0.5635
chr15	87550065	87550147	dmr_529830	0.8220000000000001
chr15	87550536	87550761	dmr_529831	0.7195
chr15	87551626	87551920	dmr_529834	0.5575
chr15	87568619	87569690	dmr_529857	0.687
chr15	87569721	87570515	dmr_529858	0.733
chr15	87570588	87570792	dmr_529859	0.5660000000000001
chr15	87575459	87576049	dmr_529866	0.9695
chr15	87576147	87576340	dmr_529867	0.7135
chr15	87583793	87584348	dmr_529878	0.622
chr15	87584459	87584758	dmr_529879	0.7475
chr15	87593524	87593575	dmr_529888	0.625
chr15	87593833	87594504	dmr_529889	0.5065
chr15	87596062	87596629	dmr_529891	0.6809999999999999
chr15	87597100	87597370	dmr_529893	0.502
chr15	87605343	87606046	dmr_529905	0.775
chr15	87608248	87608844	dmr_529910	0.5465
chr15	87628522	87628884	dmr_529929	0.5185
chr15	87638998	87639133	dmr_529944	0.605
chr15	87641242	87641685	dmr_529947	0.5870000000000001
chr15	87646551	87646602	dmr_529954	0.5815
chr15	87660627	87660887	dmr_529973	0.584
chr15	87661651	87662563	dmr_529974	0.5379999999999999
chr15	87669176	87670031	dmr_529986	0.588
chr15	87677581	87677625	dmr_529999	0.6915
chr15	87696158	87696368	dmr_530029	0.5615
chr15	87698428	87699017	dmr_530032	0.6705
chr15	87699212	87699363	dmr_530033	0.6195
chr15	87711516	87712746	dmr_530048	0.5775
chr15	87776740	87776977	dmr_530116	0.5495
chr15	87827269	87827517	dmr_530143	0.645
chr15	87827861	87828608	dmr_530144	0.7575
chr15	87876572	87876921	dmr_530170	0.5095
chr15	87922077	87922585	dmr_530194	0.8290000000000001
chr15	87944125	87944316	dmr_530211	0.6125
chr15	87966844	87967232	dmr_530225	0.5760000000000001
chr15	87967326	87967452	dmr_530226	0.841
chr15	88036250	88036797	dmr_530275	0.58
chr15	88062966	88063326	dmr_530287	0.5285
chr15	88343633	88344118	dmr_530457	0.6285
chr15	88372215	88372364	dmr_530476	0.5215
chr15	88372473	88372916	dmr_530477	0.622
chr15	88380145	88380433	dmr_530484	0.7885
chr15	88418921	88419269	dmr_530514	0.6905
chr15	88461826	88461857	dmr_530542	0.872
chr15	88509947	88510022	dmr_530574	0.583
chr15	88634689	88635312	dmr_530667	0.5245
chr15	88635620	88635826	dmr_530668	0.8115
chr15	88680829	88681249	dmr_530701	0.7959999999999999
chr15	88694116	88694283	dmr_530715	0.8395
chr15	88713820	88713962	dmr_530740	0.6075
chr15	88714194	88714324	dmr_530741	0.6785
chr15	88954891	88955037	dmr_530905	0.7675
chr15	88979258	88979335	dmr_530921	0.7665
chr15	89063606	89064034	dmr_530966	0.5535
chr15	89074828	89075476	dmr_530975	0.5445
chr15	89076674	89077798	dmr_530976	0.511
chr15	89088449	89088632	dmr_530984	0.564
chr15	89110155	89110419	dmr_531010	0.5920000000000001
chr15	89123751	89123754	dmr_531016	0.6435
chr15	89169395	89169791	dmr_531055	0.6605
chr15	89182130	89182726	dmr_531069	0.537
chr15	89197056	89197175	dmr_531077	0.6915
chr15	89214090	89214219	dmr_531087	0.7545
chr15	89250954	89250971	dmr_531110	0.722
chr15	89261953	89262115	dmr_531119	0.512
chr15	89286434	89286592	dmr_531144	0.529
chr15	89477754	89478053	dmr_531281	0.6365
chr15	89480297	89481180	dmr_531284	0.6395
chr15	89483267	89483555	dmr_531286	0.5805
chr15	89524411	89524693	dmr_531318	0.7695
chr15	89528166	89528625	dmr_531322	0.5445
chr15	89533055	89533328	dmr_531328	0.5915
chr15	89535827	89535909	dmr_531334	0.6055
chr15	89555819	89555826	dmr_531361	0.644
chr15	89593374	89593450	dmr_531390	0.5275
chr15	89606225	89606864	dmr_531395	0.649
chr15	89671025	89671469	dmr_531436	0.603
chr15	89823770	89824084	dmr_531520	0.5529999999999999
chr15	89842463	89842521	dmr_531530	0.6675
chr15	89893703	89893996	dmr_531545	0.722
chr15	89911992	89912259	dmr_531555	0.653
chr15	89939704	89940301	dmr_531572	0.5935
chr15	90174717	90174796	dmr_531724	0.504
chr15	90262151	90262228	dmr_531784	0.6345
chr15	90262345	90262376	dmr_531785	0.9795
chr15	90468531	90468683	dmr_531904	0.5325
chr15	90505524	90505859	dmr_531933	0.7140000000000001
chr15	90562001	90562235	dmr_531967	0.669
chr15	90592625	90593128	dmr_531986	0.7075
chr15	90626194	90626380	dmr_532016	0.7955
chr15	90656422	90656884	dmr_532037	0.621
chr15	90677995	90678874	dmr_532062	0.7955
chr15	90694222	90694294	dmr_532071	0.579
chr15	90790986	90791032	dmr_532135	0.677
chr15	90806801	90806892	dmr_532149	0.6395
chr15	90820170	90820630	dmr_532163	0.81
chr15	90869632	90869854	dmr_532206	0.6895
chr15	90905004	90905291	dmr_532225	0.5415
chr15	90944428	90944979	dmr_532259	0.526
chr15	90962813	90963209	dmr_532279	0.502
chr15	90986991	90987987	dmr_532298	0.5305
chr15	90988329	90988655	dmr_532299	0.768
chr15	90997970	90998216	dmr_532317	0.735
chr15	91000526	91001100	dmr_532320	0.579
chr15	91017341	91018193	dmr_532341	0.764
chr15	91018493	91020269	dmr_532342	0.5955
chr15	91022768	91023011	dmr_532346	0.58
chr15	91047524	91047637	dmr_532369	0.565
chr15	91087623	91088340	dmr_532397	0.5075
chr15	91088409	91088753	dmr_532398	0.5085
chr15	91097685	91097999	dmr_532406	0.9315
chr15	91187721	91187896	dmr_532472	0.6365
chr15	91257966	91258208	dmr_532515	0.687
chr15	91260054	91261213	dmr_532518	0.7615
chr15	91272915	91273054	dmr_532531	0.5920000000000001
chr15	91281622	91282058	dmr_532540	0.9335
chr15	91282377	91282647	dmr_532541	0.7435
chr15	91282810	91283285	dmr_532542	0.6265
chr15	91285401	91285752	dmr_532546	0.5725
chr15	91294331	91295222	dmr_532553	0.6075
chr15	91300868	91301257	dmr_532563	0.605
chr15	91304345	91305485	dmr_532566	0.7805
chr15	91306915	91307371	dmr_532569	0.6225
chr15	91308314	91308350	dmr_532571	0.5375
chr15	91313722	91314195	dmr_532578	0.7005
chr15	91316769	91317751	dmr_532584	0.8075
chr15	91319224	91320209	dmr_532586	0.5275
chr15	91322533	91322560	dmr_532590	0.5845
chr15	91325516	91326222	dmr_532597	0.7065
chr15	91327093	91327196	dmr_532599	0.5565
chr15	91328497	91329169	dmr_532601	0.7395
chr15	91330544	91330720	dmr_532605	0.639
chr15	91331097	91331351	dmr_532606	0.753
chr15	91334618	91334720	dmr_532614	0.5915
chr15	91345862	91345900	dmr_532627	0.5660000000000001
chr15	91350283	91351285	dmr_532635	0.5710000000000001
chr15	91358408	91359119	dmr_532650	0.6065
chr15	91360057	91360120	dmr_532651	0.6685
chr15	91368563	91369035	dmr_532662	0.534
chr15	91370442	91370913	dmr_532664	0.7509999999999999
chr15	91371839	91372255	dmr_532666	0.6305
chr15	91375272	91375869	dmr_532671	0.636
chr15	91376915	91377953	dmr_532673	0.5429999999999999
chr15	91378729	91379259	dmr_532675	0.6995
chr15	91388054	91388130	dmr_532688	0.6285
chr15	91406312	91406717	dmr_532707	0.5565
chr15	91406779	91406918	dmr_532708	0.69
chr15	91407072	91407232	dmr_532709	0.645
chr15	91410633	91410866	dmr_532716	0.8675
chr15	91413369	91414838	dmr_532719	0.52
chr15	91425507	91425665	dmr_532732	0.619
chr15	91427707	91427914	dmr_532737	0.5760000000000001
chr15	91444876	91445847	dmr_532755	0.6265
chr15	91463826	91464732	dmr_532774	0.5505
chr15	91498338	91498519	dmr_532812	0.941
chr15	91498676	91498849	dmr_532813	0.5855
chr15	91502321	91502561	dmr_532817	0.7265
chr15	91502915	91503729	dmr_532818	0.622
chr15	91504003	91504880	dmr_532819	0.628
chr15	91506423	91506843	dmr_532822	0.5539999999999999
chr15	91507189	91507317	dmr_532823	0.6185
chr15	91519456	91519591	dmr_532838	0.6085
chr15	91522851	91523254	dmr_532842	0.539
chr15	91524171	91524375	dmr_532844	0.8
chr15	91524453	91524836	dmr_532845	0.5515
chr15	91532366	91533345	dmr_532855	0.725
chr15	91545742	91546017	dmr_532872	0.6165
chr15	91546302	91546906	dmr_532873	0.5715
chr15	91561799	91562435	dmr_532895	0.8285
chr15	91562450	91563433	dmr_532896	0.6285
chr15	91567302	91567430	dmr_532901	0.5335
chr15	91568339	91568993	dmr_532903	0.5735
chr15	91568997	91569217	dmr_532904	0.6629999999999999
chr15	91570308	91571042	dmr_532906	0.8590000000000001
chr15	91685081	91685502	dmr_532994	0.6235
chr15	91688656	91689665	dmr_532998	0.534
chr15	91697196	91697509	dmr_533001	0.563
chr15	91709031	91709758	dmr_533014	0.569
chr15	91745466	91745914	dmr_533043	0.523
chr15	91751942	91752408	dmr_533052	0.5075
chr15	91752550	91752671	dmr_533053	0.762
chr15	91753104	91753264	dmr_533054	0.593
chr15	91753381	91754283	dmr_533055	0.7709999999999999
chr15	91975367	91975529	dmr_533206	0.5355
chr15	92052674	92053073	dmr_533240	0.6015
chr15	92060640	92061211	dmr_533251	0.619
chr15	92160687	92160726	dmr_533340	0.624
chr15	92160794	92160813	dmr_533341	0.7490000000000001
chr15	92161146	92162083	dmr_533342	0.6245
chr15	92265654	92265755	dmr_533443	0.6665
chr15	92270479	92270753	dmr_533447	0.74
chr15	92302982	92303043	dmr_533477	0.7165
chr15	92448017	92448124	dmr_533599	0.6025
chr15	92476256	92476679	dmr_533613	0.6865
chr15	92520575	92521938	dmr_533653	0.517
chr15	92557179	92557304	dmr_533675	0.5595
chr15	92596730	92597710	dmr_533714	0.649
chr15	92599371	92599481	dmr_533717	0.5615
chr15	92640103	92640370	dmr_533759	0.888
chr15	92640450	92640840	dmr_533760	0.7929999999999999
chr15	92640873	92641139	dmr_533761	0.68
chr15	92704038	92704514	dmr_533796	0.8315
chr15	92737344	92737500	dmr_533811	0.7225
chr15	92784138	92784315	dmr_533859	0.9490000000000001
chr15	92833730	92834185	dmr_533880	0.6759999999999999
chr15	92839628	92839846	dmr_533882	0.868
chr15	92846918	92846981	dmr_533886	0.618
chr15	92940099	92940427	dmr_533941	0.624
chr15	92946127	92946525	dmr_533946	0.862
chr15	92992282	92992317	dmr_533981	0.6945
chr15	92993975	92995087	dmr_533983	0.6935
chr15	93103519	93103711	dmr_534046	0.584
chr15	93263655	93263892	dmr_534150	0.508
chr15	93479319	93479732	dmr_534311	0.8370000000000001
chr15	93480002	93480387	dmr_534312	0.6675
chr15	93517845	93518453	dmr_534352	0.58
chr15	93518529	93518553	dmr_534353	0.611
chr15	93538447	93539237	dmr_534379	0.7155
chr15	93552081	93552923	dmr_534396	0.6325
chr15	93563057	93563427	dmr_534412	0.7895
chr15	93568490	93569037	dmr_534422	0.59
chr15	93588888	93589309	dmr_534455	0.506
chr15	93591070	93591591	dmr_534458	0.546
chr15	93618203	93618818	dmr_534484	0.609
chr15	93618847	93618873	dmr_534485	0.6809999999999999
chr15	93686592	93686883	dmr_534545	0.5355
chr15	93689957	93690024	dmr_534550	0.5105
chr15	93690550	93691088	dmr_534551	0.5875
chr15	93691213	93691501	dmr_534552	0.5489999999999999
chr15	93698191	93698701	dmr_534559	0.631
chr15	93732094	93733090	dmr_534592	0.809
chr15	93733799	93734917	dmr_534593	0.6565
chr15	93764821	93764931	dmr_534616	0.5065
chr15	93773954	93774213	dmr_534622	0.69
chr15	93775212	93775409	dmr_534624	0.612
chr15	93775452	93775807	dmr_534625	0.5215
chr15	93824214	93824535	dmr_534653	0.522
chr15	93825918	93826083	dmr_534654	0.7495
chr15	93916816	93916953	dmr_534733	0.6585
chr15	93957160	93957510	dmr_534770	0.6365
chr15	93994447	93994809	dmr_534799	0.7085
chr15	94042808	94043070	dmr_534840	0.5455
chr15	94079412	94080395	dmr_534870	0.659
chr15	94084075	94084243	dmr_534873	0.672
chr15	94084288	94084388	dmr_534874	0.7070000000000001
chr15	94137587	94137855	dmr_534899	0.6795
chr15	94166638	94167260	dmr_534916	0.53
chr15	94270569	94271026	dmr_535018	0.5660000000000001
chr15	94469089	94469559	dmr_535176	0.5735
chr15	94557823	94557844	dmr_535228	0.6085
chr15	94588844	94588977	dmr_535248	0.564
chr15	94648516	94649136	dmr_535296	0.5165
chr15	94655850	94656306	dmr_535305	0.726
chr15	94672049	94672235	dmr_535319	0.626
chr15	94672464	94672834	dmr_535320	0.535
chr15	94726317	94727458	dmr_535354	0.616
chr15	94754895	94755614	dmr_535374	0.512
chr15	94838494	94839438	dmr_535448	0.5275
chr15	94886307	94886600	dmr_535492	0.6165
chr15	94893027	94893118	dmr_535500	0.7945
chr15	94893403	94893912	dmr_535501	0.5885
chr15	94968424	94969067	dmr_535555	0.5395
chr15	94969094	94969221	dmr_535556	0.5715
chr15	95028912	95029401	dmr_535609	0.6415
chr15	95075694	95075789	dmr_535651	0.6455
chr15	95136089	95136284	dmr_535702	0.61
chr15	95286080	95286822	dmr_535837	0.565
chr15	95293039	95293387	dmr_535843	0.59
chr15	95314023	95314609	dmr_535868	0.522
chr15	95314614	95314688	dmr_535869	0.6255
chr15	95317114	95317479	dmr_535873	0.742
chr15	95320062	95320447	dmr_535879	0.5265
chr15	95339966	95340355	dmr_535909	0.509
chr15	95347132	95347162	dmr_535919	0.508
chr15	95360985	95361119	dmr_535937	0.5645
chr15	95418721	95418902	dmr_536005	0.574
chr15	95557462	95557710	dmr_536164	0.522
chr15	95557717	95557909	dmr_536165	0.8905
chr15	95569558	95570180	dmr_536173	0.501
chr15	95589276	95589622	dmr_536195	0.8145
chr15	95681801	95681974	dmr_536250	0.6425
chr15	95699295	95700177	dmr_536259	0.768
chr15	95742875	95743056	dmr_536282	0.507
chr15	95744046	95744371	dmr_536284	0.6085
chr15	95772109	95772646	dmr_536306	0.6815
chr15	95773626	95775131	dmr_536308	0.5425
chr15	95789992	95790008	dmr_536318	0.624
chr15	95796657	95797494	dmr_536324	0.5075
chr15	95802071	95802464	dmr_536327	0.522
chr15	95826103	95826236	dmr_536352	0.526
chr15	95828903	95829663	dmr_536357	0.664
chr15	95836651	95837326	dmr_536366	0.7225
chr15	95838777	95838857	dmr_536369	0.609
chr15	95886556	95887023	dmr_536415	0.5820000000000001
chr15	95907336	95907534	dmr_536431	0.7090000000000001
chr15	95907805	95907817	dmr_536432	0.6505
chr15	95913342	95914282	dmr_536439	0.5245
chr15	95918391	95918511	dmr_536443	0.636
chr15	95919974	95920556	dmr_536446	0.632
chr15	95922066	95923000	dmr_536450	0.6235
chr15	95931261	95932243	dmr_536460	0.556
chr15	95932366	95932450	dmr_536461	0.6385
chr15	95946452	95946512	dmr_536475	0.8685
chr15	96003498	96003930	dmr_536517	0.5665
chr15	96012514	96013096	dmr_536522	0.583
chr15	96021434	96021610	dmr_536527	0.6695
chr15	96021883	96021946	dmr_536528	0.745
chr15	96132307	96132640	dmr_536595	0.5905
chr15	96164529	96165839	dmr_536615	0.792
chr15	96169450	96170290	dmr_536619	0.5115
chr15	96178607	96179251	dmr_536625	0.73
chr15	96199258	96199519	dmr_536642	0.53
chr15	96202144	96202440	dmr_536645	0.835
chr15	96244184	96245122	dmr_536670	0.5015
chr15	96276104	96276357	dmr_536697	0.742
chr15	96282284	96282748	dmr_536705	0.6675
chr15	96283046	96283875	dmr_536706	0.6565
chr15	96329863	96329929	dmr_536746	0.6195
chr15	96393684	96394049	dmr_536799	0.5425
chr15	96400270	96400439	dmr_536809	0.5955
chr15	96426977	96427234	dmr_536830	0.5915
chr15	96524315	96524875	dmr_536888	0.586
chr15	96637787	96638565	dmr_536986	0.5445
chr15	96639572	96640509	dmr_536988	0.6895
chr15	96650320	96650941	dmr_536995	0.5615
chr15	96666064	96666161	dmr_537008	0.6555
chr15	96697741	96698193	dmr_537039	0.6045
chr15	96748680	96749643	dmr_537081	0.5725
chr15	96797639	96797827	dmr_537117	0.5835
chr15	96874939	96875502	dmr_537159	0.6455
chr15	97151396	97152176	dmr_537319	0.6415
chr15	97152220	97153179	dmr_537320	0.7809999999999999
chr15	97153263	97153411	dmr_537321	0.636
chr15	97158184	97158191	dmr_537324	0.516
chr15	97214767	97215037	dmr_537380	0.737
chr15	97247879	97248475	dmr_537401	0.6559999999999999
chr15	97267475	97267671	dmr_537420	0.5335
chr15	97272430	97272619	dmr_537422	0.7325
chr15	97273461	97273718	dmr_537423	0.5415
chr15	97276528	97277240	dmr_537427	0.5505
chr15	97282291	97282546	dmr_537432	0.5285
chr15	97338141	97338752	dmr_537475	0.6315
chr15	97351056	97351431	dmr_537486	0.787
chr15	97502135	97502216	dmr_537573	0.721
chr15	97705033	97705109	dmr_537700	0.67
chr15	97717970	97718176	dmr_537704	0.625
chr15	97723784	97724796	dmr_537710	0.5475
chr15	97754656	97755031	dmr_537732	0.5895
chr15	97755477	97755985	dmr_537733	0.509
chr15	97766291	97767430	dmr_537746	0.7185
chr15	97780890	97781063	dmr_537756	0.728
chr15	97781943	97783045	dmr_537757	0.8125
chr15	97786909	97787104	dmr_537765	0.7759999999999999
chr15	97824316	97824319	dmr_537805	0.653
chr15	97825402	97825947	dmr_537807	0.626
chr15	97830396	97830932	dmr_537813	0.6459999999999999
chr15	97849224	97849497	dmr_537824	0.6405
chr15	97854371	97854453	dmr_537827	0.647
chr15	97854465	97854846	dmr_537828	0.6345
chr15	97871827	97872469	dmr_537843	0.54
chr15	97964948	97965123	dmr_537911	0.7805
chr15	98002987	98003028	dmr_537932	0.561
chr15	98003448	98004133	dmr_537933	0.7140000000000001
chr15	98025528	98025773	dmr_537942	0.508
chr15	98027139	98028280	dmr_537946	0.5975
chr15	98173432	98173789	dmr_538056	0.6265
chr15	98178538	98178965	dmr_538062	0.544
chr15	98296613	98297134	dmr_538126	0.5715
chr15	98317864	98318143	dmr_538136	0.981
chr15	98389797	98390116	dmr_538166	0.616
chr15	98504730	98504979	dmr_538238	0.741
chr15	98517532	98517648	dmr_538251	0.665
chr15	98518043	98518783	dmr_538252	0.5995
chr15	98600483	98600601	dmr_538318	0.57
chr15	98607421	98608106	dmr_538326	0.535
chr15	98608706	98608722	dmr_538327	0.6175
chr15	98628115	98629343	dmr_538350	0.53
chr15	98629411	98629750	dmr_538351	0.5720000000000001
chr15	98635659	98637417	dmr_538357	0.544
chr15	98646406	98646945	dmr_538373	0.5475
chr15	98647952	98648559	dmr_538376	0.7515
chr15	98661791	98661920	dmr_538390	0.513
chr15	98700061	98700343	dmr_538424	0.5865
chr15	98790366	98790527	dmr_538518	0.508
chr15	98805643	98807337	dmr_538529	0.581
chr15	98867422	98867742	dmr_538586	0.7509999999999999
chr15	98983373	98984138	dmr_538663	0.7735
chr15	98984957	98985148	dmr_538665	0.6035
chr15	99206598	99207811	dmr_538824	0.611
chr15	99207924	99207937	dmr_538825	0.7195
chr15	99225401	99226389	dmr_538841	0.653
chr15	99241004	99241540	dmr_538861	0.77
chr15	99260277	99260615	dmr_538884	0.53
chr15	99318940	99319398	dmr_538928	0.7725
chr15	99332976	99333471	dmr_538939	0.6135
chr15	99342935	99343400	dmr_538951	0.7285
chr15	99343499	99343748	dmr_538952	0.758
chr15	99358371	99359765	dmr_538964	0.5045
chr15	99394377	99394753	dmr_538987	0.652
chr15	99411691	99412240	dmr_539015	0.652
chr15	99420546	99421107	dmr_539023	0.5125
chr15	99449386	99449890	dmr_539051	0.6555
chr15	99456547	99456701	dmr_539061	0.6805
chr15	99471000	99471157	dmr_539071	0.6205
chr15	99497645	99497872	dmr_539091	0.573
chr15	99501978	99502090	dmr_539100	0.525
chr15	99502096	99502580	dmr_539101	0.6595
chr15	99502596	99502734	dmr_539102	0.9279999999999999
chr15	99510452	99511035	dmr_539110	0.589
chr15	99526245	99526444	dmr_539127	0.509
chr15	99532023	99532079	dmr_539135	0.647
chr15	99569174	99569663	dmr_539158	0.815
chr15	99606696	99606729	dmr_539196	0.5315
chr15	99611873	99612107	dmr_539202	0.518
chr15	99637138	99638356	dmr_539221	0.518
chr15	99652274	99652340	dmr_539236	0.6920000000000001
chr15	99694450	99695205	dmr_539289	0.5755
chr15	99715211	99715627	dmr_539323	0.718
chr15	99715997	99716800	dmr_539324	0.542
chr15	99723557	99723575	dmr_539331	0.6495
chr15	99724191	99724446	dmr_539333	0.602
chr15	99787704	99787942	dmr_539386	0.6729999999999999
chr15	99787981	99788046	dmr_539387	0.7015
chr15	99796553	99796860	dmr_539396	0.574
chr15	99796923	99797146	dmr_539397	0.8605
chr15	99798510	99799009	dmr_539399	0.5615
chr15	99829637	99829719	dmr_539426	0.52
chr15	100000015	100000173	dmr_539520	0.503
chr15	100066909	100067348	dmr_539584	0.675
chr15	100082836	100082869	dmr_539604	0.5935
chr15	100091465	100092308	dmr_539617	0.6925
chr15	100098645	100098729	dmr_539631	0.722
chr15	100101662	100101737	dmr_539637	0.7555
chr15	100108454	100108713	dmr_539648	0.5165
chr15	100129317	100129826	dmr_539680	0.599
chr15	100145192	100145376	dmr_539697	0.5735
chr15	100168723	100168783	dmr_539730	0.643
chr15	100186368	100186418	dmr_539756	0.509
chr15	100204946	100205129	dmr_539784	0.6629999999999999
chr15	100444109	100444318	dmr_539977	0.5435
chr15	100450827	100451777	dmr_539981	0.75
chr15	100489165	100489577	dmr_540022	0.5760000000000001
chr15	100493934	100493981	dmr_540028	0.7140000000000001
chr15	100517689	100518213	dmr_540046	0.727
chr15	100527669	100528029	dmr_540052	0.5355
chr15	100754933	100755765	dmr_540199	0.506
chr15	100772309	100772586	dmr_540218	0.503
chr15	100814046	100814290	dmr_540263	0.6459999999999999
chr15	100822332	100822427	dmr_540278	0.5225
chr15	100822710	100823436	dmr_540279	0.531
chr15	100825587	100826388	dmr_540283	0.7245
chr15	100869681	100869823	dmr_540325	0.5355
chr15	100876984	100877196	dmr_540329	0.6679999999999999
chr15	100884864	100885077	dmr_540342	0.6475
chr15	100909245	100910030	dmr_540367	0.6645
chr15	100914681	100914808	dmr_540377	0.6395
chr15	100925388	100925560	dmr_540387	0.5329999999999999
chr15	100983221	100984345	dmr_540472	0.5215
chr15	101047334	101047559	dmr_540557	0.552
chr15	101056358	101056493	dmr_540568	0.6135
chr15	101176292	101176462	dmr_540656	0.787
chr15	101212436	101212741	dmr_540705	0.5695
chr15	101221877	101222612	dmr_540711	0.5329999999999999
chr15	101225043	101225700	dmr_540715	0.6695
chr15	101234645	101234947	dmr_540726	0.5655
chr15	101261146	101261578	dmr_540755	0.574
chr15	101266006	101266348	dmr_540763	0.6195
chr15	101292045	101292453	dmr_540785	0.7025
chr15	101308514	101309016	dmr_540801	0.504
chr15	101310769	101311331	dmr_540804	0.5235
chr15	101697444	101697804	dmr_541034	0.5365
chr15	101751003	101751031	dmr_541067	0.575
chr15	101802071	101802818	dmr_541094	0.5870000000000001
chr15	101811373	101811391	dmr_541103	0.5625
chr15	101858873	101858961	dmr_541148	0.588
chr15	102072297	102072387	dmr_541283	0.7385
chr15	102108321	102108487	dmr_541318	0.6859999999999999
chr15	102206177	102206282	dmr_541387	0.7035
chr15	102244834	102245905	dmr_541420	0.66
chr15	102248161	102248334	dmr_541421	0.574
chr15	102256600	102256604	dmr_541426	0.6325
chr15	102258055	102258598	dmr_541427	0.722
chr15	102259938	102259967	dmr_541430	0.5145
chr15	102432471	102432857	dmr_541520	0.5785
chr15	102458925	102459728	dmr_541538	0.677
chr15	102473342	102473651	dmr_541548	0.5595
chr15	102525409	102525601	dmr_541597	0.7745
chr15	102583728	102584112	dmr_541643	0.68
chr15	102584723	102584905	dmr_541644	0.56
chr15	102595107	102595337	dmr_541657	0.5165
chr15	102657704	102657901	dmr_541693	0.547
chr15	102658154	102658384	dmr_541694	0.7565
chr15	102659550	102660138	dmr_541697	0.6345
chr15	102674102	102674190	dmr_541712	0.6295
chr15	102691452	102691576	dmr_541726	0.545
chr15	102694513	102694810	dmr_541729	0.5329999999999999
chr15	102704689	102705338	dmr_541737	0.552
chr15	102705885	102706407	dmr_541739	0.785
chr15	102739566	102739901	dmr_541767	0.629
chr15	102740370	102740477	dmr_541768	0.551
chr15	102743207	102743398	dmr_541772	0.7170000000000001
chr15	102743882	102744834	dmr_541773	0.6829999999999999
chr15	102744964	102745052	dmr_541774	0.5435
chr15	102746186	102746211	dmr_541777	0.6629999999999999
chr15	102783199	102783539	dmr_541811	0.7135
chr15	102797384	102797464	dmr_541831	0.7895
chr15	102892865	102893059	dmr_541888	0.5295
chr15	103040605	103041931	dmr_541949	0.5915
chr15	103068828	103069469	dmr_541968	0.6985
chr15	103108187	103108590	dmr_541994	0.7075
chr15	103134856	103135393	dmr_542021	0.7559999999999999
chr15	103137622	103137871	dmr_542024	0.7285
chr15	103163633	103163686	dmr_542051	0.5820000000000001
chr15	103168915	103168969	dmr_542055	0.755
chr15	103169687	103170413	dmr_542056	0.6315
chr15	103182182	103182195	dmr_542067	0.5175
chr15	103183936	103184359	dmr_542068	0.6545
chr15	103191138	103191442	dmr_542075	0.5935
chr15	103197112	103197304	dmr_542079	0.5875
chr15	103202111	103202587	dmr_542084	0.6659999999999999
chr15	103214291	103214438	dmr_542091	0.5325
chr15	103220955	103221322	dmr_542093	0.64
chr15	103227107	103227561	dmr_542097	0.5555
chr15	103299504	103299835	dmr_542149	0.66
chr15	103300231	103300691	dmr_542150	0.6285
chr15	103301544	103301590	dmr_542152	0.5329999999999999
chr15	103303749	103303832	dmr_542155	0.6935
chr15	103315361	103315434	dmr_542165	0.7005
chr15	103324510	103325005	dmr_542174	0.509
chr15	103335184	103335925	dmr_542189	0.6559999999999999
chr15	103336451	103336761	dmr_542190	0.627
chr15	103338649	103339187	dmr_542194	0.703
chr15	103360286	103360601	dmr_542207	0.5755
chr15	103362393	103362980	dmr_542209	0.7265
chr15	103502096	103502597	dmr_542296	0.6715
chr15	103514542	103515147	dmr_542313	0.618
chr15	103531869	103532029	dmr_542331	0.6175
chr16	3843176	3843739	dmr_542462	0.544
chr16	3871853	3872016	dmr_542479	0.6315
chr16	3883833	3883946	dmr_542490	0.5710000000000001
chr16	3885709	3885922	dmr_542492	0.5255
chr16	3956260	3957007	dmr_542537	0.6555
chr16	4080642	4080938	dmr_542631	0.503
chr16	4096381	4096741	dmr_542646	0.6755
chr16	4101345	4101918	dmr_542650	0.6455
chr16	4101931	4101972	dmr_542651	0.6609999999999999
chr16	4103288	4103643	dmr_542654	0.5925
chr16	4138790	4138909	dmr_542685	0.5955
chr16	4170626	4170815	dmr_542714	0.5565
chr16	4270875	4271061	dmr_542776	0.5185
chr16	4279501	4279867	dmr_542783	0.5415
chr16	4280633	4281290	dmr_542784	0.7335
chr16	4313682	4313725	dmr_542819	0.75
chr16	4316115	4316232	dmr_542823	0.5235
chr16	4362704	4363112	dmr_542873	0.648
chr16	4374914	4375196	dmr_542889	0.6105
chr16	4377624	4377683	dmr_542890	0.593
chr16	4472874	4473290	dmr_542989	0.601
chr16	4474999	4475044	dmr_542992	0.6705
chr16	4560949	4561269	dmr_543073	0.6605
chr16	4593332	4593702	dmr_543090	0.6075
chr16	4643328	4644328	dmr_543144	0.8025
chr16	4727182	4727253	dmr_543205	0.6970000000000001
chr16	4727323	4727577	dmr_543206	0.669
chr16	4773024	4773156	dmr_543234	0.6435
chr16	4862897	4863182	dmr_543286	0.552
chr16	4876019	4876175	dmr_543295	0.545
chr16	4896540	4896664	dmr_543317	0.6825
chr16	4926568	4926759	dmr_543357	0.599
chr16	4945454	4945489	dmr_543375	0.7065
chr16	4954603	4954750	dmr_543383	0.598
chr16	5014060	5014251	dmr_543428	0.5305
chr16	5113250	5113587	dmr_543498	0.7555
chr16	5352294	5352489	dmr_543640	0.585
chr16	5363108	5363561	dmr_543648	0.5625
chr16	5382771	5383307	dmr_543658	0.6045
chr16	5471586	5471650	dmr_543711	0.573
chr16	5473781	5473801	dmr_543714	0.5579999999999999
chr16	5475566	5476040	dmr_543716	0.5315
chr16	5507210	5507633	dmr_543739	0.7675
chr16	5509395	5509491	dmr_543740	0.7275
chr16	5595367	5596213	dmr_543797	0.8185
chr16	5621441	5621856	dmr_543813	0.684
chr16	5683002	5683227	dmr_543854	0.7305
chr16	5870567	5870704	dmr_543990	0.7659999999999999
chr16	5871752	5871918	dmr_543993	0.945
chr16	5871941	5872058	dmr_543994	0.5065
chr16	5910625	5910911	dmr_544030	0.51
chr16	5911968	5912181	dmr_544033	0.5205
chr16	5986134	5986798	dmr_544121	0.804
chr16	5992245	5992319	dmr_544128	0.8370000000000001
chr16	5996934	5997334	dmr_544135	0.6395
chr16	5998393	5998493	dmr_544138	0.77
chr16	6039160	6039244	dmr_544187	0.7925
chr16	6075687	6075986	dmr_544227	0.868
chr16	6090093	6090328	dmr_544247	0.5760000000000001
chr16	6147542	6147655	dmr_544309	0.9009999999999999
chr16	6147958	6148459	dmr_544310	0.804
chr16	6249883	6250900	dmr_544421	0.6255
chr16	6297338	6297352	dmr_544462	0.6075
chr16	6313577	6314001	dmr_544483	0.6115
chr16	6347839	6348188	dmr_544522	0.5035
chr16	6353427	6353658	dmr_544525	0.7915
chr16	6371432	6372105	dmr_544546	0.54
chr16	6372125	6372469	dmr_544547	0.809
chr16	6372502	6372584	dmr_544548	0.591
chr16	6431143	6431312	dmr_544636	0.5785
chr16	6440404	6440499	dmr_544648	0.6045
chr16	6448545	6448754	dmr_544659	0.611
chr16	6483696	6483928	dmr_544701	0.7175
chr16	6499157	6499565	dmr_544719	0.5795
chr16	6513400	6513612	dmr_544736	0.6685
chr16	6526019	6526057	dmr_544747	0.528
chr16	6530336	6530564	dmr_544754	0.679
chr16	6531489	6532746	dmr_544756	0.5125
chr16	6561208	6561342	dmr_544790	0.6785
chr16	6616449	6616527	dmr_544844	0.5375
chr16	6617611	6617890	dmr_544845	0.636
chr16	6618540	6618702	dmr_544846	0.5589999999999999
chr16	6625407	6625549	dmr_544851	0.7809999999999999
chr16	6664169	6664332	dmr_544894	0.643
chr16	6699647	6700053	dmr_544935	0.6609999999999999
chr16	6791181	6791339	dmr_545047	0.5095
chr16	6791392	6792263	dmr_545048	0.5745
chr16	6813543	6814032	dmr_545077	0.5395
chr16	6847584	6847795	dmr_545111	0.5945
chr16	6857969	6857993	dmr_545128	0.6859999999999999
chr16	6914526	6914845	dmr_545186	0.581
chr16	7013283	7013379	dmr_545317	0.6275
chr16	7021864	7022130	dmr_545332	0.573
chr16	7022390	7022562	dmr_545333	0.542
chr16	7023588	7023617	dmr_545336	0.675
chr16	7052529	7053141	dmr_545376	0.541
chr16	7070725	7071165	dmr_545403	0.568
chr16	7075921	7076066	dmr_545410	0.591
chr16	7081092	7081201	dmr_545418	0.5115
chr16	7088173	7088262	dmr_545428	0.67
chr16	7099466	7100290	dmr_545447	0.539
chr16	7136853	7136998	dmr_545502	0.5415
chr16	7145382	7145768	dmr_545510	0.5005
chr16	7212595	7212964	dmr_545598	0.513
chr16	7235125	7235469	dmr_545620	0.6805
chr16	7241826	7242153	dmr_545628	0.627
chr16	7282223	7283138	dmr_545682	0.6765
chr16	7450555	7451518	dmr_545841	0.53
chr16	7528397	7528649	dmr_545879	0.5635
chr16	7630102	7630575	dmr_545927	0.722
chr16	7767189	7767521	dmr_545988	0.505
chr16	7820295	7820493	dmr_546012	0.569
chr16	8073364	8073426	dmr_546124	0.6515
chr16	8208390	8208637	dmr_546193	0.7509999999999999
chr16	8322722	8323193	dmr_546239	0.525
chr16	8344330	8344462	dmr_546255	0.56
chr16	8348692	8349435	dmr_546259	0.7170000000000001
chr16	8380344	8380515	dmr_546275	0.792
chr16	8491800	8492006	dmr_546325	0.6525
chr16	8514327	8514434	dmr_546337	0.6015
chr16	8514702	8515486	dmr_546338	0.55
chr16	8523248	8523736	dmr_546347	0.5670000000000001
chr16	8523788	8523859	dmr_546348	0.7535
chr16	8523887	8524101	dmr_546349	0.5315
chr16	8538781	8539748	dmr_546367	0.7015
chr16	8576870	8576909	dmr_546400	0.6809999999999999
chr16	8596533	8596554	dmr_546420	0.5995
chr16	8706531	8706702	dmr_546514	0.613
chr16	8706979	8707122	dmr_546515	0.529
chr16	8708211	8708509	dmr_546517	0.531
chr16	8711024	8711103	dmr_546521	0.522
chr16	8731676	8731921	dmr_546558	0.7205
chr16	8734876	8735224	dmr_546564	0.562
chr16	8736104	8736366	dmr_546566	0.5670000000000001
chr16	8762651	8763479	dmr_546577	0.705
chr16	8766390	8766530	dmr_546583	0.588
chr16	8776411	8776660	dmr_546592	0.5529999999999999
chr16	8832442	8832852	dmr_546636	0.519
chr16	8834515	8834824	dmr_546640	0.5405
chr16	8850278	8850393	dmr_546659	0.601
chr16	8863781	8863855	dmr_546676	0.6745
chr16	8864220	8864262	dmr_546678	0.6355
chr16	8875322	8875500	dmr_546689	0.5435
chr16	8878993	8879447	dmr_546690	0.7440000000000001
chr16	8937866	8938309	dmr_546738	0.545
chr16	8938878	8939475	dmr_546740	0.5405
chr16	8948028	8948403	dmr_546751	0.584
chr16	8997187	8997684	dmr_546776	0.5425
chr16	9032388	9033047	dmr_546808	0.8195
chr16	9100588	9100699	dmr_546858	0.614
chr16	9199572	9199741	dmr_546935	0.5595
chr16	9243115	9243415	dmr_546965	0.596
chr16	9274488	9274937	dmr_547002	0.552
chr16	9275035	9275098	dmr_547003	0.6859999999999999
chr16	9281024	9281103	dmr_547014	0.7
chr16	9376811	9376911	dmr_547077	0.6005
chr16	9469659	9469752	dmr_547137	0.6709999999999999
chr16	9492927	9493015	dmr_547151	0.5445
chr16	9498594	9498744	dmr_547157	0.7965
chr16	9501920	9501952	dmr_547159	0.531
chr16	9510587	9511296	dmr_547167	0.84
chr16	9528018	9528035	dmr_547183	0.7659999999999999
chr16	9529115	9529668	dmr_547185	0.6629999999999999
chr16	9535974	9536361	dmr_547193	0.8420000000000001
chr16	9540567	9540753	dmr_547197	0.544
chr16	9543330	9543531	dmr_547203	0.9585
chr16	9543918	9543952	dmr_547204	0.522
chr16	9548642	9548961	dmr_547208	0.7659999999999999
chr16	9555082	9555880	dmr_547213	0.9945
chr16	9559141	9559559	dmr_547215	0.5855
chr16	9583934	9584228	dmr_547242	0.6235
chr16	9607979	9608494	dmr_547273	0.94
chr16	9608520	9608853	dmr_547274	0.8785
chr16	9610008	9610178	dmr_547277	0.7735
chr16	9620308	9620481	dmr_547293	0.773
chr16	9625211	9625801	dmr_547299	0.6425
chr16	9640966	9640993	dmr_547313	0.5025
chr16	9652469	9653374	dmr_547331	0.6035
chr16	9661401	9661860	dmr_547345	0.528
chr16	9670101	9670500	dmr_547358	0.8845
chr16	9670603	9670923	dmr_547359	0.614
chr16	9676030	9676233	dmr_547365	0.5920000000000001
chr16	9676389	9676483	dmr_547366	0.534
chr16	9677786	9677882	dmr_547370	0.7425
chr16	9678533	9678552	dmr_547372	0.903
chr16	9686912	9687108	dmr_547387	0.568
chr16	9711050	9711632	dmr_547428	0.5820000000000001
chr16	9729271	9730055	dmr_547447	0.748
chr16	9735532	9735962	dmr_547454	0.618
chr16	9738190	9739117	dmr_547457	0.6485
chr16	9739159	9739742	dmr_547458	0.7035
chr16	9741303	9741490	dmr_547461	0.6005
chr16	9743505	9744416	dmr_547465	0.9195
chr16	9752631	9753494	dmr_547478	0.638
chr16	9756620	9757237	dmr_547483	0.753
chr16	9757976	9758738	dmr_547485	0.7745
chr16	9758746	9758840	dmr_547486	0.589
chr16	9760200	9760581	dmr_547489	0.8345
chr16	9797494	9797846	dmr_547543	0.7090000000000001
chr16	9797922	9798084	dmr_547544	0.61
chr16	9801859	9801921	dmr_547550	0.638
chr16	9828259	9828711	dmr_547583	0.5489999999999999
chr16	9840527	9840741	dmr_547600	0.674
chr16	9843195	9843593	dmr_547605	0.691
chr16	9851322	9851894	dmr_547611	0.6659999999999999
chr16	9878990	9879285	dmr_547644	0.5605
chr16	9882207	9882916	dmr_547650	0.607
chr16	9898098	9898161	dmr_547672	0.652
chr16	9903115	9903503	dmr_547679	0.568
chr16	9921765	9921904	dmr_547708	0.523
chr16	9933074	9933126	dmr_547724	0.5295
chr16	9940707	9940828	dmr_547731	0.526
chr16	9940855	9941096	dmr_547732	0.705
chr16	9941486	9941994	dmr_547733	0.5815
chr16	9953159	9953557	dmr_547752	0.6205
chr16	9953920	9954683	dmr_547753	0.541
chr16	9964898	9965099	dmr_547767	0.5529999999999999
chr16	9965175	9965355	dmr_547768	0.8015
chr16	9987447	9987902	dmr_547798	0.6695
chr16	9991174	9991781	dmr_547804	0.6215
chr16	9992975	9992983	dmr_547806	0.6025
chr16	10061615	10061668	dmr_547861	0.5635
chr16	10063219	10064077	dmr_547865	0.5285
chr16	10082361	10082707	dmr_547881	0.6635
chr16	10120609	10120895	dmr_547899	0.6355
chr16	10121377	10121728	dmr_547900	0.565
chr16	10226453	10227352	dmr_547924	0.535
chr16	10242810	10242850	dmr_547931	0.7190000000000001
chr16	10312846	10313016	dmr_547970	0.8215
chr16	10369482	10369632	dmr_548017	0.588
chr16	10411387	10411606	dmr_548042	0.585
chr16	10489632	10490234	dmr_548102	0.511
chr16	10502486	10502669	dmr_548109	0.605
chr16	10512585	10513004	dmr_548115	0.557
chr16	10539910	10540179	dmr_548140	0.645
chr16	10540378	10540879	dmr_548141	0.505
chr16	10540924	10541079	dmr_548142	0.5770000000000001
chr16	10546016	10546032	dmr_548145	0.564
chr16	10560070	10560523	dmr_548163	0.66
chr16	10569650	10569724	dmr_548178	0.6525
chr16	10603058	10603338	dmr_548213	0.6215
chr16	10621409	10621539	dmr_548226	0.7775
chr16	10665574	10665781	dmr_548268	0.728
chr16	10896186	10896842	dmr_548425	0.614
chr16	10905607	10905866	dmr_548433	0.5225
chr16	10957446	10957563	dmr_548462	0.6345
chr16	11012493	11012918	dmr_548502	0.62
chr16	11012951	11012969	dmr_548503	0.624
chr16	11067450	11067728	dmr_548550	0.596
chr16	11143944	11144369	dmr_548639	0.539
chr16	11468488	11469066	dmr_548843	0.6265
chr16	11496570	11497031	dmr_548868	0.708
chr16	11526376	11527505	dmr_548907	0.6225
chr16	11532212	11533102	dmr_548915	0.687
chr16	11558567	11558751	dmr_548932	0.728
chr16	11575829	11576285	dmr_548951	0.5645
chr16	11579627	11580111	dmr_548955	0.555
chr16	11580432	11580699	dmr_548956	0.6585
chr16	11599670	11599963	dmr_548976	0.762
chr16	11623662	11623817	dmr_549001	0.691
chr16	11632002	11632503	dmr_549012	0.7205
chr16	11638354	11638551	dmr_549017	0.502
chr16	11640056	11640159	dmr_549020	0.57
chr16	11645528	11646628	dmr_549030	0.7615
chr16	11646825	11647159	dmr_549031	0.8190000000000001
chr16	11663131	11663503	dmr_549046	0.615
chr16	11663816	11664031	dmr_549047	0.5285
chr16	11670545	11671244	dmr_549057	0.5735
chr16	11690079	11690544	dmr_549068	0.619
chr16	11693320	11693561	dmr_549074	0.753
chr16	11703809	11703819	dmr_549081	0.639
chr16	11718045	11718071	dmr_549095	0.6890000000000001
chr16	11741443	11741472	dmr_549111	0.711
chr16	11745323	11745345	dmr_549120	0.5505
chr16	11745666	11746162	dmr_549121	0.748
chr16	11825005	11825053	dmr_549182	0.685
chr16	11825437	11825533	dmr_549183	0.597
chr16	11851468	11851723	dmr_549206	0.5415
chr16	11852553	11854300	dmr_549208	0.629
chr16	11858068	11858194	dmr_549213	0.569
chr16	11881725	11882279	dmr_549230	0.532
chr16	11887288	11888333	dmr_549236	0.715
chr16	11895026	11895081	dmr_549241	0.6095
chr16	11906786	11906977	dmr_549257	0.679
chr16	11982828	11983299	dmr_549309	0.6745
chr16	11985242	11985871	dmr_549310	0.8385
chr16	11986814	11986900	dmr_549312	0.7285
chr16	11987284	11987807	dmr_549313	0.6825
chr16	11989977	11990154	dmr_549318	0.521
chr16	12007049	12007176	dmr_549343	0.5685
chr16	12020728	12020932	dmr_549361	0.585
chr16	12038746	12039167	dmr_549387	0.6135
chr16	12041538	12041744	dmr_549390	0.659
chr16	12043431	12043550	dmr_549392	0.8440000000000001
chr16	12063092	12063261	dmr_549418	0.614
chr16	12072568	12073115	dmr_549434	0.57
chr16	12086491	12086507	dmr_549454	0.5605
chr16	12097261	12097400	dmr_549470	0.7565
chr16	12111176	12111322	dmr_549492	0.6315
chr16	12112386	12112552	dmr_549495	0.569
chr16	12115318	12115620	dmr_549501	0.5725
chr16	12117378	12117659	dmr_549504	0.5885
chr16	12140495	12140551	dmr_549537	0.593
chr16	12146522	12146659	dmr_549546	0.7875
chr16	12197771	12197869	dmr_549592	0.721
chr16	12201721	12201965	dmr_549600	0.7455
chr16	12202273	12202424	dmr_549601	0.613
chr16	12251712	12251814	dmr_549651	0.858
chr16	12617277	12618802	dmr_549849	0.752
chr16	12650002	12650564	dmr_549859	0.648
chr16	12725760	12725772	dmr_549897	0.7235
chr16	12800709	12801113	dmr_549935	0.561
chr16	12821581	12822272	dmr_549951	0.6565
chr16	12822312	12822352	dmr_549952	0.5605
chr16	12857965	12858048	dmr_549974	0.6465
chr16	12901689	12901711	dmr_550006	0.9420000000000001
chr16	12925936	12926292	dmr_550033	0.8395
chr16	13110580	13110730	dmr_550136	0.5215
chr16	13186269	13186665	dmr_550195	0.5479999999999999
chr16	13193564	13193986	dmr_550203	0.64
chr16	13194925	13195554	dmr_550205	0.753
chr16	13359969	13360200	dmr_550333	0.5379999999999999
chr16	13361515	13361544	dmr_550335	0.519
chr16	13371932	13372728	dmr_550348	0.5589999999999999
chr16	13445680	13445702	dmr_550443	0.6970000000000001
chr16	13446404	13446583	dmr_550445	0.6165
chr16	13520282	13520779	dmr_550511	0.588
chr16	13625914	13626630	dmr_550591	0.679
chr16	13804931	13805256	dmr_550680	0.7390000000000001
chr16	14066870	14067049	dmr_550853	0.617
chr16	14135203	14135503	dmr_550920	0.7725
chr16	14135622	14136112	dmr_550921	0.8785
chr16	14185699	14185828	dmr_550947	0.5429999999999999
chr16	14291286	14291401	dmr_551011	0.501
chr16	14317980	14317989	dmr_551040	0.5485
chr16	14371900	14372072	dmr_551064	0.619
chr16	14372737	14372996	dmr_551065	0.51
chr16	14374407	14375101	dmr_551067	0.69
chr16	14377666	14377700	dmr_551072	0.5545
chr16	14439259	14439622	dmr_551117	0.506
chr16	14451353	14451735	dmr_551127	0.609
chr16	14467877	14468169	dmr_551134	0.609
chr16	14508496	14508637	dmr_551151	0.6825
chr16	14706813	14707321	dmr_551179	0.735
chr16	14707691	14707914	dmr_551180	0.6575
chr16	14712367	14712507	dmr_551186	0.5615
chr16	14905958	14906930	dmr_551230	0.5660000000000001
chr16	14992808	14993027	dmr_551262	0.7055
chr16	15084312	15084760	dmr_551286	0.6375
chr16	15085586	15085907	dmr_551287	0.768
chr16	15252727	15252900	dmr_551336	0.6745
chr16	15724053	15724268	dmr_551490	0.951
chr16	15886513	15886731	dmr_551531	0.713
chr16	15888407	15888760	dmr_551533	0.6065
chr16	15985013	15985118	dmr_551580	0.7070000000000001
chr16	16058853	16059003	dmr_551612	0.7490000000000001
chr16	16480310	16480637	dmr_551764	0.5105
chr16	16526377	16526451	dmr_551795	0.6385
chr16	16785762	16786110	dmr_551868	0.738
chr16	16877915	16878013	dmr_551904	0.563
chr16	16950120	16950670	dmr_551955	0.56
chr16	17043762	17043878	dmr_552058	0.7025
chr16	17053582	17054303	dmr_552078	0.825
chr16	17148193	17148530	dmr_552142	0.522
chr16	17183167	17183307	dmr_552173	0.767
chr16	17235657	17235721	dmr_552200	0.591
chr16	17265200	17265427	dmr_552229	0.5525
chr16	17316563	17316996	dmr_552276	0.665
chr16	17336408	17336662	dmr_552304	0.7945
chr16	17361899	17362091	dmr_552327	0.522
chr16	17496501	17496528	dmr_552435	0.6920000000000001
chr16	17576035	17576207	dmr_552502	0.6985
chr16	17759043	17759263	dmr_552633	0.6645
chr16	17834664	17834939	dmr_552707	0.5035
chr16	17888479	17888889	dmr_552763	0.695
chr16	18033452	18033651	dmr_552834	0.532
chr16	18067013	18067471	dmr_552867	0.6425
chr16	18128502	18129164	dmr_552923	0.7115
chr16	18172679	18172915	dmr_552981	0.6609999999999999
chr16	18190992	18191130	dmr_552999	0.7515
chr16	18196259	18196339	dmr_553006	0.531
chr16	18196652	18196812	dmr_553007	0.679
chr16	18197854	18198030	dmr_553010	0.599
chr16	18198694	18198888	dmr_553012	0.5925
chr16	18214954	18215008	dmr_553028	0.6859999999999999
chr16	18346906	18346965	dmr_553123	0.521
chr16	18352258	18352314	dmr_553132	0.5660000000000001
chr16	18385155	18385331	dmr_553158	0.5545
chr16	18388285	18388407	dmr_553162	0.606
chr16	18393156	18393346	dmr_553169	0.599
chr16	18409463	18409970	dmr_553186	0.507
chr16	18416075	18416569	dmr_553192	0.6709999999999999
chr16	18425620	18425665	dmr_553205	0.8555
chr16	18459525	18460688	dmr_553228	0.621
chr16	18463730	18464006	dmr_553232	0.698
chr16	18464458	18464887	dmr_553233	0.6015
chr16	18485002	18485140	dmr_553248	0.669
chr16	18620309	18620606	dmr_553328	0.6345
chr16	18620642	18621555	dmr_553329	0.6970000000000001
chr16	18625891	18626140	dmr_553335	0.648
chr16	18628116	18628380	dmr_553338	0.6795
chr16	18628660	18629030	dmr_553339	0.6425
chr16	18777788	18778587	dmr_553411	0.5335
chr16	18838170	18838894	dmr_553442	0.6155
chr16	18883625	18883859	dmr_553460	0.7765
chr16	18884448	18884639	dmr_553461	0.779
chr16	18907587	18907802	dmr_553477	0.7809999999999999
chr16	20086959	20087513	dmr_553712	0.501
chr16	20169685	20169709	dmr_553782	0.7835
chr16	20426851	20426943	dmr_554006	0.6155
chr16	20520329	20521056	dmr_554060	0.6025
chr16	20619549	20619767	dmr_554135	0.5825
chr16	20622676	20623053	dmr_554136	0.5505
chr16	20629967	20630888	dmr_554143	0.5335
chr16	20638320	20638789	dmr_554151	0.5985
chr16	20674280	20674309	dmr_554173	0.6015
chr16	20692126	20692509	dmr_554190	0.6940000000000001
chr16	20694625	20694726	dmr_554192	0.6315
chr16	20731110	20731147	dmr_554226	0.6635
chr16	20746207	20747112	dmr_554240	0.6055
chr16	20929760	20930400	dmr_554338	0.6629999999999999
chr16	20930518	20930766	dmr_554339	0.5745
chr16	20958809	20959072	dmr_554358	0.564
chr16	21060995	21061095	dmr_554394	0.6905
chr16	21061395	21061707	dmr_554395	0.5765
chr16	21062619	21062823	dmr_554397	0.515
chr16	21063236	21063348	dmr_554398	0.504
chr16	21144761	21144982	dmr_554442	0.606
chr16	21151710	21152048	dmr_554448	0.7340000000000001
chr16	21205597	21206274	dmr_554495	0.5965
chr16	21210693	21210791	dmr_554501	0.696
chr16	21248054	21248948	dmr_554535	0.5985
chr16	21286337	21286368	dmr_554565	0.6085
chr16	21294739	21295313	dmr_554572	0.6459999999999999
chr16	21295736	21296138	dmr_554573	0.8735
chr16	21296252	21296617	dmr_554574	0.7455
chr16	21296898	21296900	dmr_554575	0.5760000000000001
chr16	21297183	21297766	dmr_554576	0.505
chr16	21339757	21340060	dmr_554620	0.5395
chr16	21340166	21340469	dmr_554621	0.6595
chr16	21392401	21392711	dmr_554664	0.6940000000000001
chr16	21448643	21448885	dmr_554720	0.6845
chr16	21452641	21452994	dmr_554726	0.568
chr16	21474461	21474814	dmr_554746	0.561
chr16	21571525	21572713	dmr_554840	0.54
chr16	21655205	21656356	dmr_554913	0.8015
chr16	21695538	21695712	dmr_554950	0.5955
chr16	21728230	21728401	dmr_554973	0.722
chr16	21814796	21815056	dmr_555020	0.5870000000000001
chr16	21815363	21815648	dmr_555021	0.637
chr16	21815747	21815927	dmr_555023	0.7170000000000001
chr16	21816754	21817251	dmr_555025	0.7929999999999999
chr16	21856103	21856331	dmr_555059	0.6955
chr16	21866059	21866273	dmr_555067	0.84
chr16	21947768	21947832	dmr_555138	0.6775
chr16	22261372	22261859	dmr_555316	0.5539999999999999
chr16	22289854	22289950	dmr_555324	0.6835
chr16	22341501	22342024	dmr_555362	0.7075
chr16	22389115	22389620	dmr_555413	0.5525
chr16	22389698	22389772	dmr_555414	0.5045
chr16	22405604	22406152	dmr_555437	0.669
chr16	22417199	22417485	dmr_555449	0.6105
chr16	22428896	22430004	dmr_555463	0.6705
chr16	22528716	22528833	dmr_555566	0.632
chr16	22545996	22546147	dmr_555581	0.8645
chr16	22602082	22603193	dmr_555636	0.6505
chr16	22659067	22659227	dmr_555697	0.973
chr16	22661117	22661260	dmr_555701	0.669
chr16	22679755	22680071	dmr_555722	0.795
chr16	22683267	22683617	dmr_555725	0.6295
chr16	22694462	22695084	dmr_555737	0.6055
chr16	22783334	22784132	dmr_555799	0.685
chr16	22809414	22810055	dmr_555818	0.68
chr16	22820593	22820698	dmr_555825	0.5675
chr16	22912038	22912206	dmr_555879	0.595
chr16	22929425	22929781	dmr_555888	0.517
chr16	22935718	22935752	dmr_555891	0.6045
chr16	22951604	22952376	dmr_555896	0.615
chr16	23196797	23196910	dmr_556012	0.5065
chr16	23223375	23223699	dmr_556028	0.698
chr16	23239742	23239967	dmr_556044	0.5455
chr16	23240233	23240665	dmr_556045	0.501
chr16	23270139	23271035	dmr_556077	0.616
chr16	23279821	23280450	dmr_556081	0.825
chr16	23280756	23281073	dmr_556082	0.8079999999999999
chr16	23291492	23292128	dmr_556093	0.5765
chr16	23295873	23296348	dmr_556096	0.62
chr16	23304885	23305895	dmr_556104	0.5315
chr16	23306026	23306603	dmr_556105	0.635
chr16	23306615	23306884	dmr_556106	0.5025
chr16	23319845	23320099	dmr_556121	0.5735
chr16	23320257	23320312	dmr_556122	0.674
chr16	23329369	23329536	dmr_556130	0.841
chr16	23343688	23343703	dmr_556135	0.778
chr16	23343958	23344509	dmr_556136	0.5295
chr16	23350898	23350946	dmr_556144	0.6970000000000001
chr16	23364125	23364559	dmr_556153	0.9575
chr16	23516083	23516174	dmr_556257	0.639
chr16	23647067	23647192	dmr_556325	0.501
chr16	23896692	23897079	dmr_556468	0.5945
chr16	23932618	23932813	dmr_556490	0.531
chr16	23953378	23953716	dmr_556500	0.6665
chr16	23981648	23982227	dmr_556526	0.7525
chr16	23993355	23994133	dmr_556535	0.604
chr16	24005971	24006570	dmr_556544	0.768
chr16	24097447	24098266	dmr_556613	0.5395
chr16	24135007	24135071	dmr_556637	0.7565
chr16	24138970	24139513	dmr_556641	0.787
chr16	24149614	24149741	dmr_556651	0.7335
chr16	24156580	24156668	dmr_556660	0.6865
chr16	24156749	24157116	dmr_556661	0.735
chr16	24175257	24175916	dmr_556674	0.5635
chr16	24176294	24176527	dmr_556675	0.527
chr16	24229511	24230248	dmr_556706	0.5325
chr16	24282032	24282669	dmr_556735	0.595
chr16	24399697	24399846	dmr_556805	0.632
chr16	24450856	24451342	dmr_556841	0.6385
chr16	24471339	24471927	dmr_556858	0.8785
chr16	24489746	24490112	dmr_556875	0.5065
chr16	24561668	24561826	dmr_556933	0.503
chr16	24569228	24569822	dmr_556940	0.595
chr16	24569901	24570085	dmr_556941	0.6185
chr16	24602188	24603400	dmr_556962	0.685
chr16	24723235	24723852	dmr_557057	0.612
chr16	24724192	24724201	dmr_557058	0.7140000000000001
chr16	24740340	24740507	dmr_557071	0.649
chr16	24849331	24849347	dmr_557157	0.539
chr16	24856310	24856318	dmr_557160	0.561
chr16	24880361	24881036	dmr_557177	0.7090000000000001
chr16	24891526	24892009	dmr_557186	0.7085
chr16	24911008	24911328	dmr_557200	0.5715
chr16	24955147	24955446	dmr_557230	0.8235
chr16	24966430	24966915	dmr_557240	0.68
chr16	24972729	24973464	dmr_557248	0.7425
chr16	24989965	24991495	dmr_557264	0.5245
chr16	25010944	25011487	dmr_557276	0.624
chr16	25016419	25016618	dmr_557281	0.6825
chr16	25029688	25029800	dmr_557289	0.57
chr16	25041756	25042387	dmr_557302	0.584
chr16	25048834	25049235	dmr_557310	0.8285
chr16	25052193	25052515	dmr_557314	0.8925
chr16	25052792	25053237	dmr_557315	0.8765
chr16	25058229	25058834	dmr_557321	0.5285
chr16	25081937	25082542	dmr_557336	0.5225
chr16	25088354	25088574	dmr_557341	0.7715
chr16	25104872	25104940	dmr_557346	0.855
chr16	25182047	25182420	dmr_557378	0.6655
chr16	25227662	25227879	dmr_557399	0.5235
chr16	25239210	25239220	dmr_557410	0.5005
chr16	25254809	25255686	dmr_557422	0.804
chr16	25309665	25309800	dmr_557473	0.5315
chr16	25314084	25314460	dmr_557477	0.5475
chr16	25334065	25334241	dmr_557492	0.5445
chr16	25367791	25367923	dmr_557511	0.6995
chr16	25384928	25385904	dmr_557530	0.514
chr16	25407160	25408063	dmr_557542	0.5660000000000001
chr16	25408120	25408290	dmr_557543	0.8455
chr16	25424905	25425335	dmr_557550	0.638
chr16	25425629	25426024	dmr_557551	0.66
chr16	25467255	25467705	dmr_557574	0.5485
chr16	25495153	25495388	dmr_557590	0.606
chr16	25526201	25526330	dmr_557609	0.5385
chr16	25532686	25532888	dmr_557616	0.612
chr16	25553709	25554986	dmr_557628	0.5615
chr16	25629560	25629960	dmr_557667	0.635
chr16	26136199	26136547	dmr_557935	0.607
chr16	26292329	26292471	dmr_558003	0.532
chr16	26309619	26309642	dmr_558022	0.8170000000000001
chr16	26314681	26315153	dmr_558027	0.8465
chr16	26368303	26369195	dmr_558047	0.526
chr16	26418374	26419326	dmr_558078	0.8655
chr16	26527804	26528450	dmr_558132	0.66
chr16	26538710	26539208	dmr_558143	0.5429999999999999
chr16	26556679	26556781	dmr_558159	0.561
chr16	26558713	26558754	dmr_558161	0.5635
chr16	26580841	26581261	dmr_558178	0.6765
chr16	26583897	26584025	dmr_558180	0.8490000000000001
chr16	26592067	26592502	dmr_558191	0.9445
chr16	26596066	26596724	dmr_558198	0.546
chr16	26597532	26597632	dmr_558200	0.6375
chr16	26604893	26604969	dmr_558211	0.5135
chr16	26612747	26613039	dmr_558219	0.675
chr16	26624964	26625132	dmr_558234	0.8905
chr16	26625425	26625483	dmr_558235	0.925
chr16	26631363	26631837	dmr_558241	0.7290000000000001
chr16	26633213	26634064	dmr_558242	0.5125
chr16	26634776	26634964	dmr_558243	0.6715
chr16	26635590	26635891	dmr_558245	0.542
chr16	26651750	26651862	dmr_558258	0.865
chr16	26662611	26662986	dmr_558265	0.7555
chr16	26663003	26663186	dmr_558266	0.7090000000000001
chr16	26704354	26704422	dmr_558305	0.593
chr16	26705783	26706357	dmr_558306	0.8109999999999999
chr16	26713418	26713779	dmr_558313	0.5925
chr16	26713882	26713960	dmr_558314	0.9035
chr16	26720787	26720918	dmr_558321	0.904
chr16	26722273	26722905	dmr_558322	0.937
chr16	26731305	26731769	dmr_558330	0.78
chr16	26732743	26733154	dmr_558332	0.5755
chr16	26742264	26742408	dmr_558339	0.6035
chr16	26781897	26781962	dmr_558368	0.8859999999999999
chr16	26838867	26838869	dmr_558403	0.8105
chr16	26840834	26840890	dmr_558406	0.688
chr16	26907944	26908410	dmr_558424	0.639
chr16	26932075	26932308	dmr_558444	0.6215
chr16	26967233	26967973	dmr_558464	0.6075
chr16	26980894	26981040	dmr_558470	0.6509999999999999
chr16	26981817	26981931	dmr_558471	0.5385
chr16	26989644	26990224	dmr_558474	0.542
chr16	27038296	27038636	dmr_558495	0.6035
chr16	27151820	27151965	dmr_558525	0.534
chr16	27195787	27195800	dmr_558548	0.6195
chr16	27208278	27208840	dmr_558553	0.6579999999999999
chr16	27385055	27385427	dmr_558624	0.8165
chr16	27391537	27392053	dmr_558630	0.589
chr16	27395703	27395895	dmr_558634	0.8755
chr16	27417022	27417616	dmr_558653	0.6675
chr16	27467317	27467935	dmr_558679	0.6365
chr16	27523476	27524296	dmr_558698	0.6825
chr16	27539549	27539645	dmr_558703	0.505
chr16	27683107	27683142	dmr_558748	0.5205
chr16	27952298	27952743	dmr_558847	0.755
chr16	28064614	28064786	dmr_558901	0.789
chr16	28105902	28106316	dmr_558924	0.764
chr16	28111569	28111716	dmr_558929	0.8059999999999999
chr16	28257966	28258301	dmr_559030	0.6685
chr16	28311498	28312173	dmr_559071	0.8195
chr16	28329910	28329942	dmr_559089	0.605
chr16	28345342	28345831	dmr_559104	0.5135
chr16	28369139	28369312	dmr_559135	0.6665
chr16	28408071	28408572	dmr_559165	0.675
chr16	28408703	28408730	dmr_559166	0.589
chr16	28427674	28427926	dmr_559190	0.5529999999999999
chr16	28440303	28440866	dmr_559209	0.594
chr16	28442655	28442835	dmr_559212	0.6
chr16	28442877	28443297	dmr_559213	0.595
chr16	28443345	28443531	dmr_559214	0.7525
chr16	28443782	28444190	dmr_559215	0.6725
chr16	28444223	28444720	dmr_559216	0.662
chr16	28444798	28445613	dmr_559217	0.7195
chr16	28448296	28448304	dmr_559220	0.643
chr16	28514215	28514344	dmr_559278	0.5025
chr16	28595894	28596467	dmr_559371	0.593
chr16	28626352	28626374	dmr_559403	0.6105
chr16	28808722	28808811	dmr_559565	0.5375
chr16	28850931	28851440	dmr_559606	0.5345
chr16	28885459	28885849	dmr_559640	0.589
chr16	28885858	28886030	dmr_559641	0.644
chr16	29039893	29040109	dmr_559789	0.624
chr16	29176731	29177000	dmr_559870	0.6665
chr16	29198685	29198900	dmr_559892	0.512
chr16	29205043	29205098	dmr_559895	0.645
chr16	29330811	29331341	dmr_559971	0.594
chr16	29641359	29641363	dmr_560154	0.6205
chr16	29693140	29693863	dmr_560198	0.8475
chr16	29705830	29706100	dmr_560211	0.7070000000000001
chr16	29714463	29715263	dmr_560217	0.7135
chr16	29729515	29729707	dmr_560227	0.5215
chr16	29734703	29735633	dmr_560233	0.563
chr16	29754668	29755972	dmr_560240	0.51
chr16	29761313	29762631	dmr_560247	0.833
chr16	29836928	29837769	dmr_560300	0.5505
chr16	29893958	29894279	dmr_560349	0.603
chr16	29894384	29894967	dmr_560350	0.787
chr16	29902676	29904310	dmr_560356	0.8415
chr16	29956927	29957147	dmr_560394	0.6585
chr16	29979963	29980359	dmr_560417	0.7275
chr16	30059389	30059915	dmr_560485	0.5495
chr16	30060178	30061214	dmr_560486	0.5035
chr16	30145187	30145798	dmr_560553	0.7090000000000001
chr16	30155058	30156431	dmr_560562	0.7040000000000001
chr16	30157644	30158303	dmr_560564	0.6905
chr16	30171397	30172614	dmr_560572	0.685
chr16	30172662	30173115	dmr_560573	0.741
chr16	30252419	30252596	dmr_560645	0.7809999999999999
chr16	30475865	30476531	dmr_560790	0.8140000000000001
chr16	30565670	30566089	dmr_560864	0.5135
chr16	30596755	30596975	dmr_560884	0.5920000000000001
chr16	30601278	30601315	dmr_560888	0.672
chr16	30661170	30661819	dmr_560929	0.813
chr16	30673852	30673925	dmr_560941	0.887
chr16	30673959	30674160	dmr_560942	0.5565
chr16	30737195	30737638	dmr_560993	0.5710000000000001
chr16	30767849	30767942	dmr_561020	0.541
chr16	30821620	30822268	dmr_561058	0.5175
chr16	30827587	30827993	dmr_561065	0.52
chr16	30955698	30956321	dmr_561161	0.9195
chr16	30991050	30991115	dmr_561205	0.695
chr16	31002960	31003418	dmr_561220	0.6605
chr16	31003685	31004096	dmr_561221	0.7175
chr16	31052349	31052974	dmr_561275	0.9279999999999999
chr16	31094000	31094236	dmr_561322	0.7885
chr16	31128227	31128473	dmr_561358	0.5665
chr16	31128735	31128757	dmr_561359	0.629
chr16	31184478	31185011	dmr_561434	0.6970000000000001
chr16	31185706	31185773	dmr_561436	0.531
chr16	31233042	31233093	dmr_561479	0.5935
chr16	31233351	31233625	dmr_561480	0.602
chr16	31233918	31234446	dmr_561481	0.5579999999999999
chr16	31240425	31241258	dmr_561487	0.539
chr16	31242359	31242741	dmr_561491	0.5155
chr16	31245515	31246663	dmr_561497	0.5845
chr16	31247575	31247660	dmr_561500	0.5685
chr16	31248739	31249015	dmr_561503	0.746
chr16	31249654	31249722	dmr_561505	0.586
chr16	31265294	31265360	dmr_561519	0.7855
chr16	31269354	31269421	dmr_561525	0.5375
chr16	31269937	31270092	dmr_561526	0.5945
chr16	31272427	31272879	dmr_561529	0.6795
chr16	31272882	31273863	dmr_561530	0.7565
chr16	31276317	31276987	dmr_561532	0.605
chr16	31277140	31277657	dmr_561533	0.609
chr16	31282007	31282106	dmr_561536	0.6459999999999999
chr16	31283022	31283361	dmr_561537	0.8465
chr16	31287770	31287948	dmr_561541	0.5195
chr16	31290917	31291328	dmr_561545	0.5429999999999999
chr16	31293869	31294152	dmr_561547	0.5905
chr16	31303312	31304014	dmr_561554	0.5065
chr16	31312015	31312739	dmr_561564	0.6205
chr16	31313258	31313400	dmr_561566	0.5035
chr16	31314826	31315225	dmr_561568	0.9625
chr16	31315284	31315623	dmr_561569	0.8325
chr16	31316323	31316921	dmr_561571	0.774
chr16	31366811	31366907	dmr_561601	0.515
chr16	31400728	31402102	dmr_561619	0.861
chr16	31427725	31428193	dmr_561644	0.728
chr16	31430979	31431161	dmr_561645	0.6295
chr16	31431441	31431944	dmr_561647	0.565
chr16	31461895	31462200	dmr_561686	0.7070000000000001
chr16	31499794	31499943	dmr_561718	0.639
chr16	31546636	31546641	dmr_561762	0.7145
chr16	31546932	31546946	dmr_561763	0.7215
chr16	31547260	31547774	dmr_561764	0.51
chr16	31583680	31583732	dmr_561791	0.604
chr16	31593406	31593745	dmr_561800	0.522
chr16	31617872	31618488	dmr_561816	0.6275
chr16	31754125	31754611	dmr_561917	0.6629999999999999
chr16	31896857	31897073	dmr_562094	0.5195
chr16	31932568	31932771	dmr_562125	0.73
chr16	31947239	31947446	dmr_562136	0.7025
chr16	32018073	32018615	dmr_562192	0.7775
chr16	32111198	32111517	dmr_562249	0.659
chr16	32113986	32114423	dmr_562252	0.7535
chr16	32214879	32215513	dmr_562305	0.647
chr16	32232249	32232321	dmr_562311	0.5475
chr16	32333537	32333691	dmr_562353	0.6205
chr16	32429931	32430101	dmr_562395	0.6015
chr16	32501028	32501928	dmr_562434	0.7255
chr16	32516684	32516796	dmr_562448	0.505
chr16	32645239	32645265	dmr_562523	0.6715
chr16	32853481	32853606	dmr_562683	0.579
chr16	32853790	32853841	dmr_562684	0.5935
chr16	32876988	32877071	dmr_562706	0.5615
chr16	32942739	32943270	dmr_562759	0.935
chr16	33014254	33014643	dmr_562816	0.684
chr16	33024509	33024910	dmr_562829	0.5825
chr16	33133585	33133832	dmr_562888	0.536
chr16	33178300	33178653	dmr_562929	0.5529999999999999
chr16	33181874	33182246	dmr_562933	0.562
chr16	33191518	33191732	dmr_562942	0.5915
chr16	33198237	33198427	dmr_562952	0.695
chr16	33218645	33219319	dmr_562971	0.5329999999999999
chr16	33260519	33260524	dmr_563012	0.544
chr16	33260888	33261715	dmr_563013	0.5529999999999999
chr16	33299214	33299422	dmr_563043	0.506
chr16	33308677	33309067	dmr_563054	0.7435
chr16	33344984	33344989	dmr_563084	0.652
chr16	33379503	33380005	dmr_563107	0.5705
chr16	33400372	33400521	dmr_563127	0.586
chr16	33428405	33428666	dmr_563163	0.6890000000000001
chr16	33446390	33446696	dmr_563184	0.6265
chr16	33458581	33458869	dmr_563202	0.552
chr16	33739882	33739997	dmr_563450	0.55
chr16	33764568	33765202	dmr_563475	0.691
chr16	33859423	33860362	dmr_563516	0.5485
chr16	33882402	33884533	dmr_563531	0.507
chr16	33885547	33885920	dmr_563533	0.555
chr16	33903506	33904409	dmr_563554	0.66
chr16	33958378	33958717	dmr_563597	0.7605
chr16	34039134	34039987	dmr_563665	0.5615
chr16	34079142	34079431	dmr_563716	0.7085
chr16	34080994	34081287	dmr_563718	0.605
chr16	34081826	34082424	dmr_563720	0.687
chr16	34094196	34094728	dmr_563731	0.544
chr16	34122251	34122453	dmr_563758	0.6509999999999999
chr16	34122489	34122764	dmr_563759	0.7415
chr16	34162998	34163531	dmr_563817	0.7075
chr16	34166938	34167201	dmr_563823	0.5305
chr16	34193257	34193362	dmr_563868	0.6295
chr16	34201921	34202109	dmr_563885	0.5305
chr16	34228725	34229726	dmr_563917	0.6555
chr16	34230922	34231044	dmr_563919	0.534
chr16	34235889	34236686	dmr_563927	0.5235
chr16	34239910	34239988	dmr_563932	0.8809999999999999
chr16	34255695	34255901	dmr_563957	0.721
chr16	34256292	34256512	dmr_563959	0.6635
chr16	34268848	34270020	dmr_563976	0.6745
chr16	34279777	34280627	dmr_563989	0.763
chr16	34282073	34282386	dmr_563992	0.7340000000000001
chr16	34316304	34316670	dmr_564040	0.674
chr16	34317040	34317160	dmr_564041	0.5195
chr16	34329513	34329796	dmr_564062	0.605
chr16	34329820	34330402	dmr_564063	0.6025
chr16	34343333	34343430	dmr_564083	0.6665
chr16	34424993	34425403	dmr_564209	0.5295
chr16	34425809	34426171	dmr_564210	0.5925
chr16	34426315	34426711	dmr_564211	0.541
chr16	34426848	34426884	dmr_564212	0.574
chr16	34490889	34491570	dmr_564312	0.7065
chr16	34512156	34512928	dmr_564348	0.7120000000000001
chr16	34512963	34513369	dmr_564349	0.7205
chr16	34513900	34514331	dmr_564350	0.633
chr16	34516869	34516939	dmr_564355	0.6065
chr16	34525460	34525734	dmr_564364	0.5275
chr16	34560798	34560848	dmr_564420	0.652
chr16	34627834	34628072	dmr_564459	0.73
chr16	34628756	34629003	dmr_564460	0.6425
chr16	34639351	34640123	dmr_564475	0.8220000000000001
chr16	34657486	34657489	dmr_564488	0.509
chr16	34984986	34984993	dmr_564700	0.52
chr16	34994658	34995800	dmr_564711	0.5125
chr16	35056392	35056599	dmr_564752	0.6295
chr16	35101621	35102124	dmr_564777	0.612
chr16	35152889	35153447	dmr_564819	0.552
chr16	35159674	35160567	dmr_564824	0.509
chr16	35160768	35161045	dmr_564826	0.5255
chr16	35164895	35165962	dmr_564832	0.701
chr16	35200895	35201082	dmr_564872	0.7225
chr16	35252838	35253472	dmr_564924	0.745
chr16	35272455	35272542	dmr_564940	0.6145
chr16	35311479	35311493	dmr_564971	0.6679999999999999
chr16	35311818	35311934	dmr_564972	0.971
chr16	35315028	35315303	dmr_564976	0.5485
chr16	35399117	35399608	dmr_565021	0.5745
chr16	35399648	35399895	dmr_565022	0.557
chr16	35403419	35403875	dmr_565025	0.6679999999999999
chr16	35441537	35441818	dmr_565051	0.5865
chr16	35532209	35532878	dmr_565121	0.639
chr16	35539086	35539289	dmr_565130	0.5345
chr16	35603737	35603935	dmr_565198	0.5085
chr16	35611742	35612510	dmr_565209	0.5005
chr16	35670326	35670413	dmr_565251	0.5105
chr16	35747602	35747755	dmr_565328	0.5785
chr16	35748028	35748714	dmr_565329	0.5105
chr16	35748909	35749340	dmr_565330	0.56
chr16	35755447	35755540	dmr_565341	0.5685
chr16	35755864	35756546	dmr_565342	0.616
chr16	35792714	35793064	dmr_565376	0.5505
chr16	35795580	35796938	dmr_565378	0.524
chr16	35797003	35797339	dmr_565379	0.5085
chr16	35901816	35902805	dmr_565438	0.5765
chr16	35947103	35948684	dmr_565463	0.5195
chr16	35971398	35971851	dmr_565472	0.8365
chr16	36063571	36064117	dmr_565552	0.6945
chr16	36069942	36069981	dmr_565558	0.508
chr16	36419280	36419454	dmr_565664	0.5045
chr16	36536895	36537516	dmr_565725	0.513
chr16	36827785	36827886	dmr_565869	0.7175
chr16	36887267	36887759	dmr_565895	0.5760000000000001
chr16	36914091	36914507	dmr_565913	0.555
chr16	36949630	36950049	dmr_565950	0.6435
chr16	37094240	37094316	dmr_566038	0.6445
chr16	37347289	37347350	dmr_566160	0.578
chr16	37422871	37423456	dmr_566207	0.754
chr16	37433492	37433679	dmr_566217	0.7835
chr16	37442570	37442799	dmr_566226	0.501
chr16	37443116	37443273	dmr_566227	0.61
chr16	37490720	37490749	dmr_566263	0.6275
chr16	37507683	37507909	dmr_566283	0.519
chr16	37529248	37529710	dmr_566299	0.542
chr16	37546310	37546924	dmr_566317	0.645
chr16	37584687	37585409	dmr_566352	0.727
chr16	37628954	37629389	dmr_566405	0.8875
chr16	37629644	37629814	dmr_566406	0.6255
chr16	37680851	37681217	dmr_566459	0.628
chr16	37686013	37686472	dmr_566462	0.9485
chr16	37686812	37687329	dmr_566463	0.7275
chr16	37687425	37687905	dmr_566464	0.6990000000000001
chr16	37689316	37689418	dmr_566465	0.5405
chr16	37692702	37692865	dmr_566471	0.5379999999999999
chr16	37729470	37730356	dmr_566511	0.555
chr16	37730450	37730811	dmr_566512	0.5475
chr16	37784658	37785262	dmr_566560	0.982
chr16	37793677	37794603	dmr_566566	0.621
chr16	37809311	37810010	dmr_566579	0.618
chr16	37812396	37812981	dmr_566582	0.6985
chr16	37813899	37814235	dmr_566584	0.565
chr16	37824990	37825399	dmr_566593	0.5429999999999999
chr16	37844525	37844764	dmr_566607	0.6515
chr16	37871911	37872011	dmr_566628	0.5205
chr16	37874939	37875130	dmr_566634	0.7715
chr16	37938201	37938481	dmr_566686	0.659
chr16	37938817	37939369	dmr_566687	0.6759999999999999
chr16	37944996	37945537	dmr_566691	0.823
chr16	37945601	37945727	dmr_566692	0.57
chr16	37973690	37974318	dmr_566714	0.684
chr16	37974569	37974983	dmr_566715	0.7625
chr16	37994686	37995475	dmr_566729	0.6075
chr16	38000250	38000418	dmr_566731	0.516
chr16	38047458	38048014	dmr_566758	0.5965
chr16	38131403	38132265	dmr_566826	0.5285
chr16	38135363	38135816	dmr_566832	0.5895
chr16	38192620	38193005	dmr_566899	0.579
chr16	38237101	38237205	dmr_566956	0.6825
chr16	38274711	38275157	dmr_566978	0.5185
chr16	38376851	38377222	dmr_567046	0.5865
chr16	38592103	38592587	dmr_567195	0.6245
chr16	38603074	38604002	dmr_567204	0.6195
chr16	38664446	38664573	dmr_567241	0.9555
chr16	38672640	38673562	dmr_567249	0.5770000000000001
chr16	38673596	38674294	dmr_567250	0.5465
chr16	38764709	38765171	dmr_567317	0.8390000000000001
chr16	38816952	38817322	dmr_567356	0.5695
chr16	38858643	38860072	dmr_567372	0.8045
chr16	38871554	38871974	dmr_567378	0.8495
chr16	38890246	38890330	dmr_567393	0.6625
chr16	38895839	38896286	dmr_567395	0.7775
chr16	38899919	38899948	dmr_567401	0.624
chr16	38903379	38905251	dmr_567407	0.8845
chr16	38905318	38905909	dmr_567408	0.6885
chr16	38905925	38907581	dmr_567409	0.8105
chr16	38908230	38908921	dmr_567410	0.8995
chr16	38909305	38909936	dmr_567411	0.7909999999999999
chr16	38910234	38912887	dmr_567413	0.8945
chr16	38912906	38913229	dmr_567414	0.7559999999999999
chr16	38913495	38914890	dmr_567415	0.665
chr16	38916083	38917387	dmr_567418	0.7955
chr16	38917724	38918330	dmr_567419	0.7115
chr16	38919978	38921130	dmr_567423	0.7090000000000001
chr16	38921553	38921707	dmr_567424	0.539
chr16	38923897	38924944	dmr_567427	0.7485
chr16	38926896	38927448	dmr_567430	0.7435
chr16	38927531	38927721	dmr_567431	0.62
chr16	38927737	38928217	dmr_567432	0.545
chr16	38928260	38929554	dmr_567433	0.552
chr16	38931195	38931451	dmr_567436	0.7625
chr16	38931751	38933165	dmr_567437	0.8075
chr16	38933465	38933775	dmr_567438	0.6835
chr16	38936329	38936671	dmr_567442	0.6205
chr16	38938475	38939749	dmr_567445	0.8909999999999999
chr16	38940394	38940876	dmr_567446	0.5895
chr16	38941148	38942513	dmr_567447	0.5305
chr16	38943521	38944020	dmr_567449	0.568
chr16	38944698	38945966	dmr_567451	0.7035
chr16	38946256	38947865	dmr_567452	0.8605
chr16	38948119	38949229	dmr_567453	0.9285
chr16	38949593	38950156	dmr_567454	0.5329999999999999
chr16	38953680	38954610	dmr_567460	0.95
chr16	38954757	38956083	dmr_567461	0.9485
chr16	38956956	38957164	dmr_567463	0.6515
chr16	38958188	38958961	dmr_567465	0.9215
chr16	38959081	38959392	dmr_567466	0.917
chr16	38960204	38960653	dmr_567469	0.612
chr16	38962189	38962539	dmr_567472	0.505
chr16	38962659	38962980	dmr_567473	0.654
chr16	38963114	38963311	dmr_567474	0.6565
chr16	38967283	38967442	dmr_567479	0.8725
chr16	38971947	38972573	dmr_567485	0.787
chr16	38973119	38973440	dmr_567486	0.5795
chr16	38975401	38976973	dmr_567489	0.541
chr16	38977432	38977842	dmr_567491	0.511
chr16	38979974	38980742	dmr_567494	0.556
chr16	38981221	38981690	dmr_567495	0.6605
chr16	38982635	38982897	dmr_567497	0.63
chr16	38982906	38983090	dmr_567498	0.8140000000000001
chr16	38983907	38984297	dmr_567500	0.5635
chr16	38984792	38985201	dmr_567501	0.7845
chr16	38985354	38985453	dmr_567502	0.8415
chr16	38985563	38985592	dmr_567503	0.5615
chr16	38986307	38987696	dmr_567505	0.8125
chr16	38990157	38992069	dmr_567509	0.5125
chr16	38992122	38992457	dmr_567510	0.6095
chr16	38992730	38994506	dmr_567511	0.512
chr16	38997604	38997870	dmr_567517	0.6325
chr16	39002447	39002454	dmr_567524	0.595
chr16	39004355	39004789	dmr_567528	0.5705
chr16	39008453	39008472	dmr_567534	0.755
chr16	39015181	39015314	dmr_567544	0.6305
chr16	39019452	39019645	dmr_567550	0.6435
chr16	39021049	39021284	dmr_567553	0.5005
chr16	39022733	39023611	dmr_567555	0.5975
chr16	39032631	39032789	dmr_567569	0.7170000000000001
chr16	39038087	39038266	dmr_567576	0.6605
chr16	39038816	39038860	dmr_567577	0.6455
chr16	39043485	39043665	dmr_567582	0.6255
chr16	39046120	39046506	dmr_567586	0.7135
chr16	39046987	39047666	dmr_567587	0.9045
chr16	39098743	39099249	dmr_567626	0.7305
chr16	39103403	39104217	dmr_567630	0.7815
chr16	39146910	39147226	dmr_567667	0.5015
chr16	39198489	39198659	dmr_567703	0.5705
chr16	39198996	39199354	dmr_567704	0.91
chr16	39200924	39201226	dmr_567706	0.7979999999999999
chr16	39227258	39227776	dmr_567722	0.6245
chr16	39274458	39274603	dmr_567753	0.873
chr16	39319263	39319466	dmr_567783	0.5195
chr16	39430951	39431445	dmr_567841	0.644
chr16	39488073	39488309	dmr_567868	0.7
chr16	39649833	39650098	dmr_567927	0.521
chr16	39650664	39650869	dmr_567928	0.6015
chr16	39693675	39693839	dmr_567946	0.6425
chr16	39698052	39698359	dmr_567949	0.687
chr16	39879418	39880122	dmr_568032	0.593
chr16	39880402	39880445	dmr_568033	0.5665
chr16	39990125	39990344	dmr_568072	0.6825
chr16	40027875	40027898	dmr_568093	0.525
chr16	40039342	40039727	dmr_568096	0.902
chr16	40194965	40194992	dmr_568176	0.6925
chr16	40338864	40339264	dmr_568252	0.5755
chr16	40422161	40422192	dmr_568318	0.5429999999999999
chr16	40446806	40446903	dmr_568337	0.542
chr16	40463030	40464334	dmr_568346	0.65
chr16	40466358	40466717	dmr_568349	0.6805
chr16	40504192	40504372	dmr_568379	0.655
chr16	40509604	40509859	dmr_568385	0.5820000000000001
chr16	40535526	40535567	dmr_568402	0.6045
chr16	40589760	40589793	dmr_568439	0.706
chr16	40697394	40697601	dmr_568490	0.5710000000000001
chr16	40739198	40740167	dmr_568513	0.628
chr16	40878481	40878602	dmr_568587	0.728
chr16	40942165	40942796	dmr_568636	0.6835
chr16	40967880	40968067	dmr_568650	0.535
chr16	41063647	41063786	dmr_568720	0.5455
chr16	41131077	41131239	dmr_568774	0.5925
chr16	41179784	41179996	dmr_568799	0.569
chr16	41202664	41202868	dmr_568808	0.589
chr16	41258720	41258914	dmr_568842	0.7335
chr16	41316401	41316958	dmr_568878	0.6215
chr16	41360732	41360865	dmr_568908	0.551
chr16	41405159	41405282	dmr_568927	0.6115
chr16	41420263	41420649	dmr_568938	0.5645
chr16	41524154	41524327	dmr_568994	0.657
chr16	41534150	41535753	dmr_569007	0.6705
chr16	41551734	41553222	dmr_569022	0.767
chr16	41556950	41557095	dmr_569026	0.6445
chr16	41571817	41571847	dmr_569041	0.9085
chr16	41572145	41572228	dmr_569042	0.7205
chr16	41588932	41589151	dmr_569050	0.7615
chr16	41624270	41624455	dmr_569076	0.643
chr16	41626488	41626840	dmr_569080	0.7685
chr16	41658379	41659001	dmr_569104	0.602
chr16	41674604	41674681	dmr_569115	0.6435
chr16	41679758	41679840	dmr_569122	0.5755
chr16	41696775	41697015	dmr_569136	0.6575
chr16	41707650	41707843	dmr_569143	0.6735
chr16	41771573	41771813	dmr_569201	0.636
chr16	41783597	41783821	dmr_569216	0.7365
chr16	41785812	41786030	dmr_569220	0.773
chr16	41786754	41786796	dmr_569221	0.7035
chr16	41817376	41817438	dmr_569236	0.537
chr16	41818002	41818014	dmr_569237	0.812
chr16	41818332	41818540	dmr_569238	0.5915
chr16	41835425	41835608	dmr_569251	0.635
chr16	41835644	41835846	dmr_569252	0.693
chr16	41846974	41847361	dmr_569260	0.6025
chr16	41849907	41849923	dmr_569262	0.6445
chr16	41871870	41872404	dmr_569274	0.7855
chr16	41957972	41958129	dmr_569354	0.7975
chr16	41966125	41966206	dmr_569362	0.5425
chr16	41969322	41969405	dmr_569366	0.627
chr16	41976931	41977283	dmr_569376	0.6265
chr16	42022108	42022603	dmr_569412	0.585
chr16	42053058	42053066	dmr_569430	0.5755
chr16	42060078	42060124	dmr_569435	0.7015
chr16	42060457	42060480	dmr_569436	0.6829999999999999
chr16	42060701	42060730	dmr_569437	0.9535
chr16	42073671	42074327	dmr_569454	0.7815
chr16	42079034	42079660	dmr_569459	0.6035
chr16	42085787	42085860	dmr_569469	0.6705
chr16	42102664	42102955	dmr_569483	0.7825
chr16	42102995	42103020	dmr_569484	0.5205
chr16	42189441	42189604	dmr_569557	0.564
chr16	42255468	42255841	dmr_569588	0.6970000000000001
chr16	42269644	42269783	dmr_569602	0.5225
chr16	42275285	42275883	dmr_569608	0.741
chr16	42276244	42276400	dmr_569609	0.787
chr16	42303131	42303669	dmr_569643	0.6629999999999999
chr16	42330219	42330390	dmr_569673	0.9440000000000001
chr16	42337994	42338899	dmr_569683	0.8190000000000001
chr16	42370240	42370494	dmr_569707	0.66
chr16	42608294	42608543	dmr_569843	0.5720000000000001
chr16	42622531	42622758	dmr_569858	0.66
chr16	42623151	42623267	dmr_569859	0.945
chr16	42702064	42702917	dmr_569905	0.521
chr16	42717871	42718028	dmr_569923	0.792
chr16	42718354	42718766	dmr_569924	0.7035
chr16	42722933	42723706	dmr_569927	0.7085
chr16	42921477	42921901	dmr_570030	0.5715
chr16	42947015	42947339	dmr_570038	0.6245
chr16	43193164	43193728	dmr_570144	0.561
chr16	43193781	43194082	dmr_570145	0.7025
chr16	43278319	43278507	dmr_570189	0.588
chr16	43444506	43444915	dmr_570280	0.6215
chr16	43458399	43459167	dmr_570290	0.6629999999999999
chr16	43463820	43464745	dmr_570292	0.691
chr16	43464763	43465093	dmr_570293	0.5915
chr16	43502732	43503055	dmr_570320	0.5515
chr16	43503102	43503161	dmr_570321	0.5925
chr16	43505079	43506018	dmr_570323	0.6475
chr16	43506390	43508169	dmr_570324	0.5635
chr16	43522224	43522796	dmr_570339	0.8025
chr16	43534307	43534596	dmr_570352	0.892
chr16	43537972	43538118	dmr_570356	0.501
chr16	43539816	43540318	dmr_570358	0.922
chr16	43540321	43540428	dmr_570359	0.6795
chr16	43583539	43583796	dmr_570404	0.5285
chr16	43588724	43588884	dmr_570409	0.6835
chr16	43638342	43639305	dmr_570450	0.5815
chr16	43776604	43776903	dmr_570534	0.5695
chr16	44062810	44062960	dmr_570753	0.529
chr16	44125387	44125546	dmr_570809	0.505
chr16	44231441	44231485	dmr_570901	0.5275
chr16	44233309	44233644	dmr_570904	0.514
chr16	44249982	44250304	dmr_570923	0.8079999999999999
chr16	44317942	44318636	dmr_570998	0.688
chr16	44320028	44320424	dmr_570999	0.6409999999999999
chr16	44322999	44323354	dmr_571003	0.7075
chr16	44330802	44331525	dmr_571015	0.7185
chr16	44392050	44392476	dmr_571050	0.5785
chr16	44423596	44423727	dmr_571075	0.518
chr16	44471454	44471669	dmr_571094	0.8785
chr16	44481802	44482343	dmr_571103	0.5955
chr16	44484497	44485182	dmr_571106	0.5075
chr16	44497148	44497462	dmr_571125	0.747
chr16	44509652	44509946	dmr_571142	0.7155
chr16	44510646	44511352	dmr_571144	0.7665
chr16	44549381	44549555	dmr_571196	0.56
chr16	44616409	44616903	dmr_571264	0.565
chr16	44616937	44617239	dmr_571265	0.8475
chr16	44617392	44617822	dmr_571266	0.504
chr16	44621643	44621977	dmr_571272	0.55
chr16	44624874	44625856	dmr_571276	0.5295
chr16	44632239	44632562	dmr_571282	0.68
chr16	44632843	44633362	dmr_571283	0.5415
chr16	44637024	44637279	dmr_571286	0.5965
chr16	44665231	44665844	dmr_571306	0.563
chr16	44725479	44725859	dmr_571353	0.7235
chr16	44931937	44932126	dmr_571445	0.6175
chr16	45094204	45095047	dmr_571522	0.529
chr16	45101033	45101253	dmr_571529	0.6085
chr16	45105077	45105270	dmr_571536	0.662
chr16	45122534	45123052	dmr_571552	0.5870000000000001
chr16	45157732	45157895	dmr_571577	0.5760000000000001
chr16	45159924	45160014	dmr_571578	0.6305
chr16	45265744	45265956	dmr_571648	0.5195
chr16	45311307	45311540	dmr_571672	0.735
chr16	45329328	45329611	dmr_571686	0.7045
chr16	45330718	45331344	dmr_571688	0.636
chr16	45400340	45400481	dmr_571753	0.716
chr16	45684852	45685340	dmr_571894	0.5125
chr16	45723376	45723505	dmr_571934	0.5425
chr16	45757193	45757241	dmr_571954	0.5475
chr16	45757556	45757585	dmr_571955	0.5855
chr16	45825515	45826008	dmr_572019	0.5615
chr16	45937058	45937337	dmr_572088	0.6015
chr16	45984497	45984515	dmr_572144	0.5245
chr16	45995297	45995452	dmr_572157	0.512
chr16	46001813	46002022	dmr_572165	0.731
chr16	46008015	46008380	dmr_572172	0.698
chr16	46008823	46009093	dmr_572173	0.706
chr16	46020833	46021674	dmr_572180	0.8635
chr16	46021943	46022124	dmr_572181	0.5045
chr16	46036480	46036600	dmr_572189	0.597
chr16	46043002	46043201	dmr_572194	0.6665
chr16	46051367	46051385	dmr_572201	0.6325
chr16	46067971	46068634	dmr_572211	0.6935
chr16	46093243	46093262	dmr_572230	0.9805
chr16	46094182	46094727	dmr_572232	0.5025
chr16	46095116	46095427	dmr_572233	0.513
chr16	46119676	46120356	dmr_572251	0.727
chr16	46165449	46165693	dmr_572278	0.7709999999999999
chr16	46245754	46246013	dmr_572326	0.716
chr16	46246256	46246701	dmr_572327	0.9745
chr16	46257164	46257586	dmr_572334	0.9229999999999999
chr16	46264767	46265048	dmr_572337	0.5655
chr16	46299172	46299302	dmr_572357	0.9045
chr16	46308286	46308332	dmr_572366	0.7285
chr16	46356791	46357125	dmr_572382	0.6555
chr16	46357810	46358079	dmr_572384	0.5805
chr16	46390436	46390556	dmr_572411	0.6405
chr16	46390868	46391382	dmr_572413	0.5295
chr16	46410176	46410766	dmr_572441	0.6705
chr16	46410966	46411305	dmr_572442	0.7485
chr16	46495540	46495659	dmr_572549	0.573
chr16	46498477	46499421	dmr_572550	0.586
chr16	46696988	46697550	dmr_572651	0.5720000000000001
chr16	47033990	47033996	dmr_572827	0.7405
chr16	47073410	47073609	dmr_572843	0.8025
chr16	47110177	47110441	dmr_572855	0.8215
chr16	47116053	47116279	dmr_572859	0.7405
chr16	47692731	47692960	dmr_573050	0.522
chr16	47693263	47693486	dmr_573051	0.5305
chr16	47859900	47860053	dmr_573133	0.799
chr16	47884164	47884515	dmr_573160	0.7705
chr16	48323133	48323432	dmr_573302	0.5785
chr16	48360527	48360809	dmr_573320	0.866
chr16	48360875	48362268	dmr_573321	0.5845
chr16	48363898	48363908	dmr_573323	0.7975
chr16	48446218	48446917	dmr_573381	0.6915
chr16	48477732	48478196	dmr_573398	0.78
chr16	48504208	48504290	dmr_573411	0.708
chr16	48585518	48586325	dmr_573452	0.5660000000000001
chr16	48943411	48943563	dmr_573624	0.6155
chr16	48986517	48986646	dmr_573643	0.65
chr16	48987221	48987271	dmr_573644	0.6325
chr16	49037737	49037794	dmr_573665	0.7335
chr16	49038070	49038347	dmr_573666	0.532
chr16	49040524	49041270	dmr_573668	0.7125
chr16	49058463	49058644	dmr_573677	0.608
chr16	49176687	49176877	dmr_573749	0.589
chr16	49287972	49288433	dmr_573796	0.6115
chr16	49289005	49289158	dmr_573797	0.7145
chr16	49315394	49315849	dmr_573809	0.8855
chr16	49332509	49333038	dmr_573820	0.6235
chr16	49351331	49351597	dmr_573829	0.695
chr16	49521658	49521900	dmr_573939	0.52
chr16	49572457	49573334	dmr_573973	0.7435
chr16	49582876	49583228	dmr_573981	0.537
chr16	49608194	49608645	dmr_573992	0.7659999999999999
chr16	49615394	49615571	dmr_573997	0.5235
chr16	49631179	49631384	dmr_574007	0.5365
chr16	49635747	49635882	dmr_574013	0.7775
chr16	49664819	49665225	dmr_574041	0.7140000000000001
chr16	49722728	49722833	dmr_574077	0.6655
chr16	49738209	49738273	dmr_574092	0.9245
chr16	49746796	49746806	dmr_574103	0.6055
chr16	49746862	49747094	dmr_574104	0.583
chr16	49759374	49759485	dmr_574119	0.5745
chr16	49806581	49808304	dmr_574155	0.6415
chr16	49808307	49808446	dmr_574156	0.5195
chr16	49871450	49871767	dmr_574215	0.5415
chr16	49885821	49886112	dmr_574234	0.607
chr16	49886532	49886983	dmr_574235	0.6525
chr16	49909414	49909858	dmr_574268	0.6405
chr16	49920237	49920293	dmr_574278	0.6559999999999999
chr16	49951320	49951708	dmr_574300	0.6255
chr16	49980127	49980765	dmr_574328	0.541
chr16	50044602	50044794	dmr_574389	0.568
chr16	50076728	50076880	dmr_574421	0.5795
chr16	50089954	50090516	dmr_574425	0.5415
chr16	50128911	50129230	dmr_574448	0.818
chr16	50157324	50157612	dmr_574465	0.616
chr16	50159042	50159083	dmr_574469	0.736
chr16	50159492	50159608	dmr_574470	0.8945
chr16	50172877	50173088	dmr_574483	0.642
chr16	50201922	50202129	dmr_574505	0.7225
chr16	50221230	50221666	dmr_574517	0.603
chr16	50235167	50235402	dmr_574527	0.7185
chr16	50283571	50283845	dmr_574558	0.795
chr16	50309389	50309692	dmr_574582	0.731
chr16	50363427	50363749	dmr_574611	0.551
chr16	50373691	50374125	dmr_574615	0.589
chr16	50528155	50528237	dmr_574666	0.6035
chr16	50530593	50531020	dmr_574667	0.621
chr16	50585995	50586650	dmr_574699	0.8955
chr16	50601024	50601065	dmr_574711	0.7125
chr16	50601510	50601991	dmr_574712	0.5770000000000001
chr16	50619891	50620031	dmr_574725	0.706
chr16	50672825	50673665	dmr_574749	0.7145
chr16	50688876	50689736	dmr_574756	0.7525
chr16	50717424	50718140	dmr_574768	0.7855
chr16	50752333	50752543	dmr_574787	0.5870000000000001
chr16	50766357	50766989	dmr_574792	0.6395
chr16	50821378	50822004	dmr_574828	0.7505
chr16	51030900	51031357	dmr_574948	0.524
chr16	51051103	51051433	dmr_574966	0.9109999999999999
chr16	51540984	51541079	dmr_575177	0.584
chr16	51880717	51881550	dmr_575305	0.765
chr16	51966464	51967673	dmr_575348	0.5855
chr16	51982158	51982260	dmr_575352	0.6385
chr16	52014614	52014646	dmr_575378	0.517
chr16	52032896	52033245	dmr_575398	0.5735
chr16	52036455	52036762	dmr_575404	0.8565
chr16	52042629	52043469	dmr_575411	0.706
chr16	52043551	52043814	dmr_575412	0.747
chr16	52077750	52078645	dmr_575457	0.593
chr16	52085637	52086419	dmr_575465	0.5335
chr16	52113691	52114394	dmr_575492	0.937
chr16	52114688	52115405	dmr_575493	0.6485
chr16	52115992	52116108	dmr_575496	0.7455
chr16	52121684	52122118	dmr_575503	0.7190000000000001
chr16	52134428	52135180	dmr_575517	0.54
chr16	52141733	52142199	dmr_575521	0.7845
chr16	52147287	52147852	dmr_575528	0.5745
chr16	52191037	52191049	dmr_575568	0.5255
chr16	52191312	52191790	dmr_575569	0.586
chr16	52251946	52252038	dmr_575618	0.555
chr16	52308228	52308257	dmr_575657	0.7055
chr16	52311158	52311300	dmr_575661	0.5345
chr16	52353347	52353704	dmr_575695	0.5125
chr16	52428119	52428275	dmr_575758	0.6795
chr16	52428318	52428905	dmr_575759	0.643
chr16	53063067	53063491	dmr_576028	0.5335
chr16	53074137	53074387	dmr_576036	0.5175
chr16	53354813	53355195	dmr_576126	0.5325
chr16	54384247	54384451	dmr_576431	0.6995
chr16	54547818	54547842	dmr_576490	0.523
chr16	54608639	54608646	dmr_576511	0.731
chr16	54770883	54771312	dmr_576565	0.71
chr16	54782508	54782537	dmr_576569	0.88
chr16	54807602	54807838	dmr_576580	0.6265
chr16	54907259	54907599	dmr_576608	0.7315
chr16	54928400	54928931	dmr_576623	0.6795
chr16	54970760	54970784	dmr_576659	0.599
chr16	55151980	55152142	dmr_576758	0.7559999999999999
chr16	55192374	55192608	dmr_576776	0.6235
chr16	55259719	55260165	dmr_576807	0.6459999999999999
chr16	55322005	55322278	dmr_576844	0.59
chr16	55337689	55337865	dmr_576850	0.5715
chr16	55356271	55356651	dmr_576860	0.5425
chr16	55357862	55358216	dmr_576862	0.564
chr16	55468229	55468412	dmr_576916	0.5205
chr16	55548549	55548667	dmr_576960	0.6405
chr16	55569552	55570553	dmr_576975	0.532
chr16	55819142	55819417	dmr_577085	0.5185
chr16	55819455	55820050	dmr_577086	0.6735
chr16	55820340	55821181	dmr_577087	0.6265
chr16	55821192	55821239	dmr_577088	0.7045
chr16	55838395	55838725	dmr_577109	0.557
chr16	55860815	55861431	dmr_577124	0.6225
chr16	55902702	55903078	dmr_577152	0.7115
chr16	55993646	55994065	dmr_577201	0.598
chr16	56057009	56057163	dmr_577244	0.805
chr16	56057574	56057582	dmr_577245	0.6575
chr16	56083946	56084278	dmr_577260	0.58
chr16	56115774	56115949	dmr_577278	0.642
chr16	56160231	56160445	dmr_577301	0.5075
chr16	56185753	56185818	dmr_577317	0.675
chr16	56457678	56458347	dmr_577468	0.779
chr16	56514454	56514813	dmr_577502	0.6355
chr16	56518495	56518783	dmr_577506	0.7635
chr16	56834614	56834714	dmr_577664	0.8685
chr16	56852581	56853460	dmr_577675	0.5575
chr16	56867654	56868040	dmr_577683	0.795
chr16	56886822	56887078	dmr_577688	0.523
chr16	57098832	57099277	dmr_577759	0.544
chr16	57099415	57099634	dmr_577760	0.675
chr16	57220545	57221279	dmr_577851	0.5225
chr16	57221541	57221971	dmr_577852	0.584
chr16	57302515	57303238	dmr_577904	0.636
chr16	57363120	57363144	dmr_577959	0.546
chr16	57391497	57391516	dmr_577987	0.6585
chr16	57427414	57428023	dmr_578017	0.662
chr16	57437464	57437747	dmr_578024	0.5495
chr16	57438029	57438276	dmr_578025	0.7235
chr16	57496690	57497131	dmr_578067	0.955
chr16	57516023	57516044	dmr_578079	0.836
chr16	57544464	57545097	dmr_578089	0.534
chr16	57594028	57594164	dmr_578110	0.5295
chr16	57624224	57624449	dmr_578118	0.6779999999999999
chr16	57755580	57756453	dmr_578219	0.5605
chr16	57765858	57766118	dmr_578226	0.556
chr16	57923769	57924479	dmr_578293	0.742
chr16	57981265	57981675	dmr_578311	0.862
chr16	58136554	58137029	dmr_578369	0.759
chr16	58402572	58402744	dmr_578463	0.599
chr16	58409784	58409877	dmr_578471	0.613
chr16	58449957	58450055	dmr_578513	0.5555
chr16	58461379	58461780	dmr_578531	0.7185
chr16	58481606	58482103	dmr_578549	0.6609999999999999
chr16	58507814	58507972	dmr_578576	0.539
chr16	58601075	58601250	dmr_578615	0.9670000000000001
chr16	58669357	58669696	dmr_578646	0.6695
chr16	58749200	58749623	dmr_578721	0.693
chr16	58757797	58758709	dmr_578725	0.537
chr16	59413223	59413818	dmr_578897	0.6920000000000001
chr16	59547104	59547801	dmr_578975	0.648
chr16	59594514	59595050	dmr_579008	0.7135
chr16	59604279	59604988	dmr_579014	0.6685
chr16	59753644	59754068	dmr_579113	0.785
chr16	59802888	59803031	dmr_579142	0.708
chr16	59823246	59823529	dmr_579157	0.883
chr16	59835991	59836048	dmr_579172	0.7215
chr16	59946351	59946684	dmr_579236	0.573
chr16	59966633	59967105	dmr_579248	0.5065
chr16	59969816	59969994	dmr_579253	0.5555
chr16	60002994	60003214	dmr_579269	0.84
chr16	60156291	60156753	dmr_579368	0.8645
chr16	60215263	60215287	dmr_579403	0.6445
chr16	60361038	60361183	dmr_579476	0.5065
chr16	60396286	60396397	dmr_579499	0.6715
chr16	60417174	60417189	dmr_579504	0.6655
chr16	60584800	60585064	dmr_579590	0.8220000000000001
chr16	60607123	60607395	dmr_579612	0.5465
chr16	60623731	60624342	dmr_579620	0.6685
chr16	60705713	60705868	dmr_579649	0.5855
chr16	60815597	60816236	dmr_579672	0.5415
chr16	62295330	62295562	dmr_580043	0.6709999999999999
chr16	62414441	62414595	dmr_580096	0.5479999999999999
chr16	62447420	62447629	dmr_580124	0.912
chr16	62458816	62459900	dmr_580131	0.6225
chr16	62500099	62500341	dmr_580148	0.753
chr16	62524320	62524427	dmr_580163	0.5835
chr16	62733859	62734177	dmr_580260	0.6855
chr16	62742863	62742867	dmr_580268	0.51
chr16	62937036	62937834	dmr_580396	0.6835
chr16	62942859	62943340	dmr_580404	0.5975
chr16	63600003	63600157	dmr_580730	0.5965
chr16	63600247	63600466	dmr_580731	0.6459999999999999
chr16	63632691	63633108	dmr_580749	0.636
chr16	63689473	63689620	dmr_580793	0.8985
chr16	63690243	63690362	dmr_580794	0.5225
chr16	63743132	63743615	dmr_580835	0.5695
chr16	63794270	63794459	dmr_580886	0.539
chr16	63798340	63798536	dmr_580889	0.7979999999999999
chr16	63816930	63817846	dmr_580902	0.764
chr16	63864596	63865295	dmr_580938	0.5295
chr16	63906505	63906682	dmr_580960	0.733
chr16	63952733	63953509	dmr_580984	0.763
chr16	63958213	63958915	dmr_580987	0.893
chr16	63959092	63959558	dmr_580988	0.72
chr16	63988785	63989046	dmr_581006	0.691
chr16	64130547	64130873	dmr_581053	0.7135
chr16	64164372	64164412	dmr_581068	0.6579999999999999
chr16	64166608	64167017	dmr_581072	0.672
chr16	64265139	64265927	dmr_581122	0.6409999999999999
chr16	64626042	64626472	dmr_581271	0.56
chr16	64677000	64677176	dmr_581287	0.8170000000000001
chr16	64677496	64677748	dmr_581288	0.9085
chr16	64711798	64711999	dmr_581310	0.6585
chr16	64721486	64721636	dmr_581316	0.6405
chr16	64722112	64722138	dmr_581317	0.7135
chr16	64872915	64873253	dmr_581402	0.7559999999999999
chr16	64987666	64988092	dmr_581473	0.637
chr16	65002243	65002565	dmr_581480	0.5545
chr16	65018293	65018591	dmr_581494	0.5235
chr16	65155858	65156043	dmr_581578	0.5660000000000001
chr16	65175655	65176103	dmr_581593	0.629
chr16	65418945	65419250	dmr_581722	0.5445
chr16	65625175	65625516	dmr_581832	0.6135
chr16	65963277	65963645	dmr_582004	0.528
chr16	66113327	66113335	dmr_582060	0.5720000000000001
chr16	66120631	66120654	dmr_582069	0.659
chr16	66437160	66437390	dmr_582170	0.514
chr16	66443071	66443397	dmr_582171	0.5765
chr16	66495488	66495747	dmr_582200	0.6025
chr16	66643648	66643901	dmr_582262	0.6609999999999999
chr16	66650873	66651083	dmr_582271	0.772
chr16	66660312	66660971	dmr_582280	0.63
chr16	66706393	66706860	dmr_582310	0.8115
chr16	66750689	66750913	dmr_582347	0.5805
chr16	66769085	66769751	dmr_582360	0.631
chr16	66867283	66867562	dmr_582465	0.9485
chr16	66901628	66901673	dmr_582500	0.6609999999999999
chr16	66902040	66902520	dmr_582501	0.679
chr16	66938466	66938613	dmr_582539	0.5685
chr16	66952286	66952537	dmr_582552	0.504
chr16	67061907	67062355	dmr_582656	0.7809999999999999
chr16	67096693	67097168	dmr_582693	0.6745
chr16	67145202	67145579	dmr_582743	0.7215
chr16	67208855	67209621	dmr_582816	0.5579999999999999
chr16	67211860	67211977	dmr_582822	0.6205
chr16	67346881	67347173	dmr_582945	0.675
chr16	67399727	67399911	dmr_582981	0.5135
chr16	67411028	67411304	dmr_582993	0.5695
chr16	67482458	67483205	dmr_583055	0.6135
chr16	67578913	67579499	dmr_583157	0.6325
chr16	67584497	67584773	dmr_583166	0.5295
chr16	67609249	67609855	dmr_583202	0.5165
chr16	67610573	67610580	dmr_583204	0.8835
chr16	67613325	67613924	dmr_583209	0.532
chr16	67617055	67617303	dmr_583214	0.6795
chr16	68046324	68046410	dmr_583354	0.6215
chr16	68402304	68402734	dmr_583466	0.5385
chr16	68489648	68489801	dmr_583499	0.512
chr16	68644717	68645091	dmr_583553	0.6925
chr16	68667285	68667492	dmr_583562	0.5660000000000001
chr16	69057604	69057741	dmr_583673	0.649
chr16	69469920	69470108	dmr_583802	0.6705
chr16	70012845	70013043	dmr_584014	0.8045
chr16	70015478	70015508	dmr_584019	0.501
chr16	70020221	70020603	dmr_584026	0.6715
chr16	70104216	70104536	dmr_584086	0.643
chr16	70168274	70168623	dmr_584121	0.5645
chr16	70239230	70239835	dmr_584176	0.518
chr16	70568974	70569225	dmr_584364	0.677
chr16	70643828	70644205	dmr_584422	0.6809999999999999
chr16	70689599	70690297	dmr_584450	0.6465
chr16	70724649	70725594	dmr_584470	0.9109999999999999
chr16	70725627	70725666	dmr_584471	0.5575
chr16	70775797	70776092	dmr_584519	0.6745
chr16	70776229	70776454	dmr_584520	0.7845
chr16	70869324	70869676	dmr_584586	0.7205
chr16	70881055	70881492	dmr_584595	0.8205
chr16	71108911	71108945	dmr_584688	0.5885
chr16	71224588	71224883	dmr_584728	0.584
chr16	71230368	71230510	dmr_584731	0.6875
chr16	71231048	71231442	dmr_584732	0.6695
chr16	71391936	71392394	dmr_584791	0.6205
chr16	71643198	71643507	dmr_584871	0.6785
chr16	71851672	71852456	dmr_584948	0.9495
chr16	72029515	72030005	dmr_585005	0.7265
chr16	72138151	72138674	dmr_585060	0.742
chr16	72222262	72222596	dmr_585105	0.597
chr16	72261164	72261280	dmr_585131	0.7015
chr16	72269601	72269729	dmr_585140	0.542
chr16	72308415	72308836	dmr_585171	0.5539999999999999
chr16	72339980	72339991	dmr_585199	0.8225
chr16	72340286	72340545	dmr_585200	0.9159999999999999
chr16	72355285	72355784	dmr_585212	0.5645
chr16	72355860	72356415	dmr_585213	0.5385
chr16	72430105	72430186	dmr_585259	0.565
chr16	72472953	72473000	dmr_585289	0.633
chr16	72485256	72485525	dmr_585299	0.759
chr16	72510891	72511590	dmr_585323	0.6645
chr16	72571754	72571836	dmr_585375	0.5075
chr16	72655344	72655820	dmr_585437	0.5155
chr16	72688902	72689159	dmr_585464	0.6445
chr16	72786897	72787108	dmr_585548	0.6245
chr16	72800127	72800313	dmr_585562	0.665
chr16	72800318	72800634	dmr_585563	0.682
chr16	72800673	72800898	dmr_585564	0.502
chr16	72811405	72812197	dmr_585578	0.5865
chr16	72848155	72848934	dmr_585609	0.619
chr16	72923324	72923642	dmr_585672	0.6215
chr16	72967041	72968066	dmr_585712	0.7895
chr16	72970196	72970387	dmr_585717	0.648
chr16	72970390	72970449	dmr_585718	0.645
chr16	73027523	73028013	dmr_585769	0.6455
chr16	73074188	73074854	dmr_585801	0.625
chr16	73099036	73099185	dmr_585814	0.6609999999999999
chr16	73105407	73106400	dmr_585820	0.7335
chr16	73152437	73152934	dmr_585850	0.684
chr16	73245569	73245815	dmr_585894	0.557
chr16	73259059	73259309	dmr_585908	0.518
chr16	73309890	73310499	dmr_585943	0.6155
chr16	73311025	73311184	dmr_585944	0.624
chr16	73362809	73363225	dmr_585972	0.6665
chr16	73367189	73367385	dmr_585977	0.775
chr16	73367387	73367916	dmr_585978	0.8155
chr16	73368100	73368591	dmr_585979	0.6995
chr16	73368683	73369202	dmr_585980	0.8765
chr16	73369438	73369820	dmr_585981	0.6659999999999999
chr16	73404280	73404758	dmr_586000	0.6175
chr16	73512855	73513102	dmr_586060	0.9129999999999999
chr16	73522466	73522758	dmr_586069	0.5205
chr16	73523158	73523267	dmr_586070	0.7215
chr16	73534933	73535221	dmr_586072	0.5585
chr16	73591269	73591614	dmr_586096	0.66
chr16	73719890	73720079	dmr_586152	0.7135
chr16	73724011	73724299	dmr_586155	0.722
chr16	73747495	73748505	dmr_586163	0.6825
chr16	73748853	73749080	dmr_586164	0.5705
chr16	73754082	73754278	dmr_586169	0.506
chr16	73754561	73755086	dmr_586170	0.617
chr16	73784329	73784703	dmr_586188	0.6759999999999999
chr16	73785059	73785135	dmr_586189	0.6915
chr16	73808144	73808485	dmr_586204	0.6925
chr16	73811821	73812087	dmr_586207	0.505
chr16	73821112	73821140	dmr_586211	0.5965
chr16	73914972	73915256	dmr_586268	0.7355
chr16	73915659	73915865	dmr_586269	0.551
chr16	73922215	73922239	dmr_586274	0.6255
chr16	73942264	73942430	dmr_586288	0.6395
chr16	73943271	73943378	dmr_586290	0.605
chr16	73947981	73948562	dmr_586295	0.667
chr16	73991358	73991459	dmr_586328	0.76
chr16	74014807	74015059	dmr_586341	0.6915
chr16	74047505	74047517	dmr_586369	0.6645
chr16	74048949	74049241	dmr_586370	0.642
chr16	74049639	74049750	dmr_586372	0.574
chr16	74054426	74054549	dmr_586379	0.639
chr16	74055075	74055637	dmr_586381	0.634
chr16	74057693	74058175	dmr_586385	0.5765
chr16	74089640	74089859	dmr_586407	0.6935
chr16	74090321	74090404	dmr_586408	0.6135
chr16	74126408	74126535	dmr_586441	0.7290000000000001
chr16	74137907	74138243	dmr_586454	0.6315
chr16	74151944	74152378	dmr_586468	0.7545
chr16	74152675	74152816	dmr_586469	0.7435
chr16	74164974	74165064	dmr_586481	0.6615
chr16	74182543	74182635	dmr_586495	0.584
chr16	74186669	74187082	dmr_586500	0.8190000000000001
chr16	74200763	74201182	dmr_586510	0.5545
chr16	74233639	74233984	dmr_586536	0.9535
chr16	74234820	74235165	dmr_586538	0.5185
chr16	74236074	74236121	dmr_586540	0.627
chr16	74241834	74241995	dmr_586546	0.613
chr16	74243136	74243382	dmr_586548	0.934
chr16	74243910	74244140	dmr_586549	0.7285
chr16	74264876	74264977	dmr_586574	0.598
chr16	74270691	74270826	dmr_586577	0.5975
chr16	74283506	74283814	dmr_586589	0.5435
chr16	74374496	74374728	dmr_586669	0.665
chr16	74397659	74397829	dmr_586692	0.6815
chr16	74399783	74400356	dmr_586694	0.612
chr16	74408949	74409156	dmr_586703	0.542
chr16	74409651	74409675	dmr_586704	0.645
chr16	74409944	74410771	dmr_586705	0.545
chr16	74597947	74598249	dmr_586852	0.5685
chr16	74631476	74631502	dmr_586884	0.9209999999999999
chr16	74634265	74634509	dmr_586887	0.5135
chr16	74720328	74720745	dmr_586946	0.52
chr16	74785257	74785634	dmr_586993	0.601
chr16	74834286	74834488	dmr_587032	0.5925
chr16	74900682	74901195	dmr_587084	0.578
chr16	75026911	75027001	dmr_587178	0.757
chr16	75045878	75046443	dmr_587196	0.5145
chr16	75050613	75051022	dmr_587198	0.6225
chr16	75263661	75264342	dmr_587353	0.6485
chr16	75314461	75315048	dmr_587379	0.6990000000000001
chr16	75365585	75365975	dmr_587427	0.7715
chr16	75593965	75594277	dmr_587583	0.512
chr16	75610983	75611054	dmr_587594	0.5125
chr16	75685038	75685042	dmr_587635	0.7195
chr16	75751828	75751835	dmr_587656	0.516
chr16	76051997	76052543	dmr_587798	0.58
chr16	76183151	76183474	dmr_587861	0.9245
chr16	76222021	76222485	dmr_587878	0.748
chr16	76275320	76275546	dmr_587914	0.573
chr16	76301483	76301653	dmr_587941	0.5085
chr16	76301796	76302241	dmr_587942	0.6635
chr16	76425602	76426434	dmr_588065	0.675
chr16	76432948	76433392	dmr_588073	0.7085
chr16	76433395	76433713	dmr_588074	0.5795
chr16	76474544	76474940	dmr_588105	0.695
chr16	76498272	76498321	dmr_588111	0.9009999999999999
chr16	76510630	76511395	dmr_588116	0.748
chr16	76740870	76741414	dmr_588256	0.7090000000000001
chr16	76741494	76741643	dmr_588257	0.5205
chr16	76782704	76783062	dmr_588282	0.5225
chr16	76823669	76823797	dmr_588296	0.968
chr16	76825329	76825561	dmr_588299	0.522
chr16	76827494	76827892	dmr_588300	0.528
chr16	76852133	76852610	dmr_588317	0.5315
chr16	76866488	76866612	dmr_588324	0.7765
chr16	76947486	76947615	dmr_588376	0.5875
chr16	77012783	77013235	dmr_588418	0.703
chr16	77014649	77014653	dmr_588419	0.5785
chr16	77027003	77027194	dmr_588436	0.655
chr16	77034729	77035301	dmr_588447	0.7609999999999999
chr16	77076649	77077244	dmr_588484	0.5785
chr16	77093696	77093865	dmr_588502	0.5625
chr16	77099516	77099688	dmr_588510	0.5835
chr16	77128438	77128900	dmr_588525	0.518
chr16	77240985	77241401	dmr_588581	0.6829999999999999
chr16	77268944	77269086	dmr_588598	0.703
chr16	77291714	77292316	dmr_588610	0.9129999999999999
chr16	77292602	77293315	dmr_588611	0.9915
chr16	77295733	77295952	dmr_588612	0.589
chr16	77300624	77301046	dmr_588616	0.7140000000000001
chr16	77327866	77329412	dmr_588630	0.501
chr16	77329414	77330359	dmr_588631	0.7755
chr16	77349263	77349647	dmr_588642	0.746
chr16	77390439	77390702	dmr_588671	0.7445
chr16	77395096	77395543	dmr_588676	0.5225
chr16	77398559	77398709	dmr_588678	0.7075
chr16	77400689	77401195	dmr_588681	0.6295
chr16	77402677	77403094	dmr_588684	0.6575
chr16	77405352	77405880	dmr_588688	0.518
chr16	77417174	77417267	dmr_588701	0.6859999999999999
chr16	77418412	77418706	dmr_588703	0.721
chr16	77419078	77419223	dmr_588704	0.5589999999999999
chr16	77420026	77421723	dmr_588706	0.6509999999999999
chr16	77446725	77447356	dmr_588726	0.688
chr16	77468673	77469606	dmr_588743	0.5895
chr16	77469779	77469811	dmr_588744	0.7290000000000001
chr16	77470010	77470430	dmr_588745	0.706
chr16	77472734	77472769	dmr_588746	0.5539999999999999
chr16	77485498	77485878	dmr_588757	0.5489999999999999
chr16	77498978	77499060	dmr_588766	0.583
chr16	77499435	77499726	dmr_588767	0.688
chr16	77500812	77500953	dmr_588768	0.5235
chr16	77501238	77501310	dmr_588769	0.8225
chr16	77502063	77502708	dmr_588771	0.6405
chr16	77503028	77503193	dmr_588772	0.7120000000000001
chr16	77503645	77504515	dmr_588773	0.6305
chr16	77505271	77505372	dmr_588775	0.5435
chr16	77506042	77506389	dmr_588776	0.6779999999999999
chr16	77509643	77509817	dmr_588781	0.6785
chr16	77511712	77512319	dmr_588784	0.7975
chr16	77537494	77537586	dmr_588806	0.659
chr16	77537892	77538781	dmr_588807	0.6245
chr16	77553438	77553787	dmr_588822	0.7055
chr16	77556504	77556784	dmr_588826	0.679
chr16	77572749	77572869	dmr_588843	0.7265
chr16	77595247	77596089	dmr_588856	0.8809999999999999
chr16	77607776	77607827	dmr_588872	0.613
chr16	77616766	77617186	dmr_588878	0.7965
chr16	77633780	77633943	dmr_588891	0.7185
chr16	77642547	77642729	dmr_588899	0.5175
chr16	77643545	77643560	dmr_588901	0.5925
chr16	77646110	77646801	dmr_588903	0.6105
chr16	77648347	77648403	dmr_588905	0.7040000000000001
chr16	77666723	77666791	dmr_588925	0.5595
chr16	77675707	77676365	dmr_588931	0.9229999999999999
chr16	77685179	77685643	dmr_588945	0.6935
chr16	77685929	77686416	dmr_588946	0.6459999999999999
chr16	77704731	77705012	dmr_588967	0.5720000000000001
chr16	77752459	77752704	dmr_588992	0.6395
chr16	77759722	77760628	dmr_588999	0.8415
chr16	77760846	77761252	dmr_589000	0.6
chr16	77787946	77788102	dmr_589017	0.679
chr16	77788394	77789138	dmr_589018	0.67
chr16	77807821	77807937	dmr_589034	0.5105
chr16	77827377	77827626	dmr_589047	0.6679999999999999
chr16	77969988	77970152	dmr_589104	0.5295
chr16	77986373	77986408	dmr_589114	0.5025
chr16	77987390	77988145	dmr_589116	0.519
chr16	78052378	78052541	dmr_589142	0.503
chr16	78238668	78238985	dmr_589252	0.565
chr16	78258972	78259320	dmr_589265	0.821
chr16	78264615	78265314	dmr_589267	0.6365
chr16	78313222	78313648	dmr_589304	0.745
chr16	78322410	78322432	dmr_589314	0.5670000000000001
chr16	78328249	78328442	dmr_589320	0.799
chr16	78427125	78427846	dmr_589385	0.602
chr16	78427872	78428000	dmr_589386	0.6495
chr16	78541786	78542036	dmr_589448	0.5745
chr16	78663526	78663919	dmr_589531	0.633
chr16	78685567	78685788	dmr_589542	0.583
chr16	78764279	78764287	dmr_589583	0.563
chr16	78822563	78822623	dmr_589606	0.6195
chr16	78860955	78861050	dmr_589623	0.6675
chr16	79108790	79109487	dmr_589722	0.6555
chr16	79126948	79127142	dmr_589736	0.5855
chr16	79168108	79168177	dmr_589749	0.5435
chr16	79240861	79241044	dmr_589781	0.68
chr16	79650911	79651158	dmr_589940	0.7305
chr16	79651501	79651597	dmr_589941	0.6765
chr16	79652036	79652167	dmr_589942	0.601
chr16	79745110	79745282	dmr_589966	0.547
chr16	79774136	79774151	dmr_589978	0.6745
chr16	79870636	79871268	dmr_590006	0.7495
chr16	79877341	79877533	dmr_590016	0.8615
chr16	80097069	80097168	dmr_590114	0.6365
chr16	80237328	80237365	dmr_590156	0.536
chr16	80547012	80547191	dmr_590260	0.5135
chr16	81128640	81128668	dmr_590485	0.5870000000000001
chr16	81203453	81203577	dmr_590517	0.71
chr16	81203867	81205048	dmr_590518	0.6155
chr16	81223032	81223175	dmr_590541	0.5055
chr16	81235871	81235954	dmr_590549	0.6855
chr16	81285426	81285526	dmr_590595	0.594
chr16	81304473	81304911	dmr_590607	0.5855
chr16	81370388	81370493	dmr_590668	0.742
chr16	81379175	81379331	dmr_590677	0.8590000000000001
chr16	81496247	81496305	dmr_590767	0.5735
chr16	81543602	81543822	dmr_590798	0.569
chr16	81633591	81633734	dmr_590845	0.612
chr16	81696957	81696977	dmr_590866	0.5645
chr16	81761388	81762439	dmr_590886	0.609
chr16	82038476	82038774	dmr_590969	0.8935
chr16	82134047	82134360	dmr_590996	0.541
chr16	82711072	82711124	dmr_591210	0.5755
chr16	82758552	82759026	dmr_591220	0.657
chr16	82787770	82787965	dmr_591234	0.645
chr16	83253338	83253554	dmr_591374	0.7215
chr16	83658231	83658557	dmr_591503	0.7909999999999999
chr16	84041744	84042590	dmr_591617	0.9675
chr16	84135518	84135740	dmr_591658	0.6685
chr16	84321525	84321834	dmr_591727	0.5965
chr16	84488868	84489412	dmr_591806	0.693
chr16	84495101	84495326	dmr_591809	0.618
chr16	84499704	84500264	dmr_591813	0.7390000000000001
chr16	84507138	84507198	dmr_591819	0.6645
chr16	84507826	84508383	dmr_591821	0.728
chr16	84514760	84515355	dmr_591828	0.6675
chr16	84522426	84522888	dmr_591835	0.5835
chr16	84556356	84556598	dmr_591854	0.5315
chr16	84604595	84604776	dmr_591878	0.564
chr16	84738667	84738890	dmr_591956	0.509
chr16	84744773	84745233	dmr_591961	0.8345
chr16	84745265	84745503	dmr_591962	0.9295
chr16	84775920	84776732	dmr_591987	0.5995
chr16	84792564	84792793	dmr_592004	0.8485
chr16	84801404	84801608	dmr_592012	0.8370000000000001
chr16	84890334	84890671	dmr_592084	0.6805
chr16	84893521	84894138	dmr_592087	0.573
chr16	84964028	84964279	dmr_592141	0.503
chr16	84965164	84966261	dmr_592143	0.525
chr16	84971938	84972224	dmr_592152	0.6075
chr16	84989866	84990244	dmr_592173	0.5255
chr16	84995473	84995985	dmr_592180	0.6705
chr16	84996095	84996461	dmr_592181	0.7145
chr16	85010782	85010820	dmr_592195	0.5735
chr16	85018124	85018571	dmr_592205	0.6679999999999999
chr16	85019206	85019503	dmr_592206	0.5675
chr16	85030663	85031098	dmr_592222	0.794
chr16	85048200	85048458	dmr_592249	0.631
chr16	85057338	85058329	dmr_592262	0.647
chr16	85058337	85059194	dmr_592263	0.7525
chr16	85072213	85072663	dmr_592286	0.5820000000000001
chr16	85072718	85072990	dmr_592287	0.624
chr16	85076655	85077201	dmr_592294	0.655
chr16	85077648	85078027	dmr_592295	0.613
chr16	85080827	85081469	dmr_592300	0.6970000000000001
chr16	85085790	85086222	dmr_592306	0.502
chr16	85090741	85092306	dmr_592314	0.6095
chr16	85092633	85093430	dmr_592315	0.5745
chr16	85094889	85095336	dmr_592318	0.555
chr16	85096613	85096997	dmr_592321	0.9285
chr16	85103262	85103641	dmr_592331	0.528
chr16	85103870	85104466	dmr_592332	0.6335
chr16	85106898	85106914	dmr_592336	0.7090000000000001
chr16	85107077	85107439	dmr_592337	0.88
chr16	85109855	85110457	dmr_592340	0.723
chr16	85129704	85130031	dmr_592369	0.6085
chr16	85137375	85137876	dmr_592380	0.5795
chr16	85166404	85166574	dmr_592421	0.6679999999999999
chr16	85169791	85170569	dmr_592425	0.6665
chr16	85269230	85269805	dmr_592475	0.645
chr16	85370039	85370243	dmr_592538	0.652
chr16	85445586	85446062	dmr_592580	0.5645
chr16	85457152	85457652	dmr_592584	0.716
chr16	85479237	85479528	dmr_592603	0.9655
chr16	85556975	85557407	dmr_592662	0.574
chr16	85595866	85596000	dmr_592692	0.612
chr16	85635210	85635372	dmr_592713	0.867
chr16	85677692	85677871	dmr_592737	0.7615
chr16	85677961	85678105	dmr_592738	0.5215
chr16	85765216	85765530	dmr_592776	0.6865
chr16	85771997	85772461	dmr_592782	0.6445
chr16	85805512	85805829	dmr_592796	0.551
chr16	85965119	85965488	dmr_592878	0.5205
chr16	86294509	86294663	dmr_593031	0.7495
chr16	86397536	86397670	dmr_593070	0.9195
chr16	86515962	86516603	dmr_593118	0.5660000000000001
chr16	86823202	86823325	dmr_593226	0.568
chr16	86971872	86971993	dmr_593296	0.6265
chr16	86990339	86990342	dmr_593304	0.551
chr16	87128093	87128892	dmr_593383	0.675
chr16	87172546	87172878	dmr_593402	0.753
chr16	87203294	87203491	dmr_593411	0.6779999999999999
chr16	87225001	87225447	dmr_593421	0.615
chr16	87261564	87262160	dmr_593458	0.6275
chr16	87307023	87307261	dmr_593479	0.8109999999999999
chr16	87507420	87507714	dmr_593598	0.626
chr16	87538826	87539094	dmr_593613	0.585
chr16	87546062	87546569	dmr_593619	0.6829999999999999
chr16	87567868	87568424	dmr_593641	0.6015
chr16	87569802	87569942	dmr_593645	0.7275
chr16	87697868	87698513	dmr_593746	0.501
chr16	87752238	87752581	dmr_593799	0.705
chr16	87752637	87752944	dmr_593800	0.708
chr16	87783536	87784308	dmr_593820	0.8015
chr16	87786785	87787763	dmr_593823	0.5695
chr16	87796589	87797339	dmr_593831	0.7390000000000001
chr16	87826804	87827096	dmr_593857	0.6135
chr16	87847442	87847595	dmr_593869	0.627
chr16	87863925	87864458	dmr_593885	0.7105
chr16	87864572	87864993	dmr_593886	0.7305
chr16	87878515	87878689	dmr_593902	0.595
chr16	87900289	87900791	dmr_593916	0.532
chr16	87916920	87917077	dmr_593930	0.6135
chr16	87917361	87918303	dmr_593931	0.7245
chr16	87984944	87985238	dmr_593979	0.6035
chr16	87994041	87994352	dmr_593990	0.9109999999999999
chr16	88049272	88049992	dmr_594034	0.51
chr16	88074599	88075140	dmr_594050	0.5995
chr16	88112546	88112716	dmr_594074	0.6809999999999999
chr16	88113275	88113514	dmr_594075	0.5505
chr16	88128637	88128854	dmr_594093	0.616
chr16	88130218	88130410	dmr_594095	0.522
chr16	88130738	88130941	dmr_594096	0.7525
chr16	88156536	88156658	dmr_594119	0.8255
chr16	88172771	88172782	dmr_594126	0.5379999999999999
chr16	88174308	88174793	dmr_594128	0.7140000000000001
chr16	88190196	88190312	dmr_594142	0.672
chr16	88211718	88212902	dmr_594162	0.5865
chr16	88228649	88229002	dmr_594176	0.6045
chr16	88235411	88235658	dmr_594180	0.7435
chr16	88244589	88245468	dmr_594186	0.978
chr16	88249668	88250082	dmr_594193	0.7985
chr16	88256013	88256450	dmr_594197	0.545
chr16	88256945	88257655	dmr_594198	0.74
chr16	88288233	88288707	dmr_594231	0.6809999999999999
chr16	88291005	88291110	dmr_594233	0.753
chr16	88372175	88372342	dmr_594281	0.613
chr16	88395310	88395426	dmr_594302	0.5575
chr16	88472456	88472803	dmr_594340	0.6505
chr16	88571772	88572080	dmr_594383	0.5495
chr16	88813620	88813943	dmr_594485	0.7559999999999999
chr16	89261968	89262126	dmr_594609	0.6175
chr16	89293204	89293570	dmr_594622	0.5705
chr16	89293861	89293973	dmr_594623	0.6955
chr16	89509263	89509733	dmr_594723	0.63
chr16	89517864	89518456	dmr_594734	0.8085
chr16	89521785	89522228	dmr_594740	0.594
chr16	89614171	89614199	dmr_594811	0.644
chr16	89622721	89623245	dmr_594814	0.7455
chr16	89626410	89626557	dmr_594819	0.5275
chr16	89629741	89630432	dmr_594820	0.546
chr16	89761991	89762593	dmr_594889	0.546
chr16	89822865	89823351	dmr_594957	0.5445
chr16	89831113	89831539	dmr_594968	0.662
chr16	89842741	89844044	dmr_594985	0.6315
chr16	89867249	89867802	dmr_595014	0.53
chr16	89870836	89870961	dmr_595020	0.736
chr16	89885864	89886510	dmr_595035	0.7120000000000001
chr16	89887137	89887234	dmr_595036	0.5385
chr16	89889570	89890548	dmr_595040	0.545
chr16	89890786	89890899	dmr_595041	0.7795
chr16	89891169	89891538	dmr_595042	0.613
chr16	89895075	89895351	dmr_595050	0.7305
chr16	89896636	89897232	dmr_595055	0.5155
chr16	89898312	89898558	dmr_595057	0.71
chr16	89899228	89899605	dmr_595059	0.6415
chr16	89908538	89909937	dmr_595067	0.5055
chr16	89920856	89921354	dmr_595080	0.655
chr16	89921711	89922277	dmr_595081	0.7605
chr16	89923928	89924627	dmr_595086	0.6245
chr16	89924718	89925065	dmr_595087	0.6925
chr16	89931736	89932027	dmr_595096	0.6005
chr16	89933341	89934080	dmr_595098	0.569
chr16	89934269	89934592	dmr_595099	0.5025
chr16	89989356	89989723	dmr_595165	0.8675
chr16	89989791	89990082	dmr_595166	0.6940000000000001
chr16	89990100	89990331	dmr_595167	0.8145
chr16	89995118	89995709	dmr_595177	0.67
chr16	90001964	90002405	dmr_595182	0.5845
chr16	90007446	90008200	dmr_595188	0.669
chr16	90041369	90041523	dmr_595222	0.6925
chr16	90046695	90047354	dmr_595232	0.759
chr16	90072700	90073225	dmr_595256	0.623
chr16	90073392	90073611	dmr_595258	0.7205
chr16	90073615	90074429	dmr_595259	0.71
chr16	90169565	90170437	dmr_595355	0.718
chr16	90176244	90177165	dmr_595364	0.7065
chr16	90219734	90220062	dmr_595392	0.8265
chr16	90250162	90250713	dmr_595428	0.5465
chr16	90260054	90260263	dmr_595436	0.5395
chr16	90281161	90281414	dmr_595451	0.672
chr16	90312267	90312695	dmr_595473	0.6779999999999999
chr16	90360163	90360860	dmr_595509	0.682
chr16	90399163	90399530	dmr_595537	0.6970000000000001
chr16	90422373	90422545	dmr_595561	0.73
chr16	90449293	90449503	dmr_595593	0.547
chr16	90484805	90485476	dmr_595626	0.6335
chr16	90500485	90501186	dmr_595642	0.6920000000000001
chr16	90561982	90562307	dmr_595697	0.5589999999999999
chr16	90563108	90563293	dmr_595699	0.7305
chr16	90621679	90623179	dmr_595748	0.5815
chr16	90623722	90624416	dmr_595749	0.753
chr16	90629070	90629457	dmr_595754	0.5329999999999999
chr16	90688596	90688684	dmr_595809	0.6405
chr16	90699354	90699770	dmr_595826	0.6985
chr16	90746999	90747537	dmr_595863	0.5375
chr16	90801341	90801983	dmr_595902	0.706
chr16	90810960	90811429	dmr_595909	0.6629999999999999
chr16	90829779	90829994	dmr_595924	0.5035
chr16	90844794	90845689	dmr_595934	0.611
chr16	90997692	90998347	dmr_596075	0.706
chr16	90999556	91000145	dmr_596078	0.722
chr16	91026433	91026494	dmr_596104	0.57
chr16	91211712	91211851	dmr_596222	0.517
chr16	91405542	91405791	dmr_596339	0.6795
chr16	91406905	91407285	dmr_596340	0.6235
chr16	91465620	91465959	dmr_596374	0.758
chr16	91532963	91533742	dmr_596423	0.5579999999999999
chr16	91541627	91541765	dmr_596430	0.7365
chr16	91542062	91542192	dmr_596431	0.575
chr16	91548156	91548493	dmr_596439	0.6345
chr16	91548592	91549119	dmr_596440	0.684
chr16	91553265	91554392	dmr_596446	0.7415
chr16	91557795	91558328	dmr_596450	0.501
chr16	91596484	91596716	dmr_596492	0.584
chr16	91627877	91628122	dmr_596508	0.6245
chr16	91661051	91661128	dmr_596539	0.6395
chr16	91662325	91662435	dmr_596541	0.708
chr16	91662804	91662936	dmr_596543	0.611
chr16	91664384	91664759	dmr_596545	0.6875
chr16	91704559	91705599	dmr_596583	0.6729999999999999
chr16	91762907	91763314	dmr_596649	0.579
chr16	91770754	91770974	dmr_596659	0.664
chr16	91786381	91786922	dmr_596677	0.654
chr16	91801335	91802277	dmr_596698	0.7225
chr16	91835644	91836024	dmr_596735	0.659
chr16	91836345	91836976	dmr_596736	0.8270000000000001
chr16	91840845	91841447	dmr_596744	0.5105
chr16	91847101	91847539	dmr_596750	0.617
chr16	91847564	91847671	dmr_596751	0.5175
chr16	91848604	91848853	dmr_596754	0.5105
chr16	91849215	91849310	dmr_596756	0.755
chr16	91849323	91849447	dmr_596757	0.607
chr16	91860812	91860979	dmr_596771	0.6095
chr16	91867274	91868436	dmr_596784	0.626
chr16	91889794	91890255	dmr_596812	0.6509999999999999
chr16	91893174	91893577	dmr_596816	0.76
chr16	91895818	91896893	dmr_596819	0.541
chr16	91917523	91918358	dmr_596848	0.5625
chr16	91947306	91947538	dmr_596877	0.7115
chr16	91963003	91963542	dmr_596891	0.6505
chr16	91978920	91979193	dmr_596903	0.509
chr16	92057288	92057414	dmr_596953	0.648
chr16	92059434	92059580	dmr_596954	0.5015
chr16	92059928	92060441	dmr_596955	0.579
chr16	92079378	92079882	dmr_596980	0.574
chr16	92083303	92084194	dmr_596986	0.564
chr16	92092104	92092580	dmr_596997	0.5770000000000001
chr16	92099618	92100195	dmr_597005	0.7
chr16	92100561	92100809	dmr_597006	0.77
chr16	92115439	92115901	dmr_597028	0.5695
chr16	92121172	92121304	dmr_597037	0.6395
chr16	92134485	92135025	dmr_597051	0.6175
chr16	92138808	92139162	dmr_597056	0.6535
chr16	92139407	92139567	dmr_597057	0.924
chr16	92139868	92140258	dmr_597058	0.6559999999999999
chr16	92249865	92250715	dmr_597145	0.653
chr16	92253109	92253178	dmr_597147	0.6755
chr16	92275238	92275622	dmr_597158	0.574
chr16	92300505	92300633	dmr_597180	0.5429999999999999
chr16	92376618	92377541	dmr_597242	0.5545
chr16	92401280	92401644	dmr_597263	0.5495
chr16	92435456	92436006	dmr_597299	0.5235
chr16	92565360	92565411	dmr_597415	0.601
chr16	92565491	92565665	dmr_597416	0.654
chr16	92694006	92694654	dmr_597498	0.6505
chr16	92848089	92848097	dmr_597616	0.5715
chr16	92875393	92875712	dmr_597634	0.6785
chr16	92951614	92951956	dmr_597677	0.8505
chr16	92991381	92991873	dmr_597708	0.648
chr16	93092787	93093315	dmr_597778	0.5235
chr16	93109620	93109897	dmr_597793	0.67
chr16	93127863	93128044	dmr_597802	0.547
chr16	93193776	93194025	dmr_597847	0.873
chr16	93194081	93194374	dmr_597848	0.9445
chr16	93217147	93217631	dmr_597861	0.504
chr16	93333058	93333988	dmr_597928	0.5589999999999999
chr16	93368998	93369950	dmr_597950	0.565
chr16	93577013	93577136	dmr_598090	0.5905
chr16	93603384	93603388	dmr_598104	0.87
chr16	93714463	93714717	dmr_598160	0.5665
chr16	93785860	93786051	dmr_598249	0.7105
chr16	93808499	93808671	dmr_598270	0.68
chr16	93815751	93816607	dmr_598276	0.5820000000000001
chr16	93913935	93914213	dmr_598348	0.6755
chr16	94040377	94041178	dmr_598425	0.7390000000000001
chr16	94066879	94067343	dmr_598444	0.6175
chr16	94122006	94122163	dmr_598474	0.6615
chr16	94143421	94144213	dmr_598487	0.5720000000000001
chr16	94205202	94206249	dmr_598542	0.6265
chr16	94209706	94210119	dmr_598548	0.8175
chr16	94224897	94225662	dmr_598560	0.7440000000000001
chr16	94303729	94304116	dmr_598620	0.6875
chr16	94308952	94309599	dmr_598624	0.5835
chr16	94327903	94327976	dmr_598634	0.5745
chr16	94362044	94362316	dmr_598661	0.706
chr16	94373474	94373532	dmr_598673	0.644
chr16	94375011	94375039	dmr_598675	0.6575
chr16	94408011	94408039	dmr_598728	0.58
chr16	94429096	94429800	dmr_598760	0.518
chr16	94436972	94437282	dmr_598773	0.7315
chr16	94437284	94437431	dmr_598774	0.609
chr16	94510530	94510976	dmr_598853	0.6935
chr16	94586030	94586801	dmr_598907	0.5555
chr16	94591108	94591175	dmr_598913	0.7045
chr16	94591177	94591266	dmr_598914	0.5985
chr16	94609329	94609762	dmr_598943	0.7140000000000001
chr16	94637546	94637692	dmr_598981	0.659
chr16	94657810	94657841	dmr_599009	0.6745
chr16	94672632	94672784	dmr_599024	0.7565
chr16	94707639	94707758	dmr_599061	0.5885
chr16	94708335	94708462	dmr_599062	0.78
chr16	94743593	94744352	dmr_599098	0.636
chr16	94765154	94765787	dmr_599127	0.8009999999999999
chr16	94781613	94781954	dmr_599142	0.784
chr16	94781973	94783016	dmr_599143	0.6335
chr16	94783120	94783204	dmr_599144	0.7455
chr16	94790029	94790116	dmr_599153	0.5815
chr16	94797338	94798299	dmr_599161	0.659
chr16	94826995	94828013	dmr_599195	0.5355
chr16	94841350	94841528	dmr_599212	0.5660000000000001
chr16	94849835	94850706	dmr_599225	0.5295
chr16	94872799	94873309	dmr_599250	0.8025
chr16	94885001	94885965	dmr_599260	0.68
chr16	94905726	94906312	dmr_599286	0.5255
chr16	94940712	94940903	dmr_599326	0.75
chr16	94946888	94947740	dmr_599332	0.518
chr16	94957161	94957441	dmr_599347	0.7255
chr16	94975754	94975943	dmr_599367	0.7175
chr16	94992865	94993225	dmr_599385	0.7065
chr16	94994382	94995077	dmr_599388	0.6155
chr16	95075058	95075264	dmr_599431	0.614
chr16	95092579	95093471	dmr_599435	0.6085
chr16	95225127	95225912	dmr_599531	0.797
chr16	95303845	95304046	dmr_599598	0.7655
chr16	95341191	95341506	dmr_599615	0.703
chr16	95449353	95449805	dmr_599716	0.581
chr16	95542734	95543246	dmr_599774	0.6970000000000001
chr16	95572916	95573561	dmr_599789	0.562
chr16	95597467	95597874	dmr_599806	0.716
chr16	95668407	95668798	dmr_599862	0.8955
chr16	95668928	95669266	dmr_599863	0.7745
chr16	95769857	95770198	dmr_599955	0.6135
chr16	95778254	95778622	dmr_599966	0.593
chr16	95844787	95844844	dmr_600012	0.768
chr16	95999187	95999598	dmr_600105	0.6245
chr16	96039769	96039884	dmr_600141	0.5005
chr16	96113269	96113863	dmr_600207	0.7145
chr16	96156004	96157062	dmr_600234	0.6835
chr16	96157094	96157703	dmr_600235	0.731
chr16	96208431	96208697	dmr_600263	0.67
chr16	96218496	96218535	dmr_600273	0.6655
chr16	96228529	96228814	dmr_600282	0.594
chr16	96229043	96229410	dmr_600283	0.5475
chr16	96229511	96230015	dmr_600284	0.7185
chr16	96305779	96306020	dmr_600332	0.7
chr16	96602721	96603163	dmr_600566	0.5579999999999999
chr16	96617865	96618056	dmr_600581	0.531
chr16	96620204	96620231	dmr_600584	0.6645
chr16	96650630	96651045	dmr_600624	0.887
chr16	96696565	96696810	dmr_600671	0.6055
chr16	96742130	96742698	dmr_600712	0.541
chr16	97007975	97008383	dmr_600972	0.6285
chr16	97009476	97009690	dmr_600973	0.534
chr16	97100446	97100605	dmr_601056	0.7565
chr16	97144731	97145113	dmr_601092	0.6579999999999999
chr16	97288542	97289465	dmr_601172	0.75
chr16	97325797	97326294	dmr_601195	0.5415
chr16	97611787	97611822	dmr_601335	0.5015
chr16	97686840	97686915	dmr_601363	0.5395
chr16	97778572	97778625	dmr_601391	0.5275
chr16	97805103	97805112	dmr_601408	0.539
chr16	97805627	97806057	dmr_601409	0.552
chr16	97808887	97809006	dmr_601414	0.511
chr16	97809528	97809585	dmr_601415	0.5785
chr16	97863607	97863813	dmr_601457	0.527
chr16	97894293	97894447	dmr_601481	0.5285
chr16	97963198	97963271	dmr_601528	0.8059999999999999
chr17	3118249	3118421	dmr_601592	0.539
chr17	3257067	3257299	dmr_601749	0.5535
chr17	3313636	3313986	dmr_601800	0.747
chr17	3380180	3380565	dmr_601856	0.5235
chr17	3597003	3597224	dmr_602071	0.564
chr17	3601072	3601352	dmr_602073	0.595
chr17	3632242	3632391	dmr_602099	0.537
chr17	3632516	3632954	dmr_602100	0.561
chr17	3641019	3642190	dmr_602104	0.508
chr17	3661207	3661359	dmr_602125	0.5615
chr17	3747931	3748215	dmr_602189	0.561
chr17	3821261	3821540	dmr_602227	0.62
chr17	4069362	4069523	dmr_602373	0.501
chr17	4133937	4134217	dmr_602413	0.6709999999999999
chr17	4152993	4153142	dmr_602425	0.532
chr17	4177575	4178015	dmr_602439	0.5265
chr17	4219195	4219846	dmr_602470	0.5920000000000001
chr17	4226826	4227166	dmr_602480	0.7020000000000001
chr17	4279434	4279567	dmr_602515	0.6135
chr17	4355450	4356044	dmr_602559	0.59
chr17	4360168	4361024	dmr_602564	0.625
chr17	4404760	4405180	dmr_602594	0.6759999999999999
chr17	4515956	4517687	dmr_602672	0.7105
chr17	4563159	4563465	dmr_602709	0.5485
chr17	4607009	4607107	dmr_602732	0.6679999999999999
chr17	4623192	4623678	dmr_602739	0.6375
chr17	4641128	4641834	dmr_602754	0.528
chr17	4726613	4727074	dmr_602796	0.6475
chr17	4909421	4909703	dmr_602909	0.523
chr17	4974439	4975102	dmr_602944	0.711
chr17	4993514	4993632	dmr_602956	0.551
chr17	4999793	5000487	dmr_602961	0.516
chr17	5010057	5010167	dmr_602975	0.59
chr17	5058248	5058468	dmr_603050	0.5435
chr17	5058726	5058728	dmr_603051	0.511
chr17	5101207	5101776	dmr_603122	0.581
chr17	5105373	5106027	dmr_603129	0.537
chr17	5106283	5107221	dmr_603130	0.6925
chr17	5107484	5107853	dmr_603131	0.514
chr17	5122389	5122929	dmr_603155	0.598
chr17	5139305	5139780	dmr_603181	0.8305
chr17	5154801	5155119	dmr_603196	0.5945
chr17	5162472	5162487	dmr_603207	0.65
chr17	5174733	5174899	dmr_603222	0.5495
chr17	5198532	5199011	dmr_603252	0.6695
chr17	5205058	5205540	dmr_603261	0.5265
chr17	5211045	5211464	dmr_603269	0.6365
chr17	5212551	5214099	dmr_603271	0.5655
chr17	5217287	5217334	dmr_603275	0.5165
chr17	5221683	5221793	dmr_603282	0.58
chr17	5226235	5226424	dmr_603289	0.532
chr17	5248848	5249236	dmr_603314	0.629
chr17	5249305	5249537	dmr_603315	0.6055
chr17	5249823	5249835	dmr_603316	0.7659999999999999
chr17	5253020	5253103	dmr_603321	0.6385
chr17	5255094	5255159	dmr_603323	0.727
chr17	5261606	5262200	dmr_603334	0.7675
chr17	5262229	5262296	dmr_603335	0.532
chr17	5267379	5268353	dmr_603342	0.59
chr17	5284709	5285305	dmr_603366	0.563
chr17	5285824	5286348	dmr_603367	0.5820000000000001
chr17	5286371	5287029	dmr_603368	0.6015
chr17	5287066	5287131	dmr_603369	0.6895
chr17	5287382	5287984	dmr_603370	0.508
chr17	5309199	5309257	dmr_603401	0.7929999999999999
chr17	5310004	5310840	dmr_603403	0.6445
chr17	5336391	5336575	dmr_603443	0.627
chr17	5337544	5338018	dmr_603446	0.6595
chr17	5340454	5340850	dmr_603451	0.5585
chr17	5365970	5366177	dmr_603480	0.7425
chr17	5372872	5373143	dmr_603485	0.7585
chr17	5417637	5418539	dmr_603532	0.7775
chr17	5424087	5424409	dmr_603542	0.589
chr17	5537268	5537336	dmr_603642	0.7405
chr17	5550627	5550947	dmr_603660	0.6975
chr17	5551300	5552122	dmr_603661	0.626
chr17	5563360	5563531	dmr_603671	0.8170000000000001
chr17	5569715	5570665	dmr_603681	0.5395
chr17	5605319	5605713	dmr_603709	0.7265
chr17	5641445	5641930	dmr_603749	0.6785
chr17	5643054	5643306	dmr_603752	0.5735
chr17	5653985	5654331	dmr_603762	0.5655
chr17	5679893	5680339	dmr_603782	0.58
chr17	5723732	5724076	dmr_603825	0.772
chr17	5770751	5771163	dmr_603871	0.607
chr17	5804502	5804787	dmr_603891	0.6775
chr17	5804809	5805572	dmr_603892	0.696
chr17	5813867	5814126	dmr_603898	0.545
chr17	5842267	5842464	dmr_603923	0.61
chr17	5849268	5850005	dmr_603927	0.632
chr17	5858382	5858666	dmr_603933	0.737
chr17	5862344	5862783	dmr_603935	0.503
chr17	5887402	5887405	dmr_603954	0.624
chr17	5975185	5976512	dmr_604017	0.6845
```
