## Supplemental Table 7 for "An integrated transcriptomic and epigenomic atlas of mouse primary motor cortex cell types": Round2Lamp5_pred.DMR.score0.5.bed (part 2 of 3)

```
chr17	5978771	5979024	dmr_604020	0.5670000000000001
chr17	5980020	5980154	dmr_604023	0.723
chr17	5981766	5981880	dmr_604025	0.5115
chr17	5982423	5982836	dmr_604026	0.752
chr17	5997259	5997985	dmr_604042	0.7145
chr17	5999656	5999820	dmr_604045	0.7035
chr17	6005817	6005896	dmr_604052	0.6765
chr17	6006238	6006824	dmr_604053	0.544
chr17	6083261	6083920	dmr_604129	0.6779999999999999
chr17	6107982	6108208	dmr_604146	0.5775
chr17	6138302	6138816	dmr_604175	0.7165
chr17	6703480	6703573	dmr_604455	0.5295
chr17	7010107	7010307	dmr_604594	0.501
chr17	7069320	7069846	dmr_604634	0.731
chr17	7145908	7146437	dmr_604676	0.7175
chr17	7149235	7149630	dmr_604679	0.527
chr17	7170654	7171737	dmr_604703	0.584
chr17	7176879	7177011	dmr_604709	0.536
chr17	7213564	7213889	dmr_604759	0.5085
chr17	7217746	7218878	dmr_604764	0.6715
chr17	7259139	7259198	dmr_604807	0.7225
chr17	7286541	7287097	dmr_604840	0.769
chr17	7577190	7577574	dmr_604964	0.5035
chr17	7713556	7713884	dmr_605046	0.6565
chr17	7746554	7747143	dmr_605067	0.7865
chr17	7810692	7810993	dmr_605118	0.7355
chr17	7811086	7811109	dmr_605119	0.5975
chr17	7840198	7841243	dmr_605141	0.6409999999999999
chr17	8116436	8116672	dmr_605302	0.648
chr17	8193901	8194022	dmr_605346	0.5625
chr17	8277023	8277475	dmr_605395	0.5655
chr17	8367272	8368151	dmr_605472	0.764
chr17	8368791	8369463	dmr_605474	0.606
chr17	8388501	8388856	dmr_605487	0.5605
chr17	8399353	8399724	dmr_605494	0.6505
chr17	8496712	8496793	dmr_605579	0.8295
chr17	8497055	8497454	dmr_605580	0.77
chr17	8527360	8527615	dmr_605609	0.695
chr17	8600043	8600770	dmr_605688	0.593
chr17	8614657	8614906	dmr_605703	0.725
chr17	8621353	8621366	dmr_605709	0.7455
chr17	8645325	8645634	dmr_605733	0.5195
chr17	8646934	8647632	dmr_605735	0.917
chr17	8647654	8647827	dmr_605736	0.8075
chr17	8648177	8648412	dmr_605737	0.614
chr17	8757513	8758068	dmr_605815	0.5705
chr17	8773425	8773772	dmr_605826	0.5765
chr17	8802104	8804198	dmr_605852	0.7445
chr17	8809647	8810562	dmr_605859	0.643
chr17	8826860	8827928	dmr_605875	0.684
chr17	8847654	8847909	dmr_605898	0.5395
chr17	8904164	8904352	dmr_605969	0.746
chr17	8905664	8906033	dmr_605971	0.5915
chr17	8930396	8930738	dmr_605998	0.5489999999999999
chr17	8955544	8956324	dmr_606022	0.7005
chr17	8984650	8985332	dmr_606053	0.5555
chr17	9023187	9023881	dmr_606083	0.503
chr17	9025108	9026023	dmr_606085	0.502
chr17	9032162	9032542	dmr_606090	0.6175
chr17	9052199	9052960	dmr_606105	0.611
chr17	9056966	9057078	dmr_606108	0.987
chr17	9057390	9057685	dmr_606109	0.955
chr17	9069110	9069498	dmr_606121	0.5815
chr17	9072549	9072766	dmr_606124	0.5645
chr17	9082785	9082852	dmr_606137	0.565
chr17	9083556	9083945	dmr_606138	0.96
chr17	9084258	9084851	dmr_606139	0.8215
chr17	9086195	9086661	dmr_606141	0.6535
chr17	9105099	9105759	dmr_606159	0.728
chr17	9113347	9114290	dmr_606169	0.524
chr17	9127785	9128367	dmr_606177	0.5145
chr17	9128802	9129165	dmr_606178	0.546
chr17	9140907	9141221	dmr_606185	0.5805
chr17	9160741	9160886	dmr_606205	0.7415
chr17	9169871	9170043	dmr_606213	0.7885
chr17	9170138	9170163	dmr_606214	0.5785
chr17	9170513	9170803	dmr_606215	0.6805
chr17	9219380	9219459	dmr_606255	0.7205
chr17	9219592	9219923	dmr_606256	0.5415
chr17	9228275	9228507	dmr_606266	0.5885
chr17	9239739	9240033	dmr_606278	0.5755
chr17	9257800	9258131	dmr_606295	0.779
chr17	9258392	9258713	dmr_606296	0.63
chr17	9258794	9259944	dmr_606297	0.7035
chr17	9288358	9288449	dmr_606318	0.5265
chr17	9291812	9292465	dmr_606324	0.504
chr17	9301048	9301138	dmr_606333	0.619
chr17	9301412	9301573	dmr_606334	0.7135
chr17	9407083	9407349	dmr_606399	0.5625
chr17	9407540	9408093	dmr_606400	0.5535
chr17	9511974	9512622	dmr_606460	0.792
chr17	9515779	9515960	dmr_606465	0.5915
chr17	9516907	9516966	dmr_606468	0.7715
chr17	9535941	9536780	dmr_606485	0.8875
chr17	9632308	9633172	dmr_606536	0.5295
chr17	9645157	9645409	dmr_606544	0.5185
chr17	9675335	9676572	dmr_606570	0.679
chr17	9723393	9723772	dmr_606615	0.6505
chr17	9760197	9760592	dmr_606652	0.742
chr17	9763025	9763415	dmr_606657	0.57
chr17	9763675	9764100	dmr_606658	0.8140000000000001
chr17	9764134	9764445	dmr_606659	0.7325
chr17	9765536	9765617	dmr_606660	0.5225
chr17	9775454	9775526	dmr_606669	0.679
chr17	9775801	9776197	dmr_606670	0.5085
chr17	9829735	9830562	dmr_606701	0.619
chr17	9831394	9831601	dmr_606703	0.5865
chr17	9837008	9837326	dmr_606712	0.638
chr17	9873495	9874062	dmr_606744	0.7170000000000001
chr17	9882568	9883219	dmr_606753	0.5329999999999999
chr17	9927772	9928070	dmr_606780	0.628
chr17	9935378	9935446	dmr_606789	0.6485
chr17	9940927	9941348	dmr_606793	0.5235
chr17	9955139	9955295	dmr_606803	0.586
chr17	9978510	9979369	dmr_606822	0.5345
chr17	9983038	9984729	dmr_606827	0.7490000000000001
chr17	10000758	10001074	dmr_606842	0.5925
chr17	10001175	10001449	dmr_606843	0.7845
chr17	10028627	10029338	dmr_606864	0.882
chr17	10062362	10063158	dmr_606891	0.9625
chr17	10086300	10086546	dmr_606913	0.5555
chr17	10093017	10093060	dmr_606918	0.8805
chr17	10093340	10093799	dmr_606919	0.7035
chr17	10094079	10094648	dmr_606920	0.6409999999999999
chr17	10096312	10096943	dmr_606924	0.7975
chr17	10097109	10097345	dmr_606925	0.732
chr17	10098299	10098564	dmr_606927	0.5785
chr17	10109750	10110183	dmr_606936	0.555
chr17	10122527	10122594	dmr_606947	0.6125
chr17	10145345	10145350	dmr_606960	0.7415
chr17	10146621	10146726	dmr_606963	0.5155
chr17	10197198	10197341	dmr_607008	0.5605
chr17	10197997	10198401	dmr_607009	0.504
chr17	10207724	10207874	dmr_607023	0.61
chr17	10214096	10214178	dmr_607030	0.7120000000000001
chr17	10215388	10215535	dmr_607033	0.588
chr17	10228202	10228371	dmr_607055	0.8340000000000001
chr17	10241731	10241975	dmr_607072	0.825
chr17	10268662	10268878	dmr_607105	0.557
chr17	10282359	10282503	dmr_607125	0.757
chr17	10286567	10287172	dmr_607129	0.7355
chr17	10290601	10290689	dmr_607133	0.611
chr17	10299132	10299432	dmr_607149	0.7175
chr17	10303031	10303483	dmr_607154	0.5955
chr17	10305232	10305317	dmr_607157	0.5765
chr17	10306172	10306229	dmr_607159	0.555
chr17	10313652	10314818	dmr_607170	0.7325
chr17	10389770	10389902	dmr_607226	0.598
chr17	10390487	10390725	dmr_607227	0.598
chr17	10390812	10390951	dmr_607228	0.71
chr17	10397606	10397670	dmr_607233	0.5265
chr17	10506829	10507453	dmr_607308	0.508
chr17	10507480	10507840	dmr_607309	0.5385
chr17	10519378	10520251	dmr_607318	0.7985
chr17	10530197	10530407	dmr_607326	0.5145
chr17	10534094	10534689	dmr_607332	0.72
chr17	10636114	10636601	dmr_607400	0.6485
chr17	10667945	10668346	dmr_607420	0.662
chr17	10818347	10819477	dmr_607509	0.514
chr17	10915838	10916013	dmr_607554	0.545
chr17	10940232	10940521	dmr_607567	0.7295
chr17	11067859	11068258	dmr_607633	0.6105
chr17	11082333	11082554	dmr_607644	0.7390000000000001
chr17	11087886	11088253	dmr_607650	0.7035
chr17	11160088	11160311	dmr_607693	0.6920000000000001
chr17	11211694	11212212	dmr_607724	0.6625
chr17	11231566	11231888	dmr_607737	0.71
chr17	11291701	11292010	dmr_607782	0.5765
chr17	11292021	11292089	dmr_607783	0.6375
chr17	11370154	11370779	dmr_607840	0.7135
chr17	11387855	11388145	dmr_607856	0.6585
chr17	11401487	11401540	dmr_607873	0.9229999999999999
chr17	11403343	11403513	dmr_607877	0.66
chr17	11514247	11514515	dmr_607965	0.6415
chr17	11564586	11565119	dmr_607997	0.5865
chr17	11608009	11608823	dmr_608034	0.653
chr17	11611901	11612156	dmr_608037	0.5585
chr17	11660994	11661642	dmr_608074	0.8490000000000001
chr17	11663963	11665271	dmr_608077	0.7545
chr17	11681506	11681741	dmr_608094	0.7515
chr17	11682199	11682386	dmr_608095	0.649
chr17	11686241	11687020	dmr_608099	0.6445
chr17	11708202	11708429	dmr_608119	0.5710000000000001
chr17	11727969	11728031	dmr_608136	0.6990000000000001
chr17	11765182	11765298	dmr_608165	0.6975
chr17	11798560	11798596	dmr_608192	0.55
chr17	11859575	11859819	dmr_608239	0.6395
chr17	11862951	11863377	dmr_608243	0.5445
chr17	11881263	11881413	dmr_608257	0.56
chr17	11889546	11890007	dmr_608266	0.5735
chr17	11926923	11927260	dmr_608297	0.6245
chr17	11927290	11927331	dmr_608298	0.6365
chr17	11933406	11933560	dmr_608307	0.575
chr17	11933642	11934315	dmr_608308	0.8340000000000001
chr17	11954850	11955098	dmr_608325	0.5915
chr17	11973070	11973404	dmr_608339	0.5075
chr17	11993226	11993293	dmr_608353	0.743
chr17	12062988	12063001	dmr_608399	0.9015
chr17	12063372	12063499	dmr_608400	0.5615
chr17	12095183	12095603	dmr_608418	0.5760000000000001
chr17	12120285	12120673	dmr_608437	0.5545
chr17	12143833	12144251	dmr_608461	0.5555
chr17	12144424	12144621	dmr_608462	0.5865
chr17	12151708	12152422	dmr_608473	0.6585
chr17	12153876	12153985	dmr_608475	0.545
chr17	12187037	12187467	dmr_608513	0.535
chr17	12188242	12188423	dmr_608515	0.5345
chr17	12199962	12200083	dmr_608529	0.5885
chr17	12203397	12204202	dmr_608532	0.569
chr17	12205963	12206195	dmr_608536	0.648
chr17	12210276	12210391	dmr_608544	0.7120000000000001
chr17	12277918	12278478	dmr_608625	0.5725
chr17	12290693	12290908	dmr_608637	0.83
chr17	12316096	12316675	dmr_608669	0.6645
chr17	12319719	12320174	dmr_608671	0.7295
chr17	12403536	12403616	dmr_608732	0.691
chr17	12431900	12432200	dmr_608755	0.5429999999999999
chr17	12721222	12721351	dmr_608952	0.557
chr17	12724948	12724957	dmr_608956	0.677
chr17	12749375	12749485	dmr_608981	0.6135
chr17	12759945	12760061	dmr_608996	0.584
chr17	12866860	12867132	dmr_609080	0.586
chr17	12872032	12872674	dmr_609090	0.6575
chr17	13570682	13571850	dmr_609369	0.599
chr17	13669300	13669512	dmr_609398	0.5935
chr17	13722313	13722939	dmr_609446	0.5995
chr17	13758359	13759510	dmr_609479	0.765
chr17	13853240	13853323	dmr_609556	0.607
chr17	13853786	13854160	dmr_609557	0.607
chr17	13854262	13854332	dmr_609558	0.741
chr17	13886011	13886085	dmr_609588	0.72
chr17	14165701	14166306	dmr_609731	0.617
chr17	14176263	14176656	dmr_609746	0.6095
chr17	14367973	14368290	dmr_609908	0.511
chr17	14370097	14370828	dmr_609909	0.5625
chr17	14378863	14379405	dmr_609916	0.5125
chr17	14389741	14389820	dmr_609921	0.5595
chr17	14441379	14441610	dmr_609951	0.6955
chr17	14474344	14474579	dmr_609969	0.5915
chr17	14553156	14553235	dmr_610043	0.5235
chr17	14648511	14648709	dmr_610096	0.5315
chr17	14672276	14672796	dmr_610120	0.51
chr17	14677155	14677472	dmr_610125	0.8445
chr17	14693475	14694798	dmr_610138	0.6175
chr17	14696973	14697948	dmr_610141	0.5575
chr17	15231410	15231830	dmr_610395	0.586
chr17	15251369	15251516	dmr_610405	0.5425
chr17	15252359	15252852	dmr_610406	0.6940000000000001
chr17	15259570	15260022	dmr_610411	0.6565
chr17	15377505	15377886	dmr_610482	0.5565
chr17	15396849	15397148	dmr_610497	0.65
chr17	15423279	15423511	dmr_610517	0.6115
chr17	15423557	15423793	dmr_610518	0.581
chr17	15459766	15459986	dmr_610544	0.6155
chr17	15498787	15498960	dmr_610574	0.7685
chr17	15514041	15514127	dmr_610581	0.6065
chr17	15672615	15672979	dmr_610654	0.8240000000000001
chr17	15769254	15769723	dmr_610735	0.7305
chr17	15774917	15775204	dmr_610740	0.7265
chr17	15778034	15778223	dmr_610743	0.541
chr17	15804073	15804221	dmr_610759	0.7205
chr17	15807236	15807358	dmr_610761	0.608
chr17	15808612	15809030	dmr_610763	0.6685
chr17	15809522	15809862	dmr_610765	0.6535
chr17	15811020	15811655	dmr_610768	0.7340000000000001
chr17	15813910	15814230	dmr_610771	0.775
chr17	15823291	15823596	dmr_610784	0.5325
chr17	15824448	15824736	dmr_610786	0.63
chr17	15828146	15828364	dmr_610790	0.659
chr17	15951813	15952054	dmr_610859	0.6890000000000001
chr17	16344237	16344837	dmr_611006	0.7165
chr17	16378982	16379006	dmr_611024	0.8325
chr17	16510638	16510822	dmr_611072	0.6759999999999999
chr17	16599864	16600290	dmr_611121	0.599
chr17	17393108	17393145	dmr_611288	0.64
chr17	17403123	17403870	dmr_611298	0.586
chr17	17404244	17405457	dmr_611299	0.629
chr17	17411664	17411683	dmr_611307	0.5115
chr17	17499397	17500005	dmr_611372	0.6555
chr17	17576091	17576980	dmr_611418	0.6809999999999999
chr17	17836160	17836724	dmr_611540	0.7225
chr17	17838866	17839072	dmr_611542	0.684
chr17	17866835	17867377	dmr_611560	0.6255
chr17	21733320	21733603	dmr_611761	0.5005
chr17	22821235	22821476	dmr_611949	0.628
chr17	23534890	23535189	dmr_611998	0.539
chr17	23585468	23585470	dmr_612026	0.5845
chr17	23699182	23699330	dmr_612091	0.517
chr17	23785320	23785416	dmr_612146	0.606
chr17	23791274	23791320	dmr_612151	0.6955
chr17	23989951	23990080	dmr_612260	0.502
chr17	23993961	23994175	dmr_612265	0.516
chr17	24191553	24192137	dmr_612432	0.6815
chr17	24213239	24213671	dmr_612451	0.7390000000000001
chr17	24363304	24363548	dmr_612549	0.5975
chr17	24427204	24427491	dmr_612590	0.5955
chr17	24442802	24442962	dmr_612603	0.667
chr17	24485591	24485816	dmr_612622	0.6305
chr17	24489870	24490045	dmr_612625	0.5710000000000001
chr17	24490538	24490768	dmr_612626	0.634
chr17	24533048	24533357	dmr_612661	0.647
chr17	24548388	24549238	dmr_612680	0.6315
chr17	24558444	24558513	dmr_612688	0.6475
chr17	24584087	24584500	dmr_612722	0.7190000000000001
chr17	24670510	24670960	dmr_612794	0.706
chr17	24681194	24681381	dmr_612807	0.74
chr17	24764857	24765623	dmr_612850	0.7795
chr17	24932383	24932497	dmr_612967	0.5375
chr17	24935333	24935483	dmr_612973	0.5165
chr17	25080432	25081423	dmr_613068	0.6445
chr17	25112268	25112587	dmr_613090	0.5920000000000001
chr17	25185270	25185293	dmr_613134	0.5345
chr17	25409523	25410268	dmr_613289	0.5275
chr17	25454439	25454517	dmr_613340	0.7070000000000001
chr17	25462450	25462829	dmr_613346	0.778
chr17	25568188	25568797	dmr_613420	0.5715
chr17	25578446	25578671	dmr_613432	0.518
chr17	25717797	25718284	dmr_613553	0.583
chr17	25726472	25726617	dmr_613561	0.5275
chr17	25761174	25761489	dmr_613589	0.578
chr17	25784608	25784857	dmr_613611	0.5425
chr17	25802757	25803013	dmr_613628	0.5345
chr17	25803282	25803894	dmr_613629	0.775
chr17	25804207	25804239	dmr_613630	0.518
chr17	25811295	25811546	dmr_613636	0.6595
chr17	25811994	25812985	dmr_613637	0.509
chr17	25813870	25814042	dmr_613638	0.877
chr17	25830008	25830019	dmr_613652	0.6175
chr17	25981013	25981214	dmr_613766	0.574
chr17	26012252	26012290	dmr_613792	0.503
chr17	26031476	26032089	dmr_613820	0.53
chr17	26040628	26041052	dmr_613831	0.5905
chr17	26043208	26043865	dmr_613836	0.7885
chr17	26070166	26070363	dmr_613869	0.635
chr17	26281638	26282181	dmr_614020	0.6705
chr17	26391369	26391610	dmr_614120	0.688
chr17	26405388	26405676	dmr_614133	0.6235
chr17	26497707	26497742	dmr_614231	0.6015
chr17	26504475	26505029	dmr_614236	0.5635
chr17	26512976	26513440	dmr_614244	0.6615
chr17	26525057	26525566	dmr_614253	0.7315
chr17	26530740	26531184	dmr_614260	0.5425
chr17	26533804	26534055	dmr_614263	0.524
chr17	26562396	26562852	dmr_614284	0.62
chr17	26566347	26566604	dmr_614289	0.522
chr17	26575722	26575969	dmr_614298	0.742
chr17	26584877	26585249	dmr_614314	0.56
chr17	26589368	26589383	dmr_614320	0.5595
chr17	26595538	26596251	dmr_614327	0.5585
chr17	26596570	26596787	dmr_614328	0.7455
chr17	26597263	26597616	dmr_614329	0.5395
chr17	26609832	26610372	dmr_614354	0.5275
chr17	26619678	26619854	dmr_614365	0.5770000000000001
chr17	26623073	26623235	dmr_614370	0.7345
chr17	26638801	26638914	dmr_614390	0.51
chr17	26660653	26660909	dmr_614417	0.5720000000000001
chr17	26671394	26671461	dmr_614424	0.514
chr17	26693480	26693742	dmr_614447	0.6825
chr17	26710115	26710304	dmr_614472	0.6025
chr17	26710351	26710433	dmr_614473	0.654
chr17	26855908	26855973	dmr_614551	0.502
chr17	26856813	26856913	dmr_614552	0.513
chr17	26892843	26893691	dmr_614570	0.5145
chr17	26894550	26894693	dmr_614572	0.5235
chr17	26932490	26932576	dmr_614586	0.557
chr17	26999858	27000430	dmr_614654	0.633
chr17	27018906	27019316	dmr_614670	0.6025
chr17	27119995	27121711	dmr_614745	0.5579999999999999
chr17	27125041	27125633	dmr_614751	0.5760000000000001
chr17	27231068	27231937	dmr_614862	0.5335
chr17	27241926	27243171	dmr_614873	0.873
chr17	27253062	27253371	dmr_614881	0.5365
chr17	27362205	27362766	dmr_614945	0.5505
chr17	27389129	27389598	dmr_614967	0.564
chr17	27422448	27423100	dmr_614999	0.7375
chr17	27464314	27464827	dmr_615031	0.603
chr17	27563303	27563369	dmr_615107	0.5255
chr17	27575445	27575673	dmr_615119	0.532
chr17	27594245	27594426	dmr_615154	0.578
chr17	27598192	27598467	dmr_615165	0.578
chr17	27603494	27603613	dmr_615172	0.5065
chr17	27610947	27611648	dmr_615185	0.5579999999999999
chr17	27612055	27612104	dmr_615186	0.5820000000000001
chr17	27612482	27612654	dmr_615187	0.6609999999999999
chr17	27620121	27621025	dmr_615197	0.547
chr17	27626726	27626965	dmr_615202	0.672
chr17	27657102	27657246	dmr_615236	0.5015
chr17	27687474	27687638	dmr_615277	0.6455
chr17	27740989	27741097	dmr_615347	0.5675
chr17	27751811	27752012	dmr_615358	0.6455
chr17	27761931	27762060	dmr_615378	0.6940000000000001
chr17	27920867	27921004	dmr_615523	0.596
chr17	27959091	27959373	dmr_615564	0.6735
chr17	27959794	27961063	dmr_615565	0.6609999999999999
chr17	27969508	27969856	dmr_615577	0.536
chr17	27970416	27970675	dmr_615579	0.562
chr17	27971485	27971595	dmr_615580	0.741
chr17	27971602	27971931	dmr_615581	0.505
chr17	28006626	28007901	dmr_615623	0.5985
chr17	28012509	28013563	dmr_615631	0.507
chr17	28042228	28042652	dmr_615666	0.6195
chr17	28172494	28172556	dmr_615777	0.6425
chr17	28172724	28172999	dmr_615778	0.622
chr17	28184505	28185904	dmr_615792	0.6045
chr17	28246370	28246993	dmr_615846	0.608
chr17	28327914	28328078	dmr_615915	0.6679999999999999
chr17	28511171	28511354	dmr_616037	0.5235
chr17	28522005	28522253	dmr_616048	0.6345
chr17	28599774	28599832	dmr_616106	0.5625
chr17	28615978	28616129	dmr_616121	0.501
chr17	28638063	28638423	dmr_616145	0.5225
chr17	28745487	28746236	dmr_616261	0.633
chr17	28820581	28820865	dmr_616321	0.525
chr17	28904989	28905076	dmr_616408	0.7465
chr17	28905448	28905827	dmr_616409	0.5685
chr17	28981129	28981654	dmr_616475	0.7615
chr17	28991991	28992606	dmr_616486	0.547
chr17	29134883	29135345	dmr_616591	0.53
chr17	29245070	29245386	dmr_616703	0.5015
chr17	29247542	29248353	dmr_616707	0.6579999999999999
chr17	29322788	29323203	dmr_616775	0.6485
chr17	29323262	29323403	dmr_616776	0.7290000000000001
chr17	29341092	29341908	dmr_616802	0.5255
chr17	29356009	29357165	dmr_616814	0.556
chr17	29455329	29455892	dmr_616883	0.7959999999999999
chr17	29488992	29489709	dmr_616905	0.53
chr17	29550582	29550752	dmr_616930	0.5235
chr17	29626566	29626763	dmr_616997	0.7205
chr17	29711328	29711781	dmr_617077	0.623
chr17	29724774	29725120	dmr_617089	0.5775
chr17	29731795	29732363	dmr_617093	0.612
chr17	29737797	29738742	dmr_617098	0.557
chr17	29759832	29760387	dmr_617117	0.506
chr17	29778014	29778376	dmr_617133	0.623
chr17	29852881	29853362	dmr_617196	0.522
chr17	29886284	29886814	dmr_617226	0.506
chr17	29937089	29937889	dmr_617260	0.6115
chr17	30006125	30006130	dmr_617316	0.605
chr17	30090331	30090682	dmr_617414	0.633
chr17	30203612	30203792	dmr_617554	0.5055
chr17	30236850	30237201	dmr_617602	0.6305
chr17	30241791	30241908	dmr_617607	0.6985
chr17	30343693	30344302	dmr_617721	0.7070000000000001
chr17	30368547	30369157	dmr_617744	0.5285
chr17	30388534	30388932	dmr_617764	0.9345
chr17	30389020	30389151	dmr_617765	0.6295
chr17	30389510	30389676	dmr_617766	0.7240000000000001
chr17	30459899	30459943	dmr_617834	0.6465
chr17	30489341	30489761	dmr_617867	0.621
chr17	30489873	30490097	dmr_617868	0.6915
chr17	30844077	30844610	dmr_618116	0.5215
chr17	30882421	30882560	dmr_618146	0.5205
chr17	31029262	31029362	dmr_618229	0.7155
chr17	31060583	31061235	dmr_618250	0.7845
chr17	31073216	31073394	dmr_618261	0.527
chr17	31080621	31080875	dmr_618272	0.6805
chr17	31087165	31087188	dmr_618278	0.6495
chr17	31158390	31158545	dmr_618337	0.6765
chr17	31187713	31187734	dmr_618357	0.5875
chr17	31327758	31328204	dmr_618461	0.5655
chr17	31342264	31342525	dmr_618477	0.5205
chr17	31349419	31349763	dmr_618484	0.5615
chr17	31352741	31353346	dmr_618489	0.5725
chr17	31378362	31378967	dmr_618521	0.7495
chr17	31393939	31394048	dmr_618539	0.614
chr17	31521942	31522195	dmr_618686	0.684
chr17	31541571	31542481	dmr_618711	0.6525
chr17	31576321	31576367	dmr_618738	0.6455
chr17	31576628	31577003	dmr_618739	0.5805
chr17	31736820	31737683	dmr_618837	0.6275
chr17	31766761	31767623	dmr_618854	0.69
chr17	32031575	32031873	dmr_619043	0.5245
chr17	32062646	32063142	dmr_619068	0.696
chr17	32064604	32065158	dmr_619069	0.568
chr17	32102102	32102127	dmr_619087	0.8355
chr17	32117547	32117924	dmr_619096	0.6365
chr17	32118713	32118952	dmr_619097	0.5589999999999999
chr17	32119100	32119453	dmr_619098	0.6845
chr17	32119457	32119966	dmr_619099	0.7765
chr17	32235995	32236210	dmr_619205	0.596
chr17	32260853	32261147	dmr_619235	0.614
chr17	32268627	32268710	dmr_619246	0.586
chr17	32275369	32275489	dmr_619252	0.6559999999999999
chr17	32348067	32348231	dmr_619311	0.7265
chr17	32358859	32359407	dmr_619322	0.7545
chr17	32383558	32383842	dmr_619333	0.5135
chr17	32536176	32536335	dmr_619410	0.6275
chr17	33359336	33359522	dmr_619695	0.7659999999999999
chr17	33389166	33389509	dmr_619710	0.541
chr17	33487115	33487330	dmr_619729	0.6015
chr17	33729356	33729460	dmr_619873	0.637
chr17	33779166	33780153	dmr_619900	0.522
chr17	33816554	33817045	dmr_619926	0.65
chr17	33919270	33919406	dmr_619974	0.5485
chr17	33950495	33950556	dmr_619993	0.6325
chr17	34028278	34028317	dmr_620038	0.5825
chr17	34038641	34038751	dmr_620048	0.568
chr17	34134823	34135243	dmr_620107	0.579
chr17	34399478	34399607	dmr_620253	0.561
chr17	34585278	34585467	dmr_620341	0.574
chr17	34632224	34632728	dmr_620383	0.7205
chr17	34633033	34633204	dmr_620384	0.627
chr17	34974318	34974410	dmr_620580	0.925
chr17	35029952	35030405	dmr_620612	0.6165
chr17	35064649	35066153	dmr_620639	0.5425
chr17	35137991	35138248	dmr_620708	0.685
chr17	35148622	35148792	dmr_620720	0.6805
chr17	35162927	35162986	dmr_620735	0.5045
chr17	35591219	35591428	dmr_620974	0.6125
chr17	35752284	35752543	dmr_621094	0.7605
chr17	35752624	35752860	dmr_621095	0.6940000000000001
chr17	35815810	35816348	dmr_621135	0.6275
chr17	35867068	35867739	dmr_621165	0.619
chr17	35921898	35922004	dmr_621209	0.5155
chr17	36042511	36043065	dmr_621303	0.509
chr17	36144917	36145039	dmr_621346	0.515
chr17	36205092	36205697	dmr_621377	0.5885
chr17	36315665	36315920	dmr_621425	0.7525
chr17	36942291	36944221	dmr_621635	0.5525
chr17	36946683	36946907	dmr_621640	0.7315
chr17	36947490	36948093	dmr_621641	0.5035
chr17	36980803	36981941	dmr_621664	0.597
chr17	37047472	37047603	dmr_621721	0.7125
chr17	37061652	37063528	dmr_621738	0.815
chr17	37072695	37072916	dmr_621751	0.688
chr17	37078707	37079020	dmr_621763	0.504
chr17	39845467	39846027	dmr_621992	0.7045
chr17	39846421	39846441	dmr_621993	0.5975
chr17	41150601	41150628	dmr_622296	0.6515
chr17	41264824	41265162	dmr_622347	0.71
chr17	41638931	41639339	dmr_622459	0.5485
chr17	41709795	41709960	dmr_622472	0.5065
chr17	41794840	41795562	dmr_622492	0.7095
chr17	41831485	41831743	dmr_622504	0.7829999999999999
chr17	41891378	41891646	dmr_622525	0.685
chr17	41963397	41963594	dmr_622546	0.653
chr17	42150644	42150732	dmr_622610	0.552
chr17	42317279	42319009	dmr_622672	0.643
chr17	42321021	42321231	dmr_622674	0.5005
chr17	42322569	42324040	dmr_622676	0.682
chr17	42358368	42358403	dmr_622706	0.53
chr17	42358982	42359120	dmr_622708	0.659
chr17	42392631	42393003	dmr_622732	0.6855
chr17	42403518	42403575	dmr_622748	0.7165
chr17	42428166	42428401	dmr_622777	0.51
chr17	42467438	42467961	dmr_622822	0.92
chr17	42486290	42486390	dmr_622841	0.562
chr17	42494340	42494758	dmr_622847	0.69
chr17	42509471	42510327	dmr_622861	0.6735
chr17	42512952	42513159	dmr_622865	0.6795
chr17	42525621	42525989	dmr_622880	0.9885
chr17	42526335	42526575	dmr_622881	0.7025
chr17	42527083	42527103	dmr_622882	0.5075
chr17	42530760	42530805	dmr_622885	0.5895
chr17	42566839	42566924	dmr_622906	0.564
chr17	42576794	42577512	dmr_622911	0.5985
chr17	42737512	42737735	dmr_623004	0.644
chr17	42788542	42788928	dmr_623034	0.622
chr17	42869277	42869385	dmr_623089	0.5375
chr17	42877290	42877490	dmr_623095	0.5145
chr17	43018001	43018007	dmr_623196	0.5755
chr17	43022086	43022266	dmr_623202	0.5145
chr17	43157773	43158299	dmr_623320	0.773
chr17	43158656	43159149	dmr_623321	0.5745
chr17	43165863	43166160	dmr_623325	0.7435
chr17	43434559	43434919	dmr_623480	0.602
chr17	43638991	43639468	dmr_623582	0.7120000000000001
chr17	43665511	43666012	dmr_623600	0.7240000000000001
chr17	43699233	43699250	dmr_623613	0.5875
chr17	43705327	43705426	dmr_623619	0.517
chr17	43754764	43754958	dmr_623662	0.6525
chr17	43802402	43802864	dmr_623695	0.541
chr17	43820754	43820996	dmr_623720	0.6385
chr17	43837712	43837740	dmr_623741	0.5589999999999999
chr17	43839994	43840562	dmr_623745	0.6970000000000001
chr17	43899753	43899907	dmr_623795	0.5435
chr17	43952201	43952545	dmr_623840	0.7395
chr17	43953285	43954161	dmr_623841	0.6765
chr17	43967718	43967728	dmr_623856	0.6105
chr17	43978597	43978750	dmr_623872	0.518
chr17	43979052	43979588	dmr_623873	0.6495
chr17	43989452	43989495	dmr_623885	0.5595
chr17	43993930	43994512	dmr_623892	0.6775
chr17	43997734	43998544	dmr_623900	0.578
chr17	44013863	44014072	dmr_623920	0.5435
chr17	44025716	44026411	dmr_623936	0.6925
chr17	44068531	44068646	dmr_623973	0.7140000000000001
chr17	44254806	44255678	dmr_624098	0.5379999999999999
chr17	44261738	44261808	dmr_624102	0.8305
chr17	44351500	44351886	dmr_624152	0.773
chr17	44371091	44371116	dmr_624167	0.506
chr17	44519827	44520038	dmr_624280	0.5835
chr17	44520235	44521187	dmr_624281	0.7245
chr17	44521491	44521968	dmr_624282	0.583
chr17	44536453	44536652	dmr_624296	0.851
chr17	44584859	44585035	dmr_624341	0.6035
chr17	44598131	44598628	dmr_624353	0.552
chr17	44613686	44614591	dmr_624375	0.575
chr17	44617680	44618944	dmr_624381	0.5205
chr17	44623194	44623890	dmr_624387	0.506
chr17	44659911	44660043	dmr_624427	0.506
chr17	44677884	44678239	dmr_624447	0.6685
chr17	44682901	44683331	dmr_624451	0.531
chr17	44706511	44706844	dmr_624484	0.789
chr17	44709652	44710605	dmr_624487	0.5375
chr17	44717854	44718080	dmr_624497	0.56
chr17	44733988	44734258	dmr_624513	0.8255
chr17	44841685	44842456	dmr_624592	0.6325
chr17	44866998	44867077	dmr_624614	0.647
chr17	44871467	44872717	dmr_624618	0.6579999999999999
chr17	44970675	44970893	dmr_624671	0.6165
chr17	45019391	45019563	dmr_624706	0.6395
chr17	45020026	45020405	dmr_624707	0.7559999999999999
chr17	45043900	45043935	dmr_624720	0.593
chr17	45088471	45088676	dmr_624755	0.747
chr17	45110872	45111493	dmr_624765	0.6275
chr17	45118806	45119508	dmr_624774	0.6990000000000001
chr17	45119781	45120905	dmr_624775	0.584
chr17	45278940	45279807	dmr_624888	0.5875
chr17	45312883	45313231	dmr_624912	0.63
chr17	45526377	45527061	dmr_625093	0.5529999999999999
chr17	45535946	45536851	dmr_625104	0.618
chr17	45538300	45538659	dmr_625106	0.585
chr17	45538767	45539037	dmr_625107	0.5955
chr17	45542714	45542785	dmr_625113	0.7015
chr17	45544947	45545576	dmr_625115	0.7020000000000001
chr17	45548062	45548204	dmr_625120	0.718
chr17	45566933	45567197	dmr_625135	0.5645
chr17	45592551	45592569	dmr_625153	0.7325
chr17	45594996	45595212	dmr_625156	0.7505
chr17	45754373	45754811	dmr_625271	0.5485
chr17	45766707	45767051	dmr_625282	0.5539999999999999
chr17	45799030	45799398	dmr_625308	0.6185
chr17	45848738	45848880	dmr_625342	0.5235
chr17	45893726	45894451	dmr_625378	0.7040000000000001
chr17	45894930	45894996	dmr_625379	0.564
chr17	46084154	46084582	dmr_625493	0.6679999999999999
chr17	46084682	46084753	dmr_625494	0.746
chr17	46159800	46159909	dmr_625550	0.5795
chr17	46252971	46253000	dmr_625601	0.5405
chr17	46255519	46255607	dmr_625603	0.6859999999999999
chr17	46297134	46297153	dmr_625638	0.64
chr17	46385289	46385428	dmr_625674	0.52
chr17	46418641	46418666	dmr_625708	0.615
chr17	46428967	46428983	dmr_625716	0.589
chr17	46442096	46442372	dmr_625729	0.508
chr17	46454462	46454663	dmr_625739	0.623
chr17	46455570	46456013	dmr_625740	0.5315
chr17	46483316	46483510	dmr_625772	0.5965
chr17	46493922	46494684	dmr_625780	0.5529999999999999
chr17	46700957	46701766	dmr_625938	0.6175
chr17	46741712	46742375	dmr_625967	0.779
chr17	46853420	46853461	dmr_626044	0.695
chr17	46855418	46855560	dmr_626049	0.655
chr17	46895455	46895637	dmr_626088	0.6459999999999999
chr17	46952460	46952639	dmr_626137	0.7909999999999999
chr17	46991603	46991887	dmr_626177	0.5355
chr17	46995790	46996529	dmr_626183	0.5775
chr17	47139235	47139322	dmr_626274	0.8315
chr17	47165548	47165946	dmr_626298	0.6055
chr17	47184129	47184698	dmr_626319	0.6335
chr17	47208636	47208821	dmr_626349	0.573
chr17	47248208	47248295	dmr_626400	0.703
chr17	47269587	47269775	dmr_626427	0.6859999999999999
chr17	47276764	47276905	dmr_626434	0.61
chr17	47331941	47332169	dmr_626492	0.5325
chr17	47395885	47396184	dmr_626537	0.5355
chr17	47522072	47522085	dmr_626619	0.6655
chr17	47545760	47546286	dmr_626637	0.8270000000000001
chr17	47621745	47621856	dmr_626678	0.5025
chr17	47672057	47673436	dmr_626715	0.5135
chr17	47690126	47690314	dmr_626726	0.7120000000000001
chr17	47860839	47860901	dmr_626832	0.7295
chr17	47877499	47877684	dmr_626856	0.511
chr17	47878068	47878318	dmr_626857	0.5145
chr17	47974607	47975546	dmr_626917	0.763
chr17	48001510	48001691	dmr_626937	0.6285
chr17	48097068	48097259	dmr_627001	0.5775
chr17	48281343	48281647	dmr_627085	0.6035
chr17	48467937	48467960	dmr_627239	0.519
chr17	48479999	48480671	dmr_627248	0.753
chr17	48542553	48543103	dmr_627290	0.6715
chr17	48582416	48582948	dmr_627327	0.659
chr17	48678248	48678759	dmr_627396	0.5085
chr17	48679386	48679948	dmr_627397	0.51
chr17	48766315	48766805	dmr_627449	0.5565
chr17	48770993	48771883	dmr_627453	0.6685
chr17	48772002	48772789	dmr_627454	0.655
chr17	48776549	48776592	dmr_627460	0.7785
chr17	48798442	48798485	dmr_627481	0.731
chr17	48816971	48817194	dmr_627503	0.7325
chr17	48976740	48976907	dmr_627650	0.71
chr17	49017715	49018056	dmr_627709	0.5315
chr17	49031813	49032214	dmr_627729	0.7585
chr17	49084170	49084413	dmr_627788	0.589
chr17	49231244	49231752	dmr_627902	0.601
chr17	49308957	49309760	dmr_627953	0.5785
chr17	49327506	49327833	dmr_627964	0.8845
chr17	49345936	49346029	dmr_627974	0.784
chr17	49347882	49347939	dmr_627976	0.57
chr17	49539145	49539503	dmr_628118	0.5885
chr17	49563714	49563872	dmr_628131	0.691
chr17	49672056	49672247	dmr_628188	0.573
chr17	49681380	49682051	dmr_628197	0.5285
chr17	49753493	49754220	dmr_628271	0.7070000000000001
chr17	49863491	49864139	dmr_628358	0.7585
chr17	49867279	49867980	dmr_628365	0.629
chr17	49875109	49875507	dmr_628370	0.6395
chr17	49898789	49898800	dmr_628393	0.7705
chr17	49951891	49952326	dmr_628413	0.6085
chr17	50063656	50064046	dmr_628486	0.625
chr17	50064087	50064543	dmr_628487	0.7305
chr17	50176364	50176771	dmr_628562	0.763
chr17	50359696	50359763	dmr_628667	0.6715
chr17	50362339	50362476	dmr_628670	0.743
chr17	50369959	50370100	dmr_628681	0.5245
chr17	50411107	50411753	dmr_628717	0.703
chr17	50427308	50428001	dmr_628728	0.545
chr17	50437591	50437655	dmr_628736	0.7585
chr17	50437937	50437979	dmr_628737	0.7975
chr17	50451529	50451641	dmr_628752	0.6245
chr17	50454112	50454327	dmr_628756	0.7170000000000001
chr17	50456383	50456673	dmr_628758	0.66
chr17	50470390	50471030	dmr_628772	0.551
chr17	50507040	50507582	dmr_628808	0.6115
chr17	50511213	50512260	dmr_628811	0.528
chr17	50518065	50518276	dmr_628821	0.649
chr17	50518367	50518552	dmr_628822	0.5165
chr17	50561377	50561390	dmr_628871	0.6775
chr17	50650278	50650699	dmr_628996	0.7815
chr17	50651892	50651941	dmr_628999	0.5735
chr17	50667791	50668055	dmr_629013	0.5429999999999999
chr17	50674236	50674292	dmr_629024	0.6695
chr17	50687822	50688416	dmr_629040	0.6195
chr17	50733070	50733393	dmr_629070	0.586
chr17	50753611	50753747	dmr_629091	0.79
chr17	50753783	50754080	dmr_629092	0.5515
chr17	50760362	50761814	dmr_629099	0.7925
chr17	50763435	50763948	dmr_629103	0.7235
chr17	51229471	51229669	dmr_629339	0.684
chr17	51370387	51371302	dmr_629387	0.5315
chr17	51536945	51537113	dmr_629483	0.5825
chr17	51570708	51571131	dmr_629503	0.606
chr17	51669112	51669890	dmr_629562	0.5710000000000001
chr17	51672857	51673738	dmr_629563	0.6015
chr17	51747222	51747749	dmr_629612	0.5805
chr17	52183269	52183333	dmr_629899	0.8575
chr17	52505949	52505980	dmr_630065	0.64
chr17	52525189	52525410	dmr_630071	0.5885
chr17	52745567	52745739	dmr_630138	0.75
chr17	52879999	52880356	dmr_630210	0.725
chr17	53322612	53322672	dmr_630321	0.527
chr17	53331891	53332200	dmr_630324	0.613
chr17	53463720	53463889	dmr_630364	0.502
chr17	53551520	53551703	dmr_630399	0.9535
chr17	53552095	53552366	dmr_630400	0.7015
chr17	53554323	53554378	dmr_630402	0.5115
chr17	53584011	53584575	dmr_630423	0.545
chr17	53586174	53586485	dmr_630424	0.684
chr17	53612096	53613034	dmr_630438	0.629
chr17	53796767	53796857	dmr_630518	0.5175
chr17	54753538	54753709	dmr_630823	0.516
chr17	54896071	54896623	dmr_630864	0.5675
chr17	54896749	54896770	dmr_630865	0.805
chr17	54932164	54932212	dmr_630871	0.7885
chr17	55367524	55368348	dmr_631080	0.6185
chr17	55461459	55462221	dmr_631133	0.546
chr17	55561840	55561920	dmr_631224	0.672
chr17	56133131	56133436	dmr_631430	0.6509999999999999
chr17	56133634	56133906	dmr_631432	0.556
chr17	56137597	56137739	dmr_631436	0.648
chr17	56149455	56149619	dmr_631446	0.5205
chr17	56229910	56230357	dmr_631508	0.5275
chr17	56234136	56234267	dmr_631512	0.5465
chr17	56250829	56251024	dmr_631521	0.7855
chr17	56277322	56277406	dmr_631555	0.508
chr17	56366660	56366666	dmr_631624	0.56
chr17	56373466	56373509	dmr_631638	0.6405
chr17	56373648	56373800	dmr_631639	0.7
chr17	56380335	56380747	dmr_631649	0.6579999999999999
chr17	56408982	56409024	dmr_631684	0.618
chr17	56409548	56409782	dmr_631686	0.5660000000000001
chr17	56440839	56441196	dmr_631722	0.5305
chr17	56464306	56464521	dmr_631754	0.8079999999999999
chr17	56466850	56467130	dmr_631759	0.6055
chr17	56472041	56472417	dmr_631764	0.5429999999999999
chr17	56472429	56472871	dmr_631765	0.7495
chr17	56487953	56488402	dmr_631775	0.5225
chr17	56511616	56511733	dmr_631800	0.5325
chr17	56535502	56537147	dmr_631812	0.6920000000000001
chr17	56684512	56685237	dmr_631922	0.665
chr17	56693794	56694319	dmr_631933	0.614
chr17	56728025	56729069	dmr_631970	0.7335
chr17	56729249	56729416	dmr_631971	0.7855
chr17	56763312	56763399	dmr_631997	0.6525
chr17	56765514	56765759	dmr_631998	0.613
chr17	56858863	56859519	dmr_632047	0.7709999999999999
chr17	56896547	56897115	dmr_632071	0.5445
chr17	57042899	57042995	dmr_632168	0.6545
chr17	57048560	57049407	dmr_632174	0.9345
chr17	57259537	57260418	dmr_632285	0.603
chr17	57274530	57274879	dmr_632294	0.557
chr17	57799473	57799767	dmr_632442	0.6805
chr17	57935139	57935253	dmr_632501	0.556
chr17	58672389	58672559	dmr_632748	0.6965
chr17	59012353	59012468	dmr_632891	0.513
chr17	59053439	59053557	dmr_632910	0.6815
chr17	59063594	59064119	dmr_632916	0.6035
chr17	59066070	59066656	dmr_632917	0.5225
chr17	59124601	59125818	dmr_632950	0.955
chr17	59138840	59138914	dmr_632958	0.6745
chr17	59173094	59173324	dmr_632983	0.8325
chr17	59279806	59280121	dmr_633026	0.5785
chr17	59327735	59327857	dmr_633047	0.7175
chr17	59421359	59422509	dmr_633098	0.5329999999999999
chr17	59488568	59488930	dmr_633138	0.5245
chr17	59631753	59631853	dmr_633170	0.628
chr17	59845459	59845822	dmr_633232	0.7070000000000001
chr17	59905237	59905323	dmr_633259	0.528
chr17	60337565	60338066	dmr_633371	0.8105
chr17	60931363	60931764	dmr_633524	0.67
chr17	61554034	61554252	dmr_633705	0.5265
chr17	61996261	61996489	dmr_633831	0.5155
chr17	62076842	62076981	dmr_633853	0.5145
chr17	62135158	62135279	dmr_633878	0.5715
chr17	62160463	62160498	dmr_633890	0.778
chr17	62167680	62167851	dmr_633901	0.608
chr17	62168154	62168445	dmr_633902	0.579
chr17	62193222	62193697	dmr_633924	0.528
chr17	62319125	62319733	dmr_633988	0.5205
chr17	62415462	62415661	dmr_634025	0.5925
chr17	62659433	62659738	dmr_634196	0.674
chr17	62659892	62660428	dmr_634197	0.609
chr17	62784129	62785344	dmr_634329	0.542
chr17	62792541	62792905	dmr_634337	0.6905
chr17	62810366	62811055	dmr_634355	0.6890000000000001
chr17	62957222	62957674	dmr_634479	0.5915
chr17	62977385	62977601	dmr_634495	0.596
chr17	63057743	63058415	dmr_634577	0.7595
chr17	63069977	63070296	dmr_634586	0.722
chr17	63071176	63071555	dmr_634588	0.6265
chr17	63076478	63077130	dmr_634593	0.7090000000000001
chr17	63185332	63186083	dmr_634706	0.758
chr17	63195579	63195613	dmr_634715	0.7515
chr17	63240005	63240585	dmr_634761	0.7035
chr17	63285330	63285975	dmr_634799	0.7025
chr17	63317699	63318254	dmr_634827	0.679
chr17	63342390	63342782	dmr_634851	0.595
chr17	63366219	63366839	dmr_634875	0.594
chr17	63403483	63403604	dmr_634909	0.9540000000000001
chr17	63450277	63450717	dmr_634963	0.525
chr17	63465485	63465702	dmr_634975	0.5429999999999999
chr17	63476098	63476463	dmr_634984	0.6405
chr17	63492809	63493356	dmr_635001	0.589
chr17	63606803	63606949	dmr_635065	0.6775
chr17	63657668	63657982	dmr_635084	0.674
chr17	63660937	63661507	dmr_635088	0.7575
chr17	63677964	63678480	dmr_635100	0.6175
chr17	63705487	63705911	dmr_635120	0.5605
chr17	63728459	63728574	dmr_635139	0.514
chr17	63803953	63804063	dmr_635169	0.6135
chr17	63836593	63837244	dmr_635191	0.748
chr17	63867477	63867827	dmr_635209	0.5235
chr17	63883435	63883525	dmr_635222	0.6555
chr17	63940184	63940227	dmr_635260	0.5975
chr17	63966987	63967910	dmr_635288	0.5655
chr17	63970145	63970625	dmr_635293	0.5285
chr17	63996303	63996626	dmr_635311	0.675
chr17	64077453	64077719	dmr_635372	0.7665
chr17	64099779	64100467	dmr_635398	0.5429999999999999
chr17	64119623	64119685	dmr_635412	0.627
chr17	64119850	64120315	dmr_635413	0.5995
chr17	64130203	64130904	dmr_635419	0.8545
chr17	64139200	64139865	dmr_635430	0.595
chr17	64183023	64183915	dmr_635459	0.5855
chr17	64206311	64206588	dmr_635481	0.61
chr17	64241874	64242405	dmr_635499	0.8965
chr17	64288032	64288255	dmr_635557	0.5555
chr17	64302675	64302837	dmr_635571	0.519
chr17	64316332	64316533	dmr_635585	0.75
chr17	64330771	64330943	dmr_635604	0.573
chr17	64538840	64539669	dmr_635736	0.6945
chr17	64559364	64559426	dmr_635755	0.5015
chr17	64602551	64603622	dmr_635782	0.645
chr17	64676820	64677238	dmr_635867	0.6245
chr17	64739149	64739562	dmr_635930	0.6235
chr17	64743621	64744220	dmr_635937	0.7595
chr17	64895464	64895941	dmr_636055	0.6495
chr17	64911596	64912034	dmr_636065	0.57
chr17	64914430	64914520	dmr_636068	0.5015
chr17	64919561	64919925	dmr_636075	0.5710000000000001
chr17	64920254	64920345	dmr_636076	0.608
chr17	64922377	64922976	dmr_636079	0.7215
chr17	64924807	64925378	dmr_636082	0.6505
chr17	65050961	65051186	dmr_636166	0.6125
chr17	65056233	65056435	dmr_636171	0.6729999999999999
chr17	65146597	65147589	dmr_636224	0.5355
chr17	65173879	65174291	dmr_636235	0.569
chr17	65174305	65174536	dmr_636236	0.544
chr17	65267339	65267442	dmr_636291	0.7455
chr17	65319907	65320782	dmr_636311	0.5635
chr17	65370483	65370708	dmr_636350	0.5415
chr17	65559689	65559963	dmr_636462	0.7645
chr17	65561751	65561882	dmr_636465	0.609
chr17	65597796	65598015	dmr_636511	0.614
chr17	65608256	65608577	dmr_636521	0.6365
chr17	65642953	65642997	dmr_636549	0.633
chr17	65643285	65643876	dmr_636550	0.565
chr17	65644383	65644699	dmr_636551	0.5215
chr17	65694106	65694422	dmr_636591	0.54
chr17	65701959	65702702	dmr_636601	0.746
chr17	65702896	65703064	dmr_636602	0.696
chr17	65705365	65705439	dmr_636606	0.7105
chr17	65706347	65706493	dmr_636608	0.5435
chr17	65712866	65713462	dmr_636616	0.6595
chr17	65713477	65713563	dmr_636617	0.7055
chr17	65753046	65753407	dmr_636661	0.6705
chr17	65757076	65757422	dmr_636667	0.5285
chr17	65838051	65838275	dmr_636751	0.6075
chr17	65871327	65871947	dmr_636790	0.516
chr17	65907096	65907403	dmr_636817	0.5145
chr17	65916205	65916233	dmr_636820	0.846
chr17	65916487	65916598	dmr_636821	0.5870000000000001
chr17	65927182	65927270	dmr_636832	0.6995
chr17	65937801	65938164	dmr_636845	0.5275
chr17	65940049	65940491	dmr_636849	0.7445
chr17	65956804	65957280	dmr_636863	0.687
chr17	65957533	65957756	dmr_636864	0.644
chr17	65958060	65958339	dmr_636865	0.51
chr17	66123293	66123303	dmr_636984	0.5335
chr17	66209570	66210266	dmr_637025	0.6985
chr17	66212778	66213469	dmr_637030	0.755
chr17	66213888	66214370	dmr_637031	0.519
chr17	66220061	66220679	dmr_637037	0.8220000000000001
chr17	66246118	66246631	dmr_637066	0.6855
chr17	66276331	66277106	dmr_637100	0.6285
chr17	66277639	66278159	dmr_637102	0.7015
chr17	66314607	66314714	dmr_637132	0.5125
chr17	66315827	66316141	dmr_637135	0.7120000000000001
chr17	66320609	66321368	dmr_637138	0.5955
chr17	66345594	66346168	dmr_637172	0.7335
chr17	66350090	66350145	dmr_637177	0.789
chr17	66364591	66365302	dmr_637198	0.584
chr17	66407592	66408224	dmr_637259	0.737
chr17	66426733	66426793	dmr_637289	0.7040000000000001
chr17	66429154	66429342	dmr_637294	0.5115
chr17	66434726	66435507	dmr_637304	0.502
chr17	66437804	66438645	dmr_637307	0.732
chr17	66440584	66440618	dmr_637309	0.617
chr17	66441617	66442246	dmr_637311	0.7475
chr17	66443549	66445226	dmr_637314	0.826
chr17	66445518	66445648	dmr_637315	0.7205
chr17	66445927	66446240	dmr_637316	0.5325
chr17	66451554	66452187	dmr_637319	0.731
chr17	66455026	66455451	dmr_637322	0.7755
chr17	66462903	66462956	dmr_637331	0.5495
chr17	66465784	66466453	dmr_637334	0.9435
chr17	66479144	66480132	dmr_637347	0.6245
chr17	66490367	66490629	dmr_637359	0.5315
chr17	66503442	66503843	dmr_637377	0.772
chr17	66511459	66512192	dmr_637389	0.5505
chr17	66584102	66584630	dmr_637436	0.6455
chr17	66588125	66588198	dmr_637441	0.5745
chr17	66589927	66591443	dmr_637443	0.6525
chr17	66597746	66597902	dmr_637452	0.899
chr17	66602331	66602723	dmr_637456	0.769
chr17	66604698	66604852	dmr_637457	0.6485
chr17	66667445	66667753	dmr_637489	0.624
chr17	66667779	66667919	dmr_637490	0.5375
chr17	66668181	66668626	dmr_637491	0.5015
chr17	66669373	66669395	dmr_637493	0.647
chr17	66670819	66671799	dmr_637496	0.6675
chr17	66671835	66673146	dmr_637497	0.503
chr17	66686735	66687454	dmr_637511	0.8220000000000001
chr17	66687478	66688283	dmr_637512	0.69
chr17	66688312	66689448	dmr_637513	0.67
chr17	66692993	66693826	dmr_637517	0.6709999999999999
chr17	66693863	66694536	dmr_637518	0.7555
chr17	66710660	66711429	dmr_637539	0.5425
chr17	66733605	66734098	dmr_637558	0.583
chr17	66750526	66750813	dmr_637577	0.6829999999999999
chr17	66755483	66755698	dmr_637581	0.503
chr17	66757096	66757372	dmr_637583	0.67
chr17	66760488	66760615	dmr_637587	0.5405
chr17	66762144	66762415	dmr_637589	0.85
chr17	66764340	66764579	dmr_637591	0.855
chr17	66769753	66770329	dmr_637598	0.9375
chr17	66781595	66782169	dmr_637612	0.534
chr17	66782947	66783419	dmr_637614	0.5555
chr17	66797009	66797075	dmr_637630	0.6765
chr17	66803789	66804314	dmr_637638	0.6579999999999999
chr17	66809856	66810219	dmr_637646	0.7945
chr17	66811559	66811580	dmr_637649	0.6215
chr17	66811837	66813076	dmr_637650	0.7225
chr17	66840170	66840688	dmr_637674	0.598
chr17	66847949	66848302	dmr_637683	0.5975
chr17	66857190	66857270	dmr_637694	0.539
chr17	66857424	66858739	dmr_637695	0.7609999999999999
chr17	66861418	66861763	dmr_637699	0.857
chr17	66869056	66870751	dmr_637709	0.7445
chr17	66890943	66891170	dmr_637734	0.7555
chr17	66913056	66914180	dmr_637759	0.7375
chr17	66915975	66916035	dmr_637761	0.7075
chr17	66916953	66917355	dmr_637763	0.69
chr17	66919377	66920283	dmr_637765	0.6305
chr17	66933495	66933651	dmr_637773	0.516
chr17	66942886	66944349	dmr_637783	0.5685
chr17	66965716	66967354	dmr_637804	0.531
chr17	66972796	66973245	dmr_637814	0.5765
chr17	66980141	66980506	dmr_637824	0.5765
chr17	66987498	66987785	dmr_637835	0.7735
chr17	67006056	67007015	dmr_637851	0.695
chr17	67007476	67007715	dmr_637852	0.6055
chr17	67012624	67012888	dmr_637859	0.5195
chr17	67013032	67013462	dmr_637860	0.5065
chr17	67015620	67015637	dmr_637863	0.51
chr17	67016475	67016799	dmr_637865	0.7605
chr17	67036210	67036441	dmr_637888	0.7215
chr17	67046535	67046789	dmr_637900	0.7135
chr17	67059355	67059606	dmr_637912	0.879
chr17	67062886	67063916	dmr_637917	0.6715
chr17	67066444	67066562	dmr_637919	0.6635
chr17	67070579	67071109	dmr_637924	0.585
chr17	67071397	67071745	dmr_637925	0.5715
chr17	67073357	67073498	dmr_637929	0.606
chr17	67073567	67074392	dmr_637930	0.5635
chr17	67083870	67084345	dmr_637941	0.556
chr17	67090193	67090657	dmr_637950	0.7715
chr17	67090972	67092049	dmr_637951	0.6665
chr17	67110560	67110603	dmr_637969	0.5315
chr17	67120632	67121617	dmr_637983	0.6145
chr17	67124319	67124591	dmr_637989	0.6725
chr17	67125744	67127009	dmr_637992	0.524
chr17	67127033	67127891	dmr_637993	0.7140000000000001
chr17	67127981	67128033	dmr_637994	0.5539999999999999
chr17	67128610	67129765	dmr_637996	0.664
chr17	67133436	67133965	dmr_638002	0.545
chr17	67135061	67135748	dmr_638004	0.5585
chr17	67136418	67136822	dmr_638005	0.619
chr17	67139248	67139475	dmr_638009	0.71
chr17	67153736	67154137	dmr_638018	0.535
chr17	67154405	67155132	dmr_638019	0.5685
chr17	67157505	67157636	dmr_638023	0.512
chr17	67159590	67159795	dmr_638027	0.8635
chr17	67159856	67160063	dmr_638028	0.5005
chr17	67162908	67162963	dmr_638032	0.7585
chr17	67163283	67163400	dmr_638033	0.7155
chr17	67171117	67171288	dmr_638040	0.6515
chr17	67180479	67180666	dmr_638055	0.813
chr17	67186495	67187189	dmr_638060	0.701
chr17	67226331	67226456	dmr_638119	0.613
chr17	67227067	67227648	dmr_638121	0.6955
chr17	67233205	67233717	dmr_638127	0.5785
chr17	67235370	67235479	dmr_638129	0.63
chr17	67236792	67237217	dmr_638132	0.5195
chr17	67241814	67243118	dmr_638136	0.6015
chr17	67246814	67247776	dmr_638140	0.672
chr17	67253643	67253660	dmr_638149	0.738
chr17	67253813	67253884	dmr_638150	0.7015
chr17	67256239	67256917	dmr_638154	0.722
chr17	67257027	67257196	dmr_638155	0.5015
chr17	67259836	67260299	dmr_638160	0.5255
chr17	67264822	67265170	dmr_638164	0.7085
chr17	67268658	67268992	dmr_638169	0.593
chr17	67273978	67274431	dmr_638175	0.7
chr17	67274481	67274552	dmr_638176	0.5275
chr17	67274893	67275829	dmr_638178	0.6355
chr17	67281152	67281336	dmr_638186	0.5155
chr17	67281742	67282015	dmr_638187	0.5645
chr17	67287660	67287800	dmr_638193	0.693
chr17	67289664	67290077	dmr_638196	0.5539999999999999
chr17	67290759	67291400	dmr_638198	0.642
chr17	67292459	67292591	dmr_638200	0.7435
chr17	67306578	67307011	dmr_638219	0.527
chr17	67321426	67321551	dmr_638239	0.51
chr17	67323594	67323990	dmr_638243	0.5925
chr17	67324251	67324602	dmr_638244	0.595
chr17	67324908	67325264	dmr_638245	0.5645
chr17	67327254	67327543	dmr_638249	0.522
chr17	67329054	67330003	dmr_638252	0.5425
chr17	67333672	67334045	dmr_638258	0.6035
chr17	67338309	67339603	dmr_638262	0.6759999999999999
chr17	67339880	67341250	dmr_638263	0.8059999999999999
chr17	67344970	67345614	dmr_638268	0.619
chr17	67349759	67350841	dmr_638273	0.767
chr17	67351241	67351439	dmr_638274	0.71
chr17	67351599	67352267	dmr_638275	0.6955
chr17	67352392	67353198	dmr_638276	0.7355
chr17	67357515	67357974	dmr_638279	0.5885
chr17	67376756	67377059	dmr_638292	0.6035
chr17	67405887	67406744	dmr_638316	0.5525
chr17	67407384	67407518	dmr_638317	0.7065
chr17	67447924	67448067	dmr_638351	0.655
chr17	67448356	67448401	dmr_638352	0.6975
chr17	67449591	67450475	dmr_638355	0.9745
chr17	67450862	67451213	dmr_638356	0.6535
chr17	67451652	67453716	dmr_638357	0.5885
chr17	67460773	67460787	dmr_638365	0.6695
chr17	67464444	67464981	dmr_638367	0.9335
chr17	67473081	67473096	dmr_638380	0.562
chr17	67602747	67603576	dmr_638464	0.7695
chr17	67651760	67652009	dmr_638497	0.507
chr17	67697995	67698894	dmr_638517	0.626
chr17	67865060	67866124	dmr_638622	0.662
chr17	67866155	67866278	dmr_638623	0.8575
chr17	67866346	67866572	dmr_638624	0.6345
chr17	67866604	67867265	dmr_638625	0.8035
chr17	67962102	67962370	dmr_638694	0.516
chr17	68049495	68050096	dmr_638746	0.6845
chr17	68086793	68087050	dmr_638770	0.5795
chr17	68097280	68097810	dmr_638780	0.526
chr17	68104343	68104568	dmr_638786	0.5005
chr17	68118318	68118384	dmr_638793	0.6335
chr17	68131711	68132144	dmr_638807	0.5965
chr17	68158832	68159035	dmr_638825	0.586
chr17	68163423	68163821	dmr_638829	0.6355
chr17	68210600	68211290	dmr_638863	0.5045
chr17	68450799	68450948	dmr_639007	0.563
chr17	68452558	68452591	dmr_639011	0.5705
chr17	68571598	68571697	dmr_639080	0.7095
chr17	68591660	68591932	dmr_639096	0.6
chr17	68747428	68748028	dmr_639174	0.7155
chr17	68753243	68753941	dmr_639182	0.575
chr17	68758837	68759275	dmr_639190	0.512
chr17	68838006	68838603	dmr_639238	0.5115
chr17	68935584	68936224	dmr_639317	0.5195
chr17	69176841	69177399	dmr_639492	0.7125
chr17	69221353	69221653	dmr_639540	0.725
chr17	69424332	69424855	dmr_639700	0.6165
chr17	69474354	69474462	dmr_639738	0.659
chr17	69604796	69605075	dmr_639806	0.6185
chr17	69821880	69821888	dmr_639933	0.5655
chr17	69870080	69870346	dmr_639971	0.6685
chr17	69881230	69881523	dmr_639980	0.6695
chr17	69895569	69895664	dmr_639992	0.6495
chr17	69970617	69970669	dmr_640021	0.63
chr17	69970974	69971824	dmr_640022	0.6725
chr17	69976900	69976958	dmr_640030	0.7145
chr17	69982211	69983001	dmr_640036	0.8095
chr17	69986600	69987431	dmr_640041	0.748
chr17	70004583	70004978	dmr_640057	0.5329999999999999
chr17	70009828	70010356	dmr_640066	0.502
chr17	70035087	70035253	dmr_640095	0.8059999999999999
chr17	70041933	70042316	dmr_640107	0.8145
chr17	70042647	70042837	dmr_640108	0.6705
chr17	70045457	70045681	dmr_640111	0.7775
chr17	70046510	70046790	dmr_640113	0.568
chr17	70059827	70060166	dmr_640119	0.7440000000000001
chr17	70173917	70174075	dmr_640240	0.5755
chr17	70204887	70205613	dmr_640273	0.6005
chr17	70238010	70238128	dmr_640300	0.634
chr17	70251771	70252004	dmr_640310	0.6215
chr17	70252313	70252329	dmr_640311	0.816
chr17	70255732	70255893	dmr_640316	0.792
chr17	70272325	70272439	dmr_640329	0.5205
chr17	70293827	70294500	dmr_640349	0.6355
chr17	70294932	70295436	dmr_640350	0.634
chr17	70307688	70308134	dmr_640365	0.745
chr17	70308140	70308729	dmr_640366	0.7190000000000001
chr17	70323369	70323709	dmr_640382	0.8395
chr17	70334004	70334185	dmr_640389	0.7435
chr17	70363208	70363287	dmr_640423	0.518
chr17	70363725	70363957	dmr_640424	0.7205
chr17	70364334	70364474	dmr_640425	0.6385
chr17	70376990	70377095	dmr_640442	0.5579999999999999
chr17	70389551	70389864	dmr_640459	0.6495
chr17	70396941	70397027	dmr_640471	0.5825
chr17	70442808	70443146	dmr_640528	0.5705
chr17	70486894	70487227	dmr_640584	0.731
chr17	70508019	70508039	dmr_640612	0.7555
chr17	70521172	70521474	dmr_640630	0.5255
chr17	70522580	70522756	dmr_640631	0.642
chr17	70539342	70539418	dmr_640656	0.6095
chr17	70551002	70551127	dmr_640670	0.617
chr17	70568823	70569116	dmr_640697	0.56
chr17	70569348	70569677	dmr_640698	0.584
chr17	70570840	70571043	dmr_640701	0.5065
chr17	70577580	70577668	dmr_640715	0.6495
chr17	70644686	70644840	dmr_640807	0.659
chr17	70654028	70654088	dmr_640818	0.5539999999999999
chr17	70679715	70680177	dmr_640851	0.528
chr17	70690774	70690915	dmr_640865	0.8615
chr17	70699661	70699891	dmr_640874	0.7295
chr17	70755695	70756111	dmr_640935	0.7595
chr17	70781594	70782035	dmr_640966	0.5165
chr17	70791145	70791694	dmr_640974	0.7015
chr17	70791733	70792078	dmr_640975	0.534
chr17	70799295	70799458	dmr_640984	0.752
chr17	70826246	70826563	dmr_641014	0.7875
chr17	70849250	70849419	dmr_641029	0.591
chr17	70989615	70989774	dmr_641119	0.8455
chr17	70991427	70991496	dmr_641120	0.6725
chr17	71003022	71003031	dmr_641128	0.6845
chr17	71014677	71015192	dmr_641136	0.6459999999999999
chr17	71062089	71062286	dmr_641171	0.628
chr17	71250978	71251212	dmr_641347	0.6875
chr17	71252317	71252624	dmr_641351	0.5245
chr17	71293101	71293142	dmr_641379	0.521
chr17	71451434	71451642	dmr_641471	0.564
chr17	71684330	71684432	dmr_641591	0.505
chr17	71690849	71691227	dmr_641596	0.8135
chr17	71718458	71718929	dmr_641618	0.768
chr17	71734998	71735153	dmr_641631	0.5695
chr17	71742978	71743340	dmr_641642	0.6495
chr17	71744634	71745277	dmr_641644	0.605
chr17	71745549	71745661	dmr_641645	0.5815
chr17	71783790	71784356	dmr_641672	0.589
chr17	71784992	71785226	dmr_641674	0.5935
chr17	71878845	71879534	dmr_641757	0.8235
chr17	71901887	71901947	dmr_641767	0.5295
chr17	71909475	71909753	dmr_641775	0.5405
chr17	71914174	71915087	dmr_641779	0.9455
chr17	71915623	71916159	dmr_641780	0.6495
chr17	72026086	72026097	dmr_641875	0.6455
chr17	72043035	72043987	dmr_641889	0.614
chr17	72077165	72077483	dmr_641915	0.5905
chr17	72114413	72114740	dmr_641941	0.7905
chr17	72115025	72115182	dmr_641942	0.618
chr17	72142242	72142293	dmr_641967	0.5985
chr17	72177714	72177762	dmr_641999	0.591
chr17	72190566	72191047	dmr_642008	0.745
chr17	72191298	72191547	dmr_642009	0.8945
chr17	72197704	72198040	dmr_642014	0.74
chr17	72250606	72250813	dmr_642046	0.733
chr17	72326227	72326241	dmr_642108	0.6655
chr17	72337280	72337492	dmr_642118	0.653
chr17	72362744	72362757	dmr_642141	0.6895
chr17	72363013	72363458	dmr_642142	0.6845
chr17	72401581	72401630	dmr_642173	0.6385
chr17	72421675	72421767	dmr_642189	0.6940000000000001
chr17	72448269	72448684	dmr_642208	0.514
chr17	72462524	72462822	dmr_642214	0.789
chr17	72504379	72505265	dmr_642249	0.6475
chr17	72505287	72505408	dmr_642250	0.8245
chr17	72510130	72511260	dmr_642253	0.772
chr17	72522356	72522377	dmr_642266	0.7175
chr17	72522736	72523391	dmr_642267	0.5715
chr17	72580109	72580345	dmr_642313	0.6305
chr17	72580650	72581007	dmr_642314	0.5905
chr17	72581354	72581485	dmr_642315	0.5445
chr17	72601438	72602014	dmr_642337	0.555
chr17	72602452	72602714	dmr_642338	0.608
chr17	72605091	72605621	dmr_642339	0.5475
chr17	72690374	72690851	dmr_642380	0.5589999999999999
chr17	72731015	72731894	dmr_642396	0.768
chr17	72782201	72783191	dmr_642422	0.68
chr17	72786623	72786710	dmr_642427	0.9545
chr17	72787731	72788034	dmr_642429	0.809
chr17	72791854	72792816	dmr_642431	0.5345
chr17	72820596	72820604	dmr_642449	0.784
chr17	72838266	72838274	dmr_642462	0.7265
chr17	72840294	72840676	dmr_642466	0.6809999999999999
chr17	72843876	72844056	dmr_642471	0.502
chr17	72920340	72920353	dmr_642517	0.6875
chr17	72920701	72920753	dmr_642518	0.5085
chr17	72925747	72925832	dmr_642525	0.524
chr17	72925844	72926302	dmr_642526	0.525
chr17	72947102	72947819	dmr_642546	0.5285
chr17	72967450	72967903	dmr_642565	0.623
chr17	72968279	72968953	dmr_642566	0.55
chr17	72997149	72997556	dmr_642597	0.669
chr17	73039739	73040197	dmr_642619	0.6785
chr17	73103597	73104006	dmr_642665	0.6920000000000001
chr17	73130614	73130907	dmr_642688	0.6845
chr17	73177003	73177280	dmr_642732	0.862
chr17	73184583	73184959	dmr_642738	0.585
chr17	73185356	73186096	dmr_642739	0.7175
chr17	73186416	73186501	dmr_642741	0.513
chr17	73220799	73221558	dmr_642770	0.6665
chr17	73226059	73226094	dmr_642777	0.7235
chr17	73230066	73230810	dmr_642783	0.775
chr17	73271368	73271872	dmr_642822	0.6465
chr17	73329091	73329307	dmr_642866	0.5295
chr17	73354867	73355048	dmr_642877	0.691
chr17	73390185	73390211	dmr_642908	0.6015
chr17	73390490	73390795	dmr_642909	0.501
chr17	73408447	73409304	dmr_642919	0.7825
chr17	73417042	73417143	dmr_642926	0.598
chr17	73450232	73450277	dmr_642935	0.5875
chr17	73477161	73477764	dmr_642959	0.7909999999999999
chr17	73487366	73488151	dmr_642967	0.653
chr17	73488252	73488334	dmr_642968	0.8255
chr17	73488844	73489041	dmr_642969	0.6175
chr17	73541953	73542365	dmr_643031	0.7315
chr17	73582166	73582822	dmr_643080	0.9135
chr17	73630371	73630676	dmr_643132	0.7905
chr17	73631170	73631641	dmr_643134	0.655
chr17	73649534	73649934	dmr_643152	0.672
chr17	73660479	73661294	dmr_643166	0.632
chr17	73675567	73675771	dmr_643182	0.54
chr17	73696137	73697249	dmr_643205	0.5355
chr17	73708708	73709349	dmr_643217	0.774
chr17	73730112	73730133	dmr_643239	0.773
chr17	73821704	73822412	dmr_643304	0.5479999999999999
chr17	73881581	73882008	dmr_643341	0.596
chr17	73925839	73926493	dmr_643372	0.9259999999999999
chr17	73926548	73926639	dmr_643373	0.62
chr17	73962858	73963060	dmr_643401	0.703
chr17	73970282	73970615	dmr_643405	0.8440000000000001
chr17	74201157	74201260	dmr_643507	0.6185
chr17	74272969	74273256	dmr_643570	0.6815
chr17	74575449	74575679	dmr_643782	0.5085
chr17	74577048	74577519	dmr_643784	0.55
chr17	74807771	74807857	dmr_643930	0.7015
chr17	74931758	74931792	dmr_644000	0.6485
chr17	74932085	74932296	dmr_644001	0.6795
chr17	75013789	75014333	dmr_644051	0.7695
chr17	75033538	75034527	dmr_644066	0.519
chr17	75157932	75158838	dmr_644156	0.5245
chr17	75168737	75169288	dmr_644166	0.7515
chr17	75175543	75176325	dmr_644172	0.5265
chr17	75178768	75179380	dmr_644175	0.693
chr17	75179772	75181036	dmr_644176	0.6235
chr17	75195624	75195791	dmr_644193	0.545
chr17	75254699	75255243	dmr_644247	0.512
chr17	75268562	75269269	dmr_644260	0.655
chr17	75284999	75285060	dmr_644273	0.8125
chr17	75285312	75285790	dmr_644274	0.8135
chr17	75307035	75307594	dmr_644290	0.7125
chr17	75323492	75324002	dmr_644302	0.5705
chr17	75327939	75329910	dmr_644308	0.9075
chr17	75330212	75330699	dmr_644309	0.6175
chr17	75342431	75342699	dmr_644317	0.508
chr17	75345173	75345325	dmr_644319	0.581
chr17	75349047	75349588	dmr_644325	0.583
chr17	75390152	75390517	dmr_644362	0.778
chr17	75406393	75406542	dmr_644369	0.6425
chr17	75503168	75503450	dmr_644443	0.726
chr17	75531595	75532662	dmr_644465	0.589
chr17	75617566	75617998	dmr_644509	0.542
chr17	75721995	75722339	dmr_644564	0.5885
chr17	75776567	75777189	dmr_644590	0.5425
chr17	75808462	75809107	dmr_644612	0.537
chr17	75870634	75871140	dmr_644639	0.9795
chr17	76134154	76134297	dmr_644733	0.529
chr17	76596073	76596192	dmr_644879	0.5155
chr17	76927604	76927623	dmr_644960	0.5515
chr17	77096846	77097135	dmr_645013	0.6065
chr17	77427432	77427834	dmr_645111	0.631
chr17	77675727	77675753	dmr_645166	0.7325
chr17	77989238	77989883	dmr_645281	0.523
chr17	78084435	78084635	dmr_645315	0.759
chr17	78199031	78199419	dmr_645368	0.6735
chr17	78201628	78202581	dmr_645369	0.5665
chr17	78221330	78221773	dmr_645391	0.7195
chr17	78222780	78223022	dmr_645392	0.682
chr17	78275241	78275418	dmr_645447	0.604
chr17	78499619	78500599	dmr_645596	0.5670000000000001
chr17	78588258	78588724	dmr_645653	0.596
chr17	78658658	78658660	dmr_645710	0.6325
chr17	78727086	78727506	dmr_645779	0.6245
chr17	78730730	78730741	dmr_645784	0.618
chr17	78753020	78753322	dmr_645797	0.608
chr17	78790881	78791690	dmr_645813	0.6725
chr17	78895342	78895738	dmr_645862	0.519
chr17	78917877	78917969	dmr_645875	0.7245
chr17	78993765	78993871	dmr_645937	0.72
chr17	79012647	79013190	dmr_645951	0.5555
chr17	79035893	79037385	dmr_645968	0.6955
chr17	79063764	79064011	dmr_645984	0.5670000000000001
chr17	79068732	79068962	dmr_645989	0.5295
chr17	79073042	79073383	dmr_645993	0.7745
chr17	79093735	79094650	dmr_646004	0.732
chr17	79199663	79200260	dmr_646056	0.6255
chr17	79287156	79287869	dmr_646147	0.5495
chr17	79295116	79295273	dmr_646152	0.5770000000000001
chr17	79317168	79317308	dmr_646171	0.7120000000000001
chr17	79317539	79317732	dmr_646172	0.5395
chr17	79341975	79341995	dmr_646193	0.7715
chr17	79344672	79345124	dmr_646198	0.76
chr17	79396181	79396301	dmr_646233	0.5305
chr17	79497746	79497871	dmr_646302	0.604
chr17	79509254	79509568	dmr_646313	0.588
chr17	79509583	79510061	dmr_646314	0.5525
chr17	79716052	79716175	dmr_646430	0.6175
chr17	79790481	79790489	dmr_646497	0.7979999999999999
chr17	79802190	79802450	dmr_646503	0.5125
chr17	79813478	79813760	dmr_646511	0.51
chr17	79950588	79951024	dmr_646627	0.7455
chr17	79984225	79984418	dmr_646657	0.5885
chr17	80017392	80018013	dmr_646686	0.584
chr17	80050906	80051028	dmr_646728	0.528
chr17	80054062	80054696	dmr_646734	0.7855
chr17	80060522	80060665	dmr_646747	0.5195
chr17	80068211	80068345	dmr_646751	0.8325
chr17	80084313	80085155	dmr_646767	0.5535
chr17	80119314	80119571	dmr_646789	0.7745
chr17	80147699	80148737	dmr_646808	0.722
chr17	80165486	80166654	dmr_646825	0.609
chr17	80170754	80171281	dmr_646829	0.6975
chr17	80268219	80268649	dmr_646911	0.5015
chr17	80427027	80427195	dmr_647023	0.503
chr17	80434602	80434633	dmr_647035	0.5045
chr17	80553287	80553517	dmr_647106	0.6025
chr17	80676704	80676771	dmr_647237	0.6955
chr17	80698597	80699208	dmr_647266	0.557
chr17	80701439	80701711	dmr_647271	0.762
chr17	80701786	80701968	dmr_647272	0.7415
chr17	80709981	80710919	dmr_647287	0.613
chr17	80726815	80726854	dmr_647310	0.606
chr17	80748064	80748188	dmr_647332	0.5465
chr17	80771861	80772113	dmr_647353	0.6385
chr17	80775345	80776011	dmr_647358	0.682
chr17	80776553	80776602	dmr_647359	0.523
chr17	80825599	80826684	dmr_647416	0.6035
chr17	80840031	80840231	dmr_647431	0.6155
chr17	80840693	80841599	dmr_647432	0.5870000000000001
chr17	80848393	80848611	dmr_647442	0.504
chr17	80851746	80851889	dmr_647445	0.8325
chr17	80852312	80852383	dmr_647446	0.575
chr17	80871524	80871597	dmr_647454	0.8875
chr17	80876965	80877014	dmr_647457	0.5045
chr17	80886284	80886302	dmr_647464	0.6665
chr17	80887439	80888010	dmr_647466	0.6115
chr17	80888039	80889040	dmr_647467	0.8595
chr17	80900640	80900729	dmr_647476	0.6065
chr17	80903013	80903811	dmr_647480	0.534
chr17	80921775	80922148	dmr_647490	0.728
chr17	80969060	80969848	dmr_647543	0.637
chr17	80991481	80992165	dmr_647570	0.6695
chr17	81011059	81012047	dmr_647599	0.662
chr17	81015035	81015368	dmr_647605	0.7435
chr17	81026917	81027387	dmr_647621	0.937
chr17	81094775	81095315	dmr_647670	0.8085
chr17	81099859	81100516	dmr_647677	0.7095
chr17	81102834	81103349	dmr_647681	0.705
chr17	81120029	81120368	dmr_647692	0.6605
chr17	81134824	81135397	dmr_647703	0.7295
chr17	81150825	81150985	dmr_647718	0.635
chr17	81186286	81187026	dmr_647743	0.7205
chr17	81218825	81219053	dmr_647765	0.513
chr17	81316621	81316781	dmr_647815	0.723
chr17	81319594	81320045	dmr_647819	0.8405
chr17	81377685	81378786	dmr_647854	0.541
chr17	81404388	81405135	dmr_647885	0.5465
chr17	81426880	81428073	dmr_647906	0.5565
chr17	81464340	81464452	dmr_647938	0.516
chr17	81623744	81623843	dmr_648127	0.7715
chr17	81666939	81668236	dmr_648169	0.723
chr17	81700685	81700824	dmr_648187	0.551
chr17	81738264	81738956	dmr_648219	0.5305
chr17	81740722	81740984	dmr_648221	0.6505
chr17	81849716	81849771	dmr_648267	0.58
chr17	82341617	82342408	dmr_648456	0.627
chr17	82366120	82366367	dmr_648468	0.5415
chr17	82366641	82367017	dmr_648469	0.5675
chr17	82453680	82453755	dmr_648499	0.75
chr17	82586362	82586397	dmr_648577	0.5920000000000001
chr17	82654954	82655038	dmr_648614	0.55
chr17	82872244	82872690	dmr_648727	0.574
chr17	82929680	82929709	dmr_648763	0.773
chr17	82949928	82950631	dmr_648779	0.7555
chr17	83109649	83110061	dmr_648889	0.7135
chr17	83122257	83123129	dmr_648898	0.6345
chr17	83128934	83129498	dmr_648904	0.708
chr17	83129571	83129620	dmr_648905	0.785
chr17	83138249	83139153	dmr_648911	0.588
chr17	83181137	83181420	dmr_648933	0.6175
chr17	83187945	83189042	dmr_648938	0.5735
chr17	83216190	83216542	dmr_648962	0.602
chr17	83263652	83264045	dmr_648992	0.5345
chr17	83264796	83265314	dmr_648993	0.6075
chr17	83266672	83267451	dmr_648996	0.7365
chr17	83267931	83269007	dmr_648997	0.5225
chr17	83311349	83313194	dmr_649031	0.5385
chr17	83322456	83323060	dmr_649038	0.7615
chr17	83324254	83324787	dmr_649041	0.644
chr17	83381979	83382284	dmr_649094	0.6605
chr17	83411648	83411842	dmr_649123	0.6575
chr17	83542007	83542278	dmr_649241	0.508
chr17	83542544	83542667	dmr_649242	0.5835
chr17	83545322	83546191	dmr_649243	0.6515
chr17	83587973	83588161	dmr_649277	0.5365
chr17	83588170	83588343	dmr_649278	0.544
chr17	83595748	83596472	dmr_649289	0.6285
chr17	83639843	83641240	dmr_649320	0.672
chr17	83713253	83713989	dmr_649352	0.7625
chr17	83741116	83741482	dmr_649379	0.612
chr17	83758262	83758567	dmr_649393	0.6875
chr17	83759129	83760040	dmr_649395	0.812
chr17	83771863	83772576	dmr_649407	0.727
chr17	83772619	83773212	dmr_649408	0.625
chr17	83788141	83789212	dmr_649428	0.62
chr17	83812523	83812782	dmr_649455	0.6405
chr17	83819555	83819858	dmr_649463	0.7555
chr17	83827789	83827986	dmr_649469	0.7140000000000001
chr17	83839171	83839311	dmr_649483	0.8375
chr17	83889006	83889961	dmr_649525	0.589
chr17	83889974	83890467	dmr_649526	0.9205
chr17	83893295	83893379	dmr_649532	0.7015
chr17	83938700	83939500	dmr_649564	0.5395
chr17	84044332	84044813	dmr_649644	0.795
chr17	84056698	84056719	dmr_649654	0.645
chr17	84236788	84237352	dmr_649758	0.6335
chr17	84259000	84259176	dmr_649777	0.8465
chr17	84274215	84274521	dmr_649799	0.532
chr17	84368013	84368161	dmr_649876	0.7605
chr17	84392120	84392822	dmr_649898	0.638
chr17	84510157	84510731	dmr_649965	0.6895
chr17	84522878	84523041	dmr_649975	0.655
chr17	84529633	84529774	dmr_649981	0.6195
chr17	84569726	84570231	dmr_650010	0.6735
chr17	84636435	84636901	dmr_650065	0.5479999999999999
chr17	84641603	84643394	dmr_650070	0.7575
chr17	84714793	84714986	dmr_650130	0.5165
chr17	84890565	84891203	dmr_650245	0.758
chr17	84942550	84943043	dmr_650288	0.539
chr17	84998065	84998175	dmr_650340	0.629
chr17	85028752	85029422	dmr_650371	0.7070000000000001
chr17	85054790	85054919	dmr_650391	0.5775
chr17	85134798	85135200	dmr_650468	0.7115
chr17	85246393	85247073	dmr_650527	0.625
chr17	85250657	85250743	dmr_650529	0.5920000000000001
chr17	85251076	85251215	dmr_650530	0.7565
chr17	85454402	85455535	dmr_650664	0.634
chr17	85562381	85563401	dmr_650732	0.5920000000000001
chr17	85777063	85777292	dmr_650860	0.6145
chr17	85826110	85826223	dmr_650889	0.588
chr17	85826324	85826393	dmr_650890	0.6925
chr17	85929430	85929483	dmr_650950	0.7825
chr17	85929870	85930257	dmr_650951	0.514
chr17	86087711	86088446	dmr_651045	0.5055
chr17	86226438	86226769	dmr_651162	0.5710000000000001
chr17	86231700	86232006	dmr_651171	0.7085
chr17	86236147	86236724	dmr_651177	0.5515
chr17	86253639	86254371	dmr_651203	0.5145
chr17	86254381	86254709	dmr_651204	0.535
chr17	86259681	86260290	dmr_651209	0.703
chr17	86261039	86261336	dmr_651210	0.71
chr17	86272815	86273409	dmr_651229	0.6475
chr17	86277871	86278087	dmr_651233	0.5045
chr17	86287916	86288065	dmr_651249	0.632
chr17	86292873	86293356	dmr_651258	0.741
chr17	86304611	86305428	dmr_651274	0.6195
chr17	86355712	86356349	dmr_651343	0.7190000000000001
chr17	86366966	86366988	dmr_651359	0.755
chr17	86367334	86367821	dmr_651360	0.6935
chr17	86371485	86371728	dmr_651367	0.7375
chr17	86377323	86377602	dmr_651372	0.691
chr17	86407956	86408166	dmr_651402	0.518
chr17	86420599	86421164	dmr_651424	0.625
chr17	86422999	86423153	dmr_651429	0.635
chr17	86423188	86423401	dmr_651430	0.546
chr17	86434069	86434541	dmr_651447	0.5295
chr17	86438538	86438778	dmr_651453	0.5105
chr17	86443968	86444135	dmr_651462	0.7265
chr17	86444596	86444885	dmr_651463	0.542
chr17	86445563	86445593	dmr_651464	0.5885
chr17	86472308	86472695	dmr_651502	0.611
chr17	86509884	86510366	dmr_651548	0.831
chr17	86529000	86529397	dmr_651571	0.6935
chr17	86568365	86568569	dmr_651612	0.574
chr17	86690394	86690602	dmr_651723	0.7175
chr17	86726342	86726806	dmr_651743	0.616
chr17	86936629	86937333	dmr_651867	0.564
chr17	86937651	86937765	dmr_651868	0.8959999999999999
chr17	86964402	86965707	dmr_651890	0.531
chr17	86989855	86990255	dmr_651918	0.7175
chr17	86990341	86990471	dmr_651919	0.654
chr17	86990520	86990784	dmr_651920	0.5835
chr17	87004888	87005296	dmr_651937	0.6965
chr17	87054476	87055350	dmr_651976	0.616
chr17	87057747	87058112	dmr_651981	0.5955
chr17	87093158	87093352	dmr_652005	0.6025
chr17	87102340	87103165	dmr_652016	0.5329999999999999
chr17	87109030	87109089	dmr_652020	0.763
chr17	87110241	87110473	dmr_652023	0.7375
chr17	87115921	87116121	dmr_652030	0.659
chr17	87135857	87136668	dmr_652055	0.8725
chr17	87141971	87142446	dmr_652062	0.731
chr17	87179035	87179712	dmr_652096	0.8029999999999999
chr17	87333610	87333655	dmr_652208	0.5265
chr17	87378375	87379068	dmr_652252	0.7829999999999999
chr17	87440594	87440706	dmr_652314	0.631
chr17	87460302	87460478	dmr_652326	0.6245
chr17	87461250	87461679	dmr_652328	0.7125
chr17	87474421	87474501	dmr_652338	0.7485
chr17	87478569	87479089	dmr_652344	0.6575
chr17	87521906	87522414	dmr_652377	0.732
chr17	87522678	87523303	dmr_652378	0.685
chr17	87530976	87531338	dmr_652382	0.6005
chr17	87688864	87689969	dmr_652461	0.5095
chr17	87695900	87696180	dmr_652467	0.769
chr17	87734764	87734941	dmr_652503	0.5065
chr17	87746560	87746785	dmr_652514	0.6935
chr17	87762882	87763635	dmr_652528	0.526
chr17	87784073	87784886	dmr_652550	0.7240000000000001
chr17	87973976	87974124	dmr_652650	0.5195
chr17	88019013	88019283	dmr_652697	0.706
chr17	88026241	88026479	dmr_652708	0.6615
chr17	88168178	88168405	dmr_652820	0.5985
chr17	88182729	88182939	dmr_652827	0.529
chr17	88257230	88257701	dmr_652873	0.701
chr17	88262743	88263136	dmr_652882	0.622
chr17	88273538	88274957	dmr_652894	0.5925
chr17	88281398	88281595	dmr_652901	0.579
chr17	88310709	88310831	dmr_652914	0.7959999999999999
chr17	88335216	88336442	dmr_652935	0.6125
chr17	88467616	88467760	dmr_653007	0.6745
chr17	88493498	88494103	dmr_653022	0.6765
chr17	88494173	88495105	dmr_653023	0.733
chr17	88531248	88531749	dmr_653042	0.5015
chr17	88609393	88609803	dmr_653122	0.574
chr17	88628722	88628978	dmr_653133	0.614
chr17	88629281	88629542	dmr_653134	0.8029999999999999
chr17	88635931	88637068	dmr_653139	0.5915
chr17	88696589	88696792	dmr_653179	0.698
chr17	88773611	88775095	dmr_653225	0.5035
chr17	88847250	88847766	dmr_653266	0.7
chr17	88858750	88859518	dmr_653271	0.5660000000000001
chr17	89146116	89146830	dmr_653451	0.5655
chr17	90253891	90254499	dmr_654121	0.662
chr17	90306460	90306707	dmr_654185	0.7325
chr17	90309889	90310370	dmr_654187	0.5555
chr17	90342812	90342870	dmr_654218	0.608
chr17	90385308	90385327	dmr_654279	0.5670000000000001
chr17	90453030	90454461	dmr_654366	0.507
chr17	90454732	90454735	dmr_654367	0.6565
chr17	90546516	90546673	dmr_654447	0.604
chr17	90546954	90547113	dmr_654448	0.5985
chr17	90583138	90583354	dmr_654488	0.6985
chr17	90583546	90583666	dmr_654489	0.5985
chr17	90584416	90584765	dmr_654491	0.6825
chr17	90605919	90606175	dmr_654510	0.8405
chr17	90607241	90607298	dmr_654512	0.534
chr17	90627992	90628171	dmr_654527	0.5415
chr17	90629355	90630244	dmr_654529	0.5505
chr17	90653226	90653874	dmr_654557	0.6115
chr17	90667778	90668166	dmr_654568	0.956
chr17	90668545	90668659	dmr_654569	0.68
chr17	90705104	90705234	dmr_654614	0.583
chr17	90770908	90771471	dmr_654686	0.563
chr17	90843802	90843958	dmr_654760	0.5770000000000001
chr17	90852093	90852115	dmr_654768	0.7125
chr17	90853355	90853674	dmr_654770	0.629
chr17	90856830	90857015	dmr_654775	0.6579999999999999
chr17	90892524	90892747	dmr_654809	0.518
chr17	90893509	90893517	dmr_654811	0.6509999999999999
chr17	90906264	90906322	dmr_654829	0.5765
chr17	90983315	90983526	dmr_654895	0.6505
chr17	90995247	90995389	dmr_654910	0.5335
chr17	90997605	90997685	dmr_654913	0.68
chr17	91996180	91996248	dmr_655365	0.9309999999999999
chr17	93270891	93271112	dmr_655700	0.613
chr17	93490026	93490100	dmr_655769	0.8065
chr17	93598068	93598222	dmr_655799	0.5095
chr17	93848247	93848259	dmr_655872	0.5405
chr17	93945760	93945775	dmr_655918	0.5375
chr18	3508976	3508985	dmr_656357	0.778
chr18	3509259	3509315	dmr_656358	0.7885
chr18	3566923	3567045	dmr_656378	0.9640000000000001
chr18	3628112	3628531	dmr_656395	0.523
chr18	3638888	3639082	dmr_656398	0.5605
chr18	3666305	3666330	dmr_656410	0.591
chr18	3796469	3796954	dmr_656462	0.8645
chr18	3969518	3970286	dmr_656563	0.54
chr18	4336171	4336528	dmr_656714	0.809
chr18	4336766	4336863	dmr_656715	0.54
chr18	4354616	4354728	dmr_656730	0.6235
chr18	4375223	4375370	dmr_656745	0.5245
chr18	4400182	4400249	dmr_656773	0.5760000000000001
chr18	4400559	4400700	dmr_656774	0.635
chr18	4458078	4458146	dmr_656807	0.9740000000000001
chr18	4547824	4547881	dmr_656844	0.8625
chr18	4634467	4634533	dmr_656930	0.7215
chr18	4683989	4684049	dmr_656987	0.529
chr18	4804218	4804427	dmr_657050	0.983
chr18	4808387	4808501	dmr_657052	0.607
chr18	4808534	4808809	dmr_657053	0.526
chr18	4811063	4811272	dmr_657055	0.6165
chr18	4817862	4818749	dmr_657061	0.6845
chr18	4829225	4829624	dmr_657069	0.6405
chr18	4909078	4909455	dmr_657118	0.9945
chr18	4909468	4909623	dmr_657119	0.8055
chr18	4920021	4920125	dmr_657129	0.723
chr18	5008724	5009003	dmr_657189	0.54
chr18	5016063	5017094	dmr_657196	0.9075
chr18	5034832	5035348	dmr_657216	0.5595
chr18	5035497	5035952	dmr_657217	0.584
chr18	5073844	5074022	dmr_657252	0.8825
chr18	5103583	5104474	dmr_657271	0.5925
chr18	5123935	5123968	dmr_657287	0.7745
chr18	5134279	5134421	dmr_657294	0.7915
chr18	5141379	5141639	dmr_657300	0.6955
chr18	5163155	5163955	dmr_657319	0.616
chr18	5206992	5207906	dmr_657339	0.596
chr18	5405519	5405663	dmr_657456	0.7175
chr18	5408870	5409170	dmr_657458	0.6545
chr18	5409669	5410152	dmr_657459	0.5545
chr18	5414488	5414831	dmr_657466	0.6405
chr18	5431602	5432530	dmr_657480	0.674
chr18	5454347	5454375	dmr_657495	0.701
chr18	5454633	5454685	dmr_657496	0.675
chr18	5516129	5516295	dmr_657525	0.5395
chr18	5516511	5516748	dmr_657527	0.6975
chr18	5520209	5520379	dmr_657529	0.5335
chr18	5593832	5594481	dmr_657562	0.669
chr18	5594544	5594569	dmr_657563	0.5015
chr18	5595584	5595852	dmr_657565	0.7959999999999999
chr18	5603682	5604095	dmr_657574	0.654
chr18	5679749	5679779	dmr_657618	0.622
chr18	5680041	5680151	dmr_657619	0.593
chr18	5705083	5705242	dmr_657643	0.897
chr18	5741312	5741556	dmr_657662	0.6155
chr18	5814255	5814352	dmr_657693	0.5325
chr18	5819087	5819433	dmr_657701	0.71
chr18	5856454	5856760	dmr_657721	0.58
chr18	5945070	5945155	dmr_657760	0.682
chr18	5945506	5945611	dmr_657761	0.6205
chr18	5986593	5987366	dmr_657781	0.9520000000000001
chr18	5987407	5987765	dmr_657782	0.8885
chr18	6013611	6013673	dmr_657796	0.508
chr18	6103564	6103576	dmr_657853	0.6805
chr18	6107806	6107836	dmr_657856	0.755
chr18	6136679	6136859	dmr_657884	0.5205
chr18	6169221	6169398	dmr_657909	0.7355
chr18	6192424	6192885	dmr_657918	0.574
chr18	6193416	6193658	dmr_657919	0.603
chr18	6275732	6276091	dmr_657965	0.682
chr18	6364988	6365383	dmr_657995	0.5710000000000001
chr18	6451967	6452020	dmr_658056	0.545
chr18	6455197	6455474	dmr_658060	0.7635
chr18	6469002	6469864	dmr_658081	0.568
chr18	6471330	6471403	dmr_658085	0.5375
chr18	6507060	6507189	dmr_658134	0.5435
chr18	6530254	6530365	dmr_658144	0.775
chr18	6531144	6531375	dmr_658146	0.5355
chr18	6729110	6729403	dmr_658213	0.5795
chr18	6898251	6898727	dmr_658316	0.6335
chr18	6941492	6941997	dmr_658353	0.51
chr18	6946161	6946401	dmr_658359	0.528
chr18	6993255	6993359	dmr_658423	0.6425
chr18	7001029	7001448	dmr_658433	0.515
chr18	7117310	7117574	dmr_658485	0.677
chr18	7120918	7121111	dmr_658489	0.5775
chr18	7343448	7343539	dmr_658578	0.7625
chr18	7461492	7461677	dmr_658635	0.5379999999999999
chr18	7524385	7524670	dmr_658665	0.5065
chr18	7551710	7551788	dmr_658674	0.71
chr18	7563654	7564500	dmr_658681	0.5379999999999999
chr18	7910455	7911027	dmr_658837	0.6855
chr18	7932330	7932618	dmr_658856	0.594
chr18	8044477	8044574	dmr_658883	0.7455
chr18	8404556	8404576	dmr_659020	0.71
chr18	8405063	8405248	dmr_659022	0.5845
chr18	8583577	8583726	dmr_659099	0.502
chr18	8593159	8593240	dmr_659105	0.726
chr18	8593567	8593753	dmr_659106	0.5115
chr18	8669037	8669140	dmr_659142	0.5765
chr18	8694401	8694452	dmr_659156	0.6015
chr18	8740367	8740564	dmr_659176	0.6515
chr18	8767615	8768000	dmr_659188	0.6795
chr18	8868212	8868808	dmr_659219	0.594
chr18	8871669	8872688	dmr_659221	0.603
chr18	9211049	9211363	dmr_659331	0.675
chr18	9214753	9214984	dmr_659332	0.5175
chr18	9319425	9319482	dmr_659374	0.6435
chr18	9338845	9339178	dmr_659391	0.8245
chr18	9339245	9339275	dmr_659392	0.612
chr18	9339539	9339567	dmr_659393	0.61
chr18	9339959	9340498	dmr_659394	0.5745
chr18	9417930	9417982	dmr_659467	0.5495
chr18	9554839	9554987	dmr_659511	0.73
chr18	9629816	9630337	dmr_659531	0.511
chr18	9735013	9735283	dmr_659573	0.5955
chr18	9768332	9768660	dmr_659590	0.773
chr18	9814328	9814483	dmr_659616	0.637
chr18	9818702	9819010	dmr_659619	0.527
chr18	9819926	9820235	dmr_659621	0.9155
chr18	9830403	9830528	dmr_659629	0.5895
chr18	9843080	9844002	dmr_659636	0.631
chr18	10531745	10531774	dmr_659968	0.7595
chr18	10591521	10591564	dmr_660014	0.5705
chr18	10593122	10594185	dmr_660017	0.636
chr18	10733640	10733950	dmr_660100	0.6795
chr18	10739691	10740043	dmr_660110	0.6105
chr18	10752636	10752972	dmr_660126	0.938
chr18	10809634	10809956	dmr_660176	0.515
chr18	10930625	10930872	dmr_660244	0.9785
chr18	11215048	11215115	dmr_660363	0.5375
chr18	11524603	11524630	dmr_660472	0.6165
chr18	11534798	11535587	dmr_660474	0.5770000000000001
chr18	11794319	11794748	dmr_660579	0.6045
chr18	11818992	11819427	dmr_660607	0.6245
chr18	11838307	11839012	dmr_660623	0.716
chr18	11843180	11843466	dmr_660626	0.5735
chr18	11843634	11844021	dmr_660627	0.5105
chr18	11844215	11844879	dmr_660628	0.6535
chr18	11854446	11854804	dmr_660641	0.6735
chr18	11867839	11868369	dmr_660659	0.674
chr18	11872290	11873963	dmr_660662	0.6509999999999999
chr18	11883408	11883546	dmr_660676	0.585
chr18	11900552	11901789	dmr_660695	0.7015
chr18	11903062	11903343	dmr_660698	0.6095
chr18	11905117	11905232	dmr_660703	0.5355
chr18	11928904	11928912	dmr_660726	0.5375
chr18	11936094	11936472	dmr_660737	0.507
chr18	11939736	11940230	dmr_660745	0.5855
chr18	11972397	11972578	dmr_660775	0.6725
chr18	11973912	11974157	dmr_660777	0.653
chr18	12005007	12005644	dmr_660804	0.743
chr18	12059424	12059498	dmr_660833	0.6125
chr18	12129727	12129770	dmr_660871	0.621
chr18	12169505	12169710	dmr_660909	0.5555
chr18	12173201	12173282	dmr_660916	0.754
chr18	12173577	12174055	dmr_660917	0.8805
chr18	12185138	12185803	dmr_660927	0.5895
chr18	12243369	12243435	dmr_660970	0.5015
chr18	12243531	12243658	dmr_660971	0.875
chr18	12470917	12471024	dmr_661094	0.5075
chr18	12618178	12618969	dmr_661186	0.684
chr18	12642723	12642877	dmr_661198	0.561
chr18	12655261	12655401	dmr_661211	0.593
chr18	12655532	12655833	dmr_661212	0.909
chr18	12660935	12661122	dmr_661219	0.5495
chr18	12674366	12675007	dmr_661230	0.5175
chr18	12694647	12694801	dmr_661247	0.545
chr18	12791587	12791678	dmr_661353	0.7465
chr18	12863010	12863190	dmr_661447	0.718
chr18	12863451	12863721	dmr_661448	0.564
chr18	12909858	12911202	dmr_661498	0.5135
chr18	12913825	12914451	dmr_661503	0.6825
chr18	12938052	12938455	dmr_661522	0.664
chr18	12946793	12947244	dmr_661526	0.7265
chr18	12956322	12956495	dmr_661534	0.6679999999999999
chr18	12999562	12999640	dmr_661567	0.5785
chr18	13015727	13016338	dmr_661577	0.6659999999999999
chr18	13021683	13022153	dmr_661580	0.657
chr18	13139032	13139492	dmr_661628	0.5195
chr18	13186284	13186662	dmr_661636	0.5065
chr18	13225640	13225834	dmr_661655	0.5695
chr18	13305872	13306418	dmr_661697	0.6805
chr18	13306474	13306621	dmr_661698	0.5115
chr18	13335040	13335386	dmr_661714	0.96
chr18	13364533	13364856	dmr_661731	0.677
chr18	13390336	13390908	dmr_661747	0.75
chr18	13669720	13669929	dmr_661890	0.6025
chr18	13679294	13679298	dmr_661898	0.877
chr18	13724043	13724391	dmr_661918	0.536
chr18	13743674	13744061	dmr_661929	0.6185
chr18	13758355	13758368	dmr_661936	0.5485
chr18	13787117	13787686	dmr_661952	0.5055
chr18	13793404	13794118	dmr_661956	0.6555
chr18	13843396	13844096	dmr_661986	0.6629999999999999
chr18	13885484	13885527	dmr_662009	0.513
chr18	13886535	13886924	dmr_662012	0.575
chr18	13900897	13901745	dmr_662027	0.858
chr18	13929804	13930351	dmr_662041	0.7265
chr18	14187616	14188067	dmr_662156	0.5865
chr18	14215137	14215420	dmr_662176	0.6565
chr18	14349633	14349784	dmr_662247	0.6095
chr18	14402770	14403058	dmr_662274	0.7090000000000001
chr18	14560849	14560931	dmr_662353	0.9975
chr18	14588502	14589047	dmr_662368	0.7795
chr18	14601716	14602553	dmr_662375	0.82
chr18	14602559	14602875	dmr_662376	0.898
chr18	14627241	14627607	dmr_662397	0.511
chr18	14663503	14663865	dmr_662416	0.5515
chr18	14665468	14665967	dmr_662419	0.585
chr18	14844823	14844867	dmr_662474	0.6625
chr18	14849760	14849858	dmr_662478	0.7975
chr18	14994114	14994392	dmr_662572	0.5710000000000001
chr18	14997117	14997921	dmr_662576	0.7745
chr18	14997937	14998204	dmr_662577	0.6745
chr18	15014327	15015485	dmr_662607	0.5935
chr18	15023562	15023980	dmr_662615	0.7979999999999999
chr18	15030441	15031022	dmr_662625	0.9055
chr18	15031348	15031394	dmr_662626	0.5055
chr18	15038165	15038766	dmr_662635	0.501
chr18	15040088	15040182	dmr_662637	0.52
chr18	15057060	15057422	dmr_662657	0.6509999999999999
chr18	15061598	15062509	dmr_662663	0.6115
chr18	15065107	15066487	dmr_662664	0.6629999999999999
chr18	15148472	15149000	dmr_662737	0.732
chr18	15151844	15151979	dmr_662738	0.6135
chr18	15293546	15293615	dmr_662798	0.638
chr18	15294244	15294382	dmr_662799	0.5235
chr18	15295597	15296069	dmr_662801	0.621
chr18	15356858	15356997	dmr_662840	0.532
chr18	15400858	15401232	dmr_662852	0.5965
chr18	15490993	15491530	dmr_662895	0.7090000000000001
chr18	15544058	15544558	dmr_662936	0.8955
chr18	15551778	15552157	dmr_662940	0.629
chr18	15704225	15704633	dmr_663005	0.5355
chr18	15940162	15940567	dmr_663096	0.508
chr18	16037001	16037671	dmr_663134	0.8375
chr18	16155650	16155725	dmr_663196	0.6685
chr18	16156021	16156256	dmr_663197	0.5345
chr18	16256586	16256600	dmr_663250	0.529
chr18	16348856	16349071	dmr_663284	0.55
chr18	16390163	16390426	dmr_663296	0.6005
chr18	16437556	16437972	dmr_663321	0.5475
chr18	16548001	16548576	dmr_663382	0.6885
chr18	16560749	16561480	dmr_663389	0.695
chr18	16561527	16561800	dmr_663390	0.647
chr18	16562074	16562212	dmr_663391	0.6459999999999999
chr18	16605632	16605717	dmr_663425	0.5425
chr18	16622799	16623004	dmr_663442	0.5865
chr18	16645159	16645211	dmr_663466	0.6745
chr18	16682023	16682164	dmr_663516	0.5995
chr18	16682433	16683488	dmr_663517	0.642
chr18	16698725	16698935	dmr_663536	0.7815
chr18	16708867	16709548	dmr_663549	0.7215
chr18	16734258	16734468	dmr_663580	0.5255
chr18	16750810	16750832	dmr_663601	0.7170000000000001
chr18	16792478	16792874	dmr_663655	0.565
chr18	16821666	16822125	dmr_663686	0.5385
chr18	17383355	17384022	dmr_663891	0.7545
chr18	18534532	18534669	dmr_664202	0.5155
chr18	19739562	19739637	dmr_664554	0.7335
chr18	19761641	19762690	dmr_664559	0.6305
chr18	19846567	19846871	dmr_664583	0.6105
chr18	20046096	20046344	dmr_664684	0.7879999999999999
chr18	20068222	20068360	dmr_664696	0.9155
chr18	20089744	20090131	dmr_664702	0.636
chr18	20151327	20151494	dmr_664734	0.7505
chr18	20196438	20196757	dmr_664757	0.7475
chr18	20218576	20219205	dmr_664771	0.507
chr18	20259918	20259938	dmr_664789	0.978
chr18	20347305	20347338	dmr_664824	0.7085
chr18	20514216	20514364	dmr_664878	0.55
chr18	20566833	20566871	dmr_664911	0.723
chr18	20712015	20712362	dmr_664996	0.5685
chr18	20738261	20738399	dmr_665030	0.7440000000000001
chr18	20811330	20811991	dmr_665090	0.5255
chr18	20815662	20815839	dmr_665095	0.5915
chr18	21181523	21181594	dmr_665308	0.5645
chr18	21189000	21189813	dmr_665319	0.552
chr18	21474857	21475564	dmr_665507	0.784
chr18	21654654	21655259	dmr_665595	0.897
chr18	21698919	21699476	dmr_665608	0.581
chr18	21884197	21884785	dmr_665692	0.667
chr18	22030623	22030801	dmr_665754	0.5055
chr18	22098465	22098509	dmr_665790	0.6065
chr18	22193181	22193676	dmr_665835	0.633
chr18	22345659	22346524	dmr_665886	0.698
chr18	22378800	22378880	dmr_665915	0.6335
chr18	22389854	22390074	dmr_665931	0.971
chr18	22434259	22434560	dmr_665973	0.6925
chr18	22434572	22434614	dmr_665974	0.6095
chr18	22450643	22450696	dmr_665982	0.6625
chr18	22451171	22452505	dmr_665983	0.701
chr18	22452944	22453680	dmr_665984	0.7945
chr18	22471420	22471580	dmr_665999	0.531
chr18	22497844	22498415	dmr_666021	0.505
chr18	22501627	22501861	dmr_666027	0.63
chr18	22504276	22505116	dmr_666031	0.6859999999999999
chr18	22632718	22633058	dmr_666078	0.6025
chr18	22713897	22714356	dmr_666115	0.8875
chr18	22736558	22736771	dmr_666145	0.6155
chr18	22820721	22820761	dmr_666219	0.775
chr18	22821364	22821774	dmr_666220	0.631
chr18	22822808	22822958	dmr_666222	0.6585
chr18	22849054	22850051	dmr_666241	0.7305
chr18	22850496	22851059	dmr_666242	0.53
chr18	22851448	22851696	dmr_666243	0.5355
chr18	22863207	22863315	dmr_666254	0.5035
chr18	22900659	22900675	dmr_666277	0.7095
chr18	22906181	22906447	dmr_666281	0.6005
chr18	22921748	22922242	dmr_666293	0.665
chr18	22932656	22933403	dmr_666308	0.5725
chr18	22947145	22947621	dmr_666322	0.6865
chr18	22961790	22962030	dmr_666334	0.72
chr18	23010990	23011101	dmr_666366	0.5720000000000001
chr18	23036615	23036856	dmr_666392	0.7415
chr18	23126601	23126685	dmr_666430	0.5385
chr18	23139991	23140282	dmr_666436	0.7285
chr18	23141397	23141563	dmr_666438	0.6185
chr18	23339064	23339213	dmr_666518	0.9195
chr18	23394927	23395340	dmr_666566	0.62
chr18	23411666	23412145	dmr_666581	0.708
chr18	23415711	23416772	dmr_666587	0.746
chr18	23442675	23442904	dmr_666614	0.75
chr18	23444771	23445785	dmr_666618	0.7140000000000001
chr18	23455068	23455410	dmr_666633	0.6785
chr18	23456812	23457254	dmr_666637	0.515
chr18	23458469	23458843	dmr_666639	0.5595
chr18	23469169	23469423	dmr_666652	0.6505
chr18	23478617	23478813	dmr_666659	0.6785
chr18	23507005	23507401	dmr_666688	0.6315
chr18	23511554	23511829	dmr_666694	0.6809999999999999
chr18	23511848	23512261	dmr_666695	0.7545
chr18	23512872	23513241	dmr_666697	0.5755
chr18	23514558	23514981	dmr_666699	0.629
chr18	23516518	23516738	dmr_666702	0.602
chr18	23586328	23586864	dmr_666766	0.506
chr18	23654629	23654775	dmr_666822	0.6145
chr18	23659816	23660038	dmr_666827	0.784
chr18	23668064	23668257	dmr_666838	0.5005
chr18	23751088	23751528	dmr_666890	0.6890000000000001
chr18	23754072	23754108	dmr_666891	0.53
chr18	23754512	23754874	dmr_666892	0.7185
chr18	23773090	23773336	dmr_666901	0.7115
chr18	23806038	23806104	dmr_666921	0.526
chr18	23807520	23808677	dmr_666923	0.5075
chr18	23810190	23810229	dmr_666927	0.7025
chr18	23812416	23812618	dmr_666931	0.5005
chr18	23819876	23819999	dmr_666944	0.5105
chr18	23821472	23821636	dmr_666946	0.6725
chr18	23826658	23826694	dmr_666955	0.5445
chr18	23826759	23827245	dmr_666956	0.7385
chr18	23851259	23851453	dmr_666994	0.725
chr18	23861838	23862204	dmr_667012	0.62
chr18	23868326	23868530	dmr_667021	0.637
chr18	23869453	23869472	dmr_667022	0.514
chr18	23884839	23885296	dmr_667044	0.634
chr18	23888402	23888611	dmr_667047	0.561
chr18	23894271	23894574	dmr_667057	0.8865
chr18	23909257	23909493	dmr_667075	0.5579999999999999
chr18	23921850	23922066	dmr_667088	0.521
chr18	23927860	23928296	dmr_667093	0.534
chr18	24042279	24043530	dmr_667164	0.5535
chr18	24054918	24055374	dmr_667172	0.737
chr18	24071052	24071754	dmr_667186	0.5055
chr18	24109952	24110100	dmr_667214	0.6920000000000001
chr18	24112332	24112943	dmr_667217	0.7555
chr18	24370675	24371204	dmr_667415	0.606
chr18	24372546	24373075	dmr_667417	0.665
chr18	24373086	24373365	dmr_667418	0.6745
chr18	24394254	24394529	dmr_667432	0.5195
chr18	24458744	24459279	dmr_667483	0.5115
chr18	24523275	24523348	dmr_667526	0.627
chr18	24528964	24528981	dmr_667531	0.504
chr18	24540688	24541078	dmr_667534	0.6145
chr18	24545247	24545495	dmr_667537	0.5425
chr18	24577699	24578827	dmr_667540	0.857
chr18	24578994	24579263	dmr_667541	0.5225
chr18	24582659	24582663	dmr_667545	0.7929999999999999
chr18	24594387	24594619	dmr_667557	0.919
chr18	24599301	24599348	dmr_667564	0.67
chr18	24599602	24599857	dmr_667565	0.583
chr18	24601435	24601467	dmr_667567	0.7475
chr18	24636548	24636791	dmr_667609	0.8055
chr18	24700286	24700629	dmr_667642	0.7145
chr18	24745392	24745533	dmr_667688	0.6920000000000001
chr18	24751239	24751255	dmr_667697	0.64
chr18	24751528	24751979	dmr_667698	0.5385
chr18	24839175	24839412	dmr_667809	0.522
chr18	24840401	24840727	dmr_667811	0.6005
chr18	24916426	24917264	dmr_667903	0.648
chr18	24931514	24931614	dmr_667918	0.5795
chr18	24953488	24953797	dmr_667943	0.7035
chr18	24971042	24971359	dmr_667962	0.6375
chr18	24973787	24974046	dmr_667967	0.501
chr18	25015093	25015630	dmr_668009	0.7175
chr18	25016668	25017133	dmr_668010	0.622
chr18	25065309	25065590	dmr_668048	0.6035
chr18	25240928	25241339	dmr_668150	0.625
chr18	25465805	25465866	dmr_668277	0.7145
chr18	25473123	25473166	dmr_668287	0.7825
chr18	25499418	25499684	dmr_668327	0.5705
chr18	25512756	25512894	dmr_668347	0.7465
chr18	25522056	25522819	dmr_668360	0.5085
chr18	25525291	25525435	dmr_668363	0.5165
chr18	25525489	25526148	dmr_668364	0.757
chr18	25548154	25548397	dmr_668393	0.6655
chr18	25549047	25549539	dmr_668395	0.5379999999999999
chr18	25553790	25554624	dmr_668403	0.521
chr18	25576850	25577491	dmr_668434	0.6015
chr18	25581164	25581474	dmr_668440	0.5539999999999999
chr18	25581755	25581924	dmr_668441	0.5485
chr18	25582933	25583104	dmr_668442	0.6615
chr18	25596982	25597440	dmr_668462	0.6775
chr18	25600331	25600980	dmr_668468	0.7085
chr18	25629261	25629465	dmr_668511	0.674
chr18	25629770	25629839	dmr_668512	0.6405
chr18	25630159	25630411	dmr_668513	0.6005
chr18	25630753	25630789	dmr_668514	0.7935
chr18	25632616	25633405	dmr_668520	0.5125
chr18	25633598	25633749	dmr_668521	0.7585
chr18	25634756	25635157	dmr_668524	0.5685
chr18	25635505	25635632	dmr_668525	0.6255
chr18	25639435	25639885	dmr_668530	0.6859999999999999
chr18	25644552	25644767	dmr_668536	0.8140000000000001
chr18	25651965	25652291	dmr_668547	0.7175
chr18	25654273	25654901	dmr_668551	0.9470000000000001
chr18	25660007	25660592	dmr_668560	0.6255
chr18	25660679	25660767	dmr_668561	0.7485
chr18	25661341	25661561	dmr_668563	0.505
chr18	25661979	25662036	dmr_668564	0.755
chr18	25662481	25662654	dmr_668565	0.564
chr18	25662687	25663185	dmr_668566	0.6125
chr18	25663244	25663488	dmr_668567	0.7485
chr18	25663502	25663655	dmr_668568	0.8315
chr18	25665640	25665985	dmr_668572	0.787
chr18	25666983	25667488	dmr_668574	0.7035
chr18	25669913	25670507	dmr_668578	0.711
chr18	25675697	25676032	dmr_668587	0.5995
chr18	25676568	25676717	dmr_668588	0.546
chr18	25676956	25677568	dmr_668589	0.53
chr18	25677933	25678135	dmr_668591	0.7175
chr18	25680961	25681286	dmr_668593	0.618
chr18	25683614	25683983	dmr_668597	0.609
chr18	25694719	25695379	dmr_668612	0.5575
chr18	25695387	25695401	dmr_668613	0.736
chr18	25695776	25695863	dmr_668614	0.6335
chr18	25696192	25696553	dmr_668615	0.7895
chr18	25696978	25697164	dmr_668616	0.5925
chr18	25705376	25705899	dmr_668627	0.5525
chr18	25707580	25707696	dmr_668630	0.7265
chr18	25714769	25714818	dmr_668640	0.581
chr18	25720264	25721103	dmr_668647	0.7685
chr18	25722142	25722257	dmr_668650	0.509
chr18	25723177	25723185	dmr_668653	0.57
chr18	25723474	25723776	dmr_668654	0.6075
chr18	25723831	25724470	dmr_668655	0.7140000000000001
chr18	25724495	25724500	dmr_668656	0.6559999999999999
chr18	25725772	25725951	dmr_668658	0.6185
chr18	25727167	25727290	dmr_668661	0.5795
chr18	25728241	25728668	dmr_668663	0.6305
chr18	25729151	25729205	dmr_668665	0.7865
chr18	25729241	25729317	dmr_668666	0.7015
chr18	25741295	25741376	dmr_668684	0.828
chr18	25741695	25741907	dmr_668685	0.613
chr18	25747386	25747650	dmr_668693	0.6215
chr18	25747927	25748092	dmr_668695	0.7125
chr18	25749083	25749182	dmr_668697	0.62
chr18	25749636	25750035	dmr_668698	0.639
chr18	25750858	25751412	dmr_668700	0.5479999999999999
chr18	25756221	25756323	dmr_668702	0.545
chr18	25770435	25770819	dmr_668716	0.9229999999999999
chr18	25771102	25771501	dmr_668717	0.878
chr18	25775746	25775869	dmr_668722	0.7465
chr18	25791706	25791996	dmr_668729	0.961
chr18	25792261	25792720	dmr_668730	0.542
chr18	25806805	25807096	dmr_668738	0.5305
chr18	25811778	25812213	dmr_668746	0.946
chr18	25875446	25875530	dmr_668802	0.9375
chr18	25984438	25984609	dmr_668854	0.782
chr18	25995315	25995775	dmr_668866	0.7845
chr18	25999405	25999414	dmr_668868	0.609
chr18	26014990	26015100	dmr_668876	0.691
chr18	26015535	26015629	dmr_668877	0.636
chr18	26842010	26842104	dmr_669247	0.508
chr18	27107850	27107905	dmr_669364	0.5885
chr18	27392417	27392868	dmr_669464	0.6225
chr18	27530627	27530929	dmr_669508	0.8015
chr18	27542148	27542619	dmr_669510	0.8665
chr18	27617027	27617676	dmr_669559	0.6025
chr18	27657177	27657871	dmr_669579	0.682
chr18	27681344	27681861	dmr_669593	0.5325
chr18	28476333	28476726	dmr_669902	0.512
chr18	28696399	28696936	dmr_669981	0.581
chr18	28725142	28725417	dmr_670002	0.6
chr18	28852104	28852267	dmr_670045	0.7959999999999999
chr18	28889472	28889600	dmr_670069	0.508
chr18	28937515	28937955	dmr_670083	0.7825
chr18	29053387	29053499	dmr_670121	0.6155
chr18	29056896	29057200	dmr_670125	0.6535
chr18	29060393	29060508	dmr_670128	0.5715
chr18	29104484	29104761	dmr_670145	0.565
chr18	29123856	29124606	dmr_670151	0.5695
chr18	29207502	29207715	dmr_670180	0.56
chr18	29391034	29391138	dmr_670276	0.5965
chr18	29457797	29458083	dmr_670304	0.628
chr18	29476959	29477209	dmr_670312	0.7695
chr18	29633062	29633372	dmr_670385	0.5710000000000001
chr18	29651313	29651754	dmr_670396	0.6415
chr18	29766353	29766500	dmr_670440	0.8759999999999999
chr18	29793859	29794027	dmr_670454	0.6609999999999999
chr18	29925017	29925668	dmr_670519	0.583
chr18	29969511	29969975	dmr_670540	0.643
chr18	30005460	30006109	dmr_670555	0.669
chr18	30045660	30045710	dmr_670581	0.7615
chr18	30047275	30047372	dmr_670584	0.6920000000000001
chr18	30071005	30072164	dmr_670592	0.6015
chr18	30115573	30115880	dmr_670622	0.8115
chr18	30127041	30127672	dmr_670631	0.6005
chr18	30137778	30137984	dmr_670640	0.6555
chr18	30197202	30198035	dmr_670678	0.7355
chr18	30511332	30511616	dmr_670875	0.7020000000000001
chr18	30521557	30521755	dmr_670885	0.7765
chr18	30529866	30530064	dmr_670890	0.5495
chr18	30575729	30575782	dmr_670921	0.5535
chr18	30892088	30892097	dmr_671124	0.5920000000000001
chr18	30930838	30931118	dmr_671145	0.5465
chr18	30958675	30959205	dmr_671156	0.6035
chr18	31017132	31017197	dmr_671188	0.6035
chr18	31152125	31152354	dmr_671252	0.6065
chr18	31180155	31180343	dmr_671267	0.5125
chr18	31226993	31227238	dmr_671298	0.5405
chr18	31227501	31227724	dmr_671299	0.8605
chr18	31333364	31333555	dmr_671356	0.5529999999999999
chr18	31609070	31609145	dmr_671476	0.6829999999999999
chr18	31628585	31628735	dmr_671484	0.528
chr18	31681752	31681933	dmr_671518	0.7145
chr18	31682076	31682301	dmr_671519	0.61
chr18	31765033	31765317	dmr_671554	0.9209999999999999
chr18	31766880	31766952	dmr_671556	0.514
chr18	31827098	31827423	dmr_671595	0.5820000000000001
chr18	31865544	31866000	dmr_671635	0.89
chr18	32164672	32164710	dmr_671787	0.6825
chr18	32165040	32165186	dmr_671788	0.519
chr18	32281641	32281714	dmr_671886	0.5155
chr18	32374306	32374695	dmr_671949	0.6385
chr18	32376585	32376599	dmr_671954	0.7155
chr18	32444376	32444718	dmr_672034	0.5935
chr18	32445008	32445121	dmr_672035	0.871
chr18	32545824	32546456	dmr_672097	0.504
chr18	32889445	32889678	dmr_672258	0.5395
chr18	32914048	32914665	dmr_672277	0.8965
chr18	32940378	32941728	dmr_672294	0.825
chr18	32955201	32955813	dmr_672308	0.6335
chr18	32955870	32955879	dmr_672309	0.8140000000000001
chr18	32956168	32956618	dmr_672310	0.785
chr18	32970613	32972099	dmr_672329	0.6779999999999999
chr18	33067257	33067296	dmr_672396	0.5565
chr18	33083217	33083809	dmr_672411	0.768
chr18	33162298	33162605	dmr_672489	0.632
chr18	33179794	33180587	dmr_672508	0.8
chr18	33236595	33236678	dmr_672552	0.5415
chr18	33332034	33332720	dmr_672581	0.523
chr18	33380975	33381314	dmr_672625	0.615
chr18	33386425	33386741	dmr_672630	0.6635
chr18	33446075	33446336	dmr_672683	0.769
chr18	33446774	33447840	dmr_672684	0.6075
chr18	33447884	33448111	dmr_672685	0.735
chr18	33448146	33448723	dmr_672686	0.8945
chr18	33460796	33460986	dmr_672699	0.5539999999999999
chr18	33461182	33461369	dmr_672700	0.6045
chr18	33461631	33461698	dmr_672701	0.74
chr18	33464958	33465392	dmr_672703	0.609
chr18	33510602	33510910	dmr_672740	0.9885
chr18	33553112	33553230	dmr_672765	0.5875
chr18	33608075	33608089	dmr_672801	0.634
chr18	33612049	33612272	dmr_672805	0.595
chr18	33627935	33628250	dmr_672824	0.539
chr18	33692000	33692409	dmr_672858	0.9790000000000001
chr18	33693552	33693735	dmr_672861	0.826
chr18	33694121	33694301	dmr_672862	0.8245
chr18	33716022	33716440	dmr_672878	0.5485
chr18	33718066	33718342	dmr_672880	0.9815
chr18	33850547	33851192	dmr_672979	0.6185
chr18	33921281	33921810	dmr_673017	0.595
chr18	33968359	33969087	dmr_673053	0.6559999999999999
chr18	34013864	34014980	dmr_673076	0.506
chr18	34070022	34070123	dmr_673105	0.7140000000000001
chr18	34070255	34070693	dmr_673106	0.6635
chr18	34110414	34110502	dmr_673139	0.6095
chr18	34116548	34117134	dmr_673146	0.5545
chr18	34168944	34169291	dmr_673178	0.654
chr18	34192828	34193939	dmr_673194	0.5195
chr18	34211560	34212151	dmr_673214	0.6509999999999999
chr18	34220248	34220386	dmr_673218	0.5725
chr18	34249647	34249882	dmr_673248	0.5985
chr18	34270668	34270945	dmr_673280	0.539
chr18	34328809	34328969	dmr_673351	0.5720000000000001
chr18	34356465	34357081	dmr_673379	0.745
chr18	34373941	34374256	dmr_673406	0.698
chr18	34380309	34380450	dmr_673409	0.509
chr18	34450609	34451585	dmr_673466	0.5385
chr18	34457548	34457582	dmr_673475	0.631
chr18	34457998	34458051	dmr_673476	0.6175
chr18	34515190	34515956	dmr_673515	0.8690000000000001
chr18	34849530	34849724	dmr_673709	0.6415
chr18	34854980	34855200	dmr_673716	0.597
chr18	34891448	34891833	dmr_673738	0.6940000000000001
chr18	34900730	34901552	dmr_673745	0.511
chr18	34980453	34980726	dmr_673812	0.6735
chr18	34981055	34981384	dmr_673813	0.5915
chr18	34983025	34983271	dmr_673815	0.6295
chr18	34983821	34984381	dmr_673816	0.763
chr18	35022285	35022393	dmr_673849	0.6925
chr18	35027520	35028215	dmr_673856	0.7795
chr18	35045266	35046956	dmr_673876	0.5755
chr18	35070889	35071679	dmr_673898	0.5805
chr18	35076990	35077203	dmr_673902	0.5625
chr18	35089836	35090162	dmr_673911	0.7115
chr18	35119583	35119795	dmr_673941	0.5710000000000001
chr18	35195407	35196571	dmr_674000	0.5465
chr18	35215754	35215900	dmr_674016	0.7165
chr18	35219594	35219797	dmr_674021	0.5615
chr18	35284322	35284357	dmr_674079	0.605
chr18	35284423	35285007	dmr_674080	0.6935
chr18	35294188	35294881	dmr_674097	0.614
chr18	35299664	35300721	dmr_674105	0.6215
chr18	35316543	35316567	dmr_674122	0.872
chr18	35371134	35371251	dmr_674164	0.5345
chr18	35401698	35402020	dmr_674188	0.505
chr18	35402335	35403009	dmr_674189	0.7115
chr18	35407927	35407997	dmr_674194	0.562
chr18	35416780	35417328	dmr_674201	0.5605
chr18	35439941	35440038	dmr_674222	0.629
chr18	35446819	35447267	dmr_674233	0.6285
chr18	35448127	35448369	dmr_674235	0.596
chr18	35449580	35450248	dmr_674237	0.613
chr18	35482400	35482749	dmr_674269	0.5329999999999999
chr18	35495770	35495901	dmr_674282	0.5185
chr18	35511736	35512367	dmr_674299	0.5205
chr18	35548577	35549124	dmr_674331	0.531
chr18	35565157	35565458	dmr_674344	0.6465
chr18	35598004	35598147	dmr_674371	0.5055
chr18	35604149	35604479	dmr_674378	0.7285
chr18	35667352	35667737	dmr_674431	0.5135
chr18	35677323	35677642	dmr_674442	0.659
chr18	35693586	35693704	dmr_674461	0.5605
chr18	35702440	35702487	dmr_674468	0.5479999999999999
chr18	35776846	35777004	dmr_674518	0.6135
chr18	35786575	35786831	dmr_674530	0.8109999999999999
chr18	35809212	35809585	dmr_674547	0.508
chr18	35810731	35811166	dmr_674548	0.6155
chr18	35814811	35815390	dmr_674554	0.5475
chr18	35815641	35815918	dmr_674555	0.615
chr18	35816212	35816401	dmr_674556	0.5405
chr18	35817299	35817468	dmr_674558	0.695
chr18	35822031	35822146	dmr_674562	0.787
chr18	35837886	35837976	dmr_674576	0.601
chr18	35839140	35839482	dmr_674579	0.6285
chr18	35840300	35840692	dmr_674581	0.684
chr18	35840952	35841159	dmr_674582	0.7759999999999999
chr18	35847699	35848609	dmr_674589	0.738
chr18	35848884	35849326	dmr_674590	0.6145
chr18	35855560	35855823	dmr_674600	0.6295
chr18	35867695	35868039	dmr_674618	0.539
chr18	35873778	35873834	dmr_674627	0.6075
chr18	35874885	35875407	dmr_674629	0.7175
chr18	35878885	35879145	dmr_674636	0.636
chr18	35888610	35888811	dmr_674644	0.6925
chr18	35919074	35919289	dmr_674667	0.613
chr18	35920644	35920709	dmr_674668	0.7485
chr18	35920969	35921019	dmr_674669	0.7385
chr18	35937778	35938007	dmr_674687	0.5215
chr18	35940059	35940309	dmr_674689	0.536
chr18	36025773	36026022	dmr_674773	0.7195
chr18	36031045	36031210	dmr_674781	0.596
chr18	36047383	36047429	dmr_674802	0.5655
chr18	36048020	36048725	dmr_674804	0.642
chr18	36069223	36069412	dmr_674823	0.64
chr18	36096622	36097098	dmr_674850	0.7155
chr18	36104903	36105269	dmr_674857	0.5435
chr18	36127134	36127363	dmr_674882	0.6535
chr18	36127366	36127566	dmr_674883	0.6920000000000001
chr18	36135414	36136343	dmr_674893	0.621
chr18	36142046	36142550	dmr_674898	0.528
chr18	36148530	36149175	dmr_674906	0.5935
chr18	36150605	36150865	dmr_674909	0.7375
chr18	36151521	36152315	dmr_674911	0.6165
chr18	36153057	36153513	dmr_674912	0.5705
chr18	36153531	36154052	dmr_674913	0.6365
chr18	36154872	36155592	dmr_674916	0.56
chr18	36155651	36155697	dmr_674917	0.525
chr18	36178188	36178233	dmr_674943	0.5655
chr18	36187460	36187878	dmr_674957	0.985
chr18	36188893	36189118	dmr_674959	0.5365
chr18	36284453	36284756	dmr_675011	0.595
chr18	36339214	36339355	dmr_675056	0.6315
chr18	36366363	36366532	dmr_675086	0.5715
chr18	36369034	36369387	dmr_675088	0.758
chr18	36370235	36370252	dmr_675090	0.6935
chr18	36370771	36370953	dmr_675092	0.524
chr18	36373508	36373824	dmr_675095	0.813
chr18	36376620	36376909	dmr_675102	0.701
chr18	36377531	36377683	dmr_675104	0.5085
chr18	36446677	36446802	dmr_675169	0.7045
chr18	36514664	36515148	dmr_675207	0.5725
chr18	37109603	37109637	dmr_675371	0.62
chr18	37141981	37142247	dmr_675399	0.5535
chr18	37147078	37147910	dmr_675403	0.5665
chr18	37148942	37148977	dmr_675406	0.667
chr18	37176498	37176714	dmr_675444	0.708
chr18	37800619	37801047	dmr_675527	0.6435
chr18	37807329	37809100	dmr_675533	0.5185
chr18	37820086	37822150	dmr_675544	0.5315
chr18	37826455	37826689	dmr_675547	0.7040000000000001
chr18	37835457	37835656	dmr_675559	0.7495
chr18	37836155	37836223	dmr_675560	0.6395
chr18	37848629	37848962	dmr_675578	0.7829999999999999
chr18	37849319	37849562	dmr_675579	0.5415
chr18	37852711	37853515	dmr_675584	0.531
chr18	37909376	37909466	dmr_675616	0.7759999999999999
chr18	37956412	37956802	dmr_675653	0.5905
chr18	38064446	38065221	dmr_675745	0.596
chr18	38068589	38069199	dmr_675749	0.5995
chr18	38069208	38069399	dmr_675750	0.7835
chr18	38083445	38083479	dmr_675769	0.5795
chr18	38087272	38087700	dmr_675774	0.5415
chr18	38103460	38103761	dmr_675797	0.503
chr18	38153783	38154025	dmr_675832	0.6779999999999999
chr18	38158275	38158458	dmr_675835	0.5345
chr18	38213953	38214280	dmr_675891	0.66
chr18	38215135	38215286	dmr_675893	0.6895
chr18	38255672	38256533	dmr_675925	0.6715
chr18	38264412	38265035	dmr_675931	0.595
chr18	38286865	38286977	dmr_675951	0.6705
chr18	38349337	38349711	dmr_676002	0.6315
chr18	38370844	38370877	dmr_676021	0.9085
chr18	38384223	38385020	dmr_676035	0.5965
chr18	38385246	38385381	dmr_676036	0.74
chr18	38404190	38404456	dmr_676056	0.5915
chr18	38422035	38422077	dmr_676080	0.5660000000000001
chr18	38422367	38422504	dmr_676081	0.5555
chr18	38427988	38428278	dmr_676093	0.5045
chr18	38512751	38513649	dmr_676165	0.603
chr18	38578702	38579000	dmr_676201	0.5975
chr18	38602157	38603170	dmr_676229	0.5575
chr18	38648216	38648826	dmr_676262	0.6655
chr18	38654619	38655093	dmr_676264	0.7390000000000001
chr18	38698627	38699241	dmr_676295	0.5505
chr18	38775020	38775133	dmr_676345	0.8190000000000001
chr18	38788711	38789406	dmr_676358	0.602
chr18	38818935	38819105	dmr_676384	0.8135
chr18	38826415	38827473	dmr_676389	0.7275
chr18	38853552	38854228	dmr_676404	0.7135
chr18	38854767	38855342	dmr_676405	0.7685
chr18	38866998	38867202	dmr_676414	0.5429999999999999
chr18	38890293	38890482	dmr_676433	0.725
chr18	38903251	38903474	dmr_676447	0.544
chr18	38906160	38906859	dmr_676451	0.5975
chr18	38973275	38974112	dmr_676506	0.688
chr18	39019356	39019951	dmr_676553	0.627
chr18	39046063	39046506	dmr_676586	0.5225
chr18	39065345	39066072	dmr_676608	0.7365
chr18	39086724	39087928	dmr_676635	0.508
chr18	39128263	39128480	dmr_676672	0.5675
chr18	39187630	39188228	dmr_676734	0.511
chr18	39195165	39195489	dmr_676745	0.7245
chr18	39196489	39196664	dmr_676748	0.5825
chr18	39197261	39197550	dmr_676750	0.6435
chr18	39215940	39215965	dmr_676769	0.6345
chr18	39229660	39230240	dmr_676782	0.629
chr18	39230715	39231029	dmr_676784	0.603
chr18	39235686	39236323	dmr_676791	0.741
chr18	39300645	39301173	dmr_676866	0.618
chr18	39301501	39301880	dmr_676867	0.657
chr18	39303044	39303273	dmr_676870	0.7425
chr18	39307125	39307388	dmr_676876	0.65
chr18	39322970	39323425	dmr_676895	0.5529999999999999
chr18	39348480	39348834	dmr_676925	0.62
chr18	39411768	39411909	dmr_676993	0.5375
chr18	39446805	39446901	dmr_677029	0.54
chr18	39487450	39487481	dmr_677088	0.7
chr18	39563551	39564102	dmr_677153	0.5275
chr18	39623179	39623479	dmr_677200	0.9155
chr18	39700004	39700249	dmr_677260	0.532
chr18	39714713	39714847	dmr_677274	0.731
chr18	39759575	39760019	dmr_677312	0.5285
chr18	39908617	39908942	dmr_677426	0.7155
chr18	40083169	40083294	dmr_677545	0.7365
chr18	40125006	40125080	dmr_677575	0.7759999999999999
chr18	40201667	40201818	dmr_677625	0.7145
chr18	40256016	40256243	dmr_677657	0.5795
chr18	40258103	40259340	dmr_677658	0.657
chr18	40260027	40260154	dmr_677659	0.637
chr18	40260683	40261077	dmr_677660	0.792
chr18	40261704	40262169	dmr_677662	0.5579999999999999
chr18	40262428	40262623	dmr_677663	0.7055
chr18	40263171	40263380	dmr_677665	0.5329999999999999
chr18	40263746	40264436	dmr_677666	0.5705
chr18	40264709	40265030	dmr_677667	0.7240000000000001
chr18	40265674	40265908	dmr_677668	0.536
chr18	40269799	40270132	dmr_677674	0.6565
chr18	40286653	40287283	dmr_677694	0.534
chr18	40288848	40289609	dmr_677696	0.65
chr18	40289985	40290341	dmr_677697	0.607
chr18	40300647	40301007	dmr_677712	0.7135
chr18	40311787	40312511	dmr_677726	0.5975
chr18	40331845	40331910	dmr_677746	0.593
chr18	40332682	40332723	dmr_677747	0.6335
chr18	40335920	40336386	dmr_677751	0.5155
chr18	40337690	40338052	dmr_677754	0.5695
chr18	40338829	40340059	dmr_677756	0.698
chr18	40340244	40340896	dmr_677757	0.6805
chr18	40352160	40352316	dmr_677774	0.655
chr18	40377412	40377813	dmr_677808	0.758
chr18	40384930	40384984	dmr_677815	0.5635
chr18	40386444	40388308	dmr_677817	0.5275
chr18	40404103	40404173	dmr_677844	0.8025
chr18	40407194	40407327	dmr_677848	0.7885
chr18	40412342	40412768	dmr_677855	0.675
chr18	40412803	40413448	dmr_677856	0.68
chr18	40413805	40413889	dmr_677857	0.545
chr18	40415825	40415906	dmr_677860	0.7090000000000001
chr18	40430067	40430231	dmr_677877	0.6935
chr18	40435337	40435607	dmr_677884	0.7855
chr18	40439700	40440248	dmr_677889	0.764
chr18	40440638	40441032	dmr_677890	0.628
chr18	40444536	40444939	dmr_677895	0.8265
chr18	40448616	40449587	dmr_677899	0.685
chr18	40449950	40450372	dmr_677900	0.505
chr18	40450624	40451380	dmr_677901	0.597
chr18	40452853	40453230	dmr_677904	0.6759999999999999
chr18	40454948	40455499	dmr_677907	0.585
chr18	40455526	40455592	dmr_677908	0.527
chr18	40468054	40468176	dmr_677928	0.5905
chr18	40485228	40485336	dmr_677948	0.6775
chr18	40496202	40496221	dmr_677960	0.5185
chr18	40510081	40510668	dmr_677976	0.654
chr18	40518019	40518180	dmr_677989	0.6645
chr18	40525444	40525669	dmr_678000	0.5445
chr18	40527534	40527882	dmr_678003	0.7755
chr18	40540550	40540706	dmr_678015	0.7405
chr18	40542316	40542366	dmr_678017	0.6645
chr18	40542657	40542825	dmr_678018	0.6655
chr18	40553546	40553592	dmr_678031	0.6759999999999999
chr18	40660015	40660577	dmr_678093	0.581
chr18	40678475	40678587	dmr_678099	0.6465
chr18	40702362	40702538	dmr_678111	0.6559999999999999
chr18	40877562	40877891	dmr_678194	0.662
chr18	40936409	40936584	dmr_678213	0.765
chr18	40981807	40982058	dmr_678226	0.555
chr18	41019943	41020589	dmr_678243	0.7725
chr18	41175075	41175179	dmr_678331	0.7905
chr18	41285232	41285750	dmr_678409	0.5770000000000001
chr18	41308398	41308984	dmr_678418	0.7175
chr18	41351584	41352070	dmr_678434	0.7075
chr18	41355271	41355575	dmr_678441	0.8475
chr18	41355836	41356197	dmr_678442	0.8905
chr18	41369413	41369763	dmr_678464	0.855
chr18	41370296	41370366	dmr_678465	0.8515
chr18	41370620	41370745	dmr_678466	0.5465
chr18	41379448	41380063	dmr_678471	0.8945
chr18	41442359	41442577	dmr_678496	0.8925
chr18	41445528	41446002	dmr_678500	0.5445
chr18	41486411	41486448	dmr_678521	0.628
chr18	41502409	41502968	dmr_678533	0.556
chr18	41523469	41523529	dmr_678540	0.5655
chr18	41543563	41544043	dmr_678561	0.597
chr18	41560925	41560993	dmr_678568	0.53
chr18	41665272	41665905	dmr_678630	0.7765
chr18	41681507	41681974	dmr_678647	0.603
chr18	41682623	41682777	dmr_678649	0.6195
chr18	41682906	41683099	dmr_678650	0.8825
chr18	41786026	41786080	dmr_678709	0.653
chr18	41786419	41787203	dmr_678710	0.9215
chr18	41802111	41802273	dmr_678714	0.72
chr18	41810683	41810750	dmr_678721	0.552
chr18	41827734	41828081	dmr_678732	0.7809999999999999
chr18	41831257	41831600	dmr_678736	0.8925
chr18	41866321	41866541	dmr_678760	0.569
chr18	41867290	41867940	dmr_678762	0.9855
chr18	41880678	41881172	dmr_678765	0.8935
chr18	41881365	41881659	dmr_678766	0.5435
chr18	41888956	41889207	dmr_678776	0.7625
chr18	41902207	41902274	dmr_678784	0.815
chr18	41941095	41941430	dmr_678818	0.55
chr18	41950425	41950900	dmr_678823	0.502
chr18	41951287	41951461	dmr_678824	0.5625
chr18	41985890	41986875	dmr_678844	0.5435
chr18	41994487	41994559	dmr_678849	0.517
chr18	41997913	41998484	dmr_678852	0.8705
chr18	41998497	41999194	dmr_678853	0.6859999999999999
chr18	42007354	42007784	dmr_678859	0.6629999999999999
chr18	42017456	42017538	dmr_678870	0.518
chr18	42043448	42043470	dmr_678891	0.727
chr18	42056926	42057478	dmr_678900	0.728
chr18	42089047	42089538	dmr_678934	0.8985
chr18	42089891	42090184	dmr_678935	0.647
chr18	42091506	42091821	dmr_678938	0.528
chr18	42099079	42099209	dmr_678948	0.9095
chr18	42099568	42099901	dmr_678949	0.6715
chr18	42108837	42109811	dmr_678958	0.687
chr18	42110384	42110774	dmr_678959	0.5305
chr18	42112114	42112636	dmr_678961	0.6725
chr18	42161026	42161610	dmr_679002	0.627
chr18	42161624	42162115	dmr_679003	0.5770000000000001
chr18	42164105	42164324	dmr_679005	0.792
chr18	42197573	42198130	dmr_679032	0.5655
chr18	42211736	42212060	dmr_679041	0.7335
chr18	42217696	42217776	dmr_679048	0.7015
chr18	42261248	42261433	dmr_679076	0.6365
chr18	42274009	42274122	dmr_679085	0.5275
chr18	42357256	42357892	dmr_679131	0.611
chr18	42444443	42445235	dmr_679167	0.524
chr18	42577590	42577732	dmr_679245	0.507
chr18	42708292	42708382	dmr_679390	0.6155
chr18	42708773	42708853	dmr_679391	0.626
chr18	42724034	42724488	dmr_679410	0.5365
chr18	42737436	42737901	dmr_679434	0.5435
chr18	42739844	42740482	dmr_679438	0.618
chr18	42804999	42805559	dmr_679529	0.5685
chr18	42805657	42805682	dmr_679530	0.6095
chr18	42809578	42809584	dmr_679536	0.5885
chr18	42890436	42890553	dmr_679642	0.79
chr18	42980276	42980910	dmr_679703	0.8815
chr18	43037892	43038419	dmr_679745	0.8305
chr18	43049213	43049252	dmr_679756	0.618
chr18	43134618	43134660	dmr_679825	0.5645
chr18	43144497	43145198	dmr_679834	0.519
chr18	43193096	43193459	dmr_679863	0.9315
chr18	43237617	43237953	dmr_679894	0.7205
chr18	43360619	43360892	dmr_679972	0.812
chr18	43385742	43386068	dmr_679990	0.585
chr18	43403207	43403518	dmr_680002	0.6285
chr18	43507504	43507761	dmr_680047	0.5245
chr18	43508997	43509705	dmr_680049	0.7205
chr18	43556968	43557057	dmr_680088	0.708
chr18	43571819	43572029	dmr_680104	0.6305
chr18	43606430	43607170	dmr_680149	0.7709999999999999
chr18	43619400	43620042	dmr_680165	0.7455
chr18	43620527	43620592	dmr_680166	0.6285
chr18	43632747	43632779	dmr_680182	0.62
chr18	43651402	43651533	dmr_680201	0.5215
chr18	43658416	43658963	dmr_680213	0.7425
chr18	43661296	43661684	dmr_680218	0.514
chr18	43671088	43671387	dmr_680236	0.8205
chr18	43688247	43688680	dmr_680258	0.5355
chr18	43717688	43717739	dmr_680269	0.7905
chr18	43718180	43718527	dmr_680270	0.6365
chr18	43813200	43813560	dmr_680317	0.7425
chr18	43967996	43968222	dmr_680385	0.6659999999999999
chr18	43994126	43994131	dmr_680397	0.502
chr18	44389362	44389414	dmr_680524	0.8915
chr18	44396150	44396325	dmr_680531	0.722
chr18	44431197	44431283	dmr_680560	0.5305
chr18	44437582	44438397	dmr_680564	0.7829999999999999
chr18	44438510	44438997	dmr_680565	0.7575
chr18	44441082	44441868	dmr_680567	0.7240000000000001
chr18	44442818	44443030	dmr_680570	0.5975
chr18	44478047	44478112	dmr_680604	0.5775
chr18	44478562	44478687	dmr_680605	0.5589999999999999
chr18	44498144	44498786	dmr_680618	0.6275
chr18	44525571	44525734	dmr_680647	0.763
chr18	44558113	44558556	dmr_680677	0.5565
chr18	44583272	44583289	dmr_680703	0.573
chr18	44609888	44610395	dmr_680732	0.5665
chr18	44724464	44724882	dmr_680827	0.6679999999999999
chr18	44744135	44744623	dmr_680834	0.562
chr18	44765877	44766799	dmr_680846	0.7195
chr18	44798222	44798365	dmr_680861	0.763
chr18	44857562	44857917	dmr_680891	0.7985
chr18	44977374	44977424	dmr_680980	0.83
chr18	44978294	44978405	dmr_680982	0.7390000000000001
chr18	45015520	45015669	dmr_681004	0.664
chr18	45016114	45016139	dmr_681005	0.634
chr18	45269197	45269648	dmr_681085	0.5445
chr18	45420709	45420866	dmr_681151	0.718
chr18	45555596	45555658	dmr_681206	0.5515
chr18	45561612	45562405	dmr_681209	0.8
chr18	45562956	45563170	dmr_681210	0.736
chr18	45563260	45563312	dmr_681211	0.7725
chr18	45563399	45564105	dmr_681212	0.682
chr18	45564682	45565005	dmr_681213	0.5925
chr18	45565296	45565420	dmr_681214	0.693
chr18	45565722	45566212	dmr_681215	0.8705
chr18	45566822	45567899	dmr_681217	0.5375
chr18	45569154	45569975	dmr_681220	0.5335
chr18	45570469	45571015	dmr_681221	0.741
chr18	45571505	45572169	dmr_681222	0.7185
chr18	45573399	45573489	dmr_681224	0.5545
chr18	45576134	45576557	dmr_681228	0.7325
chr18	45578545	45579508	dmr_681232	0.621
chr18	45579821	45580126	dmr_681234	0.621
chr18	45589435	45589559	dmr_681251	0.9365
chr18	45594226	45594996	dmr_681257	0.6609999999999999
chr18	45596206	45596210	dmr_681260	0.7965
chr18	45597970	45598046	dmr_681263	0.6890000000000001
chr18	45604342	45604777	dmr_681270	0.6715
chr18	45608612	45608686	dmr_681277	0.502
chr18	45609716	45609804	dmr_681280	0.624
chr18	45611329	45611994	dmr_681282	0.562
chr18	45617414	45617818	dmr_681290	0.6315
chr18	45618740	45619032	dmr_681292	0.5710000000000001
chr18	45627725	45628083	dmr_681301	0.6455
chr18	45632056	45632532	dmr_681305	0.5505
chr18	45635719	45636669	dmr_681311	0.7165
chr18	45636724	45637522	dmr_681312	0.732
chr18	45637754	45638213	dmr_681313	0.8875
chr18	45639031	45639183	dmr_681315	0.737
chr18	45641897	45642329	dmr_681319	0.7375
chr18	45642954	45643166	dmr_681321	0.6935
chr18	45646742	45646892	dmr_681328	0.6845
chr18	45648533	45648853	dmr_681330	0.6475
chr18	45649441	45650491	dmr_681331	0.6915
chr18	45657248	45658003	dmr_681341	0.6565
chr18	45663380	45663688	dmr_681348	0.6085
chr18	45663981	45664267	dmr_681349	0.6215
chr18	45679528	45680358	dmr_681367	0.624
chr18	45687528	45687787	dmr_681377	0.996
chr18	45757060	45757174	dmr_681435	0.598
chr18	45767345	45767565	dmr_681443	0.6985
chr18	45768578	45768626	dmr_681445	0.991
chr18	45803265	45803783	dmr_681471	0.602
chr18	45896355	45896942	dmr_681514	0.9585
chr18	45897094	45897335	dmr_681515	0.883
chr18	45897353	45897816	dmr_681516	0.9009999999999999
chr18	45914936	45915147	dmr_681530	0.8565
chr18	45915560	45916280	dmr_681531	0.789
chr18	45944473	45944886	dmr_681547	0.8215
chr18	45945652	45946997	dmr_681549	0.556
chr18	45960948	45961408	dmr_681553	0.7979999999999999
chr18	45995942	45996354	dmr_681570	0.9109999999999999
chr18	45996678	45997074	dmr_681571	0.7975
chr18	46015549	46016010	dmr_681580	0.504
chr18	46052829	46052865	dmr_681588	0.6245
chr18	46063539	46063786	dmr_681598	0.59
chr18	46066876	46067249	dmr_681603	0.7095
chr18	46071461	46071636	dmr_681609	0.6629999999999999
chr18	46073882	46073924	dmr_681614	0.945
chr18	46092052	46092290	dmr_681623	0.838
chr18	46092330	46092885	dmr_681624	0.7845
chr18	46114894	46115743	dmr_681637	0.7655
chr18	46132158	46132410	dmr_681643	0.536
chr18	46153561	46153866	dmr_681657	0.532
chr18	46209353	46209833	dmr_681692	0.631
chr18	46213727	46213928	dmr_681697	0.665
chr18	46273676	46274063	dmr_681743	0.81
chr18	46311089	46311165	dmr_681765	0.6295
chr18	46353514	46353845	dmr_681794	0.6775
chr18	46354132	46354548	dmr_681795	0.74
chr18	46359933	46360509	dmr_681800	0.5045
chr18	46365529	46365990	dmr_681804	0.529
chr18	46366286	46366747	dmr_681805	0.741
chr18	46397448	46397595	dmr_681828	0.9159999999999999
chr18	46412079	46412279	dmr_681840	0.8170000000000001
chr18	46471810	46472074	dmr_681884	0.5475
chr18	46483845	46484380	dmr_681895	0.5095
chr18	46488175	46489153	dmr_681898	0.825
chr18	46522479	46522788	dmr_681936	0.7045
chr18	46523107	46523308	dmr_681937	0.731
chr18	46524206	46524284	dmr_681939	0.511
chr18	46615379	46615709	dmr_681992	0.618
chr18	46653502	46653661	dmr_682024	0.7885
chr18	46721903	46722183	dmr_682058	0.7195
chr18	46747787	46748763	dmr_682078	0.8015
chr18	46777366	46777564	dmr_682093	0.52
chr18	46809704	46809896	dmr_682113	0.667
chr18	46867190	46867715	dmr_682147	0.66
chr18	46868094	46868139	dmr_682148	0.9115
chr18	47041281	47041902	dmr_682272	0.569
chr18	47068916	47069066	dmr_682286	0.5920000000000001
chr18	47076294	47076799	dmr_682296	0.7005
chr18	47111854	47112137	dmr_682319	0.539
chr18	47124461	47124731	dmr_682324	0.787
chr18	47149583	47149977	dmr_682346	0.5545
chr18	47177385	47177891	dmr_682370	0.5605
chr18	47243709	47243744	dmr_682417	0.6555
chr18	47268307	47269041	dmr_682442	0.764
chr18	47282837	47283403	dmr_682463	0.8390000000000001
chr18	47283717	47284103	dmr_682464	0.6735
chr18	47291400	47291606	dmr_682471	0.7455
chr18	47291991	47292256	dmr_682473	0.5415
chr18	47301407	47302232	dmr_682487	0.934
chr18	47317542	47317619	dmr_682508	0.8645
chr18	47332681	47332788	dmr_682525	0.669
chr18	47334384	47334749	dmr_682527	0.632
chr18	47338677	47338958	dmr_682534	0.6195
chr18	47348520	47349547	dmr_682545	0.635
chr18	47360771	47362030	dmr_682561	0.8440000000000001
chr18	47363148	47364154	dmr_682564	0.551
chr18	47364419	47364540	dmr_682565	0.701
chr18	47365797	47366059	dmr_682567	0.654
chr18	47400810	47401049	dmr_682579	0.5205
chr18	47432504	47433685	dmr_682601	0.6125
chr18	47444227	47444600	dmr_682607	0.5925
chr18	47493066	47493900	dmr_682631	0.61
chr18	47507011	47507192	dmr_682641	0.636
chr18	47584972	47586257	dmr_682692	0.5755
chr18	47608953	47609329	dmr_682708	0.765
chr18	47624032	47624497	dmr_682720	0.732
chr18	47625193	47625548	dmr_682722	0.7759999999999999
chr18	47628447	47628510	dmr_682724	0.6775
chr18	47646879	47647290	dmr_682737	0.648
chr18	47665439	47666007	dmr_682749	0.9309999999999999
chr18	47666403	47666731	dmr_682750	0.6575
chr18	47675650	47676464	dmr_682754	0.6035
chr18	47759643	47760282	dmr_682805	0.5785
chr18	47760412	47760711	dmr_682806	0.614
chr18	47788354	47788523	dmr_682817	0.7265
chr18	47814857	47815057	dmr_682838	0.768
chr18	47852673	47852731	dmr_682860	0.8965
chr18	48037995	48038278	dmr_682970	0.6545
chr18	48134897	48135454	dmr_683011	0.795
chr18	48184077	48184251	dmr_683036	0.586
chr18	48186052	48186456	dmr_683039	0.725
chr18	48189124	48189249	dmr_683042	0.7190000000000001
chr18	48432965	48433471	dmr_683136	0.6035
chr18	48534203	48534761	dmr_683178	0.9570000000000001
chr18	48809434	48809819	dmr_683281	0.963
chr18	48813932	48814083	dmr_683283	0.512
chr18	49117679	49117797	dmr_683434	0.909
chr18	49305394	49305842	dmr_683530	0.5895
chr18	49318636	49318963	dmr_683542	0.5665
chr18	49352657	49352987	dmr_683567	0.7759999999999999
chr18	49403581	49404384	dmr_683596	0.5345
chr18	49405645	49406221	dmr_683597	0.6579999999999999
chr18	49424025	49424134	dmr_683612	0.6629999999999999
chr18	49441002	49441138	dmr_683624	0.9575
chr18	49473399	49474151	dmr_683650	0.774
chr18	49474521	49474725	dmr_683651	0.7755
chr18	49591244	49591410	dmr_683706	0.584
chr18	49771359	49771720	dmr_683804	0.6455
chr18	49852895	49852952	dmr_683849	0.7
chr18	49962186	49962361	dmr_683907	0.644
chr18	49997184	49997465	dmr_683931	0.5395
chr18	49998539	49998666	dmr_683934	0.522
chr18	50026566	50026958	dmr_683956	0.5175
chr18	50042232	50042681	dmr_683969	0.7215
chr18	50086141	50086616	dmr_684008	0.504
chr18	50127968	50127979	dmr_684041	0.647
chr18	50318610	50318919	dmr_684164	0.755
chr18	50333004	50333563	dmr_684169	0.7575
chr18	50571435	50571457	dmr_684271	0.8715
chr18	50574778	50574806	dmr_684272	0.547
chr18	50592949	50593199	dmr_684277	0.594
chr18	50740587	50740975	dmr_684335	0.6075
chr18	50891733	50892141	dmr_684434	0.531
chr18	51112646	51112674	dmr_684503	0.586
chr18	51122989	51123101	dmr_684511	0.552
chr18	51150506	51150638	dmr_684532	0.5485
chr18	51642219	51642316	dmr_684816	0.6745
chr18	51714333	51714835	dmr_684833	0.722
chr18	51782186	51782883	dmr_684862	0.6565
chr18	51785467	51785843	dmr_684866	0.838
chr18	52274937	52275224	dmr_685083	0.6375
chr18	52493146	52493689	dmr_685208	0.625
chr18	52595867	52596844	dmr_685260	0.5870000000000001
chr18	52613330	52614632	dmr_685271	0.6585
chr18	52679260	52679359	dmr_685314	0.607
chr18	52765457	52766184	dmr_685367	0.7829999999999999
chr18	52862230	52862413	dmr_685452	0.7925
chr18	52887010	52887686	dmr_685460	0.7635
chr18	52910015	52910403	dmr_685477	0.5595
chr18	52912642	52913423	dmr_685479	0.966
chr18	52976227	52977123	dmr_685519	0.506
chr18	52995336	52995506	dmr_685527	0.621
chr18	53027600	53028639	dmr_685541	0.6765
chr18	53160820	53161116	dmr_685614	0.757
chr18	53250323	53250411	dmr_685675	0.51
chr18	53256953	53257112	dmr_685679	0.565
chr18	53271986	53272653	dmr_685694	0.534
chr18	53276680	53277412	dmr_685697	0.6865
chr18	53340944	53341400	dmr_685745	0.562
chr18	53424685	53425314	dmr_685801	0.7555
chr18	53432901	53433528	dmr_685806	0.695
chr18	53640015	53640396	dmr_685907	0.6625
chr18	53698064	53698707	dmr_685940	0.7805
chr18	53731725	53732134	dmr_685969	0.843
chr18	53732265	53732407	dmr_685970	0.6465
chr18	53732665	53733053	dmr_685971	0.6295
chr18	53797140	53797239	dmr_686032	0.568
chr18	53812660	53813537	dmr_686045	0.6335
chr18	53882571	53882808	dmr_686083	0.5595
chr18	53948146	53948685	dmr_686148	0.53
chr18	53953814	53954322	dmr_686154	0.622
chr18	54074462	54074634	dmr_686224	0.5395
chr18	54093422	54093946	dmr_686239	0.8685
chr18	54118676	54119862	dmr_686251	0.7825
chr18	54125399	54126049	dmr_686258	0.515
chr18	54126211	54126466	dmr_686259	0.6065
chr18	54143736	54144449	dmr_686270	0.8995
chr18	54174489	54175032	dmr_686290	0.626
chr18	54175572	54176022	dmr_686291	0.6275
chr18	54186220	54186408	dmr_686300	0.545
chr18	54202467	54202683	dmr_686309	0.7415
chr18	54204721	54204832	dmr_686310	0.57
chr18	54205044	54205651	dmr_686311	0.622
chr18	54210136	54210270	dmr_686314	0.5475
chr18	54277517	54278391	dmr_686354	0.6859999999999999
chr18	54278395	54279156	dmr_686355	0.588
chr18	54281701	54282299	dmr_686361	0.7695
chr18	54282322	54282567	dmr_686362	0.945
chr18	54285073	54285585	dmr_686366	0.6695
chr18	54296254	54296663	dmr_686372	0.5025
chr18	54430602	54430777	dmr_686446	0.614
chr18	54452934	54453160	dmr_686464	0.604
chr18	54457337	54458068	dmr_686469	0.8095
chr18	54543727	54544363	dmr_686539	0.526
chr18	54548363	54548471	dmr_686546	0.613
chr18	54552163	54552415	dmr_686550	0.6055
chr18	54580437	54580565	dmr_686569	0.708
chr18	54580827	54581068	dmr_686570	0.992
chr18	54581334	54581540	dmr_686571	0.608
chr18	54603020	54603053	dmr_686588	0.596
chr18	54612367	54612780	dmr_686593	0.8759999999999999
chr18	54630151	54630575	dmr_686606	0.575
chr18	54631134	54631406	dmr_686607	0.5855
chr18	54719848	54720536	dmr_686660	0.7425
chr18	54723893	54724571	dmr_686664	0.9855
chr18	54727212	54727623	dmr_686666	0.5705
chr18	54741270	54741586	dmr_686677	0.6965
chr18	54806232	54806545	dmr_686733	0.5615
chr18	54807008	54807603	dmr_686734	0.606
chr18	54815642	54815999	dmr_686741	0.654
chr18	54820669	54822120	dmr_686745	0.6895
chr18	54822348	54822473	dmr_686746	0.7709999999999999
chr18	54822764	54823823	dmr_686747	0.5965
chr18	54827760	54828245	dmr_686752	0.516
chr18	54828658	54829138	dmr_686753	0.7609999999999999
chr18	54844911	54845157	dmr_686767	0.606
chr18	54845560	54845871	dmr_686768	0.5660000000000001
chr18	54886314	54886966	dmr_686803	0.7805
chr18	54892738	54893208	dmr_686811	0.5845
chr18	54895118	54895428	dmr_686814	0.5365
chr18	54900945	54901442	dmr_686820	0.62
chr18	54905466	54907171	dmr_686824	0.6335
chr18	54909302	54910234	dmr_686828	0.6885
chr18	54913002	54913256	dmr_686833	0.5705
chr18	54926703	54926885	dmr_686851	0.7755
chr18	54927717	54928096	dmr_686852	0.57
chr18	54933705	54934150	dmr_686860	0.608
chr18	54937205	54937501	dmr_686864	0.735
chr18	54946903	54947104	dmr_686876	0.5335
chr18	54961428	54962103	dmr_686897	0.5429999999999999
chr18	54962386	54963189	dmr_686898	0.584
chr18	54963320	54963577	dmr_686899	0.556
chr18	54967783	54968661	dmr_686905	0.5595
chr18	54969072	54969205	dmr_686906	0.528
chr18	54969995	54970390	dmr_686907	0.7215
chr18	54970705	54971147	dmr_686908	0.5105
chr18	54976437	54976673	dmr_686916	0.624
chr18	54977528	54977867	dmr_686918	0.5845
chr18	54981888	54982349	dmr_686923	0.757
chr18	54983785	54984141	dmr_686927	0.5435
chr18	54984397	54984477	dmr_686928	0.5285
chr18	54984834	54985026	dmr_686929	0.7255
chr18	54985639	54985904	dmr_686931	0.619
chr18	54986312	54987407	dmr_686932	0.5895
chr18	54988444	54988753	dmr_686933	0.7425
chr18	54997473	54998731	dmr_686938	0.7115
chr18	55017053	55018514	dmr_686951	0.5365
chr18	55040315	55041033	dmr_686968	0.7120000000000001
chr18	55043820	55044247	dmr_686971	0.836
chr18	55067442	55067872	dmr_686985	0.578
chr18	55087763	55088100	dmr_687000	0.7125
chr18	55102333	55102522	dmr_687012	0.5945
chr18	55133332	55133814	dmr_687041	0.868
chr18	55133836	55133872	dmr_687042	0.7215
chr18	55134058	55134410	dmr_687043	0.9490000000000001
chr18	55135939	55136853	dmr_687045	0.682
chr18	55146643	55147659	dmr_687054	0.5945
chr18	55148023	55148281	dmr_687055	0.5695
chr18	55190408	55191158	dmr_687082	0.6625
chr18	55196606	55196763	dmr_687087	0.7125
chr18	55201708	55202130	dmr_687091	0.6415
chr18	55256900	55257217	dmr_687129	0.6305
chr18	55257823	55258251	dmr_687132	0.772
chr18	55258522	55259003	dmr_687133	0.6785
chr18	55263064	55263541	dmr_687138	0.58
chr18	55291452	55291908	dmr_687153	0.6385
chr18	55344185	55344226	dmr_687188	0.8079999999999999
chr18	55354207	55354398	dmr_687194	0.6205
chr18	55375047	55376078	dmr_687210	0.5045
chr18	55379149	55379722	dmr_687213	0.6475
chr18	55379763	55379795	dmr_687214	0.753
chr18	55474930	55475112	dmr_687282	0.7265
chr18	55521819	55522326	dmr_687305	0.6435
chr18	55546943	55548104	dmr_687318	0.6809999999999999
chr18	55549200	55550307	dmr_687319	0.53
chr18	55565864	55566215	dmr_687331	0.7559999999999999
chr18	55623440	55624256	dmr_687357	0.5525
chr18	55638827	55639031	dmr_687372	0.6579999999999999
chr18	55640182	55640490	dmr_687375	0.8725
chr18	55669431	55669758	dmr_687401	0.6705
chr18	55695062	55696176	dmr_687428	0.597
chr18	55696191	55696205	dmr_687429	0.5695
chr18	55697800	55698331	dmr_687433	0.532
chr18	55940349	55940376	dmr_687555	0.516
chr18	56016108	56016950	dmr_687596	0.5495
chr18	56038684	56039115	dmr_687608	0.5965
chr18	56047795	56047810	dmr_687615	0.573
chr18	56047912	56048059	dmr_687616	0.642
chr18	56048384	56049468	dmr_687617	0.7175
chr18	56132453	56132697	dmr_687663	0.7979999999999999
chr18	56132991	56133295	dmr_687664	0.7355
chr18	56188807	56189261	dmr_687688	0.6315
chr18	56244183	56244455	dmr_687714	0.845
chr18	56250951	56251548	dmr_687719	0.515
chr18	56282206	56282447	dmr_687728	0.8055
chr18	56312081	56312171	dmr_687743	0.6725
chr18	56351657	56352264	dmr_687769	0.513
chr18	56357487	56358164	dmr_687772	0.531
chr18	56364078	56364656	dmr_687774	0.5425
chr18	56432681	56432853	dmr_687813	0.6395
chr18	56485294	56485531	dmr_687852	0.74
chr18	56503233	56503837	dmr_687862	0.6085
chr18	56555441	56555890	dmr_687890	0.7509999999999999
chr18	56571284	56571724	dmr_687903	0.7325
chr18	56709879	56709909	dmr_687992	0.78
chr18	56727234	56727304	dmr_688010	0.6625
chr18	56757235	56757662	dmr_688044	0.643
chr18	56765334	56765347	dmr_688053	0.6
chr18	56780067	56780534	dmr_688067	0.5295
chr18	56814936	56816304	dmr_688098	0.545
chr18	56832706	56833025	dmr_688108	0.57
chr18	56859418	56859680	dmr_688127	0.6905
chr18	56892362	56892976	dmr_688152	0.5595
chr18	57015340	57015498	dmr_688230	0.5015
chr18	57129469	57130007	dmr_688282	0.6805
chr18	57158492	57158715	dmr_688299	0.657
chr18	57183734	57184386	dmr_688311	0.7475
chr18	57295408	57295670	dmr_688383	0.968
chr18	57325353	57325698	dmr_688393	0.7559999999999999
chr18	57426499	57426800	dmr_688473	0.5895
chr18	57452765	57452851	dmr_688496	0.611
chr18	57459901	57460138	dmr_688502	0.7025
chr18	57523319	57523467	dmr_688560	0.6745
chr18	57604210	57604350	dmr_688612	0.573
chr18	57604724	57605097	dmr_688613	0.8955
chr18	57650978	57651419	dmr_688646	0.5265
chr18	57673596	57673854	dmr_688664	0.622
chr18	57703896	57704731	dmr_688685	0.746
chr18	57751100	57751957	dmr_688720	0.642
chr18	57832634	57833050	dmr_688782	0.7335
chr18	57833391	57833564	dmr_688783	0.5885
chr18	57845488	57845975	dmr_688789	0.6005
chr18	57880513	57880521	dmr_688810	0.517
chr18	57883878	57883941	dmr_688815	0.612
chr18	58147179	58147456	dmr_688988	0.627
chr18	58156445	58156493	dmr_688992	0.516
chr18	58263274	58264016	dmr_689053	0.953
chr18	58356688	58356851	dmr_689106	0.728
chr18	58380991	58381384	dmr_689115	0.5835
chr18	58394314	58395273	dmr_689124	0.809
chr18	58416272	58417397	dmr_689140	0.6405
chr18	58441764	58441963	dmr_689157	0.9475
chr18	58442444	58442807	dmr_689158	0.674
chr18	58466385	58466613	dmr_689178	0.7115
chr18	58488743	58488962	dmr_689199	0.521
chr18	58660208	58660442	dmr_689296	0.574
chr18	59061832	59061951	dmr_689474	0.6235
chr18	59063054	59063442	dmr_689475	0.667
chr18	59082130	59082436	dmr_689489	0.507
chr18	59177222	59178137	dmr_689549	0.7315
chr18	59220561	59220566	dmr_689594	0.716
chr18	59245430	59245529	dmr_689618	0.639
chr18	59254095	59254290	dmr_689635	0.7315
chr18	59260630	59260779	dmr_689647	0.555
chr18	59261044	59261227	dmr_689648	0.5255
chr18	59317932	59318119	dmr_689705	0.5285
chr18	59318407	59318987	dmr_689706	0.6215
chr18	59319298	59319342	dmr_689707	0.5315
chr18	59324233	59324833	dmr_689712	0.6695
chr18	59338972	59338999	dmr_689730	0.5065
chr18	59343406	59343421	dmr_689736	0.6409999999999999
chr18	59382337	59382455	dmr_689781	0.7655
chr18	59383145	59383451	dmr_689783	0.61
chr18	59385189	59385345	dmr_689788	0.7485
chr18	59405035	59405249	dmr_689808	0.539
chr18	59432759	59433722	dmr_689838	0.526
chr18	59536092	59536445	dmr_689879	0.8555
chr18	59601948	59602437	dmr_689907	0.8945
chr18	59602753	59602764	dmr_689908	0.758
chr18	59716178	59716389	dmr_689946	0.5525
chr18	59859930	59860743	dmr_690023	0.5075
chr18	59926301	59926430	dmr_690060	0.512
chr18	59929289	59929437	dmr_690062	0.6585
chr18	59944835	59946058	dmr_690064	0.9635
chr18	59961330	59961394	dmr_690067	0.8745
chr18	59961878	59962502	dmr_690068	0.8140000000000001
chr18	60057014	60057386	dmr_690101	0.5495
chr18	60064989	60065424	dmr_690111	0.6535
chr18	60114516	60114585	dmr_690135	0.5955
chr18	60154311	60154323	dmr_690156	0.762
chr18	60287940	60287947	dmr_690186	0.6990000000000001
chr18	60481061	60481596	dmr_690244	0.515
chr18	60495510	60496020	dmr_690255	0.91
chr18	60627149	60627216	dmr_690360	0.76
chr18	60627288	60627370	dmr_690361	0.5565
chr18	60636999	60637685	dmr_690372	0.6915
chr18	60648947	60649184	dmr_690384	0.7535
chr18	60702593	60703249	dmr_690425	0.5245
chr18	60710938	60711045	dmr_690435	0.7335
chr18	60714924	60715459	dmr_690441	0.521
chr18	60715470	60715803	dmr_690442	0.685
chr18	60719713	60719733	dmr_690446	0.5579999999999999
chr18	60732608	60732775	dmr_690466	0.502
chr18	60746264	60746512	dmr_690483	0.635
chr18	60749007	60749018	dmr_690486	0.7085
chr18	60766951	60767037	dmr_690512	0.7240000000000001
chr18	60767043	60767090	dmr_690513	0.6
chr18	60782749	60783684	dmr_690526	0.6445
chr18	60784935	60785101	dmr_690529	0.62
chr18	60817010	60817293	dmr_690567	0.784
chr18	60862765	60863483	dmr_690617	0.7395
chr18	60867429	60867781	dmr_690624	0.7
chr18	60887949	60889234	dmr_690649	0.6659999999999999
chr18	60890754	60890895	dmr_690652	0.6325
chr18	60896847	60897329	dmr_690659	0.672
chr18	60918220	60918668	dmr_690687	0.838
chr18	60922052	60922349	dmr_690692	0.6405
chr18	60922431	60922442	dmr_690693	0.52
chr18	60927622	60928527	dmr_690700	0.544
chr18	60934104	60935730	dmr_690709	0.5670000000000001
chr18	60937211	60937737	dmr_690712	0.544
chr18	60945587	60945833	dmr_690723	0.6609999999999999
chr18	60977093	60978282	dmr_690758	0.7135
chr18	60987509	60988187	dmr_690770	0.7515
chr18	60997371	60997391	dmr_690780	0.6829999999999999
chr18	61056558	61057353	dmr_690839	0.5255
chr18	61147425	61147919	dmr_690907	0.5505
chr18	61266727	61267856	dmr_690987	0.6809999999999999
chr18	61269629	61269818	dmr_690989	0.607
chr18	61291483	61291755	dmr_691007	0.5015
chr18	61322149	61322733	dmr_691040	0.802
chr18	61340373	61340859	dmr_691067	0.778
chr18	61341307	61341607	dmr_691068	0.5485
chr18	61385245	61385475	dmr_691127	0.593
chr18	61386561	61387335	dmr_691130	0.5775
chr18	61395700	61396364	dmr_691142	0.5595
chr18	61396740	61397767	dmr_691143	0.625
chr18	61397815	61397997	dmr_691144	0.6785
chr18	61430047	61430388	dmr_691163	0.6345
chr18	61472147	61472712	dmr_691188	0.872
chr18	61481672	61482946	dmr_691193	0.7005
chr18	61484428	61485186	dmr_691195	0.6985
chr18	61497560	61497890	dmr_691211	0.7085
chr18	61498246	61498328	dmr_691212	0.621
chr18	61503242	61503903	dmr_691219	0.631
chr18	61504353	61504960	dmr_691220	0.529
chr18	61505836	61506058	dmr_691221	0.575
chr18	61507140	61507621	dmr_691222	0.648
chr18	61526431	61527048	dmr_691244	0.7265
chr18	61530496	61531119	dmr_691249	0.8495
chr18	61534593	61535378	dmr_691252	0.7190000000000001
chr18	61536835	61537259	dmr_691254	0.626
chr18	61559966	61560974	dmr_691269	0.5365
chr18	61571007	61571447	dmr_691284	0.6235
chr18	61571809	61571831	dmr_691285	0.6745
chr18	61574574	61574610	dmr_691290	0.51
chr18	61593910	61594863	dmr_691315	0.703
chr18	61609499	61610308	dmr_691323	0.6555
chr18	61613799	61614446	dmr_691329	0.5295
chr18	61632611	61633020	dmr_691344	0.6995
chr18	61638425	61638561	dmr_691351	0.6145
chr18	61638978	61639244	dmr_691352	0.7715
chr18	61658949	61659105	dmr_691372	0.856
chr18	61660460	61661420	dmr_691375	0.5995
chr18	61661517	61661683	dmr_691376	0.5195
chr18	61682206	61683222	dmr_691400	0.7765
chr18	61688489	61688517	dmr_691410	0.7065
chr18	61691428	61692235	dmr_691414	0.527
chr18	61698144	61698209	dmr_691421	0.522
chr18	61737065	61737681	dmr_691445	0.5885
chr18	61737934	61738335	dmr_691446	0.69
chr18	61794017	61794070	dmr_691495	0.6709999999999999
chr18	61816027	61816288	dmr_691516	0.657
chr18	61825809	61826137	dmr_691526	0.6865
chr18	61865449	61865470	dmr_691566	0.5605
chr18	61874471	61874585	dmr_691574	0.555
chr18	61874921	61875161	dmr_691575	0.7105
chr18	61875209	61875324	dmr_691576	0.9355
chr18	61880188	61881282	dmr_691580	0.588
chr18	61909615	61910850	dmr_691607	0.5655
chr18	61922417	61924511	dmr_691616	0.5529999999999999
chr18	61931824	61931903	dmr_691622	0.5355
chr18	61935784	61936474	dmr_691624	0.579
chr18	61938568	61938726	dmr_691627	0.597
chr18	61993202	61993223	dmr_691665	0.7195
chr18	62026539	62026881	dmr_691681	0.512
chr18	62049698	62050429	dmr_691698	0.608
chr18	62050711	62050892	dmr_691699	0.7645
chr18	62077033	62077271	dmr_691714	0.615
chr18	62077624	62078113	dmr_691715	0.858
chr18	62088115	62088279	dmr_691725	0.8385
chr18	62101173	62102171	dmr_691739	0.5075
chr18	62143948	62144147	dmr_691770	0.5765
chr18	62165764	62165818	dmr_691793	0.7795
chr18	62227636	62227813	dmr_691850	0.665
chr18	62365703	62366071	dmr_691936	0.5215
chr18	62389441	62389863	dmr_691954	0.62
chr18	62405194	62405231	dmr_691965	0.7545
chr18	62454218	62454604	dmr_691989	0.588
chr18	62490066	62490578	dmr_692023	0.5589999999999999
chr18	62525643	62526089	dmr_692058	0.5165
chr18	62705697	62706019	dmr_692162	0.5379999999999999
chr18	62734527	62735050	dmr_692178	0.6015
chr18	62741014	62741108	dmr_692182	0.5965
chr18	62759548	62760031	dmr_692202	0.6715
chr18	62771805	62772089	dmr_692214	0.6155
chr18	62921540	62921849	dmr_692330	0.622
chr18	62930149	62930637	dmr_692337	0.9665
chr18	62933702	62934710	dmr_692341	0.5855
chr18	62936459	62936609	dmr_692344	0.502
chr18	62939721	62940359	dmr_692346	0.5489999999999999
chr18	62970609	62971170	dmr_692368	0.636
chr18	62975269	62975737	dmr_692373	0.6215
chr18	62978474	62978567	dmr_692375	0.589
chr18	62992375	62992847	dmr_692388	0.708
chr18	63120864	63120890	dmr_692457	0.5205
chr18	63125563	63125839	dmr_692459	0.58
chr18	63126128	63126304	dmr_692460	0.6895
chr18	63130376	63130598	dmr_692462	0.691
chr18	63316667	63317001	dmr_692575	0.6135
chr18	63317962	63318389	dmr_692577	0.8690000000000001
chr18	63389651	63389854	dmr_692618	0.723
chr18	63390287	63390358	dmr_692620	0.685
chr18	63501248	63502529	dmr_692665	0.7325
chr18	63647030	63647126	dmr_692743	0.856
chr18	63675053	63675444	dmr_692768	0.7025
chr18	63709507	63709534	dmr_692779	0.6509999999999999
chr18	63761777	63762529	dmr_692825	0.7155
chr18	63777595	63777841	dmr_692844	0.5815
chr18	63828373	63828689	dmr_692893	0.5775
chr18	63886519	63886995	dmr_692935	0.7390000000000001
chr18	63887433	63888179	dmr_692936	0.519
chr18	63893570	63893858	dmr_692942	0.595
chr18	63894150	63894402	dmr_692943	0.569
chr18	63949899	63950293	dmr_692989	0.8235
chr18	63950565	63951079	dmr_692990	0.6595
chr18	63990306	63990342	dmr_693019	0.742
chr18	63996406	63996878	dmr_693024	0.9025
chr18	64017015	64018078	dmr_693041	0.5215
chr18	64027794	64028150	dmr_693047	0.523
chr18	64109430	64110050	dmr_693094	0.636
chr18	64116666	64117449	dmr_693101	0.675
chr18	64171051	64171722	dmr_693151	0.863
chr18	64264521	64264661	dmr_693196	0.7225
chr18	64267252	64267319	dmr_693197	0.599
chr18	64341071	64343283	dmr_693231	0.7135
chr18	64455312	64456506	dmr_693294	0.6809999999999999
chr18	64463772	64464092	dmr_693299	0.506
chr18	64492551	64493385	dmr_693327	0.8965
chr18	64515582	64515669	dmr_693346	0.583
chr18	64605971	64606327	dmr_693403	0.762
chr18	64633991	64634028	dmr_693422	0.519
chr18	64637631	64638233	dmr_693430	0.593
chr18	64638240	64638446	dmr_693431	0.61
chr18	64644065	64644507	dmr_693440	0.7105
chr18	64664606	64664627	dmr_693454	0.772
chr18	64684684	64685158	dmr_693465	0.6125
chr18	64707962	64708061	dmr_693478	0.835
chr18	64716394	64717382	dmr_693486	0.711
chr18	64774953	64774979	dmr_693542	0.6455
chr18	64777432	64777568	dmr_693546	0.8395
chr18	64777968	64778270	dmr_693547	0.8190000000000001
chr18	64783485	64783496	dmr_693555	0.8285
chr18	64790697	64791911	dmr_693564	0.598
chr18	64849997	64850708	dmr_693616	0.5945
chr18	64875412	64876012	dmr_693643	0.5485
chr18	64889290	64891103	dmr_693653	0.7535
chr18	64911654	64912017	dmr_693679	0.7490000000000001
chr18	64918496	64918798	dmr_693689	0.5660000000000001
chr18	64927617	64928496	dmr_693703	0.682
chr18	64939554	64940230	dmr_693717	0.522
chr18	64965429	64965809	dmr_693749	0.5935
chr18	64982185	64982286	dmr_693766	0.574
chr18	64991471	64991819	dmr_693777	0.5395
chr18	64996695	64996713	dmr_693783	0.541
chr18	65000993	65002198	dmr_693790	0.6495
chr18	65017923	65018778	dmr_693811	0.5675
chr18	65021696	65022061	dmr_693814	0.5485
chr18	65022933	65023488	dmr_693816	0.623
chr18	65024643	65024761	dmr_693818	0.5485
chr18	65025176	65027143	dmr_693819	0.537
chr18	65032500	65033109	dmr_693828	0.6245
chr18	65042504	65043321	dmr_693843	0.621
chr18	65054799	65055042	dmr_693856	0.7859999999999999
chr18	65077292	65077968	dmr_693889	0.7425
chr18	65094851	65095556	dmr_693912	0.7425
chr18	65097581	65097626	dmr_693916	0.562
chr18	65120542	65120922	dmr_693948	0.653
chr18	65137767	65138252	dmr_693969	0.5645
chr18	65149246	65150657	dmr_693985	0.71
chr18	65154916	65154937	dmr_693992	0.732
chr18	65169865	65170731	dmr_694018	0.645
chr18	65170810	65171182	dmr_694019	0.59
chr18	65177642	65178110	dmr_694029	0.6865
chr18	65232120	65232443	dmr_694101	0.8545
chr18	65245030	65245997	dmr_694115	0.601
chr18	65253593	65253828	dmr_694121	0.6605
chr18	65254147	65254517	dmr_694122	0.7255
chr18	65257301	65257546	dmr_694126	0.6165
chr18	65262827	65263272	dmr_694132	0.5579999999999999
chr18	65533885	65534337	dmr_694302	0.779
chr18	65534504	65535062	dmr_694303	0.5455
chr18	65565251	65566093	dmr_694330	0.5479999999999999
chr18	65578494	65578549	dmr_694351	0.665
chr18	65579014	65579503	dmr_694352	0.5855
chr18	65585013	65585090	dmr_694354	0.501
chr18	65586447	65586685	dmr_694356	0.5685
chr18	65625160	65625639	dmr_694410	0.664
chr18	65639922	65640501	dmr_694431	0.722
chr18	65640715	65640755	dmr_694432	0.5175
chr18	65656307	65656576	dmr_694453	0.677
chr18	65678048	65678356	dmr_694479	0.716
chr18	65705095	65705289	dmr_694517	0.9359999999999999
chr18	65706699	65706955	dmr_694519	0.506
chr18	65784455	65785020	dmr_694577	0.6055
chr18	65803014	65803472	dmr_694593	0.584
chr18	65805227	65806074	dmr_694595	0.882
chr18	65872679	65872951	dmr_694654	0.536
chr18	66058813	66058815	dmr_694794	0.7345
chr18	66126518	66126554	dmr_694852	0.6125
chr18	66132245	66132821	dmr_694861	0.5655
chr18	66160136	66160277	dmr_694888	0.6635
chr18	66232542	66232626	dmr_694952	0.758
chr18	66292413	66292636	dmr_695005	0.6045
chr18	66311080	66311997	dmr_695019	0.537
chr18	66366890	66366936	dmr_695050	0.5355
chr18	66410630	66410876	dmr_695075	0.6609999999999999
chr18	66418606	66418906	dmr_695080	0.5885
chr18	66537219	66537624	dmr_695146	0.6395
chr18	66583022	66583613	dmr_695168	0.698
chr18	66844769	66844951	dmr_695331	0.591
chr18	66865745	66865803	dmr_695351	0.511
chr18	66867890	66868291	dmr_695356	0.557
chr18	66962923	66963363	dmr_695389	0.53
chr18	67001040	67001247	dmr_695413	0.7365
chr18	67120506	67121708	dmr_695492	0.608
chr18	67134315	67134385	dmr_695505	0.696
chr18	67163975	67164586	dmr_695534	0.5015
chr18	67180473	67181007	dmr_695549	0.6195
chr18	67197454	67197587	dmr_695566	0.6885
chr18	67197965	67198056	dmr_695567	0.823
chr18	67199724	67199970	dmr_695570	0.922
chr18	67244433	67244873	dmr_695605	0.675
chr18	67260269	67260348	dmr_695619	0.736
chr18	67262154	67262298	dmr_695620	0.545
chr18	67335420	67335874	dmr_695672	0.6
chr18	67336202	67336954	dmr_695674	0.7085
chr18	67341503	67342040	dmr_695682	0.6535
chr18	67370045	67370273	dmr_695700	0.7835
chr18	67396395	67396893	dmr_695716	0.5355
chr18	67410282	67410676	dmr_695727	0.6679999999999999
chr18	67449983	67450135	dmr_695748	0.5720000000000001
chr18	67463841	67464024	dmr_695758	0.6175
chr18	67479118	67479480	dmr_695771	0.6185
chr18	67497873	67498065	dmr_695794	0.59
chr18	67537115	67537296	dmr_695832	0.528
chr18	67755092	67755178	dmr_696024	0.6365
chr18	67824640	67824900	dmr_696066	0.687
chr18	67834008	67834100	dmr_696069	0.8740000000000001
chr18	67876415	67876468	dmr_696091	0.5425
chr18	67934560	67934765	dmr_696128	0.612
chr18	67951509	67951778	dmr_696144	0.7959999999999999
chr18	67968397	67969491	dmr_696162	0.535
chr18	67974329	67974381	dmr_696167	0.5429999999999999
chr18	67984271	67985222	dmr_696182	0.5655
chr18	67986238	67986356	dmr_696184	0.7895
chr18	67989643	67989923	dmr_696190	0.552
chr18	68001389	68001774	dmr_696207	0.618
chr18	68019446	68020549	dmr_696228	0.8740000000000001
chr18	68021099	68021120	dmr_696229	0.985
chr18	68022819	68023149	dmr_696231	0.5065
chr18	68034159	68034315	dmr_696245	0.58
chr18	68036217	68036297	dmr_696249	0.7485
chr18	68053100	68053231	dmr_696274	0.7070000000000001
chr18	68060558	68060687	dmr_696282	0.5475
chr18	68098174	68099712	dmr_696326	0.624
chr18	68125032	68125236	dmr_696362	0.7625
chr18	68129917	68130486	dmr_696369	0.532
chr18	68157444	68157658	dmr_696408	0.7090000000000001
chr18	68164951	68165154	dmr_696420	0.535
chr18	68172663	68174248	dmr_696428	0.546
chr18	68194281	68194412	dmr_696458	0.6905
chr18	68194758	68194936	dmr_696459	0.6645
chr18	68197068	68197835	dmr_696463	0.6635
chr18	68197901	68198380	dmr_696464	0.6835
chr18	68225625	68226012	dmr_696501	0.502
chr18	68238988	68239075	dmr_696518	0.58
chr18	68249664	68249723	dmr_696537	0.643
chr18	68255371	68255640	dmr_696545	0.5395
chr18	68255706	68256400	dmr_696546	0.6655
chr18	68256405	68257436	dmr_696547	0.5445
chr18	68289178	68289393	dmr_696582	0.524
chr18	68327218	68327468	dmr_696615	0.7005
chr18	68389455	68389683	dmr_696642	0.7255
chr18	68526613	68527054	dmr_696711	0.6459999999999999
chr18	68549336	68549639	dmr_696732	0.596
chr18	68571160	68571185	dmr_696752	0.5295
chr18	68608373	68608844	dmr_696777	0.5345
chr18	68620104	68620470	dmr_696786	0.5455
chr18	68621884	68621974	dmr_696788	0.705
chr18	68623936	68624670	dmr_696793	0.7170000000000001
chr18	68631682	68632068	dmr_696798	0.6065
chr18	68632418	68633460	dmr_696799	0.6515
chr18	68647068	68647969	dmr_696806	0.5710000000000001
chr18	68648158	68648284	dmr_696807	0.7875
chr18	68669506	68669815	dmr_696824	0.5645
chr18	68709843	68709957	dmr_696849	0.7465
chr18	68719443	68720154	dmr_696858	0.8075
chr18	68721006	68721238	dmr_696860	0.5935
chr18	68765014	68765806	dmr_696899	0.5995
chr18	68768499	68769372	dmr_696903	0.8175
chr18	68794135	68795116	dmr_696922	0.635
chr18	68798089	68798319	dmr_696926	0.6945
chr18	68816349	68816494	dmr_696942	0.58
chr18	68816854	68817059	dmr_696943	0.858
chr18	68827259	68827399	dmr_696951	0.524
chr18	68853019	68853261	dmr_696974	0.5755
chr18	68864652	68864882	dmr_696987	0.5720000000000001
chr18	68943324	68944141	dmr_697031	0.7020000000000001
chr18	68955406	68955655	dmr_697039	0.6055
chr18	68963798	68964531	dmr_697049	0.759
chr18	68976079	68977167	dmr_697057	0.573
chr18	68994242	68994246	dmr_697069	0.542
chr18	69000138	69000169	dmr_697077	0.5345
chr18	69030279	69030985	dmr_697099	0.7105
chr18	69072718	69072767	dmr_697118	0.7170000000000001
chr18	69121333	69121701	dmr_697154	0.765
chr18	69121989	69122853	dmr_697155	0.6405
chr18	69124220	69125073	dmr_697158	0.6920000000000001
chr18	69125149	69126013	dmr_697159	0.5345
chr18	69126598	69128696	dmr_697161	0.5755
chr18	69129340	69130213	dmr_697163	0.7825
chr18	69137924	69137940	dmr_697171	0.674
chr18	69142104	69142415	dmr_697174	0.647
chr18	69171263	69172235	dmr_697195	0.685
chr18	69197096	69197178	dmr_697218	0.574
chr18	69271460	69271579	dmr_697264	0.5895
chr18	69349028	69349619	dmr_697317	0.6355
chr18	69350638	69351140	dmr_697319	0.74
chr18	69351429	69351558	dmr_697320	0.645
chr18	69352306	69352961	dmr_697322	0.5995
chr18	69353395	69353843	dmr_697323	0.737
chr18	69354662	69355014	dmr_697324	0.7055
chr18	69355473	69356823	dmr_697325	0.6835
chr18	69370465	69370519	dmr_697345	0.5335
chr18	69370638	69370970	dmr_697346	0.5835
chr18	69379321	69381998	dmr_697355	0.5670000000000001
chr18	69382028	69382272	dmr_697356	0.7765
chr18	69384603	69385186	dmr_697359	0.657
chr18	69387245	69388170	dmr_697364	0.6525
chr18	69399617	69400208	dmr_697384	0.5195
chr18	69400296	69400469	dmr_697385	0.6915
chr18	69400617	69400834	dmr_697386	0.531
chr18	69400945	69401608	dmr_697387	0.555
chr18	69407518	69408282	dmr_697393	0.6295
chr18	69408326	69409058	dmr_697394	0.6795
chr18	69410934	69412056	dmr_697396	0.5425
chr18	69415328	69416226	dmr_697400	0.7509999999999999
chr18	69422287	69422738	dmr_697412	0.748
chr18	69422793	69423265	dmr_697413	0.7345
chr18	69427113	69428377	dmr_697420	0.5589999999999999
chr18	69428471	69429361	dmr_697421	0.6735
chr18	69429468	69430382	dmr_697422	0.6829999999999999
chr18	69433513	69434206	dmr_697426	0.6465
chr18	69434292	69435019	dmr_697427	0.6855
chr18	69435282	69436554	dmr_697428	0.7440000000000001
chr18	69436830	69437707	dmr_697429	0.7535
chr18	69440009	69440445	dmr_697433	0.6245
chr18	69445391	69446122	dmr_697441	0.748
chr18	69446314	69446611	dmr_697442	0.6155
chr18	69446654	69447077	dmr_697443	0.716
chr18	69447095	69448017	dmr_697444	0.5985
chr18	69448056	69448377	dmr_697445	0.5995
chr18	69448467	69448747	dmr_697446	0.5645
chr18	69458214	69458911	dmr_697457	0.6855
chr18	69458939	69459112	dmr_697458	0.525
chr18	69459989	69460052	dmr_697461	0.614
chr18	69460361	69461916	dmr_697462	0.605
chr18	69467608	69467660	dmr_697468	0.6759999999999999
chr18	69467927	69468254	dmr_697469	0.669
chr18	69470444	69470571	dmr_697473	0.6285
chr18	69472014	69472059	dmr_697476	0.6935
chr18	69472586	69473471	dmr_697477	0.563
chr18	69482374	69483318	dmr_697491	0.5065
chr18	69495646	69497140	dmr_697513	0.58
chr18	69499087	69499262	dmr_697516	0.622
chr18	69503034	69503516	dmr_697519	0.6459999999999999
chr18	69504249	69504604	dmr_697521	0.556
chr18	69504994	69505310	dmr_697522	0.5985
chr18	69509333	69510141	dmr_697528	0.6325
chr18	69514028	69515040	dmr_697534	0.547
chr18	69516499	69517297	dmr_697537	0.6970000000000001
chr18	69519225	69519335	dmr_697540	0.506
chr18	69524737	69526637	dmr_697541	0.65
chr18	69526897	69527117	dmr_697542	0.5385
chr18	69527808	69528830	dmr_697544	0.5865
chr18	69528856	69529051	dmr_697545	0.6665
chr18	69529437	69530735	dmr_697546	0.5660000000000001
chr18	69534784	69534820	dmr_697552	0.5205
chr18	69535416	69535839	dmr_697554	0.659
chr18	69536637	69536753	dmr_697557	0.5165
chr18	69537031	69537304	dmr_697558	0.7825
chr18	69537735	69538831	dmr_697559	0.5835
chr18	69539114	69539452	dmr_697560	0.5075
chr18	69539577	69540120	dmr_697561	0.615
chr18	69545582	69545879	dmr_697570	0.721
chr18	69546195	69546735	dmr_697571	0.76
chr18	69547071	69547380	dmr_697572	0.7105
chr18	69547700	69547722	dmr_697573	0.628
chr18	69547985	69548715	dmr_697574	0.5785
chr18	69549355	69550243	dmr_697576	0.575
chr18	69552043	69553438	dmr_697582	0.691
chr18	69553697	69554615	dmr_697584	0.5035
chr18	69555974	69556026	dmr_697587	0.5855
chr18	69556083	69557128	dmr_697588	0.7605
chr18	69558123	69559918	dmr_697591	0.5835
chr18	69562238	69562408	dmr_697594	0.653
chr18	69562875	69564045	dmr_697595	0.7075
chr18	69564083	69564136	dmr_697596	0.6459999999999999
chr18	69564432	69565260	dmr_697597	0.72
chr18	69566473	69566782	dmr_697599	0.7435
chr18	69567802	69567900	dmr_697601	0.5275
chr18	69568398	69568644	dmr_697602	0.867
chr18	69569127	69569610	dmr_697603	0.629
chr18	69571341	69571722	dmr_697606	0.626
chr18	69571987	69572405	dmr_697607	0.772
chr18	69572724	69573018	dmr_697608	0.67
chr18	69573883	69574762	dmr_697610	0.7045
chr18	69579091	69579289	dmr_697613	0.726
chr18	69579701	69579951	dmr_697614	0.6445
chr18	69580210	69580247	dmr_697615	0.7345
chr18	69580789	69581280	dmr_697616	0.7325
chr18	69582504	69582962	dmr_697618	0.6275
chr18	69583225	69583816	dmr_697619	0.8255
chr18	69585083	69586089	dmr_697621	0.541
chr18	69586105	69586674	dmr_697622	0.5055
chr18	69587082	69587085	dmr_697624	0.755
chr18	69588740	69589397	dmr_697626	0.807
chr18	69589544	69589598	dmr_697627	0.6255
chr18	69590495	69590862	dmr_697629	0.5870000000000001
chr18	69591245	69591398	dmr_697630	0.623
chr18	69599888	69599898	dmr_697632	0.6325
chr18	69600807	69600922	dmr_697634	0.652
chr18	69604857	69605591	dmr_697637	0.723
chr18	69605927	69606443	dmr_697638	0.653
chr18	69606798	69606923	dmr_697639	0.6585
chr18	69610172	69610203	dmr_697642	0.6575
chr18	69610536	69611374	dmr_697643	0.657
chr18	69614873	69614928	dmr_697645	0.6679999999999999
chr18	69615365	69615772	dmr_697646	0.636
chr18	69616396	69616610	dmr_697647	0.575
chr18	69617647	69618117	dmr_697650	0.6035
chr18	69620687	69620807	dmr_697653	0.629
chr18	69622157	69622545	dmr_697656	0.705
chr18	69623700	69624307	dmr_697659	0.628
chr18	69624312	69624520	dmr_697660	0.7585
chr18	69624811	69625092	dmr_697661	0.6275
chr18	69626159	69626323	dmr_697663	0.5085
chr18	69626384	69627389	dmr_697664	0.722
chr18	69627457	69627568	dmr_697665	0.7405
chr18	69630305	69631002	dmr_697667	0.5615
chr18	69631711	69632112	dmr_697668	0.519
chr18	69633209	69633953	dmr_697669	0.652
chr18	69634058	69635087	dmr_697670	0.6559999999999999
chr18	69635473	69636046	dmr_697671	0.5489999999999999
chr18	69636167	69637226	dmr_697672	0.598
chr18	69640266	69640797	dmr_697676	0.7240000000000001
chr18	69641494	69642539	dmr_697678	0.745
chr18	69642802	69643412	dmr_697679	0.7465
chr18	69647588	69648164	dmr_697685	0.6345
chr18	69649043	69649152	dmr_697687	0.5489999999999999
chr18	69652583	69652614	dmr_697692	0.6509999999999999
chr18	69655771	69656123	dmr_697699	0.5539999999999999
chr18	69659999	69660146	dmr_697705	0.5025
chr18	69660958	69661309	dmr_697707	0.6065
chr18	69661334	69661512	dmr_697708	0.6225
chr18	69662229	69662947	dmr_697711	0.535
chr18	69666048	69666077	dmr_697717	0.5625
chr18	69667632	69667904	dmr_697721	0.6875
chr18	69671595	69671692	dmr_697726	0.703
chr18	69673020	69673236	dmr_697728	0.5095
chr18	69673764	69673879	dmr_697730	0.664
chr18	69674063	69674344	dmr_697731	0.595
chr18	69674820	69675317	dmr_697732	0.659
chr18	69675722	69676475	dmr_697733	0.8175
chr18	69679261	69679666	dmr_697736	0.7075
chr18	69679978	69680258	dmr_697737	0.6679999999999999
chr18	69683168	69686195	dmr_697743	0.524
chr18	69686598	69686920	dmr_697745	0.502
chr18	69687595	69688729	dmr_697747	0.737
chr18	69689622	69690133	dmr_697748	0.55
chr18	69690247	69690576	dmr_697749	0.5855
chr18	69692471	69693009	dmr_697753	0.6985
chr18	69693149	69693764	dmr_697755	0.608
chr18	69694259	69694685	dmr_697756	0.622
chr18	69694719	69694865	dmr_697757	0.7535
chr18	69703512	69703643	dmr_697763	0.586
chr18	69818532	69820765	dmr_697857	0.638
chr18	69833949	69834216	dmr_697871	0.7075
chr18	69834508	69834910	dmr_697872	0.782
chr18	69841464	69842289	dmr_697880	0.7575
chr18	69842566	69842670	dmr_697882	0.632
chr18	69844572	69845202	dmr_697885	0.848
chr18	69850723	69851539	dmr_697890	0.705
chr18	69871515	69872149	dmr_697903	0.9095
chr18	69899261	69899801	dmr_697924	0.6195
chr18	69920428	69920844	dmr_697937	0.5675
chr18	69989921	69990063	dmr_697982	0.64
chr18	70029241	70029425	dmr_698009	0.7435
chr18	70096819	70097848	dmr_698050	0.785
chr18	70119153	70119835	dmr_698068	0.6775
chr18	70140824	70140859	dmr_698084	0.767
chr18	70141810	70141984	dmr_698085	0.6875
chr18	70161751	70161946	dmr_698094	0.7585
chr18	70168610	70168695	dmr_698099	0.6855
chr18	70169184	70169600	dmr_698100	0.6995
chr18	70176815	70176911	dmr_698109	0.6415
chr18	70183917	70184341	dmr_698114	0.6925
chr18	70363589	70363726	dmr_698179	0.6775
chr18	70371682	70372684	dmr_698183	0.897
chr18	70478215	70478734	dmr_698252	0.6895
chr18	70520746	70521468	dmr_698271	0.606
chr18	70564366	70564938	dmr_698303	0.5175
chr18	70572856	70572940	dmr_698313	0.802
chr18	70587733	70588175	dmr_698329	0.5735
chr18	70592049	70592472	dmr_698333	0.5055
chr18	70607920	70607931	dmr_698342	0.7445
chr18	70608183	70608559	dmr_698343	0.537
chr18	70608679	70609026	dmr_698344	0.7635
chr18	70624080	70624338	dmr_698360	0.5465
chr18	70628437	70628870	dmr_698362	0.679
chr18	70629138	70629193	dmr_698363	0.6890000000000001
chr18	70630447	70630619	dmr_698366	0.5545
chr18	70907806	70908357	dmr_698487	0.8975
chr18	71006333	71006394	dmr_698528	0.515
chr18	71015706	71015965	dmr_698533	0.6355
chr18	71326909	71327733	dmr_698657	0.6705
chr18	71327991	71328416	dmr_698658	0.7955
chr18	71528696	71528753	dmr_698776	0.9790000000000001
chr18	71802538	71803289	dmr_698922	0.679
chr18	71914280	71914721	dmr_698996	0.6115
chr18	72035019	72035373	dmr_699055	0.7155
chr18	72101376	72101461	dmr_699082	0.833
chr18	72167976	72168280	dmr_699130	0.5395
chr18	72297712	72298056	dmr_699221	0.6605
chr18	72299242	72299554	dmr_699223	0.5275
chr18	72614889	72614953	dmr_699344	0.735
chr18	72690690	72691956	dmr_699375	0.5775
chr18	72730268	72730502	dmr_699398	0.6935
chr18	73029286	73029839	dmr_699544	0.588
chr18	73107270	73107444	dmr_699600	0.5820000000000001
chr18	73107747	73108024	dmr_699601	0.6695
chr18	73287786	73288055	dmr_699706	0.8345
chr18	73416103	73416534	dmr_699792	0.69
chr18	73422028	73422194	dmr_699798	0.614
chr18	73511006	73511222	dmr_699849	0.631
chr18	73515060	73515603	dmr_699854	0.5395
chr18	73515800	73516037	dmr_699855	0.721
chr18	73626699	73627391	dmr_699914	0.7105
chr18	73633274	73633717	dmr_699922	0.5405
chr18	73762609	73762701	dmr_700022	0.6609999999999999
chr18	73797298	73797613	dmr_700055	0.5865
chr18	73816520	73816656	dmr_700074	0.6629999999999999
chr18	73867702	73867713	dmr_700097	0.7075
chr18	73877448	73877601	dmr_700107	0.6155
chr18	73877683	73877903	dmr_700108	0.7240000000000001
chr18	73920952	73921052	dmr_700141	0.7475
chr18	73932763	73933820	dmr_700154	0.8445
chr18	73950946	73951852	dmr_700176	0.6729999999999999
chr18	73963473	73963690	dmr_700191	0.612
chr18	74010493	74011593	dmr_700245	0.7645
chr18	74011632	74012129	dmr_700246	0.5539999999999999
chr18	74040124	74040445	dmr_700277	0.718
chr18	74063327	74063603	dmr_700302	0.564
chr18	74065668	74066859	dmr_700303	0.5645
chr18	74095888	74096301	dmr_700323	0.6970000000000001
chr18	74118673	74119101	dmr_700339	0.507
chr18	74145846	74147368	dmr_700370	0.6625
chr18	74158606	74158666	dmr_700379	0.7040000000000001
chr18	74168850	74170713	dmr_700390	0.642
chr18	74283669	74284011	dmr_700440	0.598
chr18	74284055	74284337	dmr_700441	0.5760000000000001
chr18	74344808	74345347	dmr_700453	0.8235
chr18	74444621	74444792	dmr_700491	0.581
chr18	74473132	74473163	dmr_700510	0.515
chr18	74519711	74519850	dmr_700550	0.7095
chr18	74585150	74585454	dmr_700606	0.5415
chr18	74611329	74611649	dmr_700638	0.7835
chr18	74621823	74622019	dmr_700647	0.6505
chr18	74671590	74672104	dmr_700684	0.961
chr18	74768271	74768739	dmr_700758	0.52
chr18	74779952	74780038	dmr_700767	0.753
chr18	74832974	74833121	dmr_700797	0.6295
chr18	74850696	74851052	dmr_700811	0.6945
chr18	74890457	74890991	dmr_700846	0.5905
chr18	74895731	74896345	dmr_700850	0.7020000000000001
chr18	74941530	74941788	dmr_700891	0.6575
chr18	74956294	74956587	dmr_700903	0.5515
chr18	74956748	74957065	dmr_700904	0.6755
chr18	74966779	74968052	dmr_700914	0.5975
chr18	74991151	74991198	dmr_700930	0.8395
chr18	75030364	75030476	dmr_700950	0.6655
chr18	75047068	75047541	dmr_700964	0.6445
chr18	75049434	75049649	dmr_700968	0.511
chr18	75049857	75049920	dmr_700969	0.843
chr18	75051475	75051538	dmr_700972	0.7675
chr18	75051675	75052017	dmr_700973	0.804
chr18	75074140	75074474	dmr_700987	0.536
chr18	75082433	75082826	dmr_700997	0.6405
chr18	75091553	75091784	dmr_701007	0.6955
chr18	75141123	75141213	dmr_701056	0.927
chr18	75141473	75141513	dmr_701057	0.5985
chr18	75206631	75207104	dmr_701115	0.7895
chr18	75223062	75223194	dmr_701130	0.6465
chr18	75223245	75223368	dmr_701131	0.6315
chr18	75223709	75224477	dmr_701132	0.634
chr18	75257704	75258693	dmr_701165	0.5425
chr18	75259098	75259271	dmr_701167	0.5155
chr18	75373172	75373842	dmr_701241	0.506
chr18	75382217	75382401	dmr_701252	0.655
chr18	75387503	75387622	dmr_701260	0.597
chr18	75401261	75401796	dmr_701280	0.601
chr18	75461778	75462585	dmr_701339	0.5055
chr18	75462913	75463297	dmr_701340	0.514
chr18	75489115	75489561	dmr_701365	0.562
chr18	75502427	75503221	dmr_701380	0.6865
chr18	75528353	75528853	dmr_701417	0.7285
chr18	75534923	75535219	dmr_701425	0.5465
chr18	75542984	75543059	dmr_701433	0.628
chr18	75543336	75543647	dmr_701434	0.6495
chr18	75554549	75555928	dmr_701450	0.6995
chr18	75578115	75579113	dmr_701472	0.536
chr18	75604001	75604086	dmr_701498	0.6035
chr18	75605151	75605382	dmr_701499	0.51
chr18	75683079	75683181	dmr_701600	0.687
chr18	75690243	75690741	dmr_701611	0.594
chr18	75709915	75710547	dmr_701628	0.8515
chr18	75724377	75724838	dmr_701641	0.703
chr18	75744249	75744359	dmr_701654	0.8075
chr18	75744387	75744401	dmr_701655	0.6265
chr18	75821271	75821918	dmr_701701	0.59
chr18	75822004	75822436	dmr_701702	0.9109999999999999
chr18	75824770	75824908	dmr_701705	0.7070000000000001
chr18	76004327	76005035	dmr_701812	0.7335
chr18	76090035	76090578	dmr_701867	0.5125
chr18	76128721	76128995	dmr_701890	0.612
chr18	76256564	76256713	dmr_701968	0.5605
chr18	76308260	76308305	dmr_702015	0.5305
chr18	76353261	76353407	dmr_702041	0.9535
chr18	76378496	76378660	dmr_702052	0.7659999999999999
chr18	76534000	76534265	dmr_702118	0.6585
chr18	76843654	76844079	dmr_702288	0.69
chr18	76923224	76923510	dmr_702322	0.552
chr18	77044723	77044876	dmr_702401	0.703
chr18	77072790	77073071	dmr_702422	0.6105
chr18	77108054	77108425	dmr_702456	0.748
chr18	77128566	77128669	dmr_702481	0.5335
chr18	77181276	77181801	dmr_702530	0.83
chr18	77181824	77182501	dmr_702531	0.7095
chr18	77219668	77220208	dmr_702589	0.5345
chr18	77225090	77225290	dmr_702599	0.603
chr18	77225877	77226268	dmr_702600	0.7055
chr18	77230009	77230392	dmr_702605	0.655
chr18	77242583	77242725	dmr_702622	0.7855
chr18	77255426	77255971	dmr_702641	0.755
chr18	77271713	77271997	dmr_702656	0.5295
chr18	77304491	77305299	dmr_702689	0.539
chr18	77308180	77309261	dmr_702695	0.6115
chr18	77400601	77400779	dmr_702747	0.871
chr18	77493236	77493599	dmr_702840	0.637
chr18	77506926	77506982	dmr_702862	0.537
chr18	77533108	77533488	dmr_702896	0.551
chr18	77556421	77556635	dmr_702927	0.687
chr18	77562918	77562955	dmr_702934	0.6665
chr18	77580358	77580638	dmr_702951	0.6715
chr18	77585662	77585947	dmr_702960	0.527
chr18	77593579	77593906	dmr_702970	0.583
chr18	77664864	77665145	dmr_703025	0.5495
chr18	77732399	77732714	dmr_703075	0.5185
chr18	77732779	77732971	dmr_703076	0.5015
chr18	77775668	77775890	dmr_703104	0.507
chr18	77777905	77778119	dmr_703107	0.696
chr18	77806437	77806483	dmr_703137	0.5065
chr18	77806513	77806917	dmr_703138	0.639
chr18	77812319	77812858	dmr_703142	0.522
chr18	77820784	77821028	dmr_703149	0.6685
chr18	77944301	77944666	dmr_703197	0.5765
chr18	77944874	77945111	dmr_703198	0.536
chr18	77980354	77980740	dmr_703235	0.6445
chr18	77987884	77988038	dmr_703243	0.5175
chr18	78085093	78085775	dmr_703318	0.5735
chr18	78123670	78124698	dmr_703336	0.539
chr18	78213519	78213835	dmr_703390	0.7235
chr18	78229241	78229962	dmr_703400	0.7575
chr18	78235726	78236154	dmr_703402	0.596
chr18	78358209	78358262	dmr_703509	0.6955
chr18	78488782	78489560	dmr_703608	0.6335
chr18	78492340	78492427	dmr_703612	0.5325
chr18	78492846	78492889	dmr_703614	0.5575
chr18	78559667	78559760	dmr_703661	0.9940000000000001
chr18	78852624	78852859	dmr_703909	0.8815
chr18	78880101	78880436	dmr_703934	0.738
chr18	78913682	78913996	dmr_703971	0.7165
chr18	78914048	78914086	dmr_703972	0.7555
chr18	78914390	78914969	dmr_703973	0.8235
chr18	78961159	78961298	dmr_704031	0.735
chr18	78961535	78961624	dmr_704032	0.594
chr18	78985583	78986275	dmr_704065	0.7879999999999999
chr18	78991978	78992863	dmr_704075	0.63
chr18	79020604	79020815	dmr_704114	0.555
chr18	79051157	79052019	dmr_704154	0.55
chr18	79052409	79052918	dmr_704155	0.534
chr18	79055813	79055921	dmr_704162	0.6785
chr18	79056178	79056472	dmr_704163	0.626
chr18	79071303	79071330	dmr_704183	0.813
chr18	79071604	79071829	dmr_704184	0.7490000000000001
chr18	79090770	79090923	dmr_704213	0.5735
chr18	79152389	79152622	dmr_704270	0.591
chr18	79189131	79189383	dmr_704293	0.8055
chr18	79336193	79336850	dmr_704375	0.787
chr18	79578433	79578860	dmr_704496	0.5645
chr18	79951100	79952351	dmr_704654	0.5720000000000001
chr18	79985388	79985730	dmr_704667	0.5005
chr18	80040740	80040910	dmr_704687	0.763
chr18	80047997	80048265	dmr_704694	0.5589999999999999
chr18	80138781	80139616	dmr_704798	0.631
chr18	80280470	80280607	dmr_704911	0.7
chr18	80316690	80316783	dmr_704941	0.687
chr18	80322350	80322493	dmr_704945	0.6745
chr18	80350618	80351018	dmr_704967	0.5875
chr18	80377352	80378142	dmr_704986	0.6629999999999999
chr18	80383139	80383269	dmr_704989	0.6285
chr18	80445642	80446407	dmr_705049	0.6435
chr18	80449934	80450412	dmr_705051	0.669
chr18	80455592	80455619	dmr_705056	0.7845
chr18	80455927	80456123	dmr_705057	0.6745
chr18	80504317	80504571	dmr_705102	0.5589999999999999
chr18	80559250	80559533	dmr_705128	0.513
chr18	80744950	80745300	dmr_705265	0.903
chr18	80788095	80788361	dmr_705301	0.7315
chr18	80808648	80809129	dmr_705322	0.6255
chr18	80911470	80911561	dmr_705406	0.7645
chr18	81038219	81039208	dmr_705474	0.6085
chr18	81051818	81052750	dmr_705480	0.529
chr18	81076502	81076745	dmr_705493	0.722
chr18	81097727	81098231	dmr_705509	0.6725
chr18	81127532	81128325	dmr_705519	0.6055
chr18	81241745	81242100	dmr_705573	0.6935
chr18	81384448	81384579	dmr_705646	0.7695
chr18	81396169	81396549	dmr_705648	0.78
chr18	81436150	81436433	dmr_705663	0.506
chr18	81589126	81589853	dmr_705745	0.5985
chr18	81646967	81647264	dmr_705777	0.73
chr18	81693030	81693453	dmr_705800	0.5745
chr18	81730078	81730313	dmr_705817	0.5145
chr18	81800196	81800803	dmr_705865	0.622
chr18	81878979	81879140	dmr_705905	0.5455
chr18	81916885	81916908	dmr_705921	0.617
chr18	82006429	82006636	dmr_705979	0.73
chr18	82037272	82038333	dmr_706006	0.755
chr18	82040729	82041087	dmr_706007	0.6920000000000001
chr18	82051612	82051803	dmr_706013	0.723
chr18	82085796	82086049	dmr_706025	0.9225
chr18	82135968	82136396	dmr_706071	0.7865
chr18	82152728	82152849	dmr_706083	0.6890000000000001
chr18	82250595	82250657	dmr_706109	0.743
chr18	82254335	82254422	dmr_706113	0.5095
chr18	82283283	82284047	dmr_706130	0.633
chr18	82286807	82286861	dmr_706134	0.6729999999999999
chr18	82301743	82302263	dmr_706141	0.7090000000000001
chr18	82306219	82307227	dmr_706144	0.8575
chr18	82351155	82351671	dmr_706163	0.685
chr18	82353958	82354385	dmr_706166	0.6155
chr18	82405340	82405769	dmr_706200	0.521
chr18	82470307	82470320	dmr_706239	0.721
chr18	82491395	82491577	dmr_706268	0.73
chr18	82492421	82492871	dmr_706270	0.5045
chr18	82493466	82494600	dmr_706271	0.5705
chr18	82503506	82503674	dmr_706276	0.5535
chr18	82507955	82508288	dmr_706282	0.605
chr18	82522467	82523066	dmr_706297	0.604
chr18	82652268	82652788	dmr_706439	0.6955
chr18	82691165	82691331	dmr_706472	0.71
chr18	82717250	82717327	dmr_706488	0.615
chr18	82717962	82718077	dmr_706489	0.71
chr18	82742553	82742814	dmr_706511	0.7025
chr18	82810831	82811737	dmr_706548	0.5485
chr18	82811791	82812166	dmr_706549	0.5720000000000001
chr18	82837405	82837840	dmr_706570	0.5045
chr18	82868711	82868902	dmr_706593	0.5529999999999999
chr18	82872430	82873199	dmr_706597	0.6635
chr18	82918088	82919141	dmr_706626	0.6915
chr18	82962572	82963182	dmr_706664	0.657
chr18	82989311	82989691	dmr_706691	0.674
chr18	83006781	83007538	dmr_706704	0.664
chr18	83012416	83012460	dmr_706711	0.564
chr18	83014428	83015043	dmr_706715	0.546
chr18	83032126	83032921	dmr_706731	0.579
chr18	83058768	83058911	dmr_706751	0.608
chr18	83071591	83071762	dmr_706766	0.5225
chr18	83122636	83123403	dmr_706785	0.696
chr18	83195752	83195870	dmr_706828	0.5920000000000001
chr18	83230752	83230914	dmr_706838	0.6415
chr18	83232044	83233184	dmr_706839	0.604
chr18	83284324	83285551	dmr_706862	0.573
chr18	83314260	83314738	dmr_706876	0.607
chr18	83399570	83400802	dmr_706934	0.7709999999999999
chr18	83441257	83442009	dmr_706963	0.6
chr18	83481379	83481669	dmr_706996	0.5015
chr18	83488797	83489122	dmr_707003	0.672
chr18	83491504	83492111	dmr_707007	0.6255
chr18	83536025	83537399	dmr_707027	0.524
chr18	83607478	83607728	dmr_707062	0.6505
chr18	83609091	83609299	dmr_707064	0.66
chr18	83636125	83636442	dmr_707075	0.635
chr18	83656026	83657362	dmr_707086	0.8075
chr18	83731086	83731635	dmr_707135	0.5945
chr18	83736221	83737169	dmr_707140	0.6559999999999999
chr18	83740361	83740674	dmr_707144	0.73
chr18	83740782	83740924	dmr_707145	0.6035
chr18	83772077	83772317	dmr_707162	0.502
chr18	83779252	83779742	dmr_707169	0.516
chr18	83820136	83820925	dmr_707198	0.6105
chr18	83920101	83920331	dmr_707261	0.8440000000000001
chr18	83928052	83929180	dmr_707265	0.615
chr18	83929433	83929608	dmr_707266	0.531
chr18	83932450	83933399	dmr_707272	0.5685
chr18	83933705	83934138	dmr_707273	0.6025
chr18	83992443	83992775	dmr_707329	0.8325
chr18	84025260	84026423	dmr_707350	0.578
chr18	84030264	84030583	dmr_707356	0.5665
chr18	84031151	84031962	dmr_707358	0.503
chr18	84051499	84052934	dmr_707378	0.691
chr18	84061389	84061831	dmr_707385	0.8079999999999999
chr18	84064679	84064988	dmr_707391	0.752
chr18	84082508	84083722	dmr_707409	0.8125
chr18	84084145	84084943	dmr_707410	0.7465
chr18	84091019	84091164	dmr_707412	0.618
chr18	84091553	84091579	dmr_707413	0.575
chr18	84092108	84092795	dmr_707415	0.6525
chr18	84093511	84093822	dmr_707417	0.5685
chr18	84129161	84130419	dmr_707446	0.703
chr18	84141899	84142010	dmr_707453	0.7055
chr18	84147060	84147104	dmr_707456	0.537
chr18	84293665	84294169	dmr_707565	0.7145
chr18	84314735	84314767	dmr_707577	0.6459999999999999
chr18	84397390	84397527	dmr_707635	0.653
chr18	84408161	84408850	dmr_707644	0.555
chr18	84415168	84415496	dmr_707649	0.7235
chr18	84542122	84542670	dmr_707725	0.7290000000000001
chr18	84590674	84590860	dmr_707750	0.5285
chr18	84640174	84640350	dmr_707771	0.9155
chr18	84640663	84640985	dmr_707772	0.8155
chr18	84675741	84675860	dmr_707801	0.5295
chr18	84716766	84717475	dmr_707820	0.733
chr18	84721651	84721855	dmr_707824	0.608
chr18	84722107	84722506	dmr_707825	0.816
chr18	84722508	84722730	dmr_707826	0.9605
chr18	84728157	84728194	dmr_707834	0.573
chr18	84753207	84753972	dmr_707851	0.5755
chr18	84764569	84764937	dmr_707857	0.6885
chr18	84771840	84772005	dmr_707861	0.5605
chr18	84798583	84799278	dmr_707882	0.7295
chr18	84808457	84808894	dmr_707890	0.5835
chr18	84914779	84915076	dmr_707999	0.655
chr18	84935749	84935970	dmr_708017	0.7185
chr18	85021470	85021947	dmr_708083	0.5870000000000001
chr18	85102447	85102604	dmr_708112	0.6975
chr18	85135678	85136319	dmr_708132	0.6825
chr18	85153181	85153553	dmr_708141	0.568
chr18	85153820	85154175	dmr_708142	0.5595
chr18	85154601	85155505	dmr_708143	0.5495
chr18	85159128	85159323	dmr_708148	0.8859999999999999
chr18	85199874	85200109	dmr_708168	0.825
chr18	85241814	85242057	dmr_708187	0.655
chr18	85259284	85259770	dmr_708203	0.9565
chr18	85369435	85369931	dmr_708279	0.789
chr18	85391899	85392120	dmr_708291	0.72
chr18	85644437	85644500	dmr_708440	0.5579999999999999
chr18	85644779	85644842	dmr_708441	0.7659999999999999
chr18	85725644	85725847	dmr_708475	0.58
chr18	85939266	85939553	dmr_708543	0.835
chr18	86319197	86319408	dmr_708691	0.5195
chr18	86344682	86344761	dmr_708712	0.685
chr18	86396223	86397277	dmr_708736	0.6965
chr18	86415789	86416112	dmr_708762	0.6990000000000001
chr18	86416475	86416633	dmr_708763	0.642
chr18	86425823	86426608	dmr_708778	0.5305
chr18	86465347	86465630	dmr_708830	0.5265
chr18	86713632	86713732	dmr_708994	0.6685
chr18	86798915	86799095	dmr_709033	0.7705
chr18	86819232	86819440	dmr_709040	0.677
chr18	86857348	86857492	dmr_709046	0.653
chr18	87009542	87009757	dmr_709092	0.5325
chr18	87011808	87012255	dmr_709094	0.763
chr18	87043165	87043408	dmr_709105	0.5585
chr18	87118426	87118609	dmr_709129	0.602
chr18	87584033	87584116	dmr_709233	0.5329999999999999
chr18	87764491	87764861	dmr_709283	0.8
chr18	88040216	88040927	dmr_709344	0.6815
chr18	88068516	88068967	dmr_709353	0.8545
chr18	88097986	88098214	dmr_709360	0.6829999999999999
chr18	88594377	88594849	dmr_709510	0.5475
chr18	88773904	88774220	dmr_709580	0.5975
chr18	88892655	88893003	dmr_709653	0.7170000000000001
chr18	88924644	88924922	dmr_709670	0.632
chr18	89085322	89085601	dmr_709730	0.732
chr18	89086051	89086272	dmr_709731	0.6915
chr18	89440278	89440326	dmr_709887	0.5875
chr18	89728442	89728538	dmr_710036	0.8395
chr18	89894886	89895160	dmr_710089	0.501
chr19	3479096	3479150	dmr_710399	0.5575
chr19	3551681	3552354	dmr_710461	0.6965
chr19	3562710	3563017	dmr_710470	0.5720000000000001
chr19	3666789	3667296	dmr_710537	0.655
chr19	3686870	3687002	dmr_710553	0.6205
chr19	3721967	3722210	dmr_710591	0.5355
chr19	3906379	3906480	dmr_710745	0.754
chr19	3907340	3907356	dmr_710747	0.743
chr19	4019294	4020047	dmr_710831	0.5710000000000001
chr19	4037378	4037801	dmr_710837	0.5345
chr19	4045783	4046051	dmr_710841	0.7190000000000001
chr19	4046414	4046662	dmr_710842	0.6559999999999999
chr19	4047989	4048202	dmr_710844	0.742
chr19	4113102	4113452	dmr_710875	0.644
chr19	4170017	4170056	dmr_710911	0.71
chr19	4181846	4182030	dmr_710918	0.7595
chr19	4204985	4205211	dmr_710946	0.82
chr19	4220916	4221234	dmr_710959	0.7995
chr19	4306714	4306827	dmr_711033	0.5820000000000001
chr19	4439985	4440650	dmr_711116	0.5225
chr19	4509614	4509643	dmr_711180	0.527
chr19	4569995	4570535	dmr_711208	0.746
chr19	4697897	4697976	dmr_711303	0.726
chr19	4703296	4703878	dmr_711309	0.7205
chr19	4729346	4729990	dmr_711336	0.6165
chr19	4746680	4746963	dmr_711361	0.564
chr19	4889504	4889574	dmr_711475	0.6945
chr19	4905740	4906039	dmr_711485	0.5905
chr19	4924552	4924571	dmr_711501	0.6435
chr19	5012613	5013147	dmr_711561	0.735
chr19	5024797	5026161	dmr_711576	0.7065
chr19	5029709	5030021	dmr_711583	0.5915
chr19	5117042	5117157	dmr_711657	0.63
chr19	5137266	5137414	dmr_711679	0.6015
chr19	5151389	5151636	dmr_711692	0.6855
chr19	5223370	5223568	dmr_711759	0.711
chr19	5310585	5310656	dmr_711842	0.5405
chr19	5349243	5349598	dmr_711856	0.8170000000000001
chr19	5458568	5459555	dmr_711929	0.595
chr19	5572697	5572891	dmr_712008	0.5545
chr19	5715419	5717242	dmr_712092	0.5075
chr19	5793570	5793942	dmr_712148	0.7005
chr19	5806379	5807078	dmr_712151	0.6385
chr19	5843031	5843038	dmr_712198	0.5489999999999999
chr19	5894516	5894735	dmr_712235	0.5485
chr19	6045622	6045712	dmr_712325	0.6295
chr19	6332050	6332289	dmr_712484	0.741
chr19	6341570	6341966	dmr_712488	0.865
chr19	6359535	6360020	dmr_712504	0.5045
chr19	6400522	6400534	dmr_712543	0.718
chr19	6411128	6411986	dmr_712555	0.7295
chr19	6416277	6416452	dmr_712560	0.5805
chr19	6420309	6421767	dmr_712564	0.63
chr19	6422049	6422338	dmr_712565	0.516
chr19	6428116	6428865	dmr_712572	0.6435
chr19	6439770	6440281	dmr_712589	0.7125
chr19	6440812	6441643	dmr_712590	0.5065
chr19	6443073	6443762	dmr_712595	0.603
chr19	6443962	6444121	dmr_712596	0.573
chr19	6459703	6459808	dmr_712611	0.5805
chr19	6483977	6484965	dmr_712646	0.6235
chr19	6494530	6495037	dmr_712662	0.5625
chr19	6506696	6507200	dmr_712671	0.591
chr19	6507214	6507872	dmr_712672	0.7440000000000001
chr19	6518163	6518341	dmr_712687	0.6475
chr19	6518610	6518625	dmr_712688	0.7575
chr19	6527937	6528453	dmr_712705	0.7070000000000001
chr19	6549596	6550069	dmr_712735	0.532
chr19	6612591	6612837	dmr_712781	0.81
chr19	6615096	6616028	dmr_712784	0.5675
chr19	6934510	6934659	dmr_712936	0.529
chr19	6988255	6988308	dmr_712967	0.6659999999999999
chr19	7058192	7058325	dmr_713020	0.5720000000000001
chr19	7135712	7136248	dmr_713113	0.5395
chr19	7141090	7141745	dmr_713122	0.5045
chr19	7143445	7144426	dmr_713125	0.6345
chr19	7153243	7154006	dmr_713136	0.6265
chr19	7160265	7160668	dmr_713146	0.649
chr19	7171960	7172679	dmr_713157	0.5405
chr19	7236305	7236321	dmr_713216	0.6805
chr19	7241922	7242045	dmr_713222	0.6125
chr19	7266987	7267616	dmr_713239	0.723
chr19	7301776	7302181	dmr_713288	0.53
chr19	7321474	7321740	dmr_713315	0.6925
chr19	7418892	7419521	dmr_713387	0.5175
chr19	7422644	7424073	dmr_713392	0.7525
chr19	7424756	7424936	dmr_713394	0.775
chr19	7446671	7446750	dmr_713423	0.584
chr19	8554728	8554768	dmr_713622	0.6425
chr19	8586509	8586658	dmr_713657	0.629
chr19	8662736	8663654	dmr_713725	0.655
chr19	8665111	8665870	dmr_713727	0.7929999999999999
chr19	8702654	8702741	dmr_713767	0.718
chr19	8715009	8715317	dmr_713780	0.6715
chr19	8741080	8741082	dmr_713798	0.7065
chr19	8775416	8775645	dmr_713810	0.5770000000000001
chr19	8830275	8831267	dmr_713849	0.521
chr19	8831377	8831551	dmr_713850	0.614
chr19	8844354	8844546	dmr_713864	0.5105
chr19	8852225	8852488	dmr_713873	0.5720000000000001
chr19	8919707	8919876	dmr_713917	0.7170000000000001
chr19	8945363	8945411	dmr_713936	0.551
chr19	9022859	9023445	dmr_713992	0.736
chr19	9117491	9117863	dmr_714057	0.6935
chr19	9128829	9128866	dmr_714061	0.7895
chr19	9947061	9947297	dmr_714175	0.544
chr19	10007601	10008392	dmr_714226	0.5465
chr19	10039194	10039234	dmr_714247	0.6115
chr19	10064255	10064407	dmr_714273	0.547
chr19	10071086	10071486	dmr_714281	0.6795
chr19	10100169	10100785	dmr_714311	0.711
chr19	10102452	10102884	dmr_714312	0.505
chr19	10181230	10181733	dmr_714368	0.5995
chr19	10181820	10182124	dmr_714369	0.627
chr19	10184075	10184712	dmr_714370	0.5655
chr19	10185976	10186112	dmr_714373	0.6725
chr19	10188282	10188432	dmr_714375	0.6145
chr19	10190954	10191091	dmr_714379	0.6815
chr19	10203158	10203202	dmr_714390	0.5215
chr19	10294689	10295296	dmr_714483	0.6035
chr19	10296636	10296859	dmr_714485	0.55
chr19	10296950	10297656	dmr_714486	0.7255
chr19	10307937	10308187	dmr_714506	0.612
chr19	10342239	10342656	dmr_714532	0.539
chr19	10360011	10360421	dmr_714548	0.7445
chr19	10360484	10360560	dmr_714549	0.655
chr19	10413711	10413761	dmr_714610	0.629
chr19	10415478	10415520	dmr_714613	0.539
chr19	10416834	10417472	dmr_714617	0.6755
chr19	10433822	10434451	dmr_714642	0.645
chr19	10602461	10602859	dmr_714754	0.6890000000000001
chr19	10604822	10605001	dmr_714758	0.6775
chr19	10709608	10709757	dmr_714828	0.6045
chr19	10758312	10759034	dmr_714876	0.7635
chr19	10768960	10769141	dmr_714887	0.539
chr19	10894543	10894751	dmr_715011	0.551
chr19	10952786	10952804	dmr_715064	0.5295
chr19	11241809	11241938	dmr_715192	0.6615
chr19	11292771	11292983	dmr_715222	0.8035
chr19	11690073	11690237	dmr_715369	0.758
chr19	11916050	11916102	dmr_715480	0.6935
chr19	12006649	12007186	dmr_715564	0.5985
chr19	12008569	12008775	dmr_715567	0.6145
chr19	12013348	12014154	dmr_715569	0.5760000000000001
chr19	12094424	12094734	dmr_715618	0.634
chr19	12096802	12097518	dmr_715621	0.515
chr19	12133459	12133537	dmr_715649	0.5275
chr19	12139969	12140090	dmr_715654	0.787
chr19	12145514	12145588	dmr_715659	0.598
chr19	12466120	12466594	dmr_715794	0.5565
chr19	12597824	12598011	dmr_715890	0.57
chr19	14161479	14161669	dmr_716180	0.6015
chr19	14180483	14180577	dmr_716192	0.5855
chr19	14435382	14436447	dmr_716371	0.653
chr19	14776412	14778056	dmr_716671	0.5579999999999999
chr19	14890738	14890899	dmr_716725	0.6365
chr19	14890943	14890963	dmr_716726	0.5185
chr19	15731535	15731575	dmr_717201	0.5735
chr19	15815197	15815731	dmr_717254	0.78
chr19	15950345	15950540	dmr_717311	0.5365
chr19	15958349	15958683	dmr_717316	0.7575
chr19	15997711	15997806	dmr_717343	0.528
chr19	16009793	16010381	dmr_717353	0.6075
chr19	16085371	16085698	dmr_717402	0.6635
chr19	16135326	16135548	dmr_717431	0.628
chr19	16154928	16154937	dmr_717465	0.5855
chr19	16215810	16216087	dmr_717539	0.616
chr19	16238687	16238987	dmr_717571	0.725
chr19	16245658	16245727	dmr_717582	0.519
chr19	16250641	16250972	dmr_717588	0.5765
chr19	16286567	16286956	dmr_717632	0.7105
chr19	16335465	16335810	dmr_717689	0.7090000000000001
chr19	16414772	16414888	dmr_717769	0.6995
chr19	16434873	16436180	dmr_717781	0.638
chr19	16492297	16492366	dmr_717815	0.675
chr19	16506778	16507081	dmr_717825	0.5245
chr19	16540961	16541321	dmr_717852	0.6445
chr19	16780008	16780030	dmr_717967	0.6415
chr19	17088319	17088571	dmr_718137	0.6685
chr19	17137447	17137676	dmr_718164	0.6745
chr19	17229757	17230073	dmr_718230	0.7715
chr19	17244737	17245243	dmr_718241	0.638
chr19	17555125	17555499	dmr_718417	0.5045
chr19	17600397	17600862	dmr_718456	0.643
chr19	17636051	17636254	dmr_718483	0.6935
chr19	17678170	17678927	dmr_718514	0.6135
chr19	17745577	17745715	dmr_718564	0.977
chr19	18418709	18418963	dmr_718929	0.5995
chr19	19886074	19886498	dmr_719685	0.5955
chr19	20386250	20386416	dmr_719914	0.738
chr19	20492801	20493024	dmr_719974	0.6215
chr19	20513494	20513535	dmr_719993	0.6815
chr19	20536570	20536629	dmr_720012	0.5760000000000001
chr19	20677554	20677896	dmr_720091	0.6695
chr19	20830401	20830669	dmr_720172	0.503
chr19	20884514	20884608	dmr_720203	0.731
chr19	21047843	21048324	dmr_720291	0.6715
chr19	21270977	21270997	dmr_720414	0.7929999999999999
chr19	21275790	21276138	dmr_720416	0.512
chr19	21392029	21392069	dmr_720507	0.8415
chr19	21410180	21410227	dmr_720526	0.6809999999999999
chr19	21425541	21425847	dmr_720541	0.8270000000000001
chr19	21425901	21426651	dmr_720542	0.7165
chr19	21427131	21427873	dmr_720544	0.9415
chr19	21429395	21429839	dmr_720546	0.6485
chr19	21471095	21471450	dmr_720586	0.57
chr19	21471818	21472280	dmr_720587	0.627
chr19	21512823	21513190	dmr_720621	0.5595
chr19	21571152	21571496	dmr_720670	0.5815
chr19	21586882	21587830	dmr_720688	0.9470000000000001
chr19	21598981	21599300	dmr_720694	0.5775
chr19	21714151	21715227	dmr_720787	0.698
chr19	21715261	21716156	dmr_720788	0.613
chr19	21716659	21716834	dmr_720789	0.6495
chr19	21777740	21777745	dmr_720836	0.6995
chr19	21798654	21799774	dmr_720853	0.5075
chr19	21841939	21842187	dmr_720883	0.568
chr19	21985587	21985715	dmr_720939	0.5665
chr19	22011294	22011474	dmr_720955	0.524
chr19	22074133	22074427	dmr_720989	0.5395
chr19	22132682	22132793	dmr_721015	0.9065
chr19	22266128	22266377	dmr_721090	0.6185
chr19	22292765	22293086	dmr_721105	0.7495
chr19	22340615	22341184	dmr_721143	0.5715
chr19	22414161	22414418	dmr_721192	0.515
chr19	22451484	22451585	dmr_721214	0.8515
chr19	22554399	22554999	dmr_721275	0.517
chr19	22597089	22597372	dmr_721311	0.547
chr19	22618143	22618383	dmr_721330	0.8335
chr19	22630466	22630811	dmr_721337	0.6715
chr19	22653762	22654275	dmr_721353	0.601
chr19	22656886	22657495	dmr_721357	0.5955
chr19	22703616	22704386	dmr_721388	0.669
chr19	22729490	22729905	dmr_721401	0.513
chr19	22731449	22731829	dmr_721403	0.5695
chr19	22735282	22735471	dmr_721408	0.6505
chr19	22754296	22754657	dmr_721431	0.75
chr19	22758501	22758668	dmr_721436	0.523
chr19	22769760	22770130	dmr_721443	0.5575
chr19	22863943	22864294	dmr_721534	0.7829999999999999
chr19	22872632	22872710	dmr_721545	0.5595
chr19	22883945	22883949	dmr_721558	0.787
chr19	22884522	22884905	dmr_721559	0.655
chr19	22898989	22899171	dmr_721570	0.64
chr19	22901868	22902190	dmr_721571	0.5375
chr19	22906595	22906848	dmr_721574	0.5765
chr19	22916502	22917536	dmr_721586	0.5660000000000001
chr19	22929660	22930828	dmr_721603	0.6975
chr19	22930875	22931086	dmr_721604	0.5865
chr19	22958197	22958935	dmr_721635	0.722
chr19	22999108	22999496	dmr_721686	0.804
chr19	23006850	23007179	dmr_721693	0.6875
chr19	23015451	23015579	dmr_721700	0.536
chr19	23037193	23037424	dmr_721723	0.5710000000000001
chr19	23057085	23057111	dmr_721740	0.546
chr19	23136564	23136574	dmr_721788	0.5655
chr19	23143121	23143328	dmr_721794	0.7165
chr19	23144147	23145674	dmr_721796	0.5565
chr19	23146148	23146341	dmr_721798	0.662
chr19	23147156	23147654	dmr_721799	0.7575
chr19	23150058	23150636	dmr_721803	0.6409999999999999
chr19	23361323	23361485	dmr_721961	0.5589999999999999
chr19	23374873	23376366	dmr_721976	0.5489999999999999
chr19	23376724	23376770	dmr_721977	0.5735
chr19	23377021	23377510	dmr_721978	0.7245
chr19	23382892	23383015	dmr_721987	0.623
chr19	23400581	23400779	dmr_722005	0.565
chr19	23412063	23412452	dmr_722018	0.6459999999999999
chr19	23463468	23463598	dmr_722051	0.5335
chr19	23508375	23508477	dmr_722081	0.9795
chr19	23515455	23516024	dmr_722085	0.6695
chr19	23538754	23539361	dmr_722108	0.7340000000000001
chr19	23549122	23549140	dmr_722122	0.621
chr19	23578515	23578744	dmr_722143	0.7065
chr19	23579040	23579426	dmr_722144	0.6559999999999999
chr19	23579734	23579864	dmr_722146	0.551
chr19	23610910	23610938	dmr_722174	0.505
chr19	23614162	23614880	dmr_722176	0.679
chr19	23628175	23628665	dmr_722183	0.841
chr19	23640785	23640941	dmr_722193	0.7035
chr19	23645508	23645556	dmr_722200	0.857
chr19	23645939	23645953	dmr_722201	0.6245
chr19	23649839	23650148	dmr_722207	0.655
chr19	23709745	23710065	dmr_722262	0.7315
chr19	23717791	23717985	dmr_722268	0.74
chr19	23728645	23728928	dmr_722280	0.6395
chr19	23757520	23757920	dmr_722295	0.647
chr19	23760296	23760528	dmr_722296	0.7305
chr19	23770585	23770865	dmr_722308	0.6045
chr19	23783175	23783491	dmr_722323	0.508
chr19	23795102	23795536	dmr_722341	0.634
chr19	23796132	23796541	dmr_722343	0.9165
chr19	23813572	23813758	dmr_722366	0.7225
chr19	23819589	23820248	dmr_722375	0.7745
chr19	23820373	23820435	dmr_722376	0.6559999999999999
chr19	23830752	23831687	dmr_722389	0.67
chr19	23834092	23835067	dmr_722392	0.5375
chr19	23835511	23836913	dmr_722394	0.54
chr19	23844115	23844307	dmr_722401	0.9655
chr19	23845088	23845719	dmr_722403	0.648
chr19	23855869	23855904	dmr_722417	0.5715
chr19	23856179	23856417	dmr_722418	0.6459999999999999
chr19	23856742	23857170	dmr_722419	0.7765
chr19	23861845	23863216	dmr_722428	0.6195
chr19	23863668	23864417	dmr_722429	0.6509999999999999
chr19	23864486	23865278	dmr_722430	0.544
chr19	23867225	23867965	dmr_722434	0.6655
chr19	23867981	23868019	dmr_722435	0.5375
chr19	23879770	23879908	dmr_722454	0.594
chr19	23892443	23892758	dmr_722472	0.672
chr19	23892771	23893575	dmr_722473	0.6025
chr19	23940226	23940434	dmr_722540	0.505
chr19	23966823	23967024	dmr_722570	0.6015
chr19	23970591	23970614	dmr_722572	0.535
chr19	23972764	23973676	dmr_722574	0.5445
chr19	24007300	24007882	dmr_722596	0.644
chr19	24025764	24026127	dmr_722613	0.7135
chr19	24058655	24059249	dmr_722641	0.6995
chr19	24080561	24081320	dmr_722657	0.7425
chr19	24089633	24089776	dmr_722666	0.6135
chr19	24142540	24143339	dmr_722707	0.615
chr19	24143347	24143824	dmr_722708	0.5375
chr19	24173251	24173426	dmr_722729	0.743
chr19	24267634	24268874	dmr_722782	0.669
chr19	24307367	24308712	dmr_722813	0.5875
chr19	24312875	24313253	dmr_722818	0.532
chr19	24314386	24314974	dmr_722820	0.8135
chr19	24316562	24317603	dmr_722823	0.505
chr19	24330059	24330206	dmr_722835	0.5865
chr19	24332505	24333543	dmr_722836	0.6335
chr19	24342915	24343623	dmr_722846	0.6665
chr19	24343785	24343888	dmr_722847	0.706
chr19	24370441	24372356	dmr_722874	0.6215
chr19	24380037	24380511	dmr_722880	0.7185
chr19	24386788	24387367	dmr_722884	0.7985
chr19	24390241	24390943	dmr_722887	0.84
chr19	24393692	24393964	dmr_722891	0.664
chr19	24395549	24395900	dmr_722893	0.535
chr19	24415875	24416269	dmr_722912	0.6855
chr19	24417776	24418029	dmr_722916	0.5925
chr19	24428319	24428639	dmr_722927	0.61
chr19	24439116	24439826	dmr_722935	0.6495
chr19	24440988	24441255	dmr_722937	0.6920000000000001
chr19	24450603	24450872	dmr_722946	0.5175
chr19	24452150	24452936	dmr_722948	0.674
chr19	24453462	24453962	dmr_722950	0.579
chr19	24454289	24454499	dmr_722951	0.5915
chr19	24456137	24456815	dmr_722953	0.737
chr19	24463928	24464229	dmr_722965	0.6829999999999999
chr19	24473545	24473737	dmr_722976	0.5379999999999999
chr19	24475110	24475906	dmr_722978	0.515
chr19	24496942	24497105	dmr_722994	0.6365
chr19	24512892	24514012	dmr_723011	0.573
chr19	24527169	24527992	dmr_723027	0.6035
chr19	24528011	24528062	dmr_723028	0.5605
chr19	24536862	24537150	dmr_723035	0.6795
chr19	24553039	24554169	dmr_723052	0.838
chr19	24554480	24554693	dmr_723053	0.6609999999999999
chr19	24557256	24557330	dmr_723054	0.621
chr19	24557715	24558015	dmr_723055	0.6405
chr19	24567953	24568480	dmr_723060	0.8735
chr19	24581351	24581726	dmr_723069	0.613
chr19	24583767	24584473	dmr_723073	0.914
chr19	24584482	24584613	dmr_723074	0.9540000000000001
chr19	24588076	24588169	dmr_723076	0.6925
chr19	24614051	24614057	dmr_723094	0.7979999999999999
chr19	24716212	24716832	dmr_723171	0.619
chr19	24719460	24719862	dmr_723176	0.6515
chr19	24730555	24731061	dmr_723186	0.505
chr19	25087020	25087718	dmr_723367	0.7395
chr19	25286137	25286509	dmr_723477	0.6795
chr19	25394872	25395622	dmr_723543	0.6195
chr19	25411406	25411712	dmr_723555	0.7559999999999999
chr19	25475034	25475162	dmr_723596	0.6275
chr19	25476416	25476450	dmr_723597	0.9
chr19	25609149	25609716	dmr_723655	0.736
chr19	25669535	25669776	dmr_723696	0.514
chr19	25675394	25676441	dmr_723701	0.524
chr19	25773449	25773653	dmr_723751	0.5025
chr19	26015002	26015292	dmr_723869	0.5155
chr19	26137434	26137503	dmr_723934	0.6385
chr19	26137875	26138145	dmr_723935	0.5145
chr19	26355661	26356084	dmr_724057	0.6395
chr19	26384101	26384407	dmr_724079	0.5579999999999999
chr19	26388502	26388735	dmr_724085	0.6940000000000001
chr19	26466403	26467462	dmr_724126	0.7285
chr19	26476065	26476257	dmr_724136	0.6085
chr19	26508048	26508265	dmr_724163	0.5335
chr19	26509509	26510013	dmr_724166	0.7190000000000001
chr19	26532221	26532772	dmr_724180	0.8155
chr19	26544494	26544499	dmr_724188	0.628
chr19	26630688	26630829	dmr_724259	0.5805
chr19	26631122	26631340	dmr_724260	0.531
chr19	26662503	26662575	dmr_724299	0.602
chr19	26715784	26716546	dmr_724361	0.7155
chr19	26721522	26721751	dmr_724368	0.557
chr19	26721877	26721974	dmr_724369	0.775
chr19	26722032	26723242	dmr_724370	0.616
chr19	26723245	26723611	dmr_724371	0.855
chr19	26723617	26723963	dmr_724372	0.5105
chr19	26730311	26731006	dmr_724382	0.8959999999999999
chr19	26731253	26731282	dmr_724383	0.6025
chr19	26731572	26731776	dmr_724384	0.6605
chr19	26734673	26734925	dmr_724389	0.564
chr19	26739335	26739471	dmr_724396	0.914
chr19	26750148	26750314	dmr_724408	0.701
chr19	26758151	26758477	dmr_724420	0.6990000000000001
chr19	26769636	26769905	dmr_724438	0.7735
chr19	26770290	26771184	dmr_724439	0.5355
chr19	26872948	26873448	dmr_724518	0.6105
chr19	26890640	26891524	dmr_724531	0.6785
chr19	26952175	26952332	dmr_724569	0.6395
chr19	26952627	26952655	dmr_724570	0.5539999999999999
chr19	26953187	26953625	dmr_724571	0.6505
chr19	27003790	27004050	dmr_724617	0.7165
chr19	27009764	27011155	dmr_724621	0.7365
chr19	27066393	27067146	dmr_724665	0.642
chr19	27076665	27076998	dmr_724672	0.557
chr19	27094867	27095927	dmr_724686	0.655
chr19	27122163	27122387	dmr_724709	0.8045
chr19	27122439	27122946	dmr_724710	0.9390000000000001
chr19	27122970	27123949	dmr_724711	0.74
chr19	27203734	27204215	dmr_724760	0.6445
chr19	27219305	27219543	dmr_724774	0.7509999999999999
chr19	27351424	27351830	dmr_724875	0.551
chr19	27351901	27352107	dmr_724876	0.6920000000000001
chr19	27385785	27386200	dmr_724904	0.7505
chr19	27410316	27410613	dmr_724926	0.7145
chr19	27492778	27493052	dmr_724995	0.5515
chr19	27581365	27581743	dmr_725077	0.9795
chr19	27585525	27586039	dmr_725082	0.5485
chr19	27663056	27663491	dmr_725128	0.607
chr19	27668427	27668916	dmr_725131	0.609
chr19	27768484	27768996	dmr_725204	0.804
chr19	27827511	27828089	dmr_725279	0.7095
chr19	28087159	28088034	dmr_725556	0.8315
chr19	28094828	28096184	dmr_725566	0.5479999999999999
chr19	28122698	28122897	dmr_725591	0.6705
chr19	28165151	28166011	dmr_725615	0.6685
chr19	28199539	28199855	dmr_725634	0.5445
chr19	28235191	28235342	dmr_725656	0.5195
chr19	28343729	28344200	dmr_725741	0.7735
chr19	28381917	28382955	dmr_725783	0.63
chr19	28452975	28453506	dmr_725839	0.6915
chr19	28544010	28544144	dmr_725915	0.503
chr19	28579811	28580159	dmr_725950	0.7835
chr19	28623526	28624524	dmr_725995	0.519
chr19	28654912	28655469	dmr_726019	0.934
chr19	28680374	28680550	dmr_726029	0.534
chr19	28725919	28726863	dmr_726047	0.669
chr19	28800100	28800263	dmr_726089	0.6895
chr19	28800600	28800835	dmr_726090	0.5665
chr19	28815836	28816172	dmr_726098	0.6415
chr19	28825710	28826031	dmr_726104	0.868
chr19	28845172	28845375	dmr_726118	0.5185
chr19	28860347	28860414	dmr_726136	0.5235
chr19	28864041	28864140	dmr_726141	0.5755
chr19	28865041	28865463	dmr_726143	0.655
chr19	28892448	28892454	dmr_726177	0.6255
chr19	28895483	28895526	dmr_726182	0.5245
chr19	28897072	28897785	dmr_726185	0.7120000000000001
chr19	28906785	28907952	dmr_726195	0.6459999999999999
chr19	28945417	28946176	dmr_726230	0.617
chr19	28947489	28947535	dmr_726233	0.594
chr19	28962683	28963056	dmr_726245	0.57
chr19	28994728	28995388	dmr_726268	0.7035
chr19	28998801	28998920	dmr_726274	0.507
chr19	29024317	29024520	dmr_726301	0.631
chr19	29024565	29025242	dmr_726302	0.7335
chr19	29028481	29028765	dmr_726305	0.6335
chr19	29044275	29045171	dmr_726321	0.5035
chr19	29098896	29099732	dmr_726348	0.6779999999999999
chr19	29246059	29246148	dmr_726446	0.5645
chr19	29250482	29250611	dmr_726450	0.575
chr19	29255632	29255954	dmr_726455	0.614
chr19	29256330	29256349	dmr_726456	0.624
chr19	29265310	29265437	dmr_726463	0.5645
chr19	29334119	29334155	dmr_726520	0.679
chr19	29361228	29361275	dmr_726535	0.7909999999999999
chr19	29373558	29374043	dmr_726543	0.698
chr19	29470809	29471323	dmr_726607	0.7655
chr19	29479894	29480215	dmr_726617	0.5315
chr19	29502084	29502159	dmr_726636	0.7495
chr19	29523890	29524279	dmr_726649	0.618
chr19	29597493	29598168	dmr_726684	0.5075
chr19	29704461	29704671	dmr_726763	0.675
chr19	29814607	29814844	dmr_726829	0.6509999999999999
chr19	29948658	29948675	dmr_726920	0.733
chr19	30000108	30000893	dmr_726946	0.6809999999999999
chr19	30001176	30001209	dmr_726947	0.5425
chr19	30065662	30066275	dmr_726992	0.581
chr19	30090384	30090711	dmr_727012	0.602
chr19	30091305	30092130	dmr_727013	0.847
chr19	30092155	30092675	dmr_727014	0.768
chr19	30096955	30097457	dmr_727021	0.505
chr19	30109115	30109520	dmr_727035	0.621
chr19	30117194	30117787	dmr_727048	0.557
chr19	30117804	30118088	dmr_727049	0.7170000000000001
chr19	30121234	30121833	dmr_727052	0.8395
chr19	30153719	30154056	dmr_727069	0.605
chr19	30295483	30295685	dmr_727149	0.5535
chr19	30305946	30306441	dmr_727157	0.52
chr19	30504888	30505320	dmr_727247	0.5075
chr19	30548397	30548825	dmr_727274	0.769
chr19	30586246	30586401	dmr_727292	0.615
chr19	30586673	30586853	dmr_727293	0.6970000000000001
chr19	30637318	30637734	dmr_727320	0.62
chr19	31026941	31027258	dmr_727535	0.738
chr19	31188866	31189579	dmr_727647	0.648
chr19	31225229	31225459	dmr_727670	0.996
chr19	31379773	31380884	dmr_727765	0.5285
chr19	31383671	31384473	dmr_727766	0.624
chr19	31497499	31497641	dmr_727828	0.502
chr19	31524859	31525399	dmr_727850	0.5135
chr19	31636902	31637011	dmr_727931	0.899
chr19	31711300	31711416	dmr_727989	0.732
chr19	31805577	31805695	dmr_728034	0.6745
chr19	31824266	31824595	dmr_728044	0.7585
chr19	31889891	31890482	dmr_728077	0.6255
chr19	31909513	31909656	dmr_728092	0.621
chr19	32103518	32103718	dmr_728191	0.5365
chr19	32116064	32116100	dmr_728199	0.8905
chr19	32151557	32151739	dmr_728233	0.659
chr19	32151957	32152730	dmr_728234	0.7045
chr19	32169966	32170014	dmr_728257	0.836
chr19	32176449	32176774	dmr_728263	0.6890000000000001
chr19	32176852	32176971	dmr_728264	0.5515
chr19	32179012	32179848	dmr_728268	0.8305
chr19	32184009	32184538	dmr_728273	0.537
chr19	32209772	32211262	dmr_728292	0.626
chr19	32258635	32258877	dmr_728346	0.6325
chr19	32280803	32281048	dmr_728374	0.626
chr19	32281854	32282008	dmr_728376	0.8270000000000001
chr19	32282044	32283256	dmr_728377	0.8
chr19	32297920	32298620	dmr_728394	0.7120000000000001
chr19	32301761	32301993	dmr_728398	0.6435
chr19	32313516	32313997	dmr_728409	0.736
chr19	32314256	32314503	dmr_728410	0.518
chr19	32321838	32323062	dmr_728419	0.583
chr19	32340788	32340836	dmr_728442	0.5415
chr19	32341313	32341523	dmr_728443	0.894
chr19	32346120	32346601	dmr_728452	0.5795
chr19	32355815	32356464	dmr_728466	0.6265
chr19	32359242	32359532	dmr_728470	0.5275
chr19	32366373	32366757	dmr_728481	0.648
chr19	32372428	32372502	dmr_728485	0.601
chr19	32377769	32378113	dmr_728492	0.5075
chr19	32387004	32387191	dmr_728509	0.731
chr19	32392457	32392598	dmr_728513	0.626
chr19	32435419	32435970	dmr_728547	0.61
chr19	32487012	32487313	dmr_728573	0.6195
chr19	32617489	32617920	dmr_728683	0.515
chr19	32755307	32755487	dmr_728778	0.621
chr19	32767621	32767709	dmr_728787	0.7390000000000001
chr19	32770089	32770277	dmr_728791	0.502
chr19	32778538	32778776	dmr_728804	0.5775
chr19	32789671	32790102	dmr_728820	0.6455
chr19	32831417	32831557	dmr_728868	0.525
chr19	32832354	32832734	dmr_728870	0.6985
chr19	32849496	32849609	dmr_728882	0.72
chr19	32863361	32863742	dmr_728893	0.792
chr19	32874238	32874723	dmr_728902	0.6135
chr19	33010724	33011526	dmr_728990	0.547
chr19	33024405	33024672	dmr_729003	0.6335
chr19	33024956	33024996	dmr_729004	0.863
chr19	33065129	33066085	dmr_729027	0.502
chr19	33075161	33075226	dmr_729034	0.828
chr19	33075914	33076529	dmr_729036	0.912
chr19	33101415	33101792	dmr_729055	0.539
chr19	33113628	33114157	dmr_729068	0.6695
chr19	33143486	33143877	dmr_729089	0.546
chr19	33226105	33226282	dmr_729130	0.7375
chr19	33326937	33327051	dmr_729218	0.752
chr19	34064153	34064338	dmr_729442	0.5905
chr19	34153690	34153867	dmr_729500	0.6345
chr19	34191304	34191717	dmr_729517	0.685
chr19	34232611	34233946	dmr_729564	0.647
chr19	34345163	34346391	dmr_729628	0.8490000000000001
chr19	34352936	34353471	dmr_729630	0.5095
chr19	34452634	34453073	dmr_729683	0.6665
chr19	34488744	34489235	dmr_729703	0.5760000000000001
chr19	34495654	34495848	dmr_729711	0.522
chr19	34496160	34496258	dmr_729712	0.7385
chr19	34497225	34497299	dmr_729715	0.9229999999999999
chr19	34551677	34553588	dmr_729759	0.632
chr19	34739792	34740505	dmr_729879	0.5575
chr19	34746140	34746667	dmr_729882	0.633
chr19	34799456	34800214	dmr_729915	0.5315
chr19	34810522	34810854	dmr_729926	0.6315
chr19	34812790	34812951	dmr_729930	0.55
chr19	34821924	34822633	dmr_729940	0.672
chr19	34822938	34823644	dmr_729941	0.6635
chr19	34841289	34842277	dmr_729955	0.5265
chr19	34843650	34844745	dmr_729958	0.6305
chr19	34863826	34864072	dmr_729983	0.6745
chr19	34879693	34880118	dmr_729999	0.7909999999999999
chr19	34906909	34907060	dmr_730017	0.5075
chr19	34959486	34960293	dmr_730043	0.6715
chr19	34969095	34969259	dmr_730050	0.6105
chr19	35269202	35269237	dmr_730171	0.528
chr19	35269488	35269607	dmr_730172	0.68
chr19	35283013	35283179	dmr_730178	0.966
chr19	35455286	35455469	dmr_730239	0.7675
chr19	35542243	35542347	dmr_730281	0.7040000000000001
chr19	35582021	35582099	dmr_730308	0.8005
chr19	35632860	35633292	dmr_730333	0.7065
chr19	35912620	35912733	dmr_730464	0.6085
chr19	36002231	36003580	dmr_730503	0.5535
chr19	36119863	36120877	dmr_730583	0.5195
chr19	36126883	36127135	dmr_730587	0.5479999999999999
chr19	36129147	36130020	dmr_730589	0.5539999999999999
chr19	36133571	36133974	dmr_730592	0.635
chr19	36214487	36214505	dmr_730647	0.5375
chr19	36237637	36237925	dmr_730667	0.7895
chr19	36240600	36240719	dmr_730671	0.568
chr19	36250623	36250863	dmr_730683	0.6125
chr19	36257304	36257519	dmr_730689	0.6615
chr19	36257728	36258259	dmr_730690	0.789
chr19	36369782	36369905	dmr_730783	0.5429999999999999
chr19	36410474	36410796	dmr_730816	0.7275
chr19	36468531	36469095	dmr_730851	0.613
chr19	36470181	36470481	dmr_730852	0.6729999999999999
chr19	36474473	36474849	dmr_730856	0.5985
chr19	36479460	36479525	dmr_730862	0.5355
chr19	36498269	36498432	dmr_730885	0.6655
chr19	36518302	36518586	dmr_730900	0.963
chr19	36523224	36523822	dmr_730905	0.6255
chr19	36534183	36534997	dmr_730911	0.7135
chr19	36535019	36535221	dmr_730912	0.537
chr19	36540577	36541373	dmr_730919	0.647
chr19	36552329	36553302	dmr_730928	0.598
chr19	36560255	36560379	dmr_730936	0.504
chr19	36561419	36561514	dmr_730938	0.5655
chr19	36580108	36580708	dmr_730963	0.7025
chr19	36641307	36641712	dmr_731016	0.6145
chr19	36677035	36677673	dmr_731042	0.741
chr19	36677676	36678349	dmr_731043	0.7485
chr19	36685535	36686090	dmr_731053	0.53
chr19	36687985	36688297	dmr_731056	0.5825
chr19	36689927	36690105	dmr_731059	0.715
chr19	36694638	36694995	dmr_731063	0.6695
chr19	36739188	36740113	dmr_731102	0.759
chr19	36919490	36920059	dmr_731247	0.536
chr19	36974527	36974588	dmr_731289	0.606
chr19	37018768	37018817	dmr_731324	0.5375
chr19	37049532	37049756	dmr_731368	0.5385
chr19	37059388	37059504	dmr_731381	0.5055
chr19	37059809	37059837	dmr_731382	0.523
chr19	37090432	37090515	dmr_731430	0.6375
chr19	37111810	37112220	dmr_731459	0.5870000000000001
chr19	37150088	37150807	dmr_731514	0.5785
chr19	37173044	37173048	dmr_731544	0.5565
chr19	37181548	37181892	dmr_731546	0.6605
chr19	37192852	37192969	dmr_731554	0.5375
chr19	37204685	37204889	dmr_731562	0.5465
chr19	37223650	37223685	dmr_731580	0.513
chr19	37237767	37238148	dmr_731593	0.7225
chr19	37238755	37239347	dmr_731594	0.514
chr19	37263969	37264660	dmr_731617	0.581
chr19	37291901	37292004	dmr_731668	0.5905
chr19	37332664	37333207	dmr_731730	0.546
chr19	37361942	37362008	dmr_731760	0.601
chr19	37536638	37536807	dmr_731850	0.5670000000000001
chr19	37695271	37696081	dmr_731957	0.5710000000000001
chr19	37907505	37908419	dmr_732061	0.5955
chr19	37909885	37910427	dmr_732065	0.6205
chr19	37996720	37996885	dmr_732127	0.5285
chr19	38011856	38012277	dmr_732137	0.755
chr19	38031192	38031285	dmr_732158	0.828
chr19	38043116	38043374	dmr_732164	0.6395
chr19	38046320	38046516	dmr_732167	0.6675
chr19	38087502	38087613	dmr_732197	0.5235
chr19	38238804	38238986	dmr_732318	0.6495
chr19	38244755	38245480	dmr_732325	0.777
chr19	38245491	38245649	dmr_732326	0.83
chr19	38246036	38246667	dmr_732327	0.5775
chr19	38246832	38247065	dmr_732328	0.7125
chr19	38249357	38249976	dmr_732331	0.5770000000000001
chr19	38258923	38259345	dmr_732340	0.6025
chr19	38261497	38261669	dmr_732343	0.8025
chr19	38261813	38262023	dmr_732344	0.593
chr19	38263808	38263871	dmr_732346	0.5445
chr19	38266468	38267361	dmr_732347	0.6305
chr19	38268513	38268718	dmr_732351	0.7195
chr19	38275581	38275883	dmr_732363	0.516
chr19	38276158	38277103	dmr_732364	0.5529999999999999
chr19	38279430	38280718	dmr_732368	0.52
chr19	38316651	38317046	dmr_732405	0.607
chr19	38433521	38433820	dmr_732480	0.841
chr19	38460570	38461203	dmr_732495	0.8205
chr19	38772741	38772996	dmr_732703	0.732
chr19	38787905	38787970	dmr_732716	0.6365
chr19	38798041	38798451	dmr_732727	0.677
chr19	38798870	38799050	dmr_732728	0.93
chr19	38818297	38818460	dmr_732736	0.6455
chr19	38846310	38846564	dmr_732758	0.665
chr19	38901631	38901968	dmr_732785	0.79
chr19	40225228	40225369	dmr_732935	0.7035
chr19	40289866	40290740	dmr_732985	0.5675
chr19	40300281	40300572	dmr_733001	0.6475
chr19	40302872	40303603	dmr_733007	0.603
chr19	40348010	40348636	dmr_733061	0.7290000000000001
chr19	40365902	40366247	dmr_733083	0.7065
chr19	40366258	40366445	dmr_733084	0.601
chr19	40375172	40375350	dmr_733097	0.818
chr19	40377330	40378060	dmr_733100	0.517
chr19	40395051	40395318	dmr_733123	0.6935
chr19	40395583	40396396	dmr_733124	0.615
chr19	40411682	40411942	dmr_733143	0.6285
chr19	40417429	40417815	dmr_733150	0.665
chr19	40425917	40426653	dmr_733160	0.5305
chr19	40433381	40433554	dmr_733169	0.6125
chr19	40434136	40434559	dmr_733171	0.7240000000000001
chr19	40437728	40437899	dmr_733177	0.7155
chr19	40437912	40438211	dmr_733178	0.818
chr19	40456960	40457573	dmr_733212	0.5475
chr19	40467657	40467763	dmr_733227	0.7245
chr19	40468718	40468919	dmr_733230	0.7425
chr19	40471236	40472197	dmr_733233	0.687
chr19	40472366	40472422	dmr_733234	0.605
chr19	40472827	40473227	dmr_733235	0.534
chr19	40487817	40488281	dmr_733258	0.636
chr19	40488608	40489090	dmr_733259	0.7145
chr19	40510952	40510998	dmr_733292	0.6759999999999999
chr19	40511591	40511621	dmr_733293	0.555
chr19	40526613	40526615	dmr_733305	0.68
chr19	40532613	40532943	dmr_733312	0.7075
chr19	40595912	40596097	dmr_733364	0.5205
chr19	40662631	40662970	dmr_733399	0.8135
chr19	40714204	40714680	dmr_733452	0.643
chr19	40714796	40715000	dmr_733453	0.6409999999999999
chr19	40739566	40739633	dmr_733481	0.6975
chr19	40746678	40747064	dmr_733490	0.6709999999999999
chr19	40761795	40762691	dmr_733505	0.62
chr19	40859669	40860367	dmr_733578	0.8170000000000001
chr19	40868521	40868731	dmr_733586	0.5685
chr19	41109730	41109812	dmr_733750	0.625
chr19	41119965	41120471	dmr_733762	0.665
chr19	41251786	41252191	dmr_733869	0.7535
chr19	41264629	41264884	dmr_733883	0.515
chr19	41270187	41270770	dmr_733886	0.632
chr19	41352307	41352827	dmr_733948	0.545
chr19	41473274	41473302	dmr_734024	0.5125
chr19	41473577	41473964	dmr_734025	0.6625
chr19	41476158	41476841	dmr_734028	0.5175
chr19	41479418	41479888	dmr_734031	0.7795
chr19	41480039	41480134	dmr_734032	0.5155
chr19	41485102	41485225	dmr_734038	0.5025
chr19	41527793	41528057	dmr_734081	0.5785
chr19	41620918	41620953	dmr_734185	0.6795
chr19	41702649	41703071	dmr_734285	0.621
chr19	41738018	41739637	dmr_734326	0.5135
chr19	41831743	41832935	dmr_734390	0.7425
chr19	41850428	41851285	dmr_734405	0.6955
chr19	41894984	41895241	dmr_734433	0.511
chr19	41992072	41992669	dmr_734493	0.7929999999999999
chr19	41993344	41993395	dmr_734494	0.7825
chr19	42034567	42034780	dmr_734525	0.5725
chr19	42070987	42071475	dmr_734550	0.595
chr19	42086916	42086919	dmr_734557	0.6435
chr19	42131052	42131432	dmr_734591	0.5870000000000001
chr19	42147135	42147287	dmr_734605	0.6805
chr19	42148408	42148417	dmr_734606	0.545
chr19	42152042	42152078	dmr_734611	0.685
chr19	42169942	42170077	dmr_734627	0.512
chr19	42226578	42226762	dmr_734675	0.5285
chr19	42226986	42227236	dmr_734676	0.8270000000000001
chr19	42227273	42227739	dmr_734677	0.536
chr19	42235137	42235424	dmr_734686	0.7235
chr19	42237391	42237747	dmr_734688	0.7755
chr19	42249783	42250628	dmr_734704	0.718
chr19	42276542	42276788	dmr_734738	0.529
chr19	42289324	42290167	dmr_734760	0.633
chr19	42316733	42317487	dmr_734791	0.8045
chr19	42317622	42318638	dmr_734792	0.7440000000000001
chr19	42318937	42320173	dmr_734793	0.6685
chr19	42325184	42326445	dmr_734799	0.929
chr19	42332246	42332299	dmr_734807	0.7170000000000001
chr19	42332602	42332621	dmr_734808	0.6535
chr19	42338177	42338610	dmr_734815	0.691
chr19	42361425	42362186	dmr_734841	0.8125
chr19	42362208	42362476	dmr_734842	0.7415
chr19	42362910	42363755	dmr_734844	0.5465
chr19	42366995	42367118	dmr_734851	0.5385
chr19	42368919	42369300	dmr_734853	0.713
chr19	42378534	42378606	dmr_734865	0.52
chr19	42382594	42382892	dmr_734869	0.624
chr19	42383556	42383840	dmr_734871	0.5579999999999999
chr19	42388553	42388734	dmr_734876	0.6145
chr19	42389060	42389816	dmr_734877	0.6825
chr19	42389994	42390349	dmr_734879	0.743
chr19	42390427	42390993	dmr_734880	0.6579999999999999
chr19	42391178	42391622	dmr_734881	0.664
chr19	42393506	42394132	dmr_734884	0.6035
chr19	42394138	42394689	dmr_734885	0.8925
chr19	42400064	42400309	dmr_734894	0.6829999999999999
chr19	42402360	42402619	dmr_734897	0.6535
chr19	42404410	42404786	dmr_734900	0.8275
chr19	42404799	42404917	dmr_734901	0.638
chr19	42408965	42409652	dmr_734907	0.5855
chr19	42414821	42415511	dmr_734914	0.5820000000000001
chr19	42427031	42427111	dmr_734929	0.5375
chr19	42429034	42429387	dmr_734933	0.507
chr19	42430055	42430153	dmr_734935	0.613
chr19	42430540	42430811	dmr_734937	0.7725
chr19	42432798	42433799	dmr_734938	0.7095
chr19	42461209	42461801	dmr_734958	0.6035
chr19	42474903	42475523	dmr_734972	0.653
chr19	42478849	42479321	dmr_734976	0.5785
chr19	42504052	42504492	dmr_734993	0.687
chr19	42519884	42519935	dmr_735004	0.604
chr19	42659516	42660155	dmr_735106	0.733
chr19	42678499	42679122	dmr_735123	0.6729999999999999
chr19	42716525	42716786	dmr_735159	0.63
chr19	42716910	42717117	dmr_735160	0.8290000000000001
chr19	42717726	42718428	dmr_735162	0.649
chr19	42741389	42741625	dmr_735187	0.5675
chr19	42752358	42752881	dmr_735198	0.593
chr19	42920250	42920287	dmr_735309	0.6905
chr19	43017871	43018609	dmr_735361	0.7605
chr19	43064313	43064705	dmr_735393	0.815
chr19	43146978	43148132	dmr_735416	0.575
chr19	43148199	43148735	dmr_735417	0.5725
chr19	43149166	43149307	dmr_735418	0.9695
chr19	43149586	43149633	dmr_735419	0.7405
chr19	43438873	43439736	dmr_735547	0.5225
chr19	43451048	43451103	dmr_735560	0.762
chr19	43452579	43452664	dmr_735562	0.6859999999999999
chr19	43454321	43454878	dmr_735566	0.7490000000000001
chr19	43455167	43455364	dmr_735567	0.764
chr19	43475776	43476375	dmr_735592	0.6535
chr19	43521471	43521696	dmr_735641	0.616
chr19	43522385	43522685	dmr_735642	0.6985
chr19	43631034	43631416	dmr_735717	0.637
chr19	43797910	43798181	dmr_735849	0.659
chr19	43852227	43852540	dmr_735885	0.7040000000000001
chr19	43880310	43880532	dmr_735902	0.619
chr19	43949620	43949778	dmr_735956	0.51
chr19	44074884	44075524	dmr_736070	0.665
chr19	44297902	44298200	dmr_736194	0.5435
chr19	44298526	44298633	dmr_736195	0.5175
chr19	44302943	44303542	dmr_736202	0.607
chr19	44382653	44383173	dmr_736262	0.5595
chr19	44512754	44514109	dmr_736353	0.5035
chr19	44592373	44592536	dmr_736401	0.645
chr19	44618013	44618444	dmr_736416	0.765
chr19	44658161	44658381	dmr_736447	0.8485
chr19	44820185	44820905	dmr_736536	0.507
chr19	44893464	44893731	dmr_736577	0.708
chr19	44893815	44893947	dmr_736578	0.5820000000000001
chr19	44900578	44900739	dmr_736584	0.7440000000000001
chr19	44907625	44908374	dmr_736590	0.563
chr19	45016091	45016162	dmr_736669	0.624
chr19	45050298	45050306	dmr_736703	0.616
chr19	45075852	45076469	dmr_736724	0.607
chr19	45077498	45078311	dmr_736725	0.518
chr19	45080174	45081145	dmr_736728	0.6155
chr19	45131780	45132175	dmr_736754	0.508
chr19	45145447	45145628	dmr_736764	0.5855
chr19	45293979	45294057	dmr_736818	0.672
chr19	45294644	45294882	dmr_736819	0.616
chr19	45303023	45303276	dmr_736829	0.7305
chr19	45307014	45307353	dmr_736833	0.5345
chr19	45307470	45307806	dmr_736834	0.5555
chr19	45310511	45310719	dmr_736838	0.519
chr19	45368669	45368976	dmr_736888	0.512
chr19	45385854	45386150	dmr_736904	0.5345
chr19	45393912	45393915	dmr_736910	0.8105
chr19	45429680	45430222	dmr_736947	0.6585
chr19	45431806	45432206	dmr_736950	0.691
chr19	45432715	45433202	dmr_736951	0.5465
chr19	45446445	45446971	dmr_736967	0.6045
chr19	45447506	45447667	dmr_736968	0.515
chr19	45475786	45476489	dmr_737010	0.7315
chr19	45484117	45484949	dmr_737020	0.685
chr19	45494086	45495625	dmr_737030	0.632
chr19	45507565	45507831	dmr_737038	0.5720000000000001
chr19	45542042	45542109	dmr_737076	0.648
chr19	45573604	45574050	dmr_737098	0.648
chr19	45583088	45583374	dmr_737110	0.7809999999999999
chr19	45717591	45718305	dmr_737193	0.6505
chr19	45745375	45746018	dmr_737210	0.5385
chr19	45746042	45746651	dmr_737211	0.634
chr19	45747514	45747750	dmr_737213	0.612
chr19	45774292	45774647	dmr_737238	0.5755
chr19	45780774	45780908	dmr_737249	0.6475
chr19	45920242	45920766	dmr_737387	0.7290000000000001
chr19	45920887	45920907	dmr_737388	0.511
chr19	45953415	45953516	dmr_737418	0.532
chr19	46036892	46037033	dmr_737463	0.782
chr19	46037424	46038389	dmr_737464	0.5915
chr19	46043124	46043440	dmr_737469	0.5375
chr19	46077175	46077203	dmr_737486	0.5479999999999999
chr19	46113532	46114124	dmr_737504	0.5515
chr19	46278304	46278346	dmr_737617	0.695
chr19	46289551	46290030	dmr_737624	0.5479999999999999
chr19	46315920	46316722	dmr_737648	0.711
chr19	46321940	46322133	dmr_737654	0.5875
chr19	46444410	46444530	dmr_737754	0.5385
chr19	46446903	46448025	dmr_737758	0.5605
chr19	46483705	46484328	dmr_737791	0.614
chr19	46504890	46505153	dmr_737799	0.5565
chr19	46528050	46528302	dmr_737829	0.5625
chr19	46531216	46531925	dmr_737831	0.65
chr19	46532247	46532518	dmr_737832	0.5895
chr19	46553372	46554027	dmr_737849	0.5275
chr19	46562445	46562567	dmr_737859	0.7445
chr19	46618434	46618791	dmr_737897	0.512
chr19	46641978	46642141	dmr_737929	0.8079999999999999
chr19	46645064	46645134	dmr_737934	0.7615
chr19	46763917	46764641	dmr_738014	0.5185
chr19	46848557	46849079	dmr_738118	0.7235
chr19	46958094	46958337	dmr_738234	0.5315
chr19	46960789	46961396	dmr_738238	0.6459999999999999
chr19	46969160	46969324	dmr_738247	0.5675
chr19	46969902	46970822	dmr_738250	0.516
chr19	47010612	47011068	dmr_738293	0.5035
chr19	47013439	47013670	dmr_738297	0.7565
chr19	47016934	47017101	dmr_738298	0.51
chr19	47018184	47018487	dmr_738301	0.513
chr19	47088128	47088252	dmr_738350	0.7015
chr19	47137726	47138526	dmr_738385	0.5305
chr19	47221278	47221379	dmr_738468	0.5865
chr19	47273604	47273705	dmr_738528	0.601
chr19	47276766	47276818	dmr_738532	0.525
chr19	47277715	47280515	dmr_738534	0.5305
chr19	47282063	47282187	dmr_738536	0.627
chr19	47313684	47314760	dmr_738566	0.6175
chr19	47314794	47314986	dmr_738567	0.608
chr19	47317175	47317501	dmr_738570	0.7285
chr19	47317629	47317916	dmr_738571	0.6235
chr19	47323531	47323909	dmr_738579	0.5735
chr19	47334416	47335166	dmr_738589	0.6829999999999999
chr19	47335251	47335662	dmr_738590	0.573
chr19	47337350	47337792	dmr_738593	0.5825
chr19	47338276	47338815	dmr_738595	0.653
chr19	47342116	47342220	dmr_738599	0.5870000000000001
chr19	47343084	47343095	dmr_738601	0.648
chr19	47419235	47419427	dmr_738664	0.6875
chr19	47420662	47421246	dmr_738665	0.9545
chr19	47421252	47421759	dmr_738666	0.7275
chr19	47438600	47438876	dmr_738684	0.6505
chr19	47453775	47454266	dmr_738700	0.7035
chr19	47454318	47454395	dmr_738701	0.7190000000000001
chr19	47458563	47459057	dmr_738705	0.69
chr19	47459117	47459128	dmr_738706	0.612
chr19	47459736	47461224	dmr_738707	0.72
chr19	47472856	47473211	dmr_738716	0.7215
chr19	47473272	47473613	dmr_738717	0.6825
chr19	47507488	47508251	dmr_738752	0.58
chr19	47517172	47517442	dmr_738763	0.5885
chr19	47542457	47543136	dmr_738788	0.5545
chr19	47558978	47559989	dmr_738803	0.5335
chr19	47560013	47560331	dmr_738804	0.779
chr19	47560437	47560515	dmr_738805	0.522
chr19	47625126	47625865	dmr_738859	0.785
chr19	47637168	47637811	dmr_738868	0.662
chr19	47644668	47645031	dmr_738875	0.7505
chr19	47645671	47645995	dmr_738876	0.654
chr19	47646647	47647042	dmr_738877	0.6459999999999999
chr19	47746584	47746706	dmr_738956	0.715
chr19	47778138	47778220	dmr_738975	0.736
chr19	47817523	47818202	dmr_739008	0.5095
chr19	47853950	47854314	dmr_739020	0.7945
chr19	47909625	47909640	dmr_739060	0.5095
chr19	47917319	47918870	dmr_739067	0.5085
chr19	47946804	47947458	dmr_739085	0.6215
chr19	47974686	47975065	dmr_739103	0.92
chr19	47998719	47999398	dmr_739124	0.516
chr19	48000850	48001731	dmr_739127	0.789
chr19	48001889	48002665	dmr_739129	0.8320000000000001
chr19	48021491	48021981	dmr_739148	0.578
chr19	48046533	48046560	dmr_739172	0.5379999999999999
chr19	48081349	48081622	dmr_739199	0.6375
chr19	48084160	48084693	dmr_739202	0.5215
chr19	48097778	48099067	dmr_739213	0.705
chr19	48117791	48118014	dmr_739232	0.624
chr19	48123186	48123589	dmr_739236	0.706
chr19	48123613	48123648	dmr_739237	0.74
chr19	48207351	48207968	dmr_739288	0.544
chr19	48260812	48260953	dmr_739348	0.635
chr19	48265768	48266069	dmr_739355	0.9540000000000001
chr19	48266110	48266640	dmr_739356	0.8225
chr19	48281923	48282369	dmr_739378	0.9329999999999999
chr19	48309735	48309989	dmr_739409	0.64
chr19	48327077	48327504	dmr_739429	0.5095
chr19	48342989	48343937	dmr_739448	0.7705
chr19	48346811	48347716	dmr_739453	0.7565
chr19	48367750	48368365	dmr_739482	0.6555
chr19	48429309	48430294	dmr_739529	0.6375
chr19	48462544	48462874	dmr_739557	0.6915
chr19	48463358	48464135	dmr_739559	0.6145
chr19	48482549	48482566	dmr_739583	0.738
chr19	48483077	48483451	dmr_739584	0.598
chr19	48610267	48610550	dmr_739691	0.5720000000000001
chr19	48629744	48630056	dmr_739708	0.623
chr19	48682813	48683135	dmr_739757	0.563
chr19	48727036	48728025	dmr_739789	0.5155
chr19	48793679	48793872	dmr_739828	0.836
chr19	48834016	48834656	dmr_739860	0.7405
chr19	48852082	48852339	dmr_739868	0.6729999999999999
chr19	49046617	49046725	dmr_739918	0.823
chr19	49195521	49196380	dmr_739977	0.8270000000000001
chr19	49398177	49398291	dmr_740083	0.732
chr19	49423074	49424095	dmr_740100	0.7095
chr19	49741233	49741267	dmr_740256	0.593
chr19	49808168	49808606	dmr_740292	0.569
chr19	49808875	49809245	dmr_740293	0.78
chr19	49810779	49811211	dmr_740295	0.5955
chr19	49860737	49860947	dmr_740316	0.6735
chr19	49964308	49964508	dmr_740372	0.5395
chr19	49964839	49964984	dmr_740373	0.8175
chr19	50105608	50106092	dmr_740468	0.7845
chr19	50106477	50106656	dmr_740469	0.723
chr19	50142058	50142244	dmr_740493	0.537
chr19	50145554	50146016	dmr_740498	0.521
chr19	50249343	50249689	dmr_740592	0.9335
chr19	50362693	50362998	dmr_740691	0.6905
chr19	50393796	50394891	dmr_740719	0.6725
chr19	50424494	50424937	dmr_740747	0.605
chr19	50441190	50441271	dmr_740759	0.764
chr19	50487883	50488650	dmr_740804	0.6505
chr19	50504227	50504395	dmr_740824	0.524
chr19	50514396	50515049	dmr_740829	0.6085
chr19	50515127	50515569	dmr_740830	0.667
chr19	50563448	50563628	dmr_740878	0.8320000000000001
chr19	50908846	50909158	dmr_741102	0.8985
chr19	51146696	51147400	dmr_741200	0.6459999999999999
chr19	51888357	51888379	dmr_741438	0.5185
chr19	52237382	52237414	dmr_741563	0.5215
chr19	52593962	52594277	dmr_741733	0.5785
chr19	52603619	52604268	dmr_741739	0.632
chr19	52768992	52769768	dmr_741844	0.715
chr19	52853702	52854403	dmr_741891	0.575
chr19	53075840	53076410	dmr_742045	0.74
chr19	53076452	53077008	dmr_742046	0.6675
chr19	53078437	53078779	dmr_742049	0.5875
chr19	53086914	53087734	dmr_742058	0.607
chr19	53087827	53088269	dmr_742059	0.529
chr19	53109527	53109722	dmr_742071	0.7615
chr19	53120449	53120960	dmr_742079	0.8605
chr19	53140134	53140212	dmr_742093	0.515
chr19	53163810	53164175	dmr_742120	0.5095
chr19	53166084	53166405	dmr_742122	0.9179999999999999
chr19	53166754	53166809	dmr_742124	0.665
chr19	53168327	53168948	dmr_742127	0.6185
chr19	53192022	53192304	dmr_742158	0.7095
chr19	53199368	53199513	dmr_742163	0.8895
chr19	53206139	53206271	dmr_742172	0.633
chr19	53224731	53224787	dmr_742183	0.575
chr19	53231633	53231975	dmr_742191	0.53
chr19	53238001	53238008	dmr_742196	0.551
chr19	53248333	53248342	dmr_742206	0.7085
chr19	53314540	53314979	dmr_742251	0.602
chr19	53326481	53326537	dmr_742263	0.5720000000000001
chr19	53354108	53354143	dmr_742293	0.6659999999999999
chr19	53359527	53359851	dmr_742299	0.6635
chr19	53359864	53360900	dmr_742300	0.85
chr19	53365051	53365493	dmr_742307	0.595
chr19	53420735	53420822	dmr_742356	0.7245
chr19	53427678	53427761	dmr_742362	0.747
chr19	53430160	53430673	dmr_742365	0.735
chr19	53451083	53451102	dmr_742385	0.564
chr19	53451142	53451334	dmr_742386	0.733
chr19	53451444	53451775	dmr_742387	0.5335
chr19	53461750	53461860	dmr_742402	0.51
chr19	53567774	53568448	dmr_742497	0.5685
chr19	53676314	53676411	dmr_742577	0.5035
chr19	53708324	53709029	dmr_742597	0.8
chr19	53762595	53763002	dmr_742647	0.6659999999999999
chr19	53768559	53768935	dmr_742650	0.5405
chr19	53836280	53836884	dmr_742703	0.9279999999999999
chr19	53838801	53839129	dmr_742707	0.7275
chr19	53839886	53840464	dmr_742709	0.8909999999999999
chr19	53848565	53848812	dmr_742715	0.7015
chr19	53851979	53852286	dmr_742720	0.528
chr19	53853029	53853603	dmr_742721	0.8045
chr19	53875648	53875716	dmr_742740	0.7190000000000001
chr19	53889351	53889585	dmr_742755	0.7565
chr19	53898188	53898407	dmr_742765	0.872
chr19	53898421	53899071	dmr_742766	0.5775
chr19	53899092	53899296	dmr_742767	0.5755
chr19	53899673	53900058	dmr_742769	0.5425
chr19	53904513	53904517	dmr_742774	0.742
chr19	53905862	53906213	dmr_742776	0.557
chr19	53993222	53993615	dmr_742864	0.57
chr19	54030296	54030308	dmr_742889	0.588
chr19	54041255	54041449	dmr_742901	0.5105
chr19	54048049	54048920	dmr_742908	0.616
chr19	54051846	54051958	dmr_742914	0.7345
chr19	54055960	54056417	dmr_742917	0.6765
chr19	54142927	54143380	dmr_742962	0.5905
chr19	54176726	54176742	dmr_742986	0.63
chr19	54244324	54244656	dmr_743035	0.9570000000000001
chr19	54248445	54248976	dmr_743040	0.505
chr19	54260059	54260183	dmr_743048	0.5705
chr19	54321453	54321589	dmr_743074	0.5429999999999999
chr19	54321863	54321945	dmr_743075	0.539
chr19	54554957	54555184	dmr_743206	0.585
chr19	54592983	54593153	dmr_743225	0.648
chr19	54632249	54633018	dmr_743249	0.6635
chr19	54636312	54636602	dmr_743251	0.642
chr19	54715050	54715290	dmr_743284	0.593
chr19	54731639	54732019	dmr_743293	0.514
chr19	54782513	54782524	dmr_743326	0.526
chr19	54801156	54801378	dmr_743338	0.622
chr19	54801638	54802182	dmr_743339	0.8275
chr19	54827264	54827859	dmr_743350	0.9359999999999999
chr19	54836701	54836741	dmr_743355	0.8535
chr19	54838198	54838596	dmr_743356	0.7995
chr19	54948534	54948657	dmr_743421	0.8270000000000001
chr19	54992889	54993255	dmr_743443	0.9279999999999999
chr19	55029839	55029925	dmr_743463	0.759
chr19	55046415	55046747	dmr_743475	0.56
chr19	55047045	55047342	dmr_743476	0.7915
chr19	55079956	55080737	dmr_743516	0.621
chr19	55081192	55082206	dmr_743517	0.8009999999999999
chr19	55092128	55092605	dmr_743524	0.5845
chr19	55102461	55103449	dmr_743535	0.7455
chr19	55103529	55103800	dmr_743536	0.6415
chr19	55194635	55194981	dmr_743595	0.6085
chr19	55213680	55214323	dmr_743609	0.648
chr19	55217082	55217911	dmr_743613	0.7240000000000001
chr19	55328105	55328113	dmr_743695	0.6775
chr19	55377649	55378655	dmr_743742	0.527
chr19	55781321	55781482	dmr_744031	0.5605
chr19	55788384	55788486	dmr_744036	0.52
chr19	55797353	55797906	dmr_744040	0.6335
chr19	55909114	55909919	dmr_744109	0.627
chr19	55960840	55960870	dmr_744132	0.5695
chr19	56046383	56047128	dmr_744190	0.636
chr19	56231618	56232031	dmr_744290	0.5425
chr19	56232104	56232386	dmr_744291	0.594
chr19	56235209	56235313	dmr_744292	0.775
chr19	56300763	56301316	dmr_744329	0.53
chr19	56326325	56326565	dmr_744344	0.841
chr19	56326576	56327032	dmr_744345	0.92
chr19	56425679	56426432	dmr_744404	0.6825
chr19	56473101	56473276	dmr_744465	0.525
chr19	56476658	56476677	dmr_744468	0.7175
chr19	56485653	56486089	dmr_744475	0.606
chr19	56486118	56486640	dmr_744476	0.626
chr19	56494396	56495446	dmr_744483	0.8115
chr19	56510659	56510836	dmr_744500	0.5265
chr19	56511395	56511830	dmr_744502	0.742
chr19	56513490	56513682	dmr_744504	0.765
chr19	56572090	56572219	dmr_744560	0.6945
chr19	56593626	56593976	dmr_744589	0.5275
chr19	56652691	56652910	dmr_744646	0.701
chr19	56720298	56721139	dmr_744721	0.516
chr19	56724389	56724698	dmr_744723	0.6559999999999999
chr19	56724972	56725522	dmr_744724	0.613
chr19	56726287	56727885	dmr_744726	0.7415
chr19	56744235	56744506	dmr_744744	0.7125
chr19	56747666	56748203	dmr_744749	0.622
chr19	56753447	56753779	dmr_744754	0.8175
chr19	56773488	56773650	dmr_744782	0.569
chr19	56817874	56818268	dmr_744837	0.589
chr19	56818291	56818376	dmr_744838	0.585
chr19	56874881	56875301	dmr_744876	0.507
chr19	56997090	56997336	dmr_744966	0.504
chr19	57052732	57053488	dmr_745030	0.647
chr19	57055289	57055931	dmr_745034	0.619
chr19	57066713	57066791	dmr_745047	0.745
chr19	57078069	57079027	dmr_745061	0.5245
chr19	57079211	57079540	dmr_745062	0.5710000000000001
chr19	57082755	57083094	dmr_745064	0.6405
chr19	57092294	57092643	dmr_745074	0.6565
chr19	57112988	57113127	dmr_745099	0.777
chr19	57120066	57120293	dmr_745108	0.8690000000000001
chr19	57130219	57130444	dmr_745120	0.5145
chr19	57134703	57135260	dmr_745127	0.6985
chr19	57135325	57135629	dmr_745128	0.6125
chr19	57152170	57153107	dmr_745147	0.7275
chr19	57158025	57158204	dmr_745154	0.6975
chr19	57211442	57212011	dmr_745217	0.5015
chr19	57216000	57216441	dmr_745224	0.743
chr19	57228001	57228253	dmr_745242	0.5589999999999999
chr19	57238093	57239902	dmr_745251	0.675
chr19	57248979	57249182	dmr_745267	0.601
chr19	57266432	57266836	dmr_745286	0.607
chr19	57288854	57289040	dmr_745308	0.6245
chr19	57296249	57297601	dmr_745317	0.569
chr19	57301826	57302375	dmr_745326	0.8345
chr19	57304298	57304551	dmr_745330	0.503
chr19	57310095	57310259	dmr_745338	0.6585
chr19	57315378	57315627	dmr_745343	0.531
chr19	57338991	57339803	dmr_745369	0.601
chr19	57354626	57354792	dmr_745383	0.5445
chr19	57358416	57358810	dmr_745389	0.728
chr19	57362615	57363494	dmr_745393	0.7105
chr19	57374347	57374534	dmr_745408	0.7170000000000001
chr19	57397748	57398464	dmr_745434	0.9490000000000001
chr19	57418170	57418811	dmr_745454	0.5115
chr19	57444843	57445599	dmr_745476	0.7065
chr19	57463805	57464327	dmr_745490	0.6435
chr19	57503244	57503382	dmr_745534	0.7055
chr19	57505600	57506269	dmr_745538	0.711
chr19	57506333	57506474	dmr_745539	0.809
chr19	57506736	57507249	dmr_745540	0.7979999999999999
chr19	57513168	57513644	dmr_745549	0.7140000000000001
chr19	57543461	57543528	dmr_745572	0.667
chr19	57547030	57547132	dmr_745576	0.7090000000000001
chr19	57558391	57559345	dmr_745590	0.529
chr19	57572250	57573300	dmr_745598	0.6459999999999999
chr19	57612246	57612770	dmr_745632	0.6495
chr19	57673834	57674061	dmr_745700	0.7165
chr19	57685586	57685609	dmr_745714	0.5455
chr19	57686172	57686182	dmr_745715	0.6695
chr19	57686452	57686807	dmr_745716	0.6615
chr19	57686825	57687136	dmr_745717	0.599
chr19	57696389	57696816	dmr_745728	0.6965
chr19	57746657	57746927	dmr_745774	0.56
chr19	57816876	57817209	dmr_745846	0.5395
chr19	57832465	57833160	dmr_745859	0.65
chr19	57927048	57927966	dmr_745944	0.624
chr19	57987633	57988044	dmr_746004	0.738
chr19	58052586	58053269	dmr_746064	0.5529999999999999
chr19	58076709	58077594	dmr_746086	0.612
chr19	58090288	58090896	dmr_746107	0.9625
chr19	58090969	58091188	dmr_746108	0.8235
chr19	58118056	58118258	dmr_746138	0.61
chr19	58118278	58118391	dmr_746139	0.763
chr19	58559330	58559437	dmr_746449	0.5255
chr19	58585475	58585995	dmr_746467	0.794
chr19	58586384	58586451	dmr_746468	0.72
chr19	58590393	58590839	dmr_746470	0.7505
chr19	58596996	58597563	dmr_746476	0.5165
chr19	58810776	58810936	dmr_746635	0.5725
chr19	58822284	58823287	dmr_746653	0.7345
chr19	58830015	58830203	dmr_746665	0.614
chr19	58847232	58847744	dmr_746687	0.5125
chr19	58910856	58911028	dmr_746740	0.7125
chr19	58988549	58989182	dmr_746796	0.5795
chr19	58989261	58989438	dmr_746797	0.7065
chr19	59007132	59007313	dmr_746810	0.6779999999999999
chr19	59043272	59044354	dmr_746835	0.7205
chr19	59072564	59072848	dmr_746856	0.594
chr19	59072897	59072931	dmr_746857	0.5405
chr19	59073211	59073573	dmr_746858	0.6095
chr19	59171256	59171325	dmr_746906	0.649
chr19	59394843	59394965	dmr_747046	0.507
chr19	59639386	59639786	dmr_747186	0.5820000000000001
chr19	59798010	59798755	dmr_747264	0.602
chr19	59939801	59940108	dmr_747346	0.597
chr19	59958841	59959032	dmr_747358	0.758
chr19	60033400	60033442	dmr_747385	0.7659999999999999
chr19	60190768	60190797	dmr_747465	0.575
chr19	60463905	60464029	dmr_747628	0.752
chr19	60554907	60555189	dmr_747684	0.679
chr19	60619447	60619602	dmr_747722	0.86
chr19	60682663	60682671	dmr_747748	0.528
chr19	60793084	60793230	dmr_747816	0.6275
chr19	60793643	60793750	dmr_747817	0.639
chr19	60795306	60795335	dmr_747819	0.5215
chr19	60810098	60810114	dmr_747823	0.622
chr19	60812388	60812657	dmr_747824	0.6679999999999999
chr19	60875020	60875115	dmr_747850	0.525
chr19	61015760	61015915	dmr_747923	0.599
chr2	3139750	3140022	dmr_748078	0.733
chr2	3148744	3149140	dmr_748090	0.8095
chr2	3151163	3151236	dmr_748093	0.675
chr2	3157878	3158194	dmr_748105	0.736
chr2	3161280	3161487	dmr_748111	0.6685
chr2	3169315	3169499	dmr_748121	0.75
chr2	3218043	3218698	dmr_748177	0.6735
chr2	3268024	3268333	dmr_748215	0.6375
chr2	3285860	3285896	dmr_748229	0.68
chr2	3295907	3296177	dmr_748241	0.506
chr2	3306100	3306294	dmr_748256	0.5565
chr2	3418374	3418660	dmr_748320	0.5495
chr2	3608651	3609622	dmr_748421	0.8370000000000001
chr2	3721395	3721421	dmr_748488	0.599
chr2	3726291	3727074	dmr_748493	0.585
chr2	3761992	3762046	dmr_748520	0.6890000000000001
chr2	3889276	3889761	dmr_748595	0.7005
chr2	3961309	3961721	dmr_748642	0.6215
chr2	4036210	4036290	dmr_748682	0.7465
chr2	4041056	4041278	dmr_748690	0.528
chr2	4056217	4056852	dmr_748706	0.71
chr2	4086572	4086817	dmr_748738	0.687
chr2	4098813	4099064	dmr_748752	0.775
chr2	4134586	4134773	dmr_748791	0.6145
chr2	4243630	4243758	dmr_748912	0.73
chr2	4252927	4253181	dmr_748925	0.8135
chr2	4253440	4253794	dmr_748926	0.621
chr2	4300933	4301026	dmr_748968	0.518
chr2	4326445	4326735	dmr_748993	0.616
chr2	4334452	4334694	dmr_749007	0.6509999999999999
chr2	4408941	4409588	dmr_749085	0.7565
chr2	4472846	4473153	dmr_749162	0.9335
chr2	4473215	4473370	dmr_749163	0.5145
chr2	4507759	4507983	dmr_749199	0.672
chr2	4509189	4510219	dmr_749203	0.523
chr2	4517007	4517066	dmr_749213	0.5975
chr2	4529344	4529779	dmr_749226	0.54
chr2	4601154	4601681	dmr_749311	0.565
chr2	4620874	4622420	dmr_749336	0.736
chr2	4782997	4783000	dmr_749416	0.616
chr2	4832338	4832423	dmr_749440	0.579
chr2	5039044	5039565	dmr_749599	0.8
chr2	5042689	5042852	dmr_749601	0.764
chr2	5044951	5045464	dmr_749603	0.6885
chr2	5080752	5080779	dmr_749622	0.6025
chr2	5091765	5091805	dmr_749626	0.5125
chr2	5390452	5390777	dmr_749898	0.5725
chr2	5411066	5411891	dmr_749925	0.7185
chr2	5435535	5436348	dmr_749954	0.7435
chr2	5490014	5490309	dmr_750015	0.508
chr2	5490772	5490866	dmr_750016	0.758
chr2	5499423	5499796	dmr_750020	0.6205
chr2	5525770	5526022	dmr_750043	0.7
chr2	5589330	5589464	dmr_750098	0.8375
chr2	5612152	5612369	dmr_750129	0.6115
chr2	5612674	5613798	dmr_750130	0.8220000000000001
chr2	5613876	5614146	dmr_750131	0.799
chr2	5630319	5630583	dmr_750152	0.5145
chr2	5630872	5631272	dmr_750153	0.5335
chr2	5637471	5638326	dmr_750160	0.8370000000000001
chr2	5641877	5642115	dmr_750167	0.7015
chr2	5647339	5647868	dmr_750175	0.7605
chr2	5648884	5649824	dmr_750178	0.772
chr2	5727098	5727997	dmr_750252	0.7809999999999999
chr2	5799704	5800343	dmr_750291	0.6175
chr2	5875788	5875888	dmr_750332	0.78
chr2	5890851	5891272	dmr_750349	0.552
chr2	5942143	5942313	dmr_750382	0.5075
chr2	6010766	6011266	dmr_750412	0.6805
chr2	6058196	6058382	dmr_750442	0.9385
chr2	6187488	6188219	dmr_750508	0.6629999999999999
chr2	6204701	6204763	dmr_750522	0.5525
chr2	6213285	6213708	dmr_750533	0.5835
chr2	6226400	6227177	dmr_750539	0.6829999999999999
chr2	6227222	6227343	dmr_750540	0.8165
chr2	6260623	6262063	dmr_750571	0.769
chr2	6306769	6307845	dmr_750609	0.638
chr2	6321883	6321952	dmr_750626	0.655
chr2	6324007	6324263	dmr_750628	0.5165
chr2	6366367	6366923	dmr_750669	0.6455
chr2	6454851	6455541	dmr_750765	0.5015
chr2	6478704	6478967	dmr_750785	0.5995
chr2	6488633	6488813	dmr_750794	0.6835
chr2	6526462	6527226	dmr_750816	0.902
chr2	6550090	6550188	dmr_750850	0.6545
chr2	6550301	6550432	dmr_750851	0.8959999999999999
chr2	6550555	6550637	dmr_750852	0.6205
chr2	6564154	6564223	dmr_750874	0.5539999999999999
chr2	6565235	6565425	dmr_750875	0.5955
chr2	6612868	6613053	dmr_750949	0.7509999999999999
chr2	6613370	6613797	dmr_750950	0.732
chr2	6615269	6615915	dmr_750953	0.634
chr2	6618030	6618098	dmr_750957	0.607
chr2	6641165	6641209	dmr_750993	0.5555
chr2	6653668	6654028	dmr_751012	0.562
chr2	6668903	6669011	dmr_751036	0.8065
chr2	6726820	6727072	dmr_751115	0.5820000000000001
chr2	6740109	6740117	dmr_751135	0.722
chr2	6746295	6746302	dmr_751146	0.843
chr2	6791773	6791906	dmr_751217	0.57
chr2	6829726	6829774	dmr_751275	0.5379999999999999
chr2	6866743	6867483	dmr_751324	0.6695
chr2	6867759	6867868	dmr_751325	0.622
chr2	6868751	6869393	dmr_751327	0.7345
chr2	6869729	6869982	dmr_751328	0.5870000000000001
chr2	6870269	6870454	dmr_751329	0.77
chr2	6874925	6875150	dmr_751331	0.725
chr2	6882441	6882588	dmr_751341	0.703
chr2	7241881	7242242	dmr_751853	0.544
chr2	7270138	7270279	dmr_751896	0.7465
chr2	7270312	7270321	dmr_751897	0.695
chr2	7270328	7270370	dmr_751898	0.7675
chr2	7283185	7283262	dmr_751913	0.774
chr2	7327964	7328324	dmr_751977	0.5815
chr2	7400707	7401008	dmr_752089	0.5255
chr2	7426417	7426614	dmr_752101	0.5125
chr2	7529478	7530105	dmr_752171	0.513
chr2	7530736	7530992	dmr_752173	0.607
chr2	7643088	7643288	dmr_752250	0.8715
chr2	8027237	8027493	dmr_752487	0.6345
chr2	8134423	8134587	dmr_752559	0.6015
chr2	8154636	8154913	dmr_752571	0.84
chr2	8155311	8155343	dmr_752572	0.6579999999999999
chr2	8209539	8209977	dmr_752593	0.7265
chr2	8309826	8309873	dmr_752645	0.9325
chr2	8313645	8313866	dmr_752650	0.5665
chr2	8416002	8416215	dmr_752724	0.753
chr2	8452799	8452984	dmr_752739	0.6905
chr2	8638019	8638147	dmr_752845	0.523
chr2	9012424	9012558	dmr_752979	0.867
chr2	9297771	9297983	dmr_753082	0.5195
chr2	9331654	9332354	dmr_753091	0.5715
chr2	9530874	9531009	dmr_753179	0.5579999999999999
chr2	9641448	9642295	dmr_753234	0.7509999999999999
chr2	9716412	9716948	dmr_753276	0.7465
chr2	9716998	9717107	dmr_753277	0.8305
chr2	9794072	9794803	dmr_753311	0.524
chr2	10147181	10147592	dmr_753515	0.574
chr2	10169899	10170815	dmr_753534	0.5695
chr2	10217735	10218281	dmr_753556	0.873
chr2	10231869	10233081	dmr_753568	0.6509999999999999
chr2	10273801	10274057	dmr_753595	0.6555
chr2	10671143	10671519	dmr_753789	0.804
chr2	10736728	10737739	dmr_753812	0.5015
chr2	10737798	10738101	dmr_753813	0.5760000000000001
chr2	10788154	10788495	dmr_753844	0.7105
chr2	10788758	10789194	dmr_753845	0.674
chr2	10842248	10842325	dmr_753865	0.9435
chr2	10842905	10843190	dmr_753867	0.6535
chr2	11172662	11173197	dmr_754049	0.5175
chr2	11244169	11244256	dmr_754099	0.7525
chr2	11322080	11322265	dmr_754137	0.6659999999999999
chr2	11322584	11322663	dmr_754138	0.8585
chr2	11397042	11397621	dmr_754187	0.6395
chr2	11512926	11513606	dmr_754260	0.7505
chr2	11580212	11580473	dmr_754307	0.7745
chr2	11770966	11771036	dmr_754453	0.5585
chr2	12127071	12127199	dmr_754615	0.6859999999999999
chr2	12154767	12155653	dmr_754624	0.522
chr2	12292538	12293031	dmr_754707	0.7845
chr2	12301267	12301449	dmr_754720	0.644
chr2	12325189	12325978	dmr_754738	0.5655
chr2	12329099	12329288	dmr_754744	0.547
chr2	12334110	12334472	dmr_754750	0.687
chr2	12368630	12369002	dmr_754774	0.773
chr2	12583299	12583574	dmr_754886	0.643
chr2	12709457	12709869	dmr_754914	0.5125
chr2	12799639	12800017	dmr_754972	0.7659999999999999
chr2	12883099	12883837	dmr_755020	0.6765
chr2	13078200	13078221	dmr_755143	0.5575
chr2	13090153	13090616	dmr_755156	0.736
chr2	13128891	13130036	dmr_755185	0.628
chr2	13140185	13140508	dmr_755191	0.5245
chr2	13175891	13176192	dmr_755206	0.617
chr2	13177792	13178077	dmr_755209	0.8905
chr2	13178092	13178258	dmr_755210	0.882
chr2	13270538	13270966	dmr_755282	0.737
chr2	13294415	13294781	dmr_755292	0.624
chr2	13328648	13328695	dmr_755317	0.879
chr2	13368648	13368881	dmr_755337	0.7755
chr2	13414796	13415083	dmr_755372	0.736
chr2	13450968	13451121	dmr_755389	0.6445
chr2	13491195	13491765	dmr_755406	0.768
chr2	13496035	13496314	dmr_755409	0.674
chr2	13504280	13504515	dmr_755422	0.5915
chr2	13522046	13522483	dmr_755431	0.611
chr2	13530125	13530136	dmr_755440	0.5905
chr2	13535058	13535533	dmr_755447	0.9415
chr2	13548849	13549054	dmr_755455	0.9165
chr2	13549294	13549922	dmr_755456	0.6075
chr2	13669480	13669955	dmr_755513	0.7865
chr2	13728101	13728190	dmr_755551	0.5545
chr2	13762949	13763179	dmr_755559	0.7255
chr2	13792766	13792934	dmr_755568	0.7685
chr2	13794118	13794162	dmr_755569	0.677
chr2	13820017	13820299	dmr_755584	0.8085
chr2	13820658	13820831	dmr_755585	0.8195
chr2	13967396	13967597	dmr_755624	0.7705
chr2	14054568	14054799	dmr_755644	0.7245
chr2	14107794	14108210	dmr_755669	0.5445
chr2	14133366	14133696	dmr_755687	0.5205
chr2	14155145	14155850	dmr_755711	0.7095
chr2	14159839	14160407	dmr_755717	0.5295
chr2	14164648	14165249	dmr_755721	0.8385
chr2	14199687	14199757	dmr_755742	0.595
chr2	14278595	14278871	dmr_755767	0.5155
chr2	14280800	14280988	dmr_755770	0.7095
chr2	14295575	14295788	dmr_755775	0.6865
chr2	14312762	14312845	dmr_755781	0.634
chr2	14341488	14342555	dmr_755791	0.61
chr2	14480379	14480479	dmr_755834	0.7959999999999999
chr2	14480614	14480813	dmr_755835	0.7375
chr2	14494203	14494646	dmr_755838	0.5660000000000001
chr2	14535013	14535551	dmr_755855	0.8425
chr2	14543497	14543937	dmr_755862	0.585
chr2	14550983	14551131	dmr_755868	0.9045
chr2	14605156	14607355	dmr_755888	0.708
chr2	14613782	14613796	dmr_755898	0.9285
chr2	14616594	14616802	dmr_755900	0.5965
chr2	14622520	14622916	dmr_755905	0.677
chr2	14640622	14640829	dmr_755924	0.5675
chr2	14641154	14641185	dmr_755925	0.65
chr2	14645304	14645351	dmr_755931	0.9305
chr2	14652645	14653041	dmr_755937	0.5725
chr2	14665560	14665671	dmr_755951	0.9109999999999999
chr2	14672613	14672676	dmr_755954	0.8375
chr2	14738767	14738928	dmr_755994	0.6665
chr2	14765624	14765634	dmr_756019	0.7095
chr2	14807678	14807961	dmr_756048	0.7275
chr2	14824553	14824613	dmr_756061	0.5905
chr2	14872925	14873101	dmr_756105	0.95
chr2	14873537	14873601	dmr_756106	0.633
chr2	14874606	14875077	dmr_756108	0.6445
chr2	14900939	14901223	dmr_756127	0.5375
chr2	14907779	14908279	dmr_756136	0.6595
chr2	14936563	14937080	dmr_756164	0.5705
chr2	14953696	14953796	dmr_756179	0.6875
chr2	14958276	14958790	dmr_756185	0.5455
chr2	14958810	14958833	dmr_756186	0.5529999999999999
chr2	14986365	14986389	dmr_756203	0.6609999999999999
chr2	15097010	15097052	dmr_756259	0.7325
chr2	15388360	15388829	dmr_756348	0.5115
chr2	15696004	15696376	dmr_756446	0.6725
chr2	16163520	16163592	dmr_756603	0.6679999999999999
chr2	16354949	16355159	dmr_756668	0.5615
chr2	16357535	16357962	dmr_756669	0.7559999999999999
chr2	16359204	16359414	dmr_756671	0.6895
chr2	16407463	16407671	dmr_756708	0.5745
chr2	16418562	16419174	dmr_756718	0.6559999999999999
chr2	16438758	16439546	dmr_756727	0.5275
chr2	16731209	16731349	dmr_756882	0.545
chr2	16738603	16738711	dmr_756886	0.647
chr2	17055708	17056088	dmr_756993	0.6865
chr2	17212577	17212787	dmr_757045	0.838
chr2	17282477	17282592	dmr_757073	0.679
chr2	17292124	17292456	dmr_757079	0.7859999999999999
chr2	17363356	17363942	dmr_757112	0.5760000000000001
chr2	17454508	17454861	dmr_757184	0.713
chr2	17457119	17457308	dmr_757188	0.6675
chr2	17465413	17465953	dmr_757190	0.9640000000000001
chr2	17504114	17504277	dmr_757209	0.7235
chr2	17538935	17539105	dmr_757249	0.624
chr2	17559112	17559163	dmr_757265	0.7645
chr2	17591554	17591708	dmr_757292	0.8145
chr2	17591740	17591820	dmr_757293	0.53
chr2	17650111	17650348	dmr_757345	0.5155
chr2	17670014	17670386	dmr_757360	0.6285
chr2	17705539	17706072	dmr_757412	0.7170000000000001
chr2	17710108	17710654	dmr_757419	0.614
chr2	17714673	17715747	dmr_757424	0.5845
chr2	17715762	17715852	dmr_757425	0.555
chr2	17729656	17730209	dmr_757443	0.7390000000000001
chr2	17784480	17784689	dmr_757467	0.5545
chr2	17823960	17824411	dmr_757485	0.5725
chr2	17839130	17839418	dmr_757490	0.516
chr2	17855453	17856024	dmr_757501	0.5525
chr2	17861734	17862095	dmr_757507	0.665
chr2	17881637	17881657	dmr_757529	0.7805
chr2	18032015	18032182	dmr_757588	0.6085
chr2	18153873	18154459	dmr_757663	0.6145
chr2	18206899	18207130	dmr_757711	0.573
chr2	18468169	18468266	dmr_757863	0.742
chr2	18472590	18472641	dmr_757869	0.6579999999999999
chr2	18586718	18586781	dmr_757909	0.573
chr2	18617640	18618131	dmr_757921	0.7355
chr2	18634952	18635412	dmr_757932	0.6395
chr2	18691084	18691548	dmr_757959	0.541
chr2	18822419	18823144	dmr_758036	0.5920000000000001
chr2	18915672	18916089	dmr_758125	0.5145
chr2	18956951	18957218	dmr_758166	0.551
chr2	18996461	18996589	dmr_758202	0.53
chr2	19064725	19065296	dmr_758240	0.8325
chr2	19159530	19159719	dmr_758284	0.5435
chr2	19248206	19248792	dmr_758329	0.7535
chr2	19293010	19293235	dmr_758371	0.5855
chr2	19322544	19322918	dmr_758388	0.6990000000000001
chr2	19345039	19345148	dmr_758401	0.674
chr2	19520069	19520108	dmr_758495	0.5235
chr2	19608404	19608544	dmr_758575	0.5605
chr2	19670991	19671684	dmr_758624	0.557
chr2	19785787	19786527	dmr_758697	0.5475
chr2	19844686	19844702	dmr_758732	0.5445
chr2	20053044	20053108	dmr_758841	0.624
chr2	20072453	20072783	dmr_758858	0.5465
chr2	20167537	20167881	dmr_758920	0.7115
chr2	20249228	20249408	dmr_758979	0.613
chr2	20422370	20422652	dmr_759134	0.7345
chr2	20445060	20445894	dmr_759150	0.542
chr2	20449170	20449528	dmr_759155	0.75
chr2	20450824	20451481	dmr_759158	0.8205
chr2	20476724	20476968	dmr_759182	0.7745
chr2	20486401	20486455	dmr_759190	0.642
chr2	20546171	20547734	dmr_759244	0.6920000000000001
chr2	20547740	20548083	dmr_759245	0.7275
chr2	20571278	20571454	dmr_759272	0.5155
chr2	20603560	20603888	dmr_759303	0.7135
chr2	20628331	20629020	dmr_759331	0.664
chr2	20639784	20640173	dmr_759339	0.9465
chr2	20649669	20649722	dmr_759351	0.506
chr2	20649984	20650140	dmr_759352	0.514
chr2	20703105	20703129	dmr_759401	0.7485
chr2	20719423	20719698	dmr_759423	0.8315
chr2	20719751	20720101	dmr_759424	0.7615
chr2	20721244	20721323	dmr_759425	0.6115
chr2	20723135	20723922	dmr_759427	0.802
chr2	20724699	20725430	dmr_759429	0.6085
chr2	20725609	20725841	dmr_759430	0.6545
chr2	20727600	20727706	dmr_759432	0.648
chr2	20727957	20728007	dmr_759433	0.7165
chr2	20728375	20728395	dmr_759434	0.629
chr2	20734278	20734471	dmr_759440	0.5905
chr2	20735056	20735541	dmr_759442	0.6815
chr2	20735794	20737049	dmr_759443	0.7215
chr2	20737064	20737544	dmr_759444	0.5335
chr2	20747390	20747674	dmr_759462	0.8045
chr2	20747698	20747946	dmr_759463	0.5665
chr2	20748251	20748444	dmr_759464	0.542
chr2	20751684	20751697	dmr_759468	0.5525
chr2	20769824	20769947	dmr_759494	0.5505
chr2	20864834	20865407	dmr_759594	0.6805
chr2	20883418	20883935	dmr_759614	0.7475
chr2	20932829	20933361	dmr_759672	0.763
chr2	20942461	20943043	dmr_759684	0.7385
chr2	20943379	20943782	dmr_759685	0.765
chr2	20955829	20956303	dmr_759703	0.703
chr2	20963477	20963548	dmr_759713	0.55
chr2	20963820	20963998	dmr_759714	0.627
chr2	20965543	20966057	dmr_759717	0.635
chr2	21010870	21011284	dmr_759746	0.624
chr2	21029545	21029817	dmr_759759	0.624
chr2	21100236	21100663	dmr_759821	0.6705
chr2	21100988	21101323	dmr_759822	0.6915
chr2	21270024	21270581	dmr_759947	0.7825
chr2	21275030	21275913	dmr_759951	0.915
chr2	21282712	21283371	dmr_759957	0.67
chr2	21287695	21288104	dmr_759960	0.5985
chr2	21292859	21293100	dmr_759965	0.5695
chr2	21344940	21344955	dmr_759983	0.5705
chr2	21366910	21367023	dmr_759990	0.536
chr2	21369389	21369711	dmr_759991	0.601
chr2	21371244	21371412	dmr_759994	0.5645
chr2	21373868	21374113	dmr_759999	0.6545
chr2	21397772	21398080	dmr_760023	0.711
chr2	21418267	21418448	dmr_760040	0.5275
chr2	21463420	21463449	dmr_760085	0.6955
chr2	21530621	21530662	dmr_760141	0.54
chr2	21592542	21592562	dmr_760174	0.878
chr2	21619203	21619554	dmr_760196	0.545
chr2	21645628	21645643	dmr_760209	0.5185
chr2	21665668	21665696	dmr_760219	0.769
chr2	21665993	21666427	dmr_760220	0.8835
chr2	21666932	21667261	dmr_760221	0.6475
chr2	21728172	21728298	dmr_760269	0.7445
chr2	21864469	21864721	dmr_760365	0.6445
chr2	21864984	21865442	dmr_760366	0.665
chr2	21880753	21880922	dmr_760379	0.6629999999999999
chr2	21918494	21919019	dmr_760401	0.502
chr2	21919344	21919618	dmr_760402	0.5755
chr2	21951290	21951463	dmr_760415	0.5185
chr2	21958637	21959030	dmr_760420	0.506
chr2	21963681	21964499	dmr_760427	0.6995
chr2	21965742	21965875	dmr_760429	0.5505
chr2	21973724	21973918	dmr_760436	0.7815
chr2	22024703	22024757	dmr_760451	0.721
chr2	22029243	22029721	dmr_760456	0.621
chr2	22036085	22036153	dmr_760462	0.7235
chr2	22044884	22044954	dmr_760470	0.8785
chr2	22047448	22047718	dmr_760473	0.555
chr2	22102011	22103077	dmr_760492	0.977
chr2	22180095	22180167	dmr_760515	0.506
chr2	22293937	22294492	dmr_760554	0.596
chr2	22338039	22338130	dmr_760569	0.532
chr2	22340297	22340373	dmr_760572	0.654
chr2	22399433	22399490	dmr_760583	0.721
chr2	22418571	22418879	dmr_760592	0.9179999999999999
chr2	22576953	22577371	dmr_760607	0.929
chr2	22608972	22609063	dmr_760622	0.575
chr2	22627547	22628164	dmr_760634	0.611
chr2	22628672	22628690	dmr_760635	0.5535
chr2	22629963	22630439	dmr_760637	0.665
chr2	22630793	22631014	dmr_760638	0.6965
chr2	22631728	22632134	dmr_760640	0.6945
chr2	22632430	22632513	dmr_760641	0.5105
chr2	22632957	22632979	dmr_760642	0.5275
chr2	22634753	22635687	dmr_760646	0.6355
chr2	22636244	22636324	dmr_760648	0.7895
chr2	22647343	22647376	dmr_760664	0.8385
chr2	22647737	22647853	dmr_760665	0.5815
chr2	22651895	22652414	dmr_760671	0.5685
chr2	22652900	22653409	dmr_760672	0.5429999999999999
chr2	22661251	22661740	dmr_760683	0.6495
chr2	22664112	22664737	dmr_760687	0.7335
chr2	22670400	22670680	dmr_760696	0.7405
chr2	22680003	22680258	dmr_760707	0.6325
chr2	22683320	22683817	dmr_760711	0.6705
chr2	22684838	22685197	dmr_760713	0.726
chr2	22688072	22688698	dmr_760717	0.6970000000000001
chr2	22689944	22690156	dmr_760719	0.5515
chr2	22704718	22705182	dmr_760738	0.9655
chr2	22706302	22706859	dmr_760741	0.544
chr2	22721679	22721827	dmr_760753	0.6135
chr2	22729324	22729372	dmr_760758	0.7025
chr2	22760489	22760610	dmr_760778	0.7335
chr2	22781081	22781296	dmr_760795	0.6075
chr2	22800064	22800556	dmr_760809	0.6245
chr2	22831598	22831647	dmr_760821	0.9535
chr2	22914537	22915660	dmr_760853	0.639
chr2	22986450	22986714	dmr_760916	0.561
chr2	22998605	22999073	dmr_760926	0.5685
chr2	23021835	23021991	dmr_760944	0.6905
chr2	23047313	23047373	dmr_760970	0.7405
chr2	23052027	23052030	dmr_760974	0.6759999999999999
chr2	24182156	24182481	dmr_761328	0.5175
chr2	24416799	24416931	dmr_761421	0.515
chr2	24538888	24539317	dmr_761479	0.664
chr2	24571367	24571384	dmr_761498	0.5125
chr2	24581585	24581730	dmr_761506	0.5925
chr2	24589521	24589806	dmr_761514	0.6255
chr2	24637980	24638549	dmr_761564	0.503
chr2	24638725	24639248	dmr_761566	0.6515
chr2	24664945	24665764	dmr_761598	0.701
chr2	24728513	24728584	dmr_761669	0.6165
chr2	24739657	24740258	dmr_761681	0.645
chr2	24761780	24761847	dmr_761713	0.642
chr2	24765728	24765886	dmr_761716	0.6435
chr2	24806154	24806421	dmr_761751	0.5945
chr2	24881695	24881815	dmr_761823	0.6495
chr2	24890670	24890716	dmr_761828	0.695
chr2	25059040	25059238	dmr_761918	0.7090000000000001
chr2	25127472	25128181	dmr_761968	0.632
chr2	25137588	25138087	dmr_761973	0.5539999999999999
chr2	25150662	25150851	dmr_761979	0.5335
chr2	25179809	25180328	dmr_762001	0.527
chr2	25256242	25256477	dmr_762047	0.5725
chr2	25286593	25287198	dmr_762069	0.6709999999999999
chr2	25289504	25290017	dmr_762074	0.695
chr2	25290611	25291834	dmr_762075	0.772
chr2	25355694	25355882	dmr_762128	0.6325
chr2	25365039	25365103	dmr_762136	0.515
chr2	25425302	25425857	dmr_762177	0.539
chr2	25471145	25471399	dmr_762212	0.7675
chr2	25479352	25480273	dmr_762218	0.6535
chr2	25546016	25546503	dmr_762242	0.614
chr2	25582120	25582405	dmr_762269	0.7675
chr2	25616510	25617032	dmr_762298	0.6595
chr2	25621551	25621689	dmr_762304	0.738
chr2	25656175	25656333	dmr_762318	0.5335
chr2	25656699	25657015	dmr_762319	0.507
chr2	25706247	25706366	dmr_762336	0.53
chr2	25712052	25712088	dmr_762342	0.5545
chr2	25830906	25830978	dmr_762392	0.7345
chr2	25842631	25842674	dmr_762403	0.5385
chr2	25842967	25843355	dmr_762404	0.7105
chr2	25862333	25862336	dmr_762422	0.742
chr2	25862701	25863355	dmr_762423	0.7035
chr2	25864842	25865251	dmr_762425	0.708
chr2	25865534	25865560	dmr_762427	0.8215
chr2	25912062	25912110	dmr_762464	0.5215
chr2	25938923	25939341	dmr_762501	0.7195
chr2	25953900	25953919	dmr_762519	0.501
chr2	25979942	25980186	dmr_762547	0.5465
chr2	26044395	26044712	dmr_762607	0.823
chr2	26061143	26061749	dmr_762620	0.569
chr2	26064959	26065449	dmr_762626	0.5085
chr2	26066575	26066688	dmr_762629	0.708
chr2	26067722	26068318	dmr_762632	0.5660000000000001
chr2	26072849	26073565	dmr_762638	0.7440000000000001
chr2	26116674	26117033	dmr_762673	0.5525
chr2	26129670	26130305	dmr_762686	0.5925
chr2	26132693	26132798	dmr_762689	0.8079999999999999
chr2	26142059	26142175	dmr_762694	0.5995
chr2	26156493	26157057	dmr_762701	0.6795
chr2	26203257	26203306	dmr_762731	0.643
chr2	26203683	26204319	dmr_762732	0.502
chr2	26235524	26235582	dmr_762745	0.6625
chr2	26296713	26297128	dmr_762782	0.7559999999999999
chr2	26298241	26298576	dmr_762784	0.585
chr2	26348187	26349032	dmr_762832	0.7045
chr2	26410581	26410764	dmr_762896	0.619
chr2	26410800	26411010	dmr_762897	0.6305
chr2	26503965	26504020	dmr_762970	0.6075
chr2	26587015	26587282	dmr_763022	0.611
chr2	26604567	26604646	dmr_763031	0.5035
chr2	26631927	26632030	dmr_763052	0.5885
chr2	26647368	26647387	dmr_763070	0.5965
chr2	26835141	26837169	dmr_763115	0.5405
chr2	26879215	26879807	dmr_763132	0.5025
chr2	26934440	26934675	dmr_763168	0.6215
chr2	27006224	27006759	dmr_763195	0.6515
chr2	27026992	27027406	dmr_763224	0.516
chr2	27061662	27061844	dmr_763249	0.5925
chr2	27085919	27086054	dmr_763281	0.7125
chr2	27088072	27088731	dmr_763284	0.7305
chr2	27167004	27167107	dmr_763379	0.716
chr2	27173932	27174332	dmr_763387	0.61
chr2	27205405	27205850	dmr_763413	0.6195
chr2	27223138	27223462	dmr_763439	0.5835
chr2	27235723	27235788	dmr_763456	0.647
chr2	27246738	27246868	dmr_763464	0.7665
chr2	27287730	27288057	dmr_763497	0.6055
chr2	27335123	27335159	dmr_763551	0.5585
chr2	27343680	27344417	dmr_763564	0.585
chr2	27394547	27394818	dmr_763627	0.8505
chr2	27420888	27421798	dmr_763658	0.7725
chr2	27424776	27425571	dmr_763663	0.6375
chr2	27565392	27566251	dmr_763752	0.691
chr2	27573388	27573451	dmr_763759	0.5895
chr2	27598720	27599848	dmr_763778	0.555
chr2	27635478	27636039	dmr_763797	0.878
chr2	27675954	27676622	dmr_763824	0.5295
chr2	27678033	27678390	dmr_763825	0.5285
chr2	27679884	27680432	dmr_763827	0.6165
chr2	27690661	27691455	dmr_763836	0.565
chr2	27758398	27758425	dmr_763917	0.528
chr2	27789535	27789904	dmr_763945	0.812
chr2	27840955	27841127	dmr_763983	0.6915
chr2	27867954	27868511	dmr_764006	0.6105
chr2	27990573	27990760	dmr_764120	0.815
chr2	28033738	28034236	dmr_764150	0.674
chr2	28037483	28039047	dmr_764155	0.6755
chr2	28039059	28039567	dmr_764156	0.613
chr2	28098379	28098944	dmr_764203	0.6275
chr2	28118933	28118953	dmr_764226	0.9235
chr2	28126814	28127554	dmr_764237	0.687
chr2	28139022	28139034	dmr_764245	0.7815
chr2	28166524	28167003	dmr_764278	0.63
chr2	28174481	28174577	dmr_764290	0.723
chr2	28205112	28205347	dmr_764313	0.71
chr2	28206303	28206795	dmr_764314	0.5515
chr2	28211073	28212134	dmr_764319	0.742
chr2	28212296	28212429	dmr_764320	0.7705
chr2	28221918	28221998	dmr_764332	0.6409999999999999
chr2	28244658	28244934	dmr_764369	0.5035
chr2	28272104	28273527	dmr_764397	0.624
chr2	28278637	28279334	dmr_764405	0.528
chr2	28295939	28296501	dmr_764424	0.6375
chr2	28296506	28296705	dmr_764425	0.6875
chr2	28335274	28336251	dmr_764460	0.5465
chr2	28465657	28466823	dmr_764585	0.583
chr2	28484763	28484788	dmr_764597	0.506
chr2	28512504	28512711	dmr_764610	0.5075
chr2	28523653	28524531	dmr_764623	0.547
chr2	28534935	28535115	dmr_764638	0.7175
chr2	28536559	28537535	dmr_764641	0.513
chr2	28539315	28539875	dmr_764644	0.6185
chr2	28577026	28577446	dmr_764678	0.883
chr2	28701715	28702520	dmr_764770	0.7240000000000001
chr2	28720778	28721581	dmr_764779	0.7829999999999999
chr2	28908828	28908963	dmr_764892	0.8
chr2	29025722	29025824	dmr_764967	0.628
chr2	29030104	29030141	dmr_764971	0.531
chr2	29082791	29083096	dmr_764999	0.5355
chr2	29192680	29192837	dmr_765073	0.747
chr2	29194732	29195362	dmr_765076	0.5575
chr2	29250231	29251047	dmr_765150	0.501
chr2	29320058	29320311	dmr_765194	0.6995
chr2	29369226	29369609	dmr_765232	0.5175
chr2	29407784	29408102	dmr_765281	0.579
chr2	29411582	29412223	dmr_765284	0.536
chr2	29415182	29415671	dmr_765291	0.643
chr2	29448322	29449170	dmr_765324	0.626
chr2	29468576	29469035	dmr_765346	0.5015
chr2	29477874	29478118	dmr_765357	0.7705
chr2	29486664	29487245	dmr_765367	0.509
chr2	29526485	29526896	dmr_765411	0.618
chr2	29586297	29586497	dmr_765458	0.6829999999999999
chr2	29628063	29628311	dmr_765487	0.643
chr2	29648051	29648223	dmr_765511	0.5710000000000001
chr2	29670374	29670973	dmr_765534	0.7465
chr2	29676452	29677388	dmr_765542	0.5545
chr2	29686000	29686153	dmr_765550	0.594
chr2	29715851	29716428	dmr_765586	0.6659999999999999
chr2	29920747	29921107	dmr_765722	0.6385
chr2	29921493	29921688	dmr_765723	0.5375
chr2	29962929	29963445	dmr_765742	0.619
chr2	29963561	29964074	dmr_765743	0.563
chr2	29971871	29972013	dmr_765755	0.5515
chr2	29972454	29972675	dmr_765756	0.611
chr2	30026984	30027102	dmr_765831	0.512
chr2	30068041	30068089	dmr_765858	0.556
chr2	30119402	30120058	dmr_765896	0.583
chr2	30357787	30358094	dmr_766055	0.6285
chr2	30358466	30358525	dmr_766056	0.5485
chr2	30366325	30366516	dmr_766059	0.7035
chr2	30384706	30385009	dmr_766079	0.624
chr2	30399461	30400048	dmr_766100	0.55
chr2	30419246	30419597	dmr_766121	0.579
chr2	30440877	30441116	dmr_766140	0.7190000000000001
chr2	30464005	30464590	dmr_766165	0.5735
chr2	30474644	30474831	dmr_766175	0.5205
chr2	30525238	30525516	dmr_766212	0.799
chr2	30601176	30601224	dmr_766277	0.6459999999999999
chr2	30634525	30635153	dmr_766311	0.6579999999999999
chr2	30648021	30648196	dmr_766326	0.7185
chr2	30652639	30652665	dmr_766330	0.568
chr2	30657733	30657965	dmr_766338	0.77
chr2	30667266	30667731	dmr_766348	0.616
chr2	30671044	30671096	dmr_766353	0.7165
chr2	30677671	30678051	dmr_766359	0.593
chr2	30686940	30687479	dmr_766367	0.5835
chr2	30760510	30760550	dmr_766440	0.6285
chr2	30796240	30796429	dmr_766474	0.5375
chr2	30797117	30797231	dmr_766475	0.613
chr2	30807174	30807301	dmr_766487	0.6415
chr2	30809531	30810259	dmr_766488	0.53
chr2	30857297	30857509	dmr_766531	0.518
chr2	30920252	30920493	dmr_766583	0.5529999999999999
chr2	30958365	30958780	dmr_766616	0.5145
chr2	31057681	31057728	dmr_766686	0.5625
chr2	31171858	31172329	dmr_766797	0.528
chr2	31239735	31239743	dmr_766865	0.5235
chr2	31264451	31264637	dmr_766896	0.6709999999999999
chr2	31322674	31323239	dmr_766967	0.6765
chr2	31332672	31333193	dmr_766973	0.747
chr2	31418649	31418957	dmr_767031	0.534
chr2	31454417	31454812	dmr_767057	0.612
chr2	31505271	31506100	dmr_767095	0.7125
chr2	31592682	31593078	dmr_767150	0.7020000000000001
chr2	31593398	31593849	dmr_767151	0.612
chr2	31638380	31638559	dmr_767183	0.508
chr2	31638963	31639077	dmr_767184	0.5765
chr2	31729499	31729606	dmr_767251	0.5555
chr2	31806992	31807506	dmr_767326	0.691
chr2	31899803	31899910	dmr_767405	0.5835
chr2	32038426	32039007	dmr_767502	0.654
chr2	32157017	32157505	dmr_767595	0.5305
chr2	32158749	32158863	dmr_767597	0.6945
chr2	32164498	32165259	dmr_767604	0.595
chr2	32170651	32170860	dmr_767613	0.604
chr2	32174035	32174327	dmr_767618	0.5495
chr2	32174385	32175392	dmr_767619	0.584
chr2	32179437	32179817	dmr_767626	0.6415
chr2	32182654	32183697	dmr_767630	0.5395
chr2	32186931	32187134	dmr_767635	0.5670000000000001
chr2	32187321	32187816	dmr_767637	0.575
chr2	32209940	32210236	dmr_767667	0.6925
chr2	32220471	32220867	dmr_767681	0.6795
chr2	32235514	32235811	dmr_767698	0.6655
chr2	32251923	32252045	dmr_767711	0.504
chr2	32351261	32351453	dmr_767817	0.7815
chr2	32360162	32360877	dmr_767824	0.6915
chr2	32428315	32428392	dmr_767870	0.644
chr2	32429198	32429394	dmr_767872	0.7565
chr2	32447633	32447961	dmr_767892	0.632
chr2	32589416	32589779	dmr_767983	0.518
chr2	32791448	32791496	dmr_768140	0.6385
chr2	32828823	32830055	dmr_768183	0.642
chr2	32844629	32845386	dmr_768209	0.5125
chr2	32892489	32892616	dmr_768246	0.6225
chr2	32892683	32892932	dmr_768247	0.5885
chr2	32899201	32899219	dmr_768254	0.516
chr2	32907302	32907542	dmr_768264	0.6759999999999999
chr2	32959417	32960425	dmr_768313	0.6115
chr2	32960760	32961081	dmr_768314	0.5505
chr2	32962847	32963165	dmr_768315	0.544
chr2	32968965	32969741	dmr_768321	0.667
chr2	32971380	32971760	dmr_768324	0.58
chr2	33023850	33024286	dmr_768390	0.5745
chr2	33034725	33035328	dmr_768407	0.6705
chr2	33058700	33058952	dmr_768440	0.919
chr2	33059003	33059194	dmr_768441	0.513
chr2	33085682	33086357	dmr_768478	0.7115
chr2	33086826	33087557	dmr_768479	0.7659999999999999
chr2	33132523	33132947	dmr_768531	0.813
chr2	33160131	33160763	dmr_768565	0.7535
chr2	33164484	33164767	dmr_768570	0.8555
chr2	33170808	33171346	dmr_768577	0.591
chr2	33180765	33180825	dmr_768588	0.5575
chr2	33184559	33185513	dmr_768594	0.5379999999999999
chr2	33186391	33186552	dmr_768596	0.552
chr2	33186659	33187067	dmr_768597	0.7045
chr2	33190018	33190160	dmr_768600	0.7435
chr2	33208534	33208560	dmr_768627	0.6595
chr2	33215729	33216423	dmr_768639	0.5115
chr2	33236036	33236196	dmr_768663	0.528
chr2	33260594	33261033	dmr_768700	0.529
chr2	33268348	33268376	dmr_768709	0.6965
chr2	33272322	33272841	dmr_768716	0.5865
chr2	33309103	33309724	dmr_768753	0.5815
chr2	33314291	33314618	dmr_768761	0.529
chr2	33315854	33316081	dmr_768764	0.5905
chr2	33316446	33316658	dmr_768765	0.6365
chr2	33316728	33316751	dmr_768766	0.5225
chr2	33325232	33325664	dmr_768778	0.74
chr2	33350080	33350339	dmr_768803	0.6135
chr2	33355456	33355873	dmr_768811	0.5255
chr2	33370195	33370214	dmr_768829	0.5565
chr2	33372067	33372200	dmr_768830	0.6015
chr2	33420185	33420394	dmr_768878	0.6729999999999999
chr2	33434863	33435509	dmr_768892	0.5895
chr2	33439279	33439455	dmr_768898	0.5015
chr2	33442675	33442988	dmr_768901	0.743
chr2	33444129	33444843	dmr_768903	0.506
chr2	33448434	33448928	dmr_768908	0.502
chr2	33452319	33452849	dmr_768913	0.5345
chr2	33452980	33453993	dmr_768914	0.5625
chr2	33454000	33454284	dmr_768915	0.7925
chr2	33454308	33454717	dmr_768916	0.581
chr2	33454740	33455086	dmr_768917	0.7375
chr2	33455182	33455234	dmr_768918	0.6405
chr2	33465232	33465627	dmr_768929	0.6145
chr2	33628844	33629159	dmr_769053	0.584
chr2	33747541	33747923	dmr_769138	0.86
chr2	33785358	33786268	dmr_769177	0.8009999999999999
chr2	33794408	33794871	dmr_769186	0.541
chr2	33801977	33802100	dmr_769197	0.5945
chr2	33813119	33813708	dmr_769210	0.6185
chr2	33853184	33853481	dmr_769256	0.6925
chr2	33876448	33877375	dmr_769293	0.608
chr2	33888132	33888515	dmr_769304	0.556
chr2	33916684	33917308	dmr_769322	0.6629999999999999
chr2	33950173	33950616	dmr_769347	0.5135
chr2	34139921	34140020	dmr_769473	0.5525
chr2	34193396	34193599	dmr_769503	0.597
chr2	34255702	34255922	dmr_769555	0.8925
chr2	34256201	34256486	dmr_769556	0.8725
chr2	34279574	34280024	dmr_769572	0.618
chr2	34359902	34360574	dmr_769600	0.531
chr2	34531698	34531982	dmr_769712	0.706
chr2	34532234	34532319	dmr_769713	0.6920000000000001
chr2	34535014	34535261	dmr_769718	0.57
chr2	34535281	34535467	dmr_769719	0.574
chr2	34563066	34563218	dmr_769742	0.745
chr2	34608496	34608527	dmr_769785	0.5895
chr2	34608806	34609110	dmr_769786	0.6595
chr2	34668642	34668757	dmr_769829	0.5495
chr2	34709890	34710387	dmr_769868	0.6425
chr2	34799178	34799412	dmr_769933	0.618
chr2	34869705	34870109	dmr_769973	0.6435
chr2	34900232	34900402	dmr_769990	0.5175
chr2	34904055	34904139	dmr_769993	0.5195
chr2	35087048	35087641	dmr_770114	0.669
chr2	35131949	35132364	dmr_770141	0.6795
chr2	35182681	35183016	dmr_770184	0.523
chr2	35183278	35183744	dmr_770185	0.5365
chr2	35270566	35270942	dmr_770250	0.5925
chr2	35273715	35273946	dmr_770255	0.6345
chr2	35397405	35397439	dmr_770331	0.657
chr2	35506296	35506731	dmr_770395	0.509
chr2	35529826	35530033	dmr_770415	0.7315
chr2	35627624	35627957	dmr_770519	0.6485
chr2	35627993	35628367	dmr_770520	0.6035
chr2	35637578	35638221	dmr_770531	0.522
chr2	35676619	35677135	dmr_770582	0.6609999999999999
chr2	35684191	35684697	dmr_770594	0.5545
chr2	35685088	35685174	dmr_770595	0.649
chr2	35686193	35686381	dmr_770597	0.7705
chr2	35696149	35696330	dmr_770613	0.575
chr2	35728746	35729268	dmr_770656	0.6025
chr2	35782039	35782239	dmr_770722	0.7045
chr2	35805950	35806001	dmr_770745	0.6725
chr2	36011893	36012230	dmr_770946	0.529
chr2	36066947	36067573	dmr_770985	0.5575
chr2	36093329	36093796	dmr_771009	0.5115
chr2	36094118	36094252	dmr_771010	0.7005
chr2	36117055	36117579	dmr_771033	0.562
chr2	36183137	36183540	dmr_771087	0.6940000000000001
chr2	36224845	36225101	dmr_771129	0.5195
chr2	36248065	36248346	dmr_771145	0.951
chr2	37516119	37516853	dmr_771300	0.5415
chr2	37517727	37518072	dmr_771301	0.7829999999999999
chr2	37531007	37531191	dmr_771322	0.6615
chr2	37561384	37561387	dmr_771354	0.5415
chr2	37564538	37564831	dmr_771358	0.5725
chr2	37729459	37730019	dmr_771523	0.67
chr2	37741913	37742373	dmr_771535	0.5065
chr2	37770439	37770946	dmr_771570	0.5285
chr2	37814895	37815752	dmr_771606	0.7365
chr2	37818846	37818964	dmr_771610	0.564
chr2	37819599	37819626	dmr_771611	0.5895
chr2	37823293	37823438	dmr_771615	0.6859999999999999
chr2	37842834	37843205	dmr_771629	0.6445
chr2	37879508	37879563	dmr_771660	0.569
chr2	37903052	37903860	dmr_771673	0.5315
chr2	37945889	37946354	dmr_771705	0.8295
chr2	38009549	38010097	dmr_771753	0.5485
chr2	38013559	38014303	dmr_771757	0.708
chr2	38144083	38144627	dmr_771854	0.5475
chr2	38248765	38249180	dmr_771923	0.654
chr2	38263533	38263938	dmr_771933	0.525
chr2	38354450	38358485	dmr_771993	0.508
chr2	38387483	38388249	dmr_772025	0.7895
chr2	38388354	38388499	dmr_772026	0.9415
chr2	38403064	38403943	dmr_772038	0.56
chr2	38512396	38513343	dmr_772105	0.5515
chr2	38571992	38572452	dmr_772150	0.693
chr2	38582465	38582616	dmr_772158	0.665
chr2	38584042	38584069	dmr_772159	0.848
chr2	38584441	38584505	dmr_772160	0.5025
chr2	38609024	38609380	dmr_772186	0.6609999999999999
chr2	38609397	38610122	dmr_772187	0.7390000000000001
chr2	38615630	38616187	dmr_772193	0.6545
chr2	38621647	38622172	dmr_772203	0.5155
chr2	38647067	38647511	dmr_772226	0.5055
chr2	38647562	38648004	dmr_772227	0.8215
chr2	38668960	38669438	dmr_772237	0.5329999999999999
chr2	38688625	38689243	dmr_772248	0.621
chr2	38822967	38824154	dmr_772317	0.501
chr2	38824415	38824815	dmr_772318	0.7090000000000001
chr2	38825560	38825640	dmr_772320	0.627
chr2	38863924	38864284	dmr_772338	0.5395
chr2	38925122	38925333	dmr_772377	0.7995
chr2	38950239	38951050	dmr_772395	0.7095
chr2	38973334	38974079	dmr_772406	0.7095
chr2	39130151	39130180	dmr_772524	0.625
chr2	39130490	39130640	dmr_772525	0.58
chr2	39133409	39133584	dmr_772529	0.619
chr2	39142556	39142688	dmr_772541	0.6015
chr2	39150868	39151097	dmr_772553	0.7145
chr2	39189221	39189397	dmr_772593	0.619
chr2	39194608	39195014	dmr_772599	0.8155
chr2	39206762	39206914	dmr_772606	0.5815
chr2	39225307	39225369	dmr_772625	0.62
chr2	39447023	39447041	dmr_772688	0.597
chr2	40495396	40495543	dmr_772922	0.5685
chr2	40510731	40510797	dmr_772928	0.6025
chr2	40614463	40614711	dmr_772956	0.5765
chr2	40660648	40660692	dmr_772972	0.7765
chr2	40830129	40830200	dmr_773024	0.7685
chr2	41050932	41051145	dmr_773108	0.5710000000000001
chr2	41470273	41470767	dmr_773274	0.8175
chr2	41498209	41499160	dmr_773289	0.6709999999999999
chr2	41656468	41657042	dmr_773355	0.7615
chr2	41675925	41676064	dmr_773365	0.5660000000000001
chr2	41991390	41991460	dmr_773521	0.7565
chr2	42013653	42013954	dmr_773543	0.6709999999999999
chr2	42095400	42095517	dmr_773582	0.8205
chr2	42156652	42156721	dmr_773619	0.6475
chr2	42183552	42183674	dmr_773634	0.5495
chr2	42282908	42283126	dmr_773695	0.5735
chr2	42373985	42374231	dmr_773744	0.7405
chr2	42470483	42470510	dmr_773804	0.5055
chr2	42529624	42529765	dmr_773842	0.508
chr2	42530628	42530656	dmr_773844	0.537
chr2	42531477	42531566	dmr_773845	0.5395
chr2	42612695	42612849	dmr_773898	0.971
chr2	42629580	42629717	dmr_773919	0.687
chr2	42745950	42746475	dmr_773977	0.6665
chr2	43246958	43247021	dmr_774179	0.767
chr2	43379966	43380011	dmr_774244	0.943
chr2	43380282	43380304	dmr_774245	0.562
chr2	43782082	43782297	dmr_774484	0.63
chr2	43782941	43783268	dmr_774486	0.631
chr2	43783552	43784133	dmr_774487	0.6625
chr2	43784825	43787276	dmr_774489	0.545
chr2	43868287	43868538	dmr_774554	0.5575
chr2	43977113	43977369	dmr_774652	0.7575
chr2	43978941	43979367	dmr_774654	0.5705
chr2	43986710	43986842	dmr_774660	0.618
chr2	44104157	44104216	dmr_774768	0.516
chr2	44104490	44105462	dmr_774769	0.6705
chr2	44106223	44106569	dmr_774771	0.6605
chr2	44113033	44113730	dmr_774776	0.7655
chr2	44123798	44123840	dmr_774788	0.7315
chr2	44142016	44142772	dmr_774809	0.5035
chr2	44159178	44159514	dmr_774824	0.6165
chr2	44184511	44184813	dmr_774838	0.5785
chr2	44223196	44223951	dmr_774867	0.7295
chr2	44242568	44243341	dmr_774878	0.5355
chr2	44331486	44331516	dmr_774939	0.5329999999999999
chr2	44340927	44341512	dmr_774953	0.711
chr2	44532204	44532435	dmr_775087	0.631
chr2	44556542	44556832	dmr_775105	0.5655
chr2	44559360	44559824	dmr_775108	0.5835
chr2	44560126	44560241	dmr_775109	0.649
chr2	44603324	44603589	dmr_775151	0.7155
chr2	44698750	44698837	dmr_775220	0.5055
chr2	44801337	44801604	dmr_775277	0.647
chr2	44807409	44807467	dmr_775281	0.7735
chr2	44854278	44855064	dmr_775304	0.66
chr2	44858305	44858371	dmr_775306	0.6809999999999999
chr2	44905298	44905648	dmr_775330	0.752
chr2	44979801	44979816	dmr_775379	0.514
chr2	44980918	44981257	dmr_775381	0.672
chr2	44989867	44990387	dmr_775396	0.6375
chr2	45002013	45002200	dmr_775417	0.615
chr2	45002488	45002630	dmr_775418	0.5579999999999999
chr2	45005178	45005337	dmr_775421	0.6385
chr2	45014245	45014285	dmr_775436	0.5525
chr2	45014625	45014992	dmr_775437	0.532
chr2	45017180	45018085	dmr_775442	0.6935
chr2	45022828	45023199	dmr_775448	0.677
chr2	45023474	45024090	dmr_775449	0.7120000000000001
chr2	45026603	45027017	dmr_775453	0.535
chr2	45028102	45028434	dmr_775455	0.5705
chr2	45032309	45032340	dmr_775460	0.6575
chr2	45033058	45033241	dmr_775461	0.6065
chr2	45033493	45033957	dmr_775462	0.6895
chr2	45036701	45037267	dmr_775467	0.7170000000000001
chr2	45037645	45037647	dmr_775468	0.8315
chr2	45040943	45041045	dmr_775472	0.7695
chr2	45042077	45042283	dmr_775475	0.52
chr2	45042849	45043072	dmr_775476	0.551
chr2	45044287	45044413	dmr_775479	0.532
chr2	45046058	45047008	dmr_775481	0.701
chr2	45047594	45048235	dmr_775483	0.547
chr2	45049160	45049608	dmr_775485	0.565
chr2	45051514	45052154	dmr_775489	0.5155
chr2	45052999	45053623	dmr_775491	0.6865
chr2	45054481	45054889	dmr_775493	0.5645
chr2	45055801	45056137	dmr_775495	0.7975
chr2	45056540	45056622	dmr_775496	0.575
chr2	45056960	45057372	dmr_775497	0.619
chr2	45058821	45059763	dmr_775501	0.5705
chr2	45059917	45060207	dmr_775502	0.643
chr2	45060280	45060908	dmr_775503	0.6829999999999999
chr2	45061328	45061360	dmr_775504	0.621
chr2	45061625	45061720	dmr_775505	0.8170000000000001
chr2	45062124	45062317	dmr_775506	0.708
chr2	45063020	45063448	dmr_775508	0.8029999999999999
chr2	45069757	45069777	dmr_775515	0.713
chr2	45070501	45071051	dmr_775517	0.601
chr2	45071404	45071966	dmr_775518	0.642
chr2	45072543	45072594	dmr_775519	0.6025
chr2	45078611	45078851	dmr_775527	0.5225
chr2	45079617	45079661	dmr_775529	0.6445
chr2	45081457	45081506	dmr_775531	0.55
chr2	45081762	45082117	dmr_775532	0.643
chr2	45082473	45082581	dmr_775533	0.645
chr2	45083057	45084033	dmr_775534	0.72
chr2	45085158	45085160	dmr_775537	0.5035
chr2	45085476	45085769	dmr_775538	0.5975
chr2	45086264	45086543	dmr_775539	0.6165
chr2	45088464	45089432	dmr_775542	0.598
chr2	45093576	45094074	dmr_775547	0.5379999999999999
chr2	45095104	45095156	dmr_775549	0.779
chr2	45095419	45095697	dmr_775550	0.5815
chr2	45097246	45097271	dmr_775553	0.517
chr2	45099277	45099463	dmr_775557	0.6995
chr2	45099789	45100238	dmr_775558	0.627
chr2	45100551	45101192	dmr_775559	0.7145
chr2	45102965	45103065	dmr_775563	0.6855
chr2	45104114	45104453	dmr_775565	0.7145
chr2	45104750	45104994	dmr_775566	0.6215
chr2	45105245	45105262	dmr_775567	0.6235
chr2	45106257	45106423	dmr_775569	0.628
chr2	45114915	45115122	dmr_775572	0.6885
chr2	45117834	45118026	dmr_775573	0.5379999999999999
chr2	45129699	45129854	dmr_775584	0.613
chr2	45158036	45158552	dmr_775600	0.7575
chr2	45317095	45317336	dmr_775701	0.6525
chr2	45397094	45397725	dmr_775749	0.5329999999999999
chr2	45408993	45409309	dmr_775763	0.634
chr2	45693380	45693955	dmr_775909	0.507
chr2	45747530	45747869	dmr_775930	0.8740000000000001
chr2	45757421	45758619	dmr_775946	0.569
chr2	45772681	45772861	dmr_775955	0.7275
chr2	45783513	45783935	dmr_775963	0.6565
chr2	45789923	45790098	dmr_775970	0.6985
chr2	45983685	45983865	dmr_776053	0.9209999999999999
chr2	46013419	46013596	dmr_776068	0.7859999999999999
chr2	46054988	46055465	dmr_776083	0.6945
chr2	46106706	46106936	dmr_776102	0.8235
chr2	46179237	46179908	dmr_776123	0.7385
chr2	46239559	46239670	dmr_776142	0.8435
chr2	46531214	46531416	dmr_776254	0.5985
chr2	46556953	46557158	dmr_776269	0.9520000000000001
chr2	46572894	46573057	dmr_776276	0.563
chr2	46583150	46583215	dmr_776281	0.6075
chr2	46772632	46773029	dmr_776343	0.609
chr2	47303471	47303729	dmr_776492	0.601
chr2	47424956	47425034	dmr_776546	0.6629999999999999
chr2	47822903	47822970	dmr_776634	0.519
chr2	48002167	48002641	dmr_776705	0.7040000000000001
chr2	48186712	48186810	dmr_776766	0.8490000000000001
chr2	48187112	48187332	dmr_776767	0.746
chr2	48424109	48424900	dmr_776885	0.5625
chr2	48425568	48426317	dmr_776887	0.6365
chr2	48734436	48734911	dmr_777047	0.6235
chr2	48767638	48767783	dmr_777064	0.5285
chr2	48832313	48832580	dmr_777094	0.5825
chr2	49040717	49040828	dmr_777238	0.7285
chr2	49142057	49142233	dmr_777302	0.6345
chr2	49169889	49169979	dmr_777317	0.7225
chr2	49189192	49189449	dmr_777325	0.6435
chr2	49280997	49281002	dmr_777392	0.526
chr2	49312732	49312925	dmr_777413	0.621
chr2	49368053	49368638	dmr_777451	0.6685
chr2	49371263	49371420	dmr_777455	0.657
chr2	49371808	49372029	dmr_777456	0.8635
chr2	49453327	49453393	dmr_777509	0.5915
chr2	49482854	49482936	dmr_777533	0.7995
chr2	49569915	49570209	dmr_777611	0.6035
chr2	49586032	49586858	dmr_777623	0.8440000000000001
chr2	49596696	49596748	dmr_777635	0.7695
chr2	49600035	49600454	dmr_777639	0.649
chr2	49609859	49610395	dmr_777648	0.502
chr2	49625983	49626035	dmr_777660	0.6715
chr2	49626252	49626344	dmr_777661	0.5875
chr2	49627629	49628580	dmr_777663	0.5925
chr2	49628992	49629110	dmr_777664	0.718
chr2	49632547	49632753	dmr_777669	0.6435
chr2	49633365	49633809	dmr_777671	0.6475
chr2	49634045	49634177	dmr_777672	0.5635
chr2	49639510	49639930	dmr_777679	0.7395
chr2	49641893	49642832	dmr_777683	0.7015
chr2	49645327	49645547	dmr_777690	0.726
chr2	49649094	49649591	dmr_777695	0.6465
chr2	49654065	49654168	dmr_777703	0.5795
chr2	49654676	49654855	dmr_777704	0.5145
chr2	49654871	49655919	dmr_777705	0.7475
chr2	49658214	49658509	dmr_777710	0.6409999999999999
chr2	49658641	49658870	dmr_777711	0.743
chr2	49661749	49662082	dmr_777716	0.8005
chr2	49673382	49673390	dmr_777731	0.664
chr2	49673658	49673848	dmr_777732	0.5765
chr2	49683862	49684061	dmr_777745	0.6945
chr2	49691818	49691963	dmr_777756	0.56
chr2	49699408	49699472	dmr_777773	0.557
chr2	49700299	49700446	dmr_777775	0.561
chr2	49700492	49700993	dmr_777776	0.677
chr2	49709981	49710161	dmr_777792	0.6409999999999999
chr2	49718299	49718536	dmr_777804	0.5225
chr2	49719020	49719089	dmr_777805	0.6545
chr2	49719473	49719726	dmr_777806	0.7165
chr2	49721743	49722430	dmr_777810	0.598
chr2	49726384	49726596	dmr_777817	0.7909999999999999
chr2	49726728	49727128	dmr_777818	0.5405
chr2	49727651	49728812	dmr_777819	0.8009999999999999
chr2	49728967	49729443	dmr_777820	0.6335
chr2	49730977	49731722	dmr_777824	0.5405
chr2	49734093	49734363	dmr_777830	0.6365
chr2	49738017	49738262	dmr_777836	0.5820000000000001
chr2	49738627	49738956	dmr_777837	0.6955
chr2	49738976	49739221	dmr_777838	0.546
chr2	49740998	49741189	dmr_777840	0.526
chr2	49741285	49742211	dmr_777841	0.535
chr2	49742522	49742548	dmr_777842	0.8185
chr2	49742991	49743635	dmr_777843	0.5665
chr2	49743681	49744306	dmr_777844	0.852
chr2	49744803	49745198	dmr_777845	0.747
chr2	49751442	49752029	dmr_777856	0.5805
chr2	49752031	49752473	dmr_777857	0.5835
chr2	49753362	49753739	dmr_777858	0.573
chr2	49754021	49754028	dmr_777859	0.8240000000000001
chr2	49761926	49762071	dmr_777871	0.623
chr2	49762214	49762477	dmr_777872	0.5715
chr2	49771802	49772049	dmr_777882	0.5920000000000001
chr2	49830232	49830612	dmr_777949	0.7975
chr2	49856455	49856676	dmr_777975	0.6955
chr2	49869091	49869246	dmr_777988	0.7495
chr2	49960552	49960992	dmr_778076	0.8455
chr2	49968501	49968516	dmr_778080	0.7115
chr2	50120918	50121142	dmr_778202	0.61
chr2	50233470	50233896	dmr_778298	0.893
chr2	50294210	50294305	dmr_778344	0.5895
chr2	50324909	50325102	dmr_778364	0.605
chr2	50355949	50356077	dmr_778375	0.9229999999999999
chr2	50437869	50438067	dmr_778426	0.9545
chr2	50441659	50441700	dmr_778428	0.527
chr2	50443327	50444155	dmr_778431	0.5479999999999999
chr2	50446037	50446280	dmr_778433	0.845
chr2	50449822	50449846	dmr_778438	0.5955
chr2	50466144	50466194	dmr_778450	0.7025
chr2	50518242	50519100	dmr_778469	0.6145
chr2	50559247	50559651	dmr_778494	0.9075
chr2	50577465	50578246	dmr_778512	0.627
chr2	50578376	50578689	dmr_778513	0.8185
chr2	50579555	50579739	dmr_778515	0.53
chr2	50655526	50655613	dmr_778552	0.5589999999999999
chr2	50674493	50675068	dmr_778565	0.565
chr2	50737302	50737814	dmr_778590	0.542
chr2	50880215	50880460	dmr_778681	0.7245
chr2	50888531	50889667	dmr_778686	0.6835
chr2	50902301	50902923	dmr_778692	0.5870000000000001
chr2	50970891	50971074	dmr_778737	0.7425
chr2	51066502	51066808	dmr_778787	0.535
chr2	51066876	51066903	dmr_778788	0.6155
chr2	51099735	51100736	dmr_778800	0.6175
chr2	51100840	51102350	dmr_778801	0.6655
chr2	51144693	51145046	dmr_778828	0.6135
chr2	51145754	51146120	dmr_778830	0.562
chr2	51211800	51212758	dmr_778872	0.647
chr2	51267735	51268242	dmr_778902	0.5055
chr2	51353034	51353401	dmr_778960	0.7120000000000001
chr2	51417960	51418199	dmr_778999	0.9055
chr2	51418451	51418536	dmr_779000	0.6920000000000001
chr2	51450552	51450623	dmr_779019	0.5975
chr2	51467375	51467606	dmr_779041	0.5545
chr2	51470340	51470739	dmr_779043	0.5685
chr2	51480514	51480693	dmr_779049	0.5455
chr2	51499356	51499610	dmr_779060	0.8145
chr2	51499926	51500441	dmr_779061	0.966
chr2	51550998	51551482	dmr_779086	0.6205
chr2	51568882	51569238	dmr_779093	0.735
chr2	51599782	51600601	dmr_779117	0.6925
chr2	51610246	51611124	dmr_779127	0.599
chr2	51679223	51679421	dmr_779166	0.512
chr2	51713219	51713630	dmr_779190	0.6225
chr2	51723939	51724161	dmr_779198	0.6215
chr2	51768660	51769512	dmr_779232	0.6085
chr2	51774502	51774640	dmr_779235	0.7755
chr2	51830194	51830259	dmr_779275	0.508
chr2	51839943	51839957	dmr_779287	0.6495
chr2	51840916	51841074	dmr_779288	0.7475
chr2	51841516	51842032	dmr_779289	0.67
chr2	51847229	51847910	dmr_779296	0.774
chr2	51847991	51848488	dmr_779297	0.922
chr2	51864321	51864714	dmr_779311	0.645
chr2	51865273	51865780	dmr_779313	0.8855
chr2	51866066	51866245	dmr_779315	0.657
chr2	51866759	51866856	dmr_779316	0.7875
chr2	51880682	51880950	dmr_779328	0.5720000000000001
chr2	51905134	51906142	dmr_779339	0.5105
chr2	51964414	51964424	dmr_779376	0.5539999999999999
chr2	51973114	51973639	dmr_779381	0.69
chr2	51986284	51986776	dmr_779387	0.7895
chr2	52042564	52043516	dmr_779423	0.6755
chr2	52043601	52043829	dmr_779424	0.588
chr2	52053288	52053777	dmr_779427	0.6595
chr2	52097583	52097611	dmr_779442	0.5565
chr2	52125846	52126140	dmr_779455	0.517
chr2	52210765	52211027	dmr_779502	0.546
chr2	52211453	52211787	dmr_779503	0.5735
chr2	52234213	52234643	dmr_779517	0.815
chr2	52248419	52248905	dmr_779526	0.5555
chr2	52326764	52327562	dmr_779584	0.821
chr2	52367270	52367736	dmr_779615	0.7265
chr2	52385774	52386160	dmr_779628	0.5475
chr2	52408409	52408620	dmr_779651	0.605
chr2	52426179	52426244	dmr_779672	0.59
chr2	52433219	52433629	dmr_779682	0.68
chr2	52435785	52436840	dmr_779686	0.7685
chr2	52437818	52438288	dmr_779687	0.6105
chr2	52441365	52441795	dmr_779690	0.5015
chr2	52492998	52493262	dmr_779757	0.6509999999999999
chr2	52494103	52494558	dmr_779759	0.7125
chr2	52495504	52495754	dmr_779762	0.6615
chr2	52499078	52499604	dmr_779770	0.6970000000000001
chr2	52499836	52499838	dmr_779771	0.6345
chr2	52501201	52501687	dmr_779774	0.5475
chr2	52504458	52504555	dmr_779778	0.588
chr2	52504617	52504655	dmr_779779	0.8245
chr2	52505036	52505209	dmr_779780	0.6375
chr2	52507169	52507482	dmr_779783	0.735
chr2	52507533	52507846	dmr_779784	0.725
chr2	52518743	52519027	dmr_779800	0.5185
chr2	52523728	52523794	dmr_779806	0.6995
chr2	52530085	52530336	dmr_779816	0.6645
chr2	52533705	52534081	dmr_779822	0.825
chr2	52534132	52534238	dmr_779823	0.6175
chr2	52535880	52536015	dmr_779825	0.501
chr2	52550590	52551019	dmr_779843	0.5735
chr2	52554017	52555297	dmr_779847	0.598
chr2	52555371	52555479	dmr_779848	0.6525
chr2	52555910	52556118	dmr_779850	0.534
chr2	52556171	52556382	dmr_779851	0.82
chr2	52558430	52558493	dmr_779853	0.7440000000000001
chr2	52569953	52570641	dmr_779869	0.544
chr2	52589751	52590528	dmr_779889	0.516
chr2	52608027	52608280	dmr_779912	0.642
chr2	52610969	52611375	dmr_779915	0.6465
chr2	52611931	52612078	dmr_779916	0.7895
chr2	52622988	52623073	dmr_779929	0.5725
chr2	52624220	52624515	dmr_779931	0.5115
chr2	52628270	52628796	dmr_779936	0.575
chr2	52663870	52664112	dmr_779988	0.515
chr2	52674637	52674678	dmr_780002	0.7909999999999999
chr2	52677212	52677443	dmr_780003	0.6409999999999999
chr2	52678124	52678499	dmr_780005	0.64
chr2	52713718	52714041	dmr_780037	0.6375
chr2	52715583	52716059	dmr_780040	0.777
chr2	52720242	52720348	dmr_780045	0.5255
chr2	52720682	52720855	dmr_780047	0.633
chr2	52859547	52859965	dmr_780131	0.5815
chr2	52872823	52873795	dmr_780141	0.568
chr2	52884104	52884433	dmr_780151	0.502
chr2	52896886	52897492	dmr_780166	0.619
chr2	52985046	52985329	dmr_780263	0.69
chr2	52985385	52985715	dmr_780264	0.6705
chr2	52987891	52988348	dmr_780269	0.601
chr2	52991230	52991527	dmr_780271	0.877
chr2	52999646	52999901	dmr_780278	0.6559999999999999
chr2	53008103	53008733	dmr_780287	0.742
chr2	53156304	53156624	dmr_780416	0.5015
chr2	53173865	53173880	dmr_780426	0.5585
chr2	53382256	53382338	dmr_780506	0.722
chr2	53382619	53383015	dmr_780507	0.6679999999999999
chr2	53501322	53502156	dmr_780553	0.644
chr2	53724481	53724828	dmr_780643	0.8885
chr2	54215749	54215895	dmr_780862	0.6045
chr2	54305659	54305748	dmr_780891	0.596
chr2	54319872	54320444	dmr_780898	0.818
chr2	54380174	54380323	dmr_780918	0.675
chr2	54486459	54486674	dmr_780964	0.7365
chr2	54486965	54487112	dmr_780965	0.8185
chr2	54496415	54497113	dmr_780973	0.8505
chr2	54558464	54558557	dmr_781009	0.9555
chr2	54558624	54558962	dmr_781010	0.6285
chr2	55020361	55020478	dmr_781157	0.5495
chr2	55107914	55108124	dmr_781188	0.6825
chr2	55439611	55439975	dmr_781324	0.561
chr2	55446716	55446751	dmr_781335	0.627
chr2	55469066	55469308	dmr_781354	0.655
chr2	55479645	55479837	dmr_781362	0.7015
chr2	55480105	55480408	dmr_781363	0.627
chr2	55571534	55571613	dmr_781410	0.602
chr2	55596322	55596457	dmr_781430	0.7120000000000001
chr2	55693412	55693660	dmr_781465	0.541
chr2	55818008	55819028	dmr_781509	0.5605
chr2	56110083	56110358	dmr_781599	0.569
chr2	56257161	56257929	dmr_781636	0.7765
chr2	56492947	56493075	dmr_781709	0.722
chr2	56497962	56498140	dmr_781713	0.971
chr2	57104156	57104862	dmr_781893	0.561
chr2	57229986	57230381	dmr_781958	0.503
chr2	57283724	57284121	dmr_781999	0.767
chr2	57493380	57493525	dmr_782124	0.695
chr2	57614918	57615042	dmr_782185	0.66
chr2	57856803	57857388	dmr_782265	0.517
chr2	57991215	57991621	dmr_782339	0.6115
chr2	57993065	57993465	dmr_782341	0.6855
chr2	58023621	58023829	dmr_782358	0.5175
chr2	58052744	58053323	dmr_782379	0.5589999999999999
chr2	58058544	58058782	dmr_782381	0.674
chr2	58173818	58174153	dmr_782441	0.524
chr2	58174226	58174821	dmr_782442	0.8
chr2	58348619	58349107	dmr_782551	0.7775
chr2	58397975	58398467	dmr_782591	0.626
chr2	58466004	58466192	dmr_782659	0.573
chr2	58529573	58530237	dmr_782748	0.5695
chr2	58532236	58532627	dmr_782752	0.742
chr2	58532633	58532842	dmr_782753	0.7885
chr2	58540719	58541027	dmr_782766	0.5135
chr2	58565789	58566020	dmr_782805	0.5820000000000001
chr2	58574466	58575105	dmr_782811	0.5535
chr2	58590544	58590639	dmr_782826	0.7145
chr2	58595274	58596196	dmr_782834	0.591
chr2	58596634	58596986	dmr_782836	0.7609999999999999
chr2	58597066	58597430	dmr_782837	0.652
chr2	58597925	58598059	dmr_782838	0.7335
chr2	58608093	58608434	dmr_782845	0.5535
chr2	58641777	58642200	dmr_782863	0.6890000000000001
chr2	58642374	58642553	dmr_782864	0.6709999999999999
chr2	58660465	58660908	dmr_782874	0.81
chr2	58667886	58667980	dmr_782883	0.579
chr2	58758351	58758567	dmr_782935	0.5945
chr2	58801175	58801443	dmr_782970	0.6985
chr2	58926115	58926274	dmr_783022	0.6920000000000001
chr2	59178224	59178930	dmr_783166	0.6920000000000001
chr2	59189948	59190050	dmr_783185	0.5485
chr2	59253390	59253635	dmr_783265	0.9395
chr2	59253727	59254137	dmr_783266	0.59
chr2	59262083	59262167	dmr_783276	0.535
chr2	59264445	59264707	dmr_783277	0.6679999999999999
chr2	59286208	59286756	dmr_783305	0.6409999999999999
chr2	59327978	59328216	dmr_783346	0.7455
chr2	59331164	59331597	dmr_783350	0.516
chr2	59331631	59332122	dmr_783351	0.7585
chr2	59351339	59352327	dmr_783377	0.6375
chr2	59357474	59357505	dmr_783386	0.93
chr2	59357790	59358162	dmr_783387	0.9525
chr2	59359693	59360569	dmr_783390	0.743
chr2	59437977	59438161	dmr_783448	0.5555
chr2	59438837	59439002	dmr_783449	0.502
chr2	59461888	59462341	dmr_783462	0.9125
chr2	59462455	59462555	dmr_783463	0.6375
chr2	59463429	59464012	dmr_783466	0.7085
chr2	59466814	59467506	dmr_783470	0.7255
chr2	59470407	59471114	dmr_783473	0.536
chr2	59604968	59605358	dmr_783572	0.8205
chr2	59645105	59645247	dmr_783602	0.8185
chr2	59645645	59645721	dmr_783603	0.591
chr2	59646106	59646148	dmr_783604	0.6375
chr2	59736120	59736816	dmr_783663	0.6895
chr2	59825507	59825658	dmr_783723	0.5765
chr2	59882867	59883215	dmr_783758	0.532
chr2	59958590	59958775	dmr_783800	0.5295
chr2	59996510	59996818	dmr_783827	0.626
chr2	60036555	60037939	dmr_783851	0.7835
chr2	60089679	60090611	dmr_783883	0.6785
chr2	60113375	60113540	dmr_783889	0.6895
chr2	60145703	60145975	dmr_783915	0.725
chr2	60234742	60234860	dmr_783971	0.7695
chr2	60365012	60365372	dmr_784064	0.5305
chr2	60558318	60558466	dmr_784177	0.531
chr2	60570509	60570958	dmr_784184	0.5765
chr2	60607030	60607587	dmr_784195	0.7659999999999999
chr2	60624622	60625095	dmr_784206	0.637
chr2	60647192	60647401	dmr_784224	0.635
chr2	60647719	60647871	dmr_784225	0.9390000000000001
chr2	60713880	60715443	dmr_784256	0.603
chr2	60723215	60723546	dmr_784266	0.57
chr2	60797000	60797729	dmr_784322	0.701
chr2	60814695	60815087	dmr_784341	0.544
chr2	60894566	60894880	dmr_784424	0.6025
chr2	60902063	60902091	dmr_784429	0.5155
chr2	60914710	60915252	dmr_784441	0.5670000000000001
chr2	60961991	60962066	dmr_784486	0.7025
chr2	61036067	61036257	dmr_784527	0.8640000000000001
chr2	61083845	61084730	dmr_784544	0.613
chr2	61088965	61089685	dmr_784549	0.67
chr2	61101986	61102110	dmr_784555	0.5245
chr2	61176150	61176618	dmr_784591	0.66
chr2	61191444	61192843	dmr_784601	0.662
chr2	61283999	61284372	dmr_784635	0.5325
chr2	61345388	61345820	dmr_784675	0.7020000000000001
chr2	61377665	61378267	dmr_784689	0.5445
chr2	61401877	61401898	dmr_784705	0.5495
chr2	61411465	61411815	dmr_784711	0.5265
chr2	61453723	61454233	dmr_784726	0.5365
chr2	61475268	61475526	dmr_784737	0.7625
chr2	61539496	61539588	dmr_784775	0.597
chr2	61555423	61555915	dmr_784788	0.5285
chr2	61556807	61556886	dmr_784790	0.6920000000000001
chr2	61567511	61568503	dmr_784799	0.7705
chr2	61600228	61600379	dmr_784819	0.6875
chr2	61804111	61804474	dmr_784971	0.627
chr2	61807183	61807394	dmr_784973	0.515
chr2	62107316	62107495	dmr_785092	0.5065
chr2	62115483	62115721	dmr_785099	0.557
chr2	62147575	62148437	dmr_785116	0.586
chr2	62186149	62186289	dmr_785130	0.9205
chr2	62232184	62232766	dmr_785156	0.69
chr2	62233014	62233477	dmr_785157	0.9620000000000001
chr2	62268741	62269083	dmr_785175	0.5660000000000001
chr2	62301461	62301599	dmr_785199	0.606
chr2	62309802	62309984	dmr_785205	0.64
chr2	62333821	62334132	dmr_785238	0.7240000000000001
chr2	62338256	62338760	dmr_785245	0.94
chr2	62341756	62341769	dmr_785250	0.6965
chr2	62368521	62368693	dmr_785281	0.8505
chr2	62373675	62374084	dmr_785288	0.6195
chr2	62436891	62437883	dmr_785330	0.9640000000000001
chr2	62528664	62528978	dmr_785428	0.53
chr2	62643458	62644147	dmr_785529	0.5375
chr2	62708568	62708920	dmr_785587	0.6675
chr2	62709174	62709261	dmr_785588	0.8395
chr2	62717009	62717900	dmr_785596	0.525
chr2	62806793	62806883	dmr_785677	0.5205
chr2	62808012	62808021	dmr_785678	0.7475
chr2	62808514	62809196	dmr_785679	0.7225
chr2	62809455	62809566	dmr_785680	0.736
chr2	62819963	62820639	dmr_785691	0.882
chr2	62878909	62879050	dmr_785735	0.5955
chr2	62895828	62896221	dmr_785752	0.7135
chr2	62903830	62903911	dmr_785758	0.976
chr2	62918600	62918816	dmr_785777	0.6679999999999999
chr2	63004814	63005376	dmr_785848	0.5605
chr2	63049702	63049710	dmr_785890	0.5995
chr2	63049977	63050191	dmr_785891	0.6245
chr2	63079400	63079521	dmr_785922	0.6905
chr2	63105423	63105527	dmr_785946	0.6915
chr2	63136859	63136881	dmr_785983	0.632
chr2	63177471	63177798	dmr_786022	0.5485
chr2	63183209	63183414	dmr_786029	0.672
chr2	63185042	63185206	dmr_786030	0.5615
chr2	63267055	63267240	dmr_786093	0.846
chr2	63498084	63498313	dmr_786194	0.6125
chr2	63618080	63618468	dmr_786238	0.715
chr2	64042952	64043350	dmr_786418	0.8955
chr2	64098819	64099120	dmr_786455	0.5115
chr2	64522413	64522678	dmr_786618	0.6809999999999999
chr2	64522916	64523104	dmr_786619	0.9135
chr2	64878155	64878215	dmr_786737	0.6455
chr2	64885794	64886120	dmr_786744	0.737
chr2	64887343	64887986	dmr_786747	0.6205
chr2	64889238	64889296	dmr_786748	0.5529999999999999
chr2	64897098	64897252	dmr_786756	0.5675
chr2	64897570	64897820	dmr_786757	0.9585
chr2	64898079	64898254	dmr_786758	0.7685
chr2	65021707	65022119	dmr_786837	0.503
chr2	65069293	65069354	dmr_786855	0.685
chr2	65072004	65072468	dmr_786857	0.77
chr2	65121121	65121316	dmr_786897	0.625
chr2	65126485	65126960	dmr_786904	0.9015
chr2	65140407	65140802	dmr_786914	0.648
chr2	65181185	65181292	dmr_786939	0.5915
chr2	65258222	65258615	dmr_786981	0.53
chr2	65261142	65262719	dmr_786982	0.5705
chr2	65400360	65400751	dmr_787061	0.504
chr2	65439059	65439170	dmr_787087	0.5585
chr2	65471290	65471328	dmr_787108	0.7090000000000001
chr2	65471595	65471898	dmr_787109	0.5775
chr2	65554573	65554952	dmr_787191	0.6659999999999999
chr2	65565549	65565985	dmr_787202	0.502
chr2	65632181	65632422	dmr_787243	0.5155
chr2	65657955	65658472	dmr_787274	0.6175
chr2	65658494	65658771	dmr_787275	0.636
chr2	65685763	65685929	dmr_787300	0.509
chr2	65783697	65783924	dmr_787373	0.6665
chr2	65793177	65793586	dmr_787379	0.5655
chr2	65818179	65818882	dmr_787394	0.5945
chr2	65827110	65827245	dmr_787401	0.5915
chr2	65845155	65845218	dmr_787414	0.6145
chr2	65853810	65854045	dmr_787420	0.589
chr2	65859299	65859959	dmr_787426	0.665
chr2	65860223	65861015	dmr_787427	0.5015
chr2	65896095	65896623	dmr_787471	0.8059999999999999
chr2	65896937	65897768	dmr_787472	0.5920000000000001
chr2	65909226	65909615	dmr_787485	0.522
chr2	65919792	65920456	dmr_787496	0.6045
chr2	65924850	65925131	dmr_787502	0.6305
chr2	65929944	65930803	dmr_787510	0.652
chr2	65934465	65934506	dmr_787514	0.5815
chr2	65952820	65954192	dmr_787541	0.575
chr2	65954253	65954463	dmr_787542	0.5525
chr2	65956779	65957175	dmr_787549	0.615
chr2	65968612	65968637	dmr_787563	0.5745
chr2	65979632	65979677	dmr_787579	0.6815
chr2	65980010	65980976	dmr_787580	0.555
chr2	65982383	65982859	dmr_787583	0.7025
chr2	65995293	65995705	dmr_787601	0.65
chr2	66041845	66041912	dmr_787663	0.5135
chr2	66069060	66070296	dmr_787678	0.5545
chr2	66177771	66178258	dmr_787758	0.551
chr2	66178682	66179570	dmr_787759	0.65
chr2	66191249	66192180	dmr_787773	0.7685
chr2	66257640	66257781	dmr_787819	0.561
chr2	66264850	66264996	dmr_787823	0.6935
chr2	66286668	66286920	dmr_787833	0.5825
chr2	66319493	66319877	dmr_787854	0.7155
chr2	66346350	66346754	dmr_787880	0.6595
chr2	66353510	66353738	dmr_787888	0.593
chr2	66392711	66392890	dmr_787917	0.795
chr2	66396497	66396786	dmr_787922	0.5589999999999999
chr2	66407142	66407901	dmr_787935	0.5670000000000001
chr2	66410483	66410844	dmr_787937	0.5485
chr2	66440915	66441113	dmr_787953	0.621
chr2	66448115	66448377	dmr_787963	0.679
chr2	66473255	66473307	dmr_787977	0.6675
chr2	66478494	66478873	dmr_787980	0.672
chr2	66632623	66632683	dmr_788045	0.568
chr2	66897722	66897887	dmr_788143	0.5275
chr2	66972853	66972883	dmr_788165	0.722
chr2	67349487	67349731	dmr_788278	0.5885
chr2	67350247	67350553	dmr_788279	0.6565
chr2	67492659	67493711	dmr_788353	0.7955
chr2	67528217	67528636	dmr_788373	0.6859999999999999
chr2	67556645	67556700	dmr_788390	0.6315
chr2	67567234	67567743	dmr_788395	0.6895
chr2	67607065	67607089	dmr_788424	0.6235
chr2	67628229	67628741	dmr_788445	0.6135
chr2	67704553	67705002	dmr_788497	0.903
chr2	67755916	67756148	dmr_788535	0.5145
chr2	67756471	67757047	dmr_788536	0.743
chr2	67780644	67781188	dmr_788545	0.514
chr2	67786497	67786653	dmr_788549	0.7120000000000001
chr2	67808437	67808574	dmr_788565	0.61
chr2	67817228	67817601	dmr_788574	0.633
chr2	67822239	67822942	dmr_788579	0.588
chr2	67910145	67910166	dmr_788639	0.5145
chr2	67977918	67978149	dmr_788685	0.581
chr2	67985637	67986009	dmr_788695	0.593
chr2	67986450	67986536	dmr_788696	0.5489999999999999
chr2	67986829	67986912	dmr_788697	0.835
chr2	68009523	68009874	dmr_788714	0.912
chr2	68012401	68012844	dmr_788718	0.7
chr2	68067047	68067223	dmr_788762	0.57
chr2	68077798	68078035	dmr_788769	0.9259999999999999
chr2	68079417	68079766	dmr_788770	0.5255
chr2	68148466	68148867	dmr_788815	0.6995
chr2	68149153	68149258	dmr_788816	0.5429999999999999
chr2	68184030	68184199	dmr_788836	0.6970000000000001
chr2	68199044	68199344	dmr_788845	0.7825
chr2	68215621	68215887	dmr_788857	0.545
chr2	68250924	68251508	dmr_788884	0.9055
chr2	68281401	68281804	dmr_788910	0.5660000000000001
chr2	68312279	68312363	dmr_788947	0.9695
chr2	68312687	68312762	dmr_788948	0.504
chr2	68318181	68318647	dmr_788951	0.616
chr2	68320514	68321016	dmr_788952	0.8705
chr2	68348787	68349295	dmr_788976	0.629
chr2	68350116	68350326	dmr_788978	0.6335
chr2	68350382	68350616	dmr_788979	0.588
chr2	68367139	68368432	dmr_789000	0.7955
chr2	68404147	68405021	dmr_789027	0.6165
chr2	68417130	68417180	dmr_789045	0.6315
chr2	68479753	68480690	dmr_789111	0.5675
chr2	68530303	68530397	dmr_789144	0.8655
chr2	68530577	68530612	dmr_789145	0.8590000000000001
chr2	68531287	68532150	dmr_789147	0.7275
chr2	68561202	68561396	dmr_789162	0.618
chr2	68766824	68767435	dmr_789215	0.619
chr2	68767585	68767633	dmr_789216	0.54
chr2	68806041	68806764	dmr_789230	0.523
chr2	68924476	68924895	dmr_789342	0.589
chr2	68924994	68925020	dmr_789343	0.7
chr2	68935490	68935508	dmr_789359	0.659
chr2	68957503	68958211	dmr_789381	0.7635
chr2	68958268	68958564	dmr_789382	0.6235
chr2	68962524	68962867	dmr_789390	0.7190000000000001
chr2	68962902	68962951	dmr_789391	0.5155
chr2	68972114	68972712	dmr_789402	0.5315
chr2	68974726	68974867	dmr_789406	0.8435
chr2	69032833	69033181	dmr_789485	0.518
chr2	69064018	69064679	dmr_789525	0.5765
chr2	69065030	69065047	dmr_789526	0.5745
chr2	69086824	69087139	dmr_789551	0.7305
chr2	69113861	69114375	dmr_789580	0.507
chr2	69135775	69136608	dmr_789603	0.7555
chr2	69286504	69287290	dmr_789700	0.6895
chr2	69487904	69488162	dmr_789833	0.8955
chr2	69558911	69559056	dmr_789865	0.542
chr2	69616973	69617052	dmr_789890	0.5539999999999999
chr2	69628892	69630031	dmr_789898	0.6865
chr2	69712239	69712414	dmr_789939	0.5345
chr2	69809341	69809383	dmr_790008	0.5870000000000001
chr2	69821625	69822250	dmr_790023	0.5125
chr2	69826016	69826209	dmr_790026	0.7945
chr2	69840067	69841083	dmr_790041	0.718
chr2	69906157	69906734	dmr_790084	0.615
chr2	69962562	69963083	dmr_790140	0.5265
chr2	70000419	70000621	dmr_790180	0.6075
chr2	70018143	70018219	dmr_790196	0.807
chr2	70018286	70018557	dmr_790197	0.6409999999999999
chr2	70020591	70020942	dmr_790199	0.52
chr2	70048861	70048913	dmr_790235	0.6779999999999999
chr2	70060536	70061090	dmr_790248	0.5870000000000001
chr2	70065437	70066094	dmr_790252	0.5385
chr2	70093624	70093658	dmr_790269	0.5045
chr2	70094263	70094383	dmr_790270	0.7390000000000001
chr2	70095824	70095921	dmr_790273	0.6425
chr2	70097205	70098098	dmr_790275	0.5895
chr2	70100673	70100777	dmr_790279	0.5395
chr2	70103910	70104125	dmr_790282	0.5479999999999999
chr2	70105427	70106279	dmr_790284	0.7040000000000001
chr2	70106988	70107126	dmr_790286	0.507
chr2	70107435	70108307	dmr_790287	0.9925
chr2	70108571	70108654	dmr_790288	0.6225
chr2	70109187	70109335	dmr_790289	0.6385
chr2	70109397	70110096	dmr_790290	0.5875
chr2	70113478	70113535	dmr_790296	0.5479999999999999
chr2	70123712	70124471	dmr_790307	0.504
chr2	70126218	70126423	dmr_790309	0.588
chr2	70126576	70126714	dmr_790310	0.6215
chr2	70127612	70127942	dmr_790311	0.6745
chr2	70128306	70128974	dmr_790312	0.615
chr2	70129888	70130138	dmr_790313	0.7535
chr2	70132097	70132478	dmr_790316	0.8805
chr2	70133623	70133875	dmr_790318	0.7015
chr2	70150053	70150352	dmr_790333	0.5285
chr2	70150870	70151412	dmr_790334	0.7115
chr2	70151986	70152162	dmr_790335	0.7120000000000001
chr2	70155394	70155477	dmr_790339	0.643
chr2	70155870	70155951	dmr_790340	0.5710000000000001
chr2	70157165	70157196	dmr_790342	0.6655
chr2	70159496	70160097	dmr_790345	0.6265
chr2	70162098	70162231	dmr_790350	0.738
chr2	70165879	70166450	dmr_790356	0.701
chr2	70166481	70166498	dmr_790357	0.5405
chr2	70167749	70168888	dmr_790360	0.9115
chr2	70169247	70169695	dmr_790361	0.643
chr2	70187895	70188311	dmr_790382	0.613
chr2	70188950	70189402	dmr_790384	0.9475
chr2	70190465	70191472	dmr_790386	0.5905
chr2	70194210	70194512	dmr_790390	0.598
chr2	70195663	70195696	dmr_790392	0.5479999999999999
chr2	70197167	70197596	dmr_790395	0.6609999999999999
chr2	70201266	70202767	dmr_790401	0.5615
chr2	70210332	70210434	dmr_790409	0.6465
chr2	70211115	70211357	dmr_790410	0.6405
chr2	70214540	70215012	dmr_790416	0.688
chr2	70215028	70215031	dmr_790417	0.5525
chr2	70215314	70215833	dmr_790418	0.672
chr2	70218698	70218760	dmr_790425	0.6135
chr2	70259433	70259662	dmr_790448	0.617
chr2	70262643	70263154	dmr_790453	0.6215
chr2	70355211	70355481	dmr_790527	0.7105
chr2	70397517	70398213	dmr_790546	0.614
chr2	70456159	70456612	dmr_790581	0.583
chr2	70557459	70558121	dmr_790633	0.6425
chr2	70558884	70559050	dmr_790634	0.6555
chr2	70559515	70560598	dmr_790635	0.51
chr2	70569390	70569895	dmr_790641	0.897
chr2	70572285	70573251	dmr_790646	0.652
chr2	70573517	70573739	dmr_790647	0.706
chr2	70574011	70574305	dmr_790648	0.919
chr2	70574608	70576648	dmr_790649	0.607
chr2	70577782	70578313	dmr_790653	0.741
chr2	70579540	70583389	dmr_790655	0.7609999999999999
chr2	70585855	70585903	dmr_790660	0.5705
chr2	70592378	70592611	dmr_790669	0.6475
chr2	70592801	70593539	dmr_790671	0.6985
chr2	70593734	70594136	dmr_790672	0.573
chr2	70595741	70595985	dmr_790675	0.7809999999999999
chr2	70596733	70596773	dmr_790677	0.619
chr2	70597605	70597615	dmr_790679	0.586
chr2	70599933	70600084	dmr_790681	0.736
chr2	70823535	70823672	dmr_790900	0.5325
chr2	70826252	70826812	dmr_790901	0.5015
chr2	70835487	70836448	dmr_790909	0.63
chr2	70858867	70859138	dmr_790934	0.5489999999999999
chr2	70901059	70901678	dmr_790976	0.6095
chr2	70901688	70901930	dmr_790977	0.7325
chr2	70934690	70935180	dmr_791011	0.654
chr2	71034366	71034617	dmr_791099	0.5995
chr2	71051188	71051772	dmr_791118	0.6679999999999999
chr2	71053690	71054789	dmr_791122	0.623
chr2	71100504	71100792	dmr_791149	0.792
chr2	71102722	71103165	dmr_791151	0.6015
chr2	71122117	71123017	dmr_791169	0.8705
chr2	71160158	71160787	dmr_791197	0.589
chr2	71162875	71163590	dmr_791199	0.5015
chr2	71191384	71191833	dmr_791215	0.698
chr2	71192157	71192761	dmr_791216	0.5535
chr2	71194362	71194731	dmr_791217	0.6985
chr2	71225832	71225909	dmr_791233	0.6085
chr2	71244872	71245320	dmr_791250	0.6205
chr2	71270171	71270305	dmr_791284	0.642
chr2	71274594	71274665	dmr_791289	0.648
chr2	71289756	71290573	dmr_791310	0.5379999999999999
chr2	71348118	71348418	dmr_791368	0.736
chr2	71356569	71356715	dmr_791378	0.5429999999999999
chr2	71371918	71372121	dmr_791390	0.57
chr2	71441303	71441375	dmr_791419	0.654
chr2	71445347	71446178	dmr_791423	0.565
chr2	71456088	71456341	dmr_791428	0.568
chr2	71457637	71457975	dmr_791430	0.6175
chr2	71493605	71493670	dmr_791448	0.7455
chr2	71494172	71494402	dmr_791450	0.615
chr2	71514458	71515452	dmr_791467	0.7185
chr2	71515746	71516613	dmr_791468	0.828
chr2	71516905	71520031	dmr_791469	0.685
chr2	71520290	71520547	dmr_791470	0.8965
chr2	71521422	71521863	dmr_791472	0.61
chr2	71522191	71523017	dmr_791473	0.8859999999999999
chr2	71523495	71524180	dmr_791474	0.7495
chr2	71524528	71526352	dmr_791475	0.7859999999999999
chr2	71526738	71527190	dmr_791476	0.6515
chr2	71541950	71542057	dmr_791482	0.6295
chr2	71625121	71625800	dmr_791544	0.6285
chr2	71626959	71627632	dmr_791546	0.7615
chr2	71704356	71704626	dmr_791603	0.603
chr2	71774556	71774982	dmr_791658	0.5455
chr2	71775263	71776077	dmr_791659	0.5985
chr2	71872492	71872526	dmr_791726	0.504
chr2	71918814	71919696	dmr_791771	0.7585
chr2	71970451	71970555	dmr_791810	0.635
chr2	71976821	71977000	dmr_791818	0.539
chr2	71979971	71980337	dmr_791823	0.7340000000000001
chr2	71982726	71983223	dmr_791825	0.7140000000000001
chr2	71983571	71984102	dmr_791826	0.7415
chr2	72009844	72010016	dmr_791860	0.7709999999999999
chr2	72020150	72020313	dmr_791873	0.5795
chr2	72038894	72039213	dmr_791897	0.7695
chr2	72039284	72039347	dmr_791898	0.5425
chr2	72044478	72045357	dmr_791904	0.7905
chr2	72053958	72055091	dmr_791914	0.807
chr2	72055157	72055278	dmr_791915	0.904
chr2	72055628	72056586	dmr_791916	0.64
chr2	72056915	72057029	dmr_791917	0.584
chr2	72069743	72070077	dmr_791932	0.8440000000000001
chr2	72070174	72070201	dmr_791933	0.7515
chr2	72077974	72078799	dmr_791942	0.546
chr2	72085657	72085831	dmr_791953	0.75
chr2	72086124	72086154	dmr_791954	0.851
chr2	72088250	72088271	dmr_791957	0.502
chr2	72090348	72090572	dmr_791960	0.765
chr2	72091338	72092039	dmr_791961	0.7435
chr2	72092408	72093043	dmr_791962	0.7955
chr2	72093301	72094073	dmr_791963	0.953
chr2	72094120	72094357	dmr_791964	0.9279999999999999
chr2	72094614	72095296	dmr_791965	0.8245
chr2	72095612	72095923	dmr_791967	0.5745
chr2	72096195	72096520	dmr_791968	0.8785
chr2	72103862	72103891	dmr_791976	0.6045
chr2	72104634	72104738	dmr_791977	0.596
chr2	72104758	72105227	dmr_791978	0.5660000000000001
chr2	72107425	72108028	dmr_791982	0.5115
chr2	72108312	72108526	dmr_791983	0.6505
chr2	72108893	72109394	dmr_791984	0.726
chr2	72114196	72114388	dmr_791993	0.685
chr2	72122592	72122969	dmr_792006	0.862
chr2	72123201	72124039	dmr_792007	0.5539999999999999
chr2	72127610	72127657	dmr_792012	0.6695
chr2	72143481	72144321	dmr_792040	0.5335
chr2	72152142	72152545	dmr_792048	0.6155
chr2	72155283	72156064	dmr_792052	0.594
chr2	72168423	72168981	dmr_792070	0.81
chr2	72169015	72169817	dmr_792071	0.76
chr2	72172986	72173317	dmr_792077	0.757
chr2	72175586	72176416	dmr_792082	0.6315
chr2	72176906	72177440	dmr_792084	0.6595
chr2	72178240	72178781	dmr_792086	0.7070000000000001
chr2	72183983	72184301	dmr_792096	0.6605
chr2	72186029	72186658	dmr_792099	0.951
chr2	72187020	72187369	dmr_792100	0.674
chr2	72189347	72189709	dmr_792104	0.5485
chr2	72197192	72198389	dmr_792114	0.6890000000000001
chr2	72198779	72199409	dmr_792115	0.599
chr2	72200603	72201259	dmr_792116	0.6125
chr2	72201315	72201475	dmr_792117	0.7395
chr2	72201495	72202027	dmr_792118	0.536
chr2	72203936	72204289	dmr_792122	0.5479999999999999
chr2	72213516	72213621	dmr_792135	0.8029999999999999
chr2	72213639	72213670	dmr_792136	0.629
chr2	72213924	72214228	dmr_792137	0.9329999999999999
chr2	72215954	72216458	dmr_792139	0.5175
chr2	72220839	72221966	dmr_792146	0.6065
chr2	72228825	72229482	dmr_792154	0.6
chr2	72234537	72234554	dmr_792161	0.7465
chr2	72235509	72235774	dmr_792162	0.5995
chr2	72238762	72239496	dmr_792166	0.6465
chr2	72240137	72240835	dmr_792168	0.7040000000000001
chr2	72254051	72255064	dmr_792182	0.512
chr2	72260171	72260518	dmr_792189	0.5115
chr2	72348489	72348664	dmr_792242	0.6585
chr2	72348982	72348993	dmr_792243	0.5955
chr2	72372260	72372860	dmr_792257	0.535
chr2	72375652	72376027	dmr_792262	0.5795
chr2	72377164	72377757	dmr_792264	0.617
chr2	72395156	72395629	dmr_792276	0.5705
chr2	72426827	72427691	dmr_792304	0.622
chr2	72478599	72479264	dmr_792337	0.5345
chr2	72557443	72557777	dmr_792395	0.7565
chr2	72628878	72629299	dmr_792458	0.6375
chr2	72697597	72697849	dmr_792508	0.5225
chr2	72743160	72743931	dmr_792536	0.563
chr2	72752928	72753244	dmr_792544	0.6005
chr2	72812785	72813798	dmr_792578	0.5375
chr2	72836292	72836435	dmr_792591	0.5579999999999999
chr2	72841648	72841959	dmr_792596	0.7705
chr2	72841980	72842010	dmr_792597	0.6235
chr2	72849476	72850206	dmr_792603	0.594
chr2	72916514	72916901	dmr_792639	0.7715
chr2	73031210	73031622	dmr_792719	0.574
chr2	73046582	73047225	dmr_792731	0.614
chr2	73047273	73047826	dmr_792732	0.956
chr2	73098746	73099308	dmr_792773	0.75
chr2	73100590	73100673	dmr_792775	0.888
chr2	73279058	73279074	dmr_792908	0.7190000000000001
chr2	73281938	73282227	dmr_792910	0.5255
chr2	73288514	73288661	dmr_792918	0.6435
chr2	73291105	73291647	dmr_792921	0.5505
chr2	73298719	73298966	dmr_792924	0.785
chr2	73313461	73313693	dmr_792933	0.6829999999999999
chr2	73351643	73352175	dmr_792961	0.5695
chr2	73378334	73378455	dmr_792983	0.737
chr2	73378708	73378723	dmr_792984	0.6955
chr2	73448794	73449573	dmr_793046	0.6185
chr2	73572375	73572476	dmr_793132	0.5725
chr2	73587858	73588152	dmr_793149	0.6195
chr2	73609516	73609536	dmr_793179	0.5095
chr2	73693074	73693316	dmr_793281	0.6485
chr2	73779840	73781005	dmr_793342	0.721
chr2	73790273	73790437	dmr_793350	0.5965
chr2	73815503	73815521	dmr_793371	0.6515
chr2	73817726	73817942	dmr_793375	0.7015
chr2	74063378	74064628	dmr_793542	0.6525
chr2	74097086	74097380	dmr_793566	0.7045
chr2	74097495	74097675	dmr_793567	0.501
chr2	74113102	74113377	dmr_793577	0.8390000000000001
chr2	74135810	74136576	dmr_793593	0.5185
chr2	74147046	74147307	dmr_793604	0.7015
chr2	74147331	74147695	dmr_793605	0.6215
chr2	74152621	74153408	dmr_793609	0.731
chr2	74243518	74244569	dmr_793665	0.77
chr2	74255462	74255687	dmr_793672	0.579
chr2	74301199	74301487	dmr_793713	0.5455
chr2	74316978	74317271	dmr_793722	0.5755
chr2	74354658	74354880	dmr_793745	0.6055
chr2	74426264	74427433	dmr_793795	0.7
chr2	74491289	74491945	dmr_793843	0.5355
chr2	74526692	74526900	dmr_793872	0.636
chr2	74558100	74558151	dmr_793889	0.7
chr2	74672581	74672850	dmr_793925	0.5125
chr2	74716064	74716103	dmr_793931	0.6855
chr2	74744080	74744240	dmr_793941	0.5425
chr2	74825545	74825589	dmr_793994	0.618
chr2	74858891	74858952	dmr_794017	0.7815
chr2	74895931	74896424	dmr_794047	0.8855
chr2	74896690	74896734	dmr_794048	0.6075
chr2	75002082	75003122	dmr_794112	0.56
chr2	75012094	75012518	dmr_794120	0.565
chr2	75036174	75036735	dmr_794137	0.8859999999999999
chr2	75061596	75062107	dmr_794156	0.7325
chr2	75111287	75111503	dmr_794188	0.6255
chr2	75241409	75241885	dmr_794272	0.7995
chr2	75244362	75245232	dmr_794276	0.737
chr2	75245300	75245818	dmr_794277	0.539
chr2	75245823	75246622	dmr_794278	0.753
chr2	75257390	75257594	dmr_794290	0.7490000000000001
chr2	75296418	75296711	dmr_794326	0.5025
chr2	75354500	75354868	dmr_794366	0.6135
chr2	75398303	75398435	dmr_794407	0.645
chr2	75403155	75404160	dmr_794409	0.722
chr2	75482043	75482115	dmr_794457	0.6065
chr2	75517013	75517594	dmr_794486	0.9740000000000001
chr2	75542353	75542603	dmr_794502	0.63
chr2	75550183	75550349	dmr_794511	0.6509999999999999
chr2	75559971	75560244	dmr_794517	0.8375
chr2	75575623	75576404	dmr_794528	0.632
chr2	75589539	75590162	dmr_794539	0.722
chr2	75833819	75834360	dmr_794704	0.5665
chr2	75916812	75917171	dmr_794750	0.6715
chr2	75939057	75939317	dmr_794771	0.5615
chr2	75991455	75991579	dmr_794812	0.7335
chr2	75998414	75999153	dmr_794818	0.5385
chr2	76006234	76006286	dmr_794828	0.701
chr2	76024987	76025110	dmr_794838	0.6629999999999999
chr2	76025667	76025751	dmr_794839	0.885
chr2	76027761	76028218	dmr_794842	0.529
chr2	76028554	76029306	dmr_794843	0.565
chr2	76029578	76031495	dmr_794844	0.687
chr2	76047746	76048271	dmr_794857	0.6045
chr2	76049636	76050375	dmr_794859	0.6235
chr2	76050801	76051103	dmr_794860	0.8715
chr2	76061031	76061395	dmr_794870	0.6475
chr2	76070253	76070271	dmr_794880	0.5529999999999999
chr2	76072894	76073723	dmr_794882	0.5255
chr2	76080124	76080386	dmr_794891	0.727
chr2	76080868	76081108	dmr_794892	0.7455
chr2	76087007	76087073	dmr_794897	0.8715
chr2	76087275	76087321	dmr_794898	0.8155
chr2	76091554	76092271	dmr_794903	0.6165
chr2	76094212	76095263	dmr_794905	0.5385
chr2	76100447	76101060	dmr_794910	0.667
chr2	76102391	76102495	dmr_794912	0.7375
chr2	76103808	76104416	dmr_794915	0.7290000000000001
chr2	76108456	76109521	dmr_794921	0.5295
chr2	76120572	76121790	dmr_794933	0.8885
chr2	76128651	76128830	dmr_794939	0.632
chr2	76138265	76138719	dmr_794947	0.9740000000000001
chr2	76148588	76148593	dmr_794957	0.6155
chr2	76162668	76163210	dmr_794966	0.5825
chr2	76178738	76179003	dmr_794977	0.62
chr2	76183063	76183787	dmr_794980	0.8420000000000001
chr2	76212702	76213190	dmr_795006	0.618
chr2	76255497	76255623	dmr_795033	0.547
chr2	76256059	76256259	dmr_795034	0.7355
chr2	76262366	76263260	dmr_795040	0.917
chr2	76263571	76264719	dmr_795041	0.677
chr2	76266351	76266940	dmr_795044	0.7705
chr2	76269796	76269978	dmr_795048	0.614
chr2	76271287	76271348	dmr_795049	0.7285
chr2	76283668	76284271	dmr_795056	0.802
chr2	76286418	76286604	dmr_795059	0.695
chr2	76286688	76286819	dmr_795060	0.8375
chr2	76323812	76324247	dmr_795086	0.5585
chr2	76335249	76336219	dmr_795103	0.7090000000000001
chr2	76347819	76348777	dmr_795112	0.602
chr2	76430241	76430329	dmr_795166	0.5285
chr2	76473430	76473511	dmr_795205	0.528
chr2	76506472	76507140	dmr_795243	0.5225
chr2	76641516	76641964	dmr_795370	0.8545
chr2	76676476	76677093	dmr_795391	0.597
chr2	76698818	76699010	dmr_795419	0.55
chr2	76947458	76947895	dmr_795525	0.8759999999999999
chr2	76949553	76950372	dmr_795529	0.752
chr2	76970242	76970596	dmr_795540	0.5315
chr2	76971133	76972490	dmr_795541	0.617
chr2	77056502	77056740	dmr_795595	0.608
chr2	77170930	77171008	dmr_795678	0.6805
chr2	77220977	77220993	dmr_795738	0.7325
chr2	77269811	77270132	dmr_795788	0.502
chr2	77299324	77299711	dmr_795827	0.6629999999999999
chr2	77299808	77300314	dmr_795828	0.7745
chr2	77312514	77312844	dmr_795839	0.6925
chr2	77322748	77322984	dmr_795852	0.9275
chr2	77333164	77333822	dmr_795861	0.758
chr2	77375189	77375460	dmr_795893	0.6615
chr2	77382776	77383078	dmr_795903	0.6385
chr2	77383261	77383419	dmr_795904	0.787
chr2	77442711	77442798	dmr_795962	0.7190000000000001
chr2	77472428	77472740	dmr_795997	0.8135
chr2	77473024	77473136	dmr_795998	0.8535
chr2	77511524	77511849	dmr_796036	0.552
chr2	77519750	77520291	dmr_796046	0.721
chr2	77520326	77520408	dmr_796047	0.6115
chr2	77526958	77527048	dmr_796053	0.6755
chr2	77588603	77588780	dmr_796119	0.715
chr2	77593747	77594619	dmr_796127	0.6809999999999999
chr2	77634927	77635023	dmr_796162	0.599
chr2	77641312	77641390	dmr_796174	0.518
chr2	77641678	77642151	dmr_796175	0.695
chr2	77682364	77682880	dmr_796215	0.6785
chr2	77683048	77683242	dmr_796216	0.5265
chr2	77687658	77688348	dmr_796224	0.5605
chr2	77700802	77702955	dmr_796242	0.5865
chr2	77742172	77742661	dmr_796273	0.687
chr2	77755692	77756040	dmr_796290	0.5325
chr2	77768423	77768876	dmr_796307	0.585
chr2	77798947	77799322	dmr_796344	0.9615
chr2	77814594	77814816	dmr_796363	0.6285
chr2	77826443	77826715	dmr_796371	0.5565
chr2	77837905	77838094	dmr_796383	0.631
chr2	77862979	77864297	dmr_796403	0.589
chr2	77933871	77933918	dmr_796457	0.604
chr2	78005686	78006278	dmr_796495	0.56
chr2	78048800	78048924	dmr_796520	0.591
chr2	78159491	78159936	dmr_796576	0.7045
chr2	78265592	78265698	dmr_796641	0.6729999999999999
chr2	78310262	78310797	dmr_796674	0.8240000000000001
chr2	78322503	78322565	dmr_796681	0.535
chr2	78385520	78386121	dmr_796704	0.64
chr2	78386130	78386580	dmr_796705	0.7170000000000001
chr2	78644900	78645165	dmr_796841	0.6990000000000001
chr2	78730064	78730456	dmr_796886	0.6075
chr2	78842057	78842193	dmr_796927	0.685
chr2	78986661	78987478	dmr_797036	0.5385
chr2	79048023	79048330	dmr_797063	0.6525
chr2	79076012	79076353	dmr_797081	0.7755
chr2	79151862	79152235	dmr_797122	0.563
chr2	79180887	79181511	dmr_797145	0.5315
chr2	79183011	79183491	dmr_797147	0.6459999999999999
chr2	79185132	79185310	dmr_797150	0.96
chr2	79185587	79185974	dmr_797151	0.8935
chr2	79224190	79224861	dmr_797169	0.82
chr2	79292490	79292697	dmr_797215	0.6435
chr2	79454664	79454706	dmr_797305	0.528
chr2	79510915	79511297	dmr_797335	0.5075
chr2	79518243	79518747	dmr_797340	0.59
chr2	79518938	79519009	dmr_797341	0.6679999999999999
chr2	79552248	79552881	dmr_797360	0.6695
chr2	79601505	79601875	dmr_797402	0.7115
chr2	79650093	79650199	dmr_797430	0.759
chr2	79665626	79666051	dmr_797444	0.6465
chr2	79666737	79667024	dmr_797446	0.5770000000000001
chr2	79721998	79722431	dmr_797490	0.7040000000000001
chr2	79723528	79724419	dmr_797491	0.696
chr2	79865283	79865362	dmr_797580	0.579
chr2	79883652	79883894	dmr_797599	0.682
chr2	80111700	80111852	dmr_797822	0.5725
chr2	80133033	80133157	dmr_797842	0.541
chr2	80247595	80247611	dmr_797916	0.6295
chr2	80354775	80354906	dmr_797987	0.51
chr2	80515090	80515231	dmr_798083	0.902
chr2	80579917	80580016	dmr_798160	0.534
chr2	80597064	80597279	dmr_798176	0.5635
chr2	80604174	80604555	dmr_798181	0.5760000000000001
chr2	80612845	80613045	dmr_798187	0.58
chr2	80667604	80667765	dmr_798213	0.6225
chr2	80731251	80731910	dmr_798241	0.8140000000000001
chr2	80834978	80835218	dmr_798283	0.5185
chr2	80869825	80869864	dmr_798309	0.6715
chr2	80869930	80870703	dmr_798310	0.6495
chr2	80913669	80913717	dmr_798338	0.5145
chr2	81184070	81184497	dmr_798456	0.5655
chr2	81269483	81269580	dmr_798488	0.7725
chr2	81492793	81492909	dmr_798563	0.6115
chr2	82051723	82051976	dmr_798744	0.664
chr2	82055516	82055769	dmr_798746	0.6335
chr2	82080781	82081069	dmr_798775	0.7355
chr2	82093830	82094057	dmr_798784	0.631
chr2	82102737	82102980	dmr_798789	0.5835
chr2	82256247	82256745	dmr_798913	0.511
chr2	82313061	82313141	dmr_798936	0.6545
chr2	82519850	82520236	dmr_799013	0.596
chr2	82535361	82535479	dmr_799019	0.624
chr2	82593230	82593572	dmr_799034	0.7305
chr2	82664034	82664116	dmr_799057	0.6795
chr2	82698607	82699003	dmr_799067	0.6559999999999999
chr2	82846989	82848412	dmr_799119	0.5645
chr2	82984490	82984643	dmr_799160	0.718
chr2	83099779	83100476	dmr_799201	0.799
chr2	83125932	83126554	dmr_799214	0.946
chr2	83332626	83332806	dmr_799301	0.5655
chr2	83337572	83337756	dmr_799308	0.522
chr2	83675412	83675911	dmr_799436	0.523
chr2	83705984	83706265	dmr_799460	0.7245
chr2	83814700	83814922	dmr_799552	0.5325
chr2	83829058	83829196	dmr_799578	0.626
chr2	83883997	83884058	dmr_799628	0.5155
chr2	83884128	83884843	dmr_799629	0.6509999999999999
chr2	84008811	84008881	dmr_799667	0.9259999999999999
chr2	84009156	84009358	dmr_799668	0.8215
chr2	84120060	84120221	dmr_799723	0.6325
chr2	84217788	84218381	dmr_799748	0.6985
chr2	84289175	84289398	dmr_799804	0.6585
chr2	84380691	84381207	dmr_799843	0.769
chr2	84716545	84716721	dmr_800076	0.7635
chr2	84728042	84728069	dmr_800078	0.716
chr2	84735357	84736119	dmr_800082	0.5865
chr2	84736126	84736903	dmr_800083	0.6890000000000001
chr2	84819493	84820051	dmr_800136	0.732
chr2	84823227	84823877	dmr_800139	0.6985
chr2	84952652	84953437	dmr_800219	0.5645
chr2	85011720	85012246	dmr_800255	0.899
chr2	85049629	85049830	dmr_800286	0.5505
chr2	85089161	85089415	dmr_800319	0.679
chr2	85110198	85110949	dmr_800337	0.9095
chr2	85189753	85189758	dmr_800382	0.6485
chr2	85204780	85205448	dmr_800392	0.925
chr2	85208500	85208730	dmr_800393	0.505
chr2	85213565	85214007	dmr_800402	0.7495
chr2	85250288	85250332	dmr_800432	0.507
chr2	85252220	85252796	dmr_800435	0.652
chr2	85252841	85253173	dmr_800436	0.645
chr2	85253239	85254315	dmr_800437	0.507
chr2	85280908	85281397	dmr_800469	0.7365
chr2	85284468	85284672	dmr_800476	0.506
chr2	85729449	85729453	dmr_800617	0.7709999999999999
chr2	86352035	86352278	dmr_800773	0.68
chr2	90472645	90472947	dmr_801661	0.639
chr2	90504918	90505094	dmr_801705	0.665
chr2	90525662	90526189	dmr_801739	0.642
chr2	90545235	90546205	dmr_801761	0.7415
chr2	90566371	90566384	dmr_801792	0.6045
chr2	90578763	90578852	dmr_801814	0.5895
chr2	90666629	90667492	dmr_801866	0.5045
chr2	90741033	90741553	dmr_801895	0.5479999999999999
chr2	90783292	90783827	dmr_801937	0.504
chr2	90831700	90832490	dmr_801977	0.841
chr2	90884935	90885461	dmr_802029	0.7495
chr2	90886864	90887605	dmr_802030	0.51
chr2	90887671	90887795	dmr_802031	0.51
chr2	90911570	90911727	dmr_802052	0.523
chr2	90953553	90953918	dmr_802087	0.6235
chr2	90965387	90965428	dmr_802104	0.7085
chr2	90965700	90965715	dmr_802105	0.713
chr2	91052991	91053167	dmr_802195	0.5035
chr2	91077820	91078256	dmr_802220	0.5725
chr2	91101449	91101458	dmr_802235	0.632
chr2	91180400	91180640	dmr_802308	0.508
chr2	91218938	91219279	dmr_802341	0.6365
chr2	91229804	91229911	dmr_802346	0.7815
chr2	91236289	91236484	dmr_802352	0.5585
chr2	91277319	91277802	dmr_802386	0.7675
chr2	91324649	91325276	dmr_802432	0.5335
chr2	91368405	91368612	dmr_802461	0.7959999999999999
chr2	91455628	91455937	dmr_802540	0.507
chr2	91539262	91539296	dmr_802594	0.5935
chr2	91629664	91629996	dmr_802653	0.5855
chr2	91841217	91841283	dmr_802826	0.6265
chr2	91859456	91859673	dmr_802841	0.5365
chr2	91870912	91870952	dmr_802845	0.53
chr2	91922784	91923757	dmr_802893	0.785
chr2	91956771	91957208	dmr_802938	0.588
chr2	91959142	91960232	dmr_802940	0.5365
chr2	91971040	91971456	dmr_802954	0.589
chr2	91971740	91972812	dmr_802955	0.838
chr2	91974990	91975699	dmr_802958	0.5710000000000001
chr2	91978848	91978892	dmr_802964	0.5165
chr2	91979246	91979451	dmr_802965	0.591
chr2	92033908	92033944	dmr_803004	0.727
chr2	92055972	92056443	dmr_803026	0.6915
chr2	92060877	92061440	dmr_803029	0.6709999999999999
chr2	92067590	92067866	dmr_803041	0.545
chr2	92109969	92110198	dmr_803072	0.8240000000000001
chr2	92198645	92199036	dmr_803123	0.556
chr2	92265710	92266285	dmr_803172	0.7905
chr2	92266536	92266651	dmr_803173	0.589
chr2	92273069	92273924	dmr_803179	0.69
chr2	92277987	92278517	dmr_803184	0.506
chr2	92279279	92279776	dmr_803185	0.5820000000000001
chr2	92285692	92285890	dmr_803188	0.6375
chr2	92299900	92300373	dmr_803199	0.7345
chr2	92306398	92306955	dmr_803207	0.7170000000000001
chr2	92360392	92360968	dmr_803251	0.593
chr2	92391183	92391457	dmr_803284	0.5845
chr2	92392794	92392877	dmr_803286	0.6629999999999999
chr2	92403084	92403564	dmr_803298	0.7340000000000001
chr2	92423554	92423733	dmr_803329	0.674
chr2	92427919	92428070	dmr_803336	0.743
chr2	92428789	92429715	dmr_803337	0.501
chr2	92442461	92442951	dmr_803347	0.723
chr2	92485896	92486007	dmr_803388	0.562
chr2	92491614	92492661	dmr_803393	0.713
chr2	92496679	92497301	dmr_803398	0.523
chr2	92529030	92529105	dmr_803434	0.5815
chr2	92529594	92530227	dmr_803435	0.701
chr2	92597036	92597487	dmr_803478	0.6365
chr2	92608175	92608623	dmr_803488	0.5085
chr2	92678158	92678708	dmr_803555	0.5405
chr2	92699440	92699608	dmr_803579	0.5065
chr2	92712308	92712888	dmr_803597	0.652
chr2	92728515	92728577	dmr_803610	0.6
chr2	92785072	92785182	dmr_803648	0.597
chr2	92844390	92844408	dmr_803708	0.514
chr2	92844857	92845747	dmr_803709	0.5660000000000001
chr2	92850392	92850597	dmr_803712	0.5295
chr2	92851489	92851605	dmr_803714	0.521
chr2	92877567	92877752	dmr_803733	0.8320000000000001
chr2	92912756	92913279	dmr_803755	0.502
chr2	92920780	92921027	dmr_803768	0.731
chr2	92927513	92927532	dmr_803779	0.5125
chr2	92934047	92934284	dmr_803787	0.6679999999999999
chr2	92948004	92948023	dmr_803803	0.5195
chr2	92957385	92957643	dmr_803817	0.7005
chr2	92967416	92967579	dmr_803826	0.5055
chr2	92987937	92988064	dmr_803843	0.7190000000000001
chr2	93048741	93048789	dmr_803897	0.605
chr2	93082890	93083014	dmr_803922	0.655
chr2	93132129	93132351	dmr_803965	0.6175
chr2	93164762	93164799	dmr_803992	0.6575
chr2	93170919	93172613	dmr_804002	0.6805
chr2	93180638	93180708	dmr_804013	0.515
chr2	93227366	93227383	dmr_804054	0.7295
chr2	93270231	93270542	dmr_804084	0.616
chr2	93273188	93273516	dmr_804088	0.5529999999999999
chr2	93275435	93275549	dmr_804090	0.6535
chr2	93275700	93276325	dmr_804092	0.706
chr2	93399657	93400400	dmr_804204	0.5805
chr2	93458438	93458733	dmr_804238	0.634
chr2	93572525	93573084	dmr_804305	0.9695
chr2	93665480	93666023	dmr_804359	0.5515
chr2	93666538	93666678	dmr_804360	0.6875
chr2	93666931	93667188	dmr_804361	0.594
chr2	93668868	93668912	dmr_804362	0.853
chr2	93672747	93672817	dmr_804368	0.619
chr2	93683495	93683869	dmr_804380	0.7035
chr2	93683900	93684140	dmr_804381	0.914
chr2	93684302	93684464	dmr_804382	0.5035
chr2	93690223	93690584	dmr_804389	0.6695
chr2	93706422	93706503	dmr_804407	0.5755
chr2	93706972	93706988	dmr_804408	0.6970000000000001
chr2	93740793	93741024	dmr_804439	0.6875
chr2	93743930	93744293	dmr_804442	0.7625
chr2	93744317	93744775	dmr_804443	0.648
chr2	93749922	93749991	dmr_804449	0.503
chr2	93900833	93901526	dmr_804590	0.6765
chr2	93912043	93912340	dmr_804606	0.5745
chr2	93938424	93938832	dmr_804625	0.5795
chr2	93957630	93958174	dmr_804644	0.568
chr2	93964316	93965051	dmr_804651	0.5925
chr2	93977015	93977549	dmr_804659	0.722
chr2	93992382	93992968	dmr_804679	0.841
chr2	94043506	94043811	dmr_804714	0.5589999999999999
chr2	94044362	94044458	dmr_804715	0.535
chr2	94121924	94122173	dmr_804768	0.84
chr2	94123378	94123611	dmr_804769	0.7135
chr2	94128320	94129498	dmr_804775	0.5335
chr2	94152549	94153068	dmr_804798	0.6065
chr2	94225407	94225680	dmr_804844	0.7205
chr2	94240076	94240779	dmr_804847	0.7020000000000001
chr2	94266299	94267664	dmr_804855	0.5545
chr2	94314022	94314280	dmr_804898	0.6895
chr2	94334001	94334793	dmr_804914	0.753
chr2	94467699	94468065	dmr_805008	0.7735
chr2	94479769	94480119	dmr_805020	0.9185
chr2	94489321	94489554	dmr_805032	0.5335
chr2	94513348	94513985	dmr_805049	0.5365
chr2	94531328	94531509	dmr_805064	0.5589999999999999
chr2	94587962	94588837	dmr_805096	0.6245
chr2	94892360	94892601	dmr_805241	0.6609999999999999
chr2	94893169	94893372	dmr_805242	0.9025
chr2	94911413	94911549	dmr_805253	0.5355
chr2	95017998	95018125	dmr_805298	0.5255
chr2	95085755	95086313	dmr_805325	0.629
chr2	95142323	95142535	dmr_805354	0.7525
chr2	95231777	95231976	dmr_805389	0.8
chr2	95575772	95576168	dmr_805482	0.7335
chr2	95891813	95891898	dmr_805574	0.551
chr2	96007528	96007833	dmr_805611	0.622
chr2	96290088	96290169	dmr_805716	0.8975
chr2	96319824	96320222	dmr_805727	0.625
chr2	96412999	96413122	dmr_805797	0.5395
chr2	96504075	96504334	dmr_805854	0.8055
chr2	96594393	96594558	dmr_805919	0.732
chr2	96821909	96821994	dmr_806070	0.665
chr2	96896362	96896558	dmr_806119	0.6685
chr2	96931580	96931920	dmr_806134	0.6729999999999999
chr2	97006900	97007233	dmr_806170	0.6575
chr2	97152628	97152765	dmr_806241	0.5515
chr2	97224163	97224215	dmr_806270	0.581
chr2	97403030	97403397	dmr_806365	0.6629999999999999
chr2	97414439	97414611	dmr_806372	0.629
chr2	97468357	97469489	dmr_806396	0.705
chr2	97479014	97479133	dmr_806412	0.5655
chr2	97524053	97524070	dmr_806464	0.5175
chr2	97566633	97566920	dmr_806508	0.6315
chr2	97581295	97581351	dmr_806530	0.5479999999999999
chr2	97584032	97584110	dmr_806534	0.502
chr2	97585766	97586083	dmr_806536	0.6025
chr2	97706839	97706961	dmr_806617	0.8325
chr2	97707912	97708027	dmr_806618	0.6445
chr2	98263892	98264165	dmr_806781	0.6425
chr2	98536835	98537046	dmr_806853	0.5745
chr2	98666682	98667004	dmr_806885	0.5305
chr2	98667107	98667195	dmr_806886	0.5775
chr2	98667207	98667255	dmr_806887	0.505
chr2	99831367	99831474	dmr_807196	0.628
chr2	100087271	100087398	dmr_807261	0.5195
chr2	100225276	100225383	dmr_807290	0.639
chr2	100794228	100794819	dmr_807361	0.6665
chr2	100913054	100913209	dmr_807414	0.624
chr2	101183818	101183980	dmr_807547	0.8145
chr2	101185894	101186251	dmr_807549	0.517
chr2	101295566	101296518	dmr_807593	0.7515
chr2	101310024	101310130	dmr_807604	0.5235
chr2	101368544	101368641	dmr_807623	0.5205
chr2	101376702	101376934	dmr_807630	0.6295
chr2	101396266	101396526	dmr_807637	0.6955
chr2	101396572	101396815	dmr_807638	0.7040000000000001
chr2	101463739	101463887	dmr_807677	0.5379999999999999
chr2	101464660	101465309	dmr_807679	0.715
chr2	101577426	101577664	dmr_807737	0.6545
chr2	101598319	101598727	dmr_807747	0.6659999999999999
chr2	101598762	101599105	dmr_807748	0.722
chr2	101599834	101600128	dmr_807749	0.605
chr2	101600614	101601844	dmr_807750	0.585
chr2	101618910	101619402	dmr_807765	0.6675
chr2	101639612	101640121	dmr_807777	0.5585
chr2	101665037	101665871	dmr_807790	0.525
chr2	101859339	101859548	dmr_807917	0.6865
chr2	101871219	101871603	dmr_807926	0.5665
chr2	101898071	101898496	dmr_807948	0.7375
chr2	101918127	101918700	dmr_807966	0.7565
chr2	101918710	101918903	dmr_807967	0.722
chr2	101950876	101950903	dmr_807982	0.7545
chr2	101972343	101972569	dmr_807999	0.7655
chr2	101978878	101978984	dmr_808006	0.716
chr2	101979051	101979314	dmr_808007	0.904
chr2	101979406	101980005	dmr_808008	0.779
chr2	101990546	101990764	dmr_808021	0.5095
chr2	102001472	102001652	dmr_808035	0.5495
chr2	102002320	102003029	dmr_808036	0.738
chr2	102003433	102003881	dmr_808037	0.6829999999999999
chr2	102004269	102004758	dmr_808038	0.754
chr2	102014757	102014832	dmr_808052	0.564
chr2	102024369	102025224	dmr_808064	0.6205
chr2	102029723	102029884	dmr_808070	0.8075
chr2	102029979	102030842	dmr_808071	0.8775
chr2	102038365	102038658	dmr_808080	0.6275
chr2	102040390	102041520	dmr_808083	0.787
chr2	102053076	102053431	dmr_808096	0.677
chr2	102057471	102057663	dmr_808100	0.607
chr2	102128438	102129033	dmr_808179	0.685
chr2	102141213	102141767	dmr_808195	0.537
chr2	102154615	102155386	dmr_808213	0.6115
chr2	102175847	102176802	dmr_808231	0.507
chr2	102185342	102185407	dmr_808246	0.5625
chr2	102205660	102206161	dmr_808264	0.6625
chr2	102220025	102220817	dmr_808276	0.7190000000000001
chr2	102231544	102231976	dmr_808289	0.544
chr2	102244700	102245593	dmr_808299	0.5735
chr2	102257152	102257659	dmr_808313	0.664
chr2	102277460	102277812	dmr_808334	0.532
chr2	102287780	102287914	dmr_808347	0.805
chr2	102288895	102288988	dmr_808349	0.797
chr2	102327782	102328482	dmr_808392	0.674
chr2	102331227	102331443	dmr_808394	0.5695
chr2	102362600	102363043	dmr_808421	0.623
chr2	102368136	102368187	dmr_808428	0.5795
chr2	102400478	102400495	dmr_808446	0.633
chr2	102406933	102407637	dmr_808448	0.5485
chr2	102407817	102408243	dmr_808449	0.5525
chr2	102449585	102450061	dmr_808478	0.867
chr2	102507874	102507936	dmr_808513	0.525
chr2	102522550	102522740	dmr_808519	0.6935
chr2	102541570	102541778	dmr_808531	0.6395
chr2	102549749	102549895	dmr_808536	0.583
chr2	102570613	102570936	dmr_808553	0.6665
chr2	102579123	102579526	dmr_808557	0.5245
chr2	102648857	102649414	dmr_808634	0.5315
chr2	102650575	102650819	dmr_808637	0.847
chr2	102657779	102658256	dmr_808649	0.5305
chr2	102661442	102661940	dmr_808652	0.517
chr2	102662914	102663989	dmr_808655	0.5595
chr2	102729879	102731656	dmr_808755	0.5935
chr2	102782790	102783172	dmr_808827	0.8105
chr2	102804417	102804585	dmr_808853	0.6995
chr2	102807784	102808119	dmr_808856	0.6785
chr2	102882258	102883334	dmr_808911	0.7455
chr2	103019194	103019262	dmr_809028	0.7125
chr2	103019914	103020095	dmr_809029	0.7509999999999999
chr2	103025026	103025195	dmr_809036	0.5935
chr2	103050999	103051403	dmr_809056	0.6185
chr2	103051481	103051869	dmr_809057	0.684
chr2	103118420	103118716	dmr_809114	0.5685
chr2	103167916	103167993	dmr_809142	0.6045
chr2	103168777	103168944	dmr_809143	0.6565
chr2	103169766	103169802	dmr_809145	0.524
chr2	103171260	103171296	dmr_809148	0.6015
chr2	103209017	103209716	dmr_809168	0.5579999999999999
chr2	103218252	103218808	dmr_809177	0.5965
chr2	103250978	103251958	dmr_809194	0.544
chr2	103265113	103265334	dmr_809201	0.5075
chr2	103274255	103274448	dmr_809211	0.7275
chr2	103346506	103346851	dmr_809265	0.652
chr2	103347784	103347973	dmr_809266	0.7659999999999999
chr2	103417345	103417393	dmr_809315	0.6605
chr2	103483977	103484407	dmr_809366	0.6235
chr2	103550423	103550776	dmr_809401	0.6305
chr2	103588861	103589202	dmr_809427	0.9275
chr2	103611034	103611628	dmr_809450	0.7015
chr2	103690374	103690731	dmr_809528	0.6775
chr2	103865786	103865875	dmr_809640	0.5385
chr2	103871663	103871898	dmr_809649	0.7995
chr2	103880889	103881336	dmr_809655	0.5555
chr2	103881437	103881459	dmr_809656	0.56
chr2	103894116	103894408	dmr_809661	0.7375
chr2	103906276	103906824	dmr_809669	0.7935
chr2	103912370	103913496	dmr_809672	0.607
chr2	103930800	103930980	dmr_809683	0.5575
chr2	103962039	103962491	dmr_809704	0.6645
chr2	103962882	103963162	dmr_809706	0.5005
chr2	103963514	103963556	dmr_809707	0.5595
chr2	103968821	103969408	dmr_809712	0.74
chr2	103974917	103975184	dmr_809716	0.5325
chr2	103976990	103977489	dmr_809718	0.5795
chr2	103991744	103993255	dmr_809735	0.6755
chr2	104035639	104035917	dmr_809758	0.8595
chr2	104036410	104036539	dmr_809759	0.5455
chr2	104119651	104120513	dmr_809809	0.691
chr2	104178050	104178062	dmr_809867	0.5920000000000001
chr2	104207990	104208410	dmr_809910	0.5479999999999999
chr2	104237618	104237667	dmr_809951	0.5479999999999999
chr2	104251387	104251926	dmr_809973	0.6675
chr2	104252221	104252380	dmr_809974	0.5645
chr2	104275563	104275649	dmr_810006	0.625
chr2	104283008	104283216	dmr_810017	0.6955
chr2	104317285	104318015	dmr_810063	0.562
chr2	104318419	104318912	dmr_810064	0.597
chr2	104327398	104328079	dmr_810076	0.7125
chr2	104338332	104338520	dmr_810097	0.593
chr2	104351547	104352296	dmr_810116	0.7205
chr2	104352550	104352689	dmr_810117	0.6125
chr2	104356597	104357155	dmr_810124	0.758
chr2	104367823	104368300	dmr_810144	0.513
chr2	104398394	104398560	dmr_810186	0.5485
chr2	104418776	104419303	dmr_810211	0.5855
chr2	104451291	104451584	dmr_810257	0.6625
chr2	104491603	104491672	dmr_810301	0.5315
chr2	104495089	104495379	dmr_810303	0.619
chr2	104592015	104592072	dmr_810379	0.525
chr2	104641495	104641655	dmr_810405	0.6665
chr2	104710346	104710473	dmr_810459	0.5425
chr2	104732370	104733159	dmr_810474	0.6245
chr2	104763030	104763064	dmr_810486	0.6285
chr2	104815062	104815451	dmr_810519	0.503
chr2	105091195	105091473	dmr_810626	0.93
chr2	105220842	105221569	dmr_810695	0.6459999999999999
chr2	105261071	105261782	dmr_810729	0.5895
chr2	105261855	105262072	dmr_810730	0.7565
chr2	105292375	105292832	dmr_810747	0.603
chr2	105368153	105368292	dmr_810805	0.7240000000000001
chr2	105383306	105383937	dmr_810820	0.7915
chr2	105398701	105398783	dmr_810830	0.5329999999999999
chr2	105408395	105408653	dmr_810832	0.732
chr2	105467329	105468134	dmr_810876	0.6565
chr2	105516179	105516469	dmr_810899	0.685
chr2	105551664	105552065	dmr_810914	0.5205
chr2	105688958	105688961	dmr_810979	0.7205
chr2	105753218	105753638	dmr_811019	0.585
chr2	105853993	105854869	dmr_811060	0.5489999999999999
chr2	105913713	105913923	dmr_811074	0.5489999999999999
chr2	105986303	105986484	dmr_811113	0.5475
chr2	106194893	106194924	dmr_811200	0.6095
chr2	106206811	106207018	dmr_811208	0.8370000000000001
chr2	106403626	106403686	dmr_811290	0.5155
chr2	106650673	106650677	dmr_811433	0.7055
chr2	106711040	106711648	dmr_811478	0.7170000000000001
chr2	106716069	106716539	dmr_811484	0.5085
chr2	106783529	106783847	dmr_811558	0.5335
chr2	106789245	106789790	dmr_811567	0.65
chr2	106846076	106846264	dmr_811624	0.7859999999999999
chr2	106846319	106846411	dmr_811625	0.975
chr2	106869305	106869733	dmr_811652	0.6585
chr2	107073046	107073400	dmr_811777	0.7115
chr2	107083383	107083967	dmr_811781	0.6505
chr2	107150447	107150488	dmr_811805	0.6035
chr2	107150700	107150787	dmr_811806	0.79
chr2	107151279	107151372	dmr_811807	0.7935
chr2	107206904	107207094	dmr_811836	0.752
chr2	107227383	107228109	dmr_811847	0.769
chr2	107229535	107229701	dmr_811849	0.727
chr2	107252918	107253350	dmr_811862	0.6155
chr2	107266321	107266352	dmr_811868	0.6
chr2	107340311	107340987	dmr_811929	0.8065
chr2	107417126	107417294	dmr_811966	0.7709999999999999
chr2	107417548	107417589	dmr_811967	0.831
chr2	107519215	107519594	dmr_811993	0.727
chr2	107519943	107520162	dmr_811994	0.6659999999999999
chr2	107613359	107613640	dmr_812031	0.551
chr2	107925407	107925414	dmr_812133	0.7105
chr2	107935562	107935593	dmr_812141	0.7495
chr2	107935967	107936061	dmr_812142	0.7415
chr2	107965944	107966196	dmr_812155	0.8895
chr2	108605871	108606066	dmr_812371	0.7495
chr2	108690366	108690642	dmr_812406	0.596
chr2	108690919	108691539	dmr_812407	0.6605
chr2	108853657	108853700	dmr_812490	0.591
chr2	108854359	108854799	dmr_812491	0.9540000000000001
chr2	108981871	108981942	dmr_812545	0.6779999999999999
chr2	109384434	109384553	dmr_812693	0.9215
chr2	109389511	109390147	dmr_812695	0.516
chr2	109559178	109559439	dmr_812760	0.9179999999999999
chr2	109670763	109670945	dmr_812813	0.5305
chr2	109673186	109673660	dmr_812816	0.5875
chr2	109691952	109692231	dmr_812830	0.615
chr2	109696741	109697058	dmr_812834	0.5825
chr2	109942506	109942537	dmr_812967	0.7445
chr2	109953309	109953642	dmr_812980	0.603
chr2	109955390	109955925	dmr_812984	0.596
chr2	109955960	109956192	dmr_812985	0.9209999999999999
chr2	109970893	109971232	dmr_812998	0.586
chr2	109971909	109972011	dmr_812999	0.51
chr2	109985636	109985850	dmr_813010	0.6525
chr2	109985861	109985874	dmr_813011	0.6615
chr2	110167893	110168070	dmr_813102	0.628
chr2	110172570	110172964	dmr_813107	0.5785
chr2	110274508	110274761	dmr_813164	0.7005
chr2	110320061	110320325	dmr_813189	0.5715
chr2	110364338	110364443	dmr_813208	0.509
chr2	110830625	110830863	dmr_813423	0.568
chr2	112224289	112225020	dmr_813781	0.53
chr2	112267062	112268169	dmr_813808	0.59
chr2	112270517	112270804	dmr_813812	0.5465
chr2	112284196	112285384	dmr_813824	0.5895
chr2	112296168	112296937	dmr_813837	0.7490000000000001
chr2	112297190	112297267	dmr_813838	0.562
chr2	112297657	112298039	dmr_813839	0.7145
chr2	112298393	112298510	dmr_813840	0.7655
chr2	112309185	112309365	dmr_813855	0.537
chr2	112318907	112319614	dmr_813865	0.687
chr2	112326767	112327031	dmr_813866	0.526
chr2	112327132	112327500	dmr_813867	0.604
chr2	112360022	112360553	dmr_813893	0.5255
chr2	112380258	112380564	dmr_813910	0.5025
chr2	112534027	112535428	dmr_814042	0.5855
chr2	112541838	112541926	dmr_814046	0.5539999999999999
chr2	112590934	112591444	dmr_814065	0.6759999999999999
chr2	112591492	112591789	dmr_814066	0.632
chr2	112605198	112605523	dmr_814081	0.968
chr2	112710967	112711132	dmr_814126	0.9125
chr2	112852794	112852848	dmr_814200	0.551
chr2	112856983	112857222	dmr_814203	0.528
chr2	112944659	112944747	dmr_814248	0.6645
chr2	113008978	113009372	dmr_814282	0.5405
chr2	113058893	113059743	dmr_814320	0.6509999999999999
chr2	113176327	113176861	dmr_814375	0.64
chr2	113289895	113290365	dmr_814439	0.5645
chr2	113290481	113290523	dmr_814440	0.5835
chr2	113307093	113307429	dmr_814450	0.664
chr2	113328341	113328579	dmr_814460	0.6895
chr2	113397565	113397659	dmr_814528	0.616
chr2	113415908	113416392	dmr_814540	0.5015
chr2	113419806	113420029	dmr_814544	0.8035
chr2	113535945	113536017	dmr_814627	0.7709999999999999
chr2	113546636	113546685	dmr_814638	0.561
chr2	113578544	113578675	dmr_814660	0.613
chr2	113616672	113616845	dmr_814689	0.5325
chr2	113618629	113618644	dmr_814691	0.6955
chr2	113645307	113645729	dmr_814708	0.6155
chr2	113645877	113646009	dmr_814709	0.6835
chr2	113649026	113649437	dmr_814712	0.9215
chr2	113656049	113656644	dmr_814719	0.511
chr2	113661783	113662085	dmr_814723	0.519
chr2	113693401	113693593	dmr_814750	0.5685
chr2	113768754	113768776	dmr_814782	0.682
chr2	113900342	113900831	dmr_814873	0.8759999999999999
chr2	113944001	113944188	dmr_814890	0.7065
chr2	113997511	113998470	dmr_814928	0.5920000000000001
chr2	114012758	114012767	dmr_814944	0.6409999999999999
chr2	114072039	114072045	dmr_815003	0.7655
chr2	114087511	114088044	dmr_815018	0.547
chr2	114091466	114092174	dmr_815021	0.8809999999999999
chr2	114107514	114107844	dmr_815037	0.5115
chr2	114110606	114110740	dmr_815039	0.9475
chr2	114147065	114147655	dmr_815064	0.5625
chr2	114297094	114297501	dmr_815177	0.562
chr2	114315992	114316238	dmr_815194	0.598
chr2	114317367	114317385	dmr_815195	0.5155
chr2	114335450	114336029	dmr_815207	0.9215
chr2	114336469	114336931	dmr_815208	0.8215
chr2	114362048	114362176	dmr_815228	0.728
chr2	114373631	114374011	dmr_815232	0.5505
chr2	114411203	114411842	dmr_815251	0.565
chr2	114573136	114573158	dmr_815317	0.716
chr2	114686147	114686347	dmr_815381	0.6509999999999999
chr2	114687046	114687518	dmr_815382	0.65
chr2	114734773	114735076	dmr_815396	0.521
chr2	114839882	114840104	dmr_815481	0.8340000000000001
chr2	114938317	114938661	dmr_815532	0.655
chr2	114968421	114968461	dmr_815544	0.66
chr2	115036356	115036494	dmr_815573	0.9109999999999999
chr2	115375345	115375657	dmr_815729	0.5835
chr2	115553568	115553972	dmr_815824	0.6215
chr2	115659743	115660070	dmr_815877	0.802
chr2	115660479	115660753	dmr_815878	0.8625
chr2	115854497	115855160	dmr_815992	0.523
chr2	116105411	116105624	dmr_816242	0.7055
chr2	116181968	116182215	dmr_816281	0.7015
chr2	116182231	116182292	dmr_816282	0.6609999999999999
chr2	116289985	116290275	dmr_816339	0.742
chr2	116344288	116344724	dmr_816368	0.627
chr2	116485932	116486279	dmr_816442	0.5415
chr2	116527896	116528307	dmr_816446	0.75
chr2	116655119	116655124	dmr_816494	0.5305
chr2	116728561	116728644	dmr_816530	0.606
chr2	116849704	116850580	dmr_816605	0.6915
chr2	116913637	116914467	dmr_816650	0.5615
chr2	116974989	116975202	dmr_816710	0.6455
chr2	117069100	117069134	dmr_816783	0.7805
chr2	117087515	117087641	dmr_816802	0.511
chr2	117093192	117093349	dmr_816809	0.833
chr2	117095219	117095398	dmr_816811	0.5495
chr2	117098647	117099617	dmr_816817	0.5745
chr2	117124987	117125275	dmr_816841	0.5255
chr2	117138594	117139253	dmr_816862	0.6785
chr2	117142036	117142045	dmr_816866	0.5115
chr2	117151820	117152114	dmr_816880	0.584
chr2	117180808	117180824	dmr_816922	0.5525
chr2	117192351	117192631	dmr_816937	0.519
chr2	117200883	117201307	dmr_816945	0.64
chr2	117231678	117231941	dmr_816981	0.6635
chr2	117241256	117242248	dmr_816986	0.524
chr2	117312193	117312427	dmr_817061	0.6859999999999999
chr2	117372700	117373045	dmr_817117	0.5555
chr2	117383773	117383955	dmr_817127	0.659
chr2	117412379	117412653	dmr_817154	0.5589999999999999
chr2	117444869	117445075	dmr_817183	0.5665
chr2	117479355	117480039	dmr_817202	0.5205
chr2	117504719	117504778	dmr_817214	0.732
chr2	117531246	117531493	dmr_817232	0.5055
chr2	117635131	117635220	dmr_817278	0.586
chr2	117668566	117668838	dmr_817296	0.8965
chr2	117671091	117671433	dmr_817297	0.608
chr2	117686003	117686157	dmr_817307	0.961
chr2	117705608	117705623	dmr_817313	0.532
chr2	117814348	117814652	dmr_817376	0.5745
chr2	117815552	117815641	dmr_817377	0.521
chr2	118031333	118031764	dmr_817494	0.6990000000000001
chr2	118047420	118047855	dmr_817503	0.6665
chr2	118049997	118050985	dmr_817506	0.7975
chr2	118055078	118055392	dmr_817512	0.586
chr2	118055875	118056034	dmr_817513	0.644
chr2	118098946	118099505	dmr_817541	0.52
chr2	118159087	118160887	dmr_817590	0.527
chr2	118199954	118200149	dmr_817615	0.5405
chr2	118203243	118204093	dmr_817618	0.573
chr2	118277742	118277907	dmr_817675	0.5525
chr2	118287957	118288163	dmr_817690	0.6835
chr2	118295567	118295829	dmr_817696	0.767
chr2	118296880	118297121	dmr_817698	0.963
chr2	118308948	118309123	dmr_817710	0.6829999999999999
chr2	118363025	118364215	dmr_817756	0.585
chr2	118374302	118374391	dmr_817771	0.5405
chr2	118457891	118458209	dmr_817832	0.5415
chr2	118480051	118480150	dmr_817855	0.7945
chr2	118487017	118487438	dmr_817862	0.5825
chr2	118525562	118526319	dmr_817887	0.5885
chr2	118533275	118533614	dmr_817894	0.6265
chr2	118541847	118542146	dmr_817903	0.594
chr2	118629452	118629546	dmr_817947	0.8865
chr2	118654494	118654696	dmr_817966	0.5429999999999999
chr2	118659454	118659673	dmr_817972	0.792
chr2	118659732	118660263	dmr_817973	0.595
chr2	118662488	118662961	dmr_817977	0.5875
chr2	118676649	118678078	dmr_817996	0.6955
chr2	118697024	118697222	dmr_818017	0.539
chr2	118704431	118704629	dmr_818022	0.7335
chr2	118747364	118747974	dmr_818056	0.5275
chr2	118762671	118762975	dmr_818073	0.5975
chr2	118763372	118763823	dmr_818075	0.7295
chr2	118763931	118764049	dmr_818076	0.662
chr2	118764276	118764364	dmr_818077	0.5670000000000001
chr2	118780406	118780430	dmr_818089	0.7929999999999999
chr2	118780692	118780805	dmr_818090	0.5275
chr2	118789602	118789930	dmr_818100	0.735
chr2	118790620	118791230	dmr_818102	0.526
chr2	118926134	118927288	dmr_818188	0.517
chr2	118975376	118975814	dmr_818208	0.5625
chr2	119198651	119198736	dmr_818304	0.5635
chr2	119300923	119301088	dmr_818371	0.584
chr2	119355266	119355304	dmr_818407	0.8425
chr2	119406883	119407235	dmr_818448	0.6345
chr2	119408351	119408656	dmr_818451	0.611
chr2	119589850	119589871	dmr_818544	0.5925
chr2	119595678	119595708	dmr_818549	0.633
chr2	119720894	119721250	dmr_818630	0.5815
chr2	119726319	119726810	dmr_818639	0.5555
chr2	119759092	119759431	dmr_818678	0.561
chr2	119872118	119872211	dmr_818765	0.529
chr2	119973308	119973352	dmr_818825	0.5905
chr2	120001694	120001973	dmr_818859	0.674
chr2	120023560	120023749	dmr_818880	0.8605
chr2	120122915	120123277	dmr_818955	0.983
chr2	120165613	120165831	dmr_818980	0.8525
chr2	120182413	120182865	dmr_818989	0.7385
chr2	120235143	120235453	dmr_819027	0.6505
chr2	120235909	120236036	dmr_819028	0.602
chr2	120236716	120236737	dmr_819030	0.843
chr2	120238752	120238941	dmr_819034	0.5675
chr2	120242984	120243713	dmr_819039	0.6465
chr2	120244132	120244634	dmr_819040	0.62
chr2	120279738	120279770	dmr_819065	0.657
chr2	120313767	120314199	dmr_819078	0.6845
chr2	120331430	120331628	dmr_819095	0.556
chr2	120438698	120439255	dmr_819162	0.7625
chr2	120460649	120461080	dmr_819176	0.682
chr2	120630762	120630884	dmr_819315	0.5455
chr2	120663273	120663289	dmr_819330	0.5395
chr2	120729568	120729861	dmr_819361	0.5285
chr2	120737088	120737380	dmr_819366	0.9670000000000001
chr2	120862568	120862911	dmr_819447	0.8715
chr2	120947720	120948255	dmr_819498	0.5135
chr2	120951272	120951700	dmr_819502	0.713
chr2	121000434	121000488	dmr_819533	0.5539999999999999
chr2	121001188	121001497	dmr_819535	0.5865
chr2	121144464	121144899	dmr_819607	0.611
chr2	121169199	121170075	dmr_819619	0.51
chr2	121194820	121195605	dmr_819642	0.7295
chr2	121195949	121196193	dmr_819643	0.5905
chr2	121201424	121201500	dmr_819652	0.7415
chr2	121268220	121268672	dmr_819725	0.631
chr2	121290482	121290496	dmr_819740	0.628
chr2	121292629	121292835	dmr_819743	0.6185
chr2	121304202	121304589	dmr_819759	0.532
chr2	121311298	121311557	dmr_819771	0.517
chr2	121353107	121353465	dmr_819804	0.5035
chr2	121361558	121361920	dmr_819814	0.6465
chr2	121368797	121368996	dmr_819822	0.66
chr2	121565948	121566220	dmr_819944	0.8205
chr2	121571163	121571426	dmr_819949	0.649
chr2	121582912	121583112	dmr_819963	0.6665
chr2	121583313	121583523	dmr_819966	0.7225
chr2	121583630	121583950	dmr_819967	0.6965
chr2	121585669	121585762	dmr_819969	0.5465
chr2	121610461	121610640	dmr_819996	0.6265
chr2	121621311	121621499	dmr_820012	0.5365
chr2	121621908	121622361	dmr_820013	0.7285
chr2	121623302	121623346	dmr_820015	0.7755
chr2	121628584	121628705	dmr_820025	0.6779999999999999
chr2	121649942	121650667	dmr_820058	0.674
chr2	121650952	121651174	dmr_820059	0.682
chr2	121673619	121674178	dmr_820087	0.7335
chr2	121674254	121674575	dmr_820088	0.534
chr2	121683032	121683342	dmr_820103	0.5885
chr2	121713828	121714231	dmr_820144	0.5345
chr2	121714240	121714613	dmr_820145	0.5429999999999999
chr2	121750243	121750489	dmr_820190	0.626
chr2	121769265	121769527	dmr_820216	0.61
chr2	121769953	121769988	dmr_820217	0.816
chr2	121777475	121777863	dmr_820228	0.632
chr2	121801553	121801902	dmr_820259	0.6075
chr2	121904815	121904860	dmr_820335	0.9095
chr2	121910240	121910278	dmr_820340	0.5375
chr2	122065823	122065860	dmr_820419	0.7105
chr2	122072800	122072932	dmr_820426	0.534
chr2	122171968	122172168	dmr_820491	0.5235
chr2	122235211	122235261	dmr_820511	0.75
chr2	122242112	122242263	dmr_820516	0.6629999999999999
chr2	122309801	122309886	dmr_820559	0.5225
chr2	122313817	122313926	dmr_820562	0.5015
chr2	122349398	122349738	dmr_820581	0.622
chr2	122374590	122374788	dmr_820607	0.7335
chr2	122531443	122531948	dmr_820657	0.61
chr2	122581270	122581450	dmr_820683	0.769
chr2	122581731	122581980	dmr_820684	0.8135
chr2	122667388	122667681	dmr_820738	0.5515
chr2	122700894	122701320	dmr_820766	0.5915
chr2	122739638	122740266	dmr_820785	0.5705
chr2	122825458	122825862	dmr_820835	0.7165
chr2	122944512	122945392	dmr_820893	0.5085
chr2	122968629	122968717	dmr_820905	0.55
chr2	122969026	122969330	dmr_820906	0.622
chr2	123191141	123191475	dmr_821009	0.688
chr2	123249381	123249441	dmr_821032	0.6775
chr2	123262013	123262146	dmr_821035	0.628
chr2	123275535	123275715	dmr_821042	0.7090000000000001
chr2	123275797	123276320	dmr_821043	0.8645
chr2	123312564	123312612	dmr_821063	0.688
chr2	123340779	123340884	dmr_821083	0.5255
chr2	123344959	123345290	dmr_821088	0.8405
chr2	123347257	123347447	dmr_821091	0.7895
chr2	123352760	123353122	dmr_821097	0.5035
chr2	123386281	123386345	dmr_821121	0.5785
chr2	123389344	123389554	dmr_821124	0.614
chr2	123484758	123484919	dmr_821167	0.7290000000000001
chr2	123634239	123634423	dmr_821216	0.722
chr2	123637974	123638125	dmr_821218	0.7759999999999999
chr2	123650567	123650621	dmr_821229	0.6785
chr2	123688892	123689169	dmr_821255	0.593
chr2	123696856	123696909	dmr_821258	0.7575
chr2	123713028	123713180	dmr_821270	0.892
chr2	124006097	124006470	dmr_821379	0.8465
chr2	124089799	124089814	dmr_821413	0.5915
chr2	124101702	124102062	dmr_821422	0.7515
chr2	124230803	124230924	dmr_821521	0.5670000000000001
chr2	124303120	124303169	dmr_821579	0.773
chr2	124379810	124380033	dmr_821640	0.8255
chr2	124573712	124573899	dmr_821803	0.622
chr2	124601738	124602964	dmr_821828	0.5135
chr2	124651145	124651418	dmr_821869	0.5905
chr2	124721140	124721346	dmr_821903	0.509
chr2	124769416	124769907	dmr_821933	0.677
chr2	124964599	124965108	dmr_822016	0.66
chr2	125031910	125032434	dmr_822052	0.6795
chr2	125032494	125032878	dmr_822053	0.737
chr2	125150933	125151574	dmr_822135	0.6415
chr2	125151622	125151785	dmr_822136	0.6995
chr2	125161992	125162375	dmr_822142	0.5995
chr2	125290498	125290892	dmr_822221	0.5895
chr2	125299188	125300027	dmr_822230	0.586
chr2	125300768	125301480	dmr_822232	0.542
chr2	125304679	125305069	dmr_822237	0.94
chr2	125321349	125321409	dmr_822250	0.5415
chr2	125350228	125351012	dmr_822285	0.5589999999999999
chr2	125354543	125355649	dmr_822287	0.5425
chr2	125355751	125355910	dmr_822288	0.6729999999999999
chr2	125431674	125432049	dmr_822338	0.7015
chr2	125478850	125479252	dmr_822365	0.6625
chr2	125480365	125481805	dmr_822367	0.584
chr2	125504581	125505291	dmr_822386	0.607
chr2	125606222	125606773	dmr_822454	0.7035
chr2	125612953	125613297	dmr_822458	0.7985
chr2	125645040	125645464	dmr_822471	0.68
chr2	125680828	125681438	dmr_822498	0.507
chr2	125719377	125719412	dmr_822533	0.7240000000000001
chr2	125765134	125765265	dmr_822578	0.5529999999999999
chr2	125802095	125802327	dmr_822621	0.64
chr2	125809456	125810037	dmr_822627	0.748
chr2	125866614	125866644	dmr_822675	0.574
chr2	126009561	126009942	dmr_822748	0.5489999999999999
chr2	126079935	126080697	dmr_822802	0.763
chr2	126085901	126086527	dmr_822805	0.503
chr2	126191218	126191628	dmr_822842	0.7155
chr2	126274928	126275186	dmr_822879	0.5885
chr2	126283107	126283149	dmr_822883	0.5345
chr2	126360755	126361743	dmr_822928	0.6875
chr2	126421197	126421374	dmr_822951	0.6559999999999999
chr2	126572779	126572971	dmr_823034	0.589
chr2	126604261	126604396	dmr_823048	0.7545
chr2	126773970	126774289	dmr_823156	0.654
chr2	126915750	126915851	dmr_823259	0.6509999999999999
chr2	126938019	126938777	dmr_823272	0.5765
chr2	127039951	127040255	dmr_823337	0.5785
chr2	127247085	127247196	dmr_823444	0.5275
chr2	127249343	127249472	dmr_823446	0.5720000000000001
chr2	127251623	127251807	dmr_823450	0.542
chr2	127255678	127255683	dmr_823455	0.5935
chr2	127256139	127256785	dmr_823456	0.5435
chr2	127259198	127259747	dmr_823459	0.5305
chr2	127268152	127268217	dmr_823463	0.738
chr2	127271502	127271948	dmr_823467	0.618
chr2	127274735	127274738	dmr_823471	0.6975
chr2	127290943	127290994	dmr_823487	0.7685
chr2	127291039	127291178	dmr_823488	0.5875
chr2	127335673	127335816	dmr_823521	0.611
chr2	127370285	127370936	dmr_823541	0.773
chr2	127376406	127376558	dmr_823544	0.6659999999999999
chr2	127410030	127410370	dmr_823563	0.5820000000000001
chr2	127456080	127456140	dmr_823595	0.5235
chr2	127504335	127504537	dmr_823644	0.9179999999999999
chr2	127520549	127521421	dmr_823664	0.6955
chr2	127521684	127522087	dmr_823665	0.6595
chr2	127522341	127522833	dmr_823666	0.632
chr2	127655471	127655864	dmr_823765	0.5775
chr2	127864489	127864807	dmr_823859	0.5355
chr2	127897726	127897979	dmr_823876	0.515
chr2	127915950	127916072	dmr_823885	0.5985
chr2	127960730	127961413	dmr_823924	0.8435
chr2	127961968	127962262	dmr_823925	0.6579999999999999
chr2	127991022	127991111	dmr_823943	0.652
chr2	128000764	128001016	dmr_823948	0.6779999999999999
chr2	128047280	128047877	dmr_823974	0.539
chr2	128061652	128061805	dmr_823980	0.9665
chr2	128064202	128064355	dmr_823982	0.7140000000000001
chr2	128079015	128079912	dmr_823993	0.504
chr2	128103281	128103509	dmr_824012	0.7095
chr2	128104021	128104163	dmr_824013	0.638
chr2	128122908	128125481	dmr_824024	0.517
chr2	128156189	128156301	dmr_824047	0.5985
chr2	128170101	128170452	dmr_824066	0.7015
chr2	128285719	128286198	dmr_824141	0.634
chr2	128309655	128310408	dmr_824160	0.6829999999999999
chr2	128324454	128324730	dmr_824172	0.6815
chr2	128341580	128341963	dmr_824190	0.6625
chr2	128342019	128342125	dmr_824191	0.775
chr2	128370612	128371023	dmr_824212	0.8220000000000001
chr2	128371036	128371066	dmr_824213	0.8685
chr2	128402877	128403138	dmr_824238	0.5429999999999999
chr2	128662139	128662600	dmr_824395	0.7065
chr2	128892133	128892310	dmr_824561	0.516
chr2	129130269	129130302	dmr_824732	0.637
chr2	129218478	129218695	dmr_824808	0.691
chr2	129558195	129558837	dmr_825056	0.654
chr2	129561624	129562239	dmr_825060	0.6555
chr2	129563327	129564831	dmr_825061	0.7725
chr2	129574281	129574345	dmr_825076	0.764
chr2	129575014	129575068	dmr_825077	0.7120000000000001
chr2	129587841	129588378	dmr_825095	0.561
chr2	129594181	129594791	dmr_825101	0.7045
chr2	129599613	129599913	dmr_825107	0.5785
chr2	129606262	129606850	dmr_825116	0.5720000000000001
chr2	129625000	129625071	dmr_825143	0.5760000000000001
chr2	129627623	129628720	dmr_825147	0.5820000000000001
chr2	129686534	129687379	dmr_825202	0.6215
chr2	129707842	129708272	dmr_825223	0.78
chr2	129713222	129713538	dmr_825230	0.5165
chr2	129802787	129802935	dmr_825304	0.606
chr2	129808403	129808500	dmr_825310	0.5405
chr2	129826561	129826650	dmr_825324	0.7975
chr2	129893792	129894351	dmr_825383	0.7055
chr2	129896827	129897251	dmr_825386	0.5395
chr2	129904785	129905228	dmr_825392	0.5865
chr2	129914048	129914978	dmr_825403	0.68
chr2	129985666	129985970	dmr_825445	0.738
chr2	129998019	129999055	dmr_825460	0.5815
chr2	130032162	130032945	dmr_825494	0.937
chr2	130036671	130037280	dmr_825499	0.8215
chr2	130250539	130250981	dmr_825614	0.9305
chr2	130381737	130382044	dmr_825704	0.522
chr2	130425346	130425468	dmr_825732	0.5965
chr2	130451385	130451866	dmr_825749	0.7855
chr2	130453458	130453998	dmr_825753	0.5435
chr2	130467945	130468123	dmr_825771	0.8135
chr2	130475288	130475861	dmr_825780	0.865
chr2	130475868	130476102	dmr_825781	0.626
chr2	130476582	130476978	dmr_825782	0.51
chr2	130487760	130488072	dmr_825792	0.769
chr2	130496150	130496427	dmr_825800	0.5985
chr2	130515614	130516378	dmr_825815	0.6185
chr2	130576184	130577265	dmr_825866	0.677
chr2	130607759	130607997	dmr_825892	0.7565
chr2	130697942	130698458	dmr_825951	0.805
chr2	130703942	130704237	dmr_825958	0.506
chr2	130704629	130705230	dmr_825959	0.7635
chr2	130735077	130735346	dmr_825990	0.627
chr2	130735531	130735717	dmr_825991	0.8255
chr2	130764102	130764534	dmr_826027	0.6895
chr2	130765537	130765663	dmr_826030	0.6659999999999999
chr2	130818924	130819426	dmr_826082	0.5425
chr2	130841123	130841247	dmr_826105	0.5595
chr2	130914347	130914865	dmr_826145	0.5225
chr2	130950780	130950953	dmr_826170	0.6555
chr2	131037171	131037977	dmr_826250	0.7555
chr2	131056287	131056714	dmr_826265	0.6765
chr2	131094021	131094676	dmr_826299	0.5545
chr2	131120474	131120673	dmr_826309	0.7365
chr2	131169657	131170152	dmr_826336	0.5329999999999999
chr2	131177590	131178187	dmr_826347	0.51
chr2	131189414	131189780	dmr_826356	0.5615
chr2	131233298	131234625	dmr_826389	0.593
chr2	131275509	131275741	dmr_826415	0.7290000000000001
chr2	131376530	131376532	dmr_826497	0.6895
chr2	131377127	131377766	dmr_826498	0.797
chr2	131395895	131397006	dmr_826510	0.7205
chr2	131457776	131458075	dmr_826555	0.7340000000000001
chr2	131469868	131470073	dmr_826559	0.6345
chr2	131501717	131502339	dmr_826585	0.6735
chr2	131514232	131514255	dmr_826602	0.698
chr2	131546158	131546711	dmr_826632	0.7605
chr2	131546717	131547750	dmr_826633	0.5815
chr2	131639180	131639369	dmr_826696	0.5920000000000001
chr2	131686440	131686589	dmr_826744	0.5025
chr2	131686645	131686904	dmr_826745	0.5355
chr2	131748586	131749291	dmr_826802	0.608
chr2	131813932	131814394	dmr_826851	0.67
chr2	131821657	131821949	dmr_826857	0.7505
chr2	131828121	131828141	dmr_826864	0.5795
chr2	131828392	131829584	dmr_826865	0.73
chr2	131847338	131847438	dmr_826879	0.581
chr2	131848194	131848284	dmr_826880	0.6825
chr2	131863164	131863214	dmr_826895	0.759
chr2	131863628	131863852	dmr_826896	0.574
chr2	131876398	131876878	dmr_826905	0.5755
chr2	131892137	131892363	dmr_826924	0.7045
chr2	131892653	131892901	dmr_826925	0.809
chr2	131897381	131897905	dmr_826927	0.5685
chr2	131911540	131912566	dmr_826939	0.5720000000000001
chr2	131945346	131946053	dmr_826966	0.831
chr2	131946073	131946248	dmr_826967	0.9390000000000001
chr2	131991973	131992018	dmr_827006	0.51
chr2	131995878	131996662	dmr_827011	0.5335
chr2	132030495	132031754	dmr_827053	0.5445
chr2	132042321	132045313	dmr_827059	0.6509999999999999
chr2	132077235	132077786	dmr_827099	0.6675
chr2	132105408	132105544	dmr_827133	0.5205
chr2	132111233	132111401	dmr_827144	0.575
chr2	132111859	132112087	dmr_827145	0.735
chr2	132112380	132112514	dmr_827146	0.595
chr2	132113686	132115053	dmr_827149	0.5425
chr2	132118938	132119050	dmr_827155	0.5545
chr2	132133937	132134112	dmr_827178	0.639
chr2	132134376	132134923	dmr_827179	0.6895
chr2	132135275	132136064	dmr_827180	0.644
chr2	132140227	132140591	dmr_827189	0.596
chr2	132140596	132141289	dmr_827190	0.5115
chr2	132147128	132147297	dmr_827199	0.6435
chr2	132157707	132158012	dmr_827207	0.568
chr2	132169636	132170325	dmr_827214	0.69
chr2	132234392	132235548	dmr_827259	0.5035
chr2	132282646	132283055	dmr_827297	0.691
chr2	132291907	132292146	dmr_827311	0.6975
chr2	132292425	132292633	dmr_827312	0.615
chr2	132316423	132316535	dmr_827340	0.6155
chr2	132352261	132352706	dmr_827361	0.51
chr2	132398203	132398824	dmr_827388	0.7385
chr2	132423478	132423914	dmr_827399	0.826
chr2	132497489	132497904	dmr_827439	0.6735
chr2	132509278	132509887	dmr_827451	0.7585
chr2	132513474	132514752	dmr_827457	0.597
chr2	132527115	132527470	dmr_827467	0.5315
chr2	132582239	132582762	dmr_827505	0.733
chr2	132583846	132584140	dmr_827507	0.7185
chr2	132585736	132586268	dmr_827510	0.5505
chr2	132595495	132596196	dmr_827517	0.539
chr2	132602644	132602794	dmr_827524	0.5820000000000001
chr2	132607811	132607854	dmr_827530	0.5605
chr2	132651508	132651533	dmr_827556	0.62
chr2	132670230	132670744	dmr_827564	0.511
chr2	132688692	132688911	dmr_827576	0.6465
chr2	132689830	132690479	dmr_827578	0.8205
chr2	132712243	132712349	dmr_827602	0.6725
chr2	132715733	132718303	dmr_827607	0.6829999999999999
chr2	132733330	132733414	dmr_827625	0.611
chr2	132741818	132742511	dmr_827636	0.629
chr2	132751157	132751743	dmr_827644	0.544
chr2	132763524	132763824	dmr_827662	0.565
chr2	132777222	132777494	dmr_827671	0.5485
chr2	132842566	132842875	dmr_827709	0.5695
chr2	132971127	132971260	dmr_827795	0.625
chr2	133020410	133020481	dmr_827808	0.5745
chr2	133076982	133077265	dmr_827832	0.51
chr2	133077522	133077991	dmr_827833	0.8455
chr2	133107848	133108237	dmr_827844	0.5395
chr2	133156620	133156824	dmr_827866	0.7195
chr2	133248913	133249129	dmr_827918	0.9645
chr2	133274360	133275022	dmr_827929	0.8390000000000001
chr2	133275473	133275668	dmr_827930	0.5915
chr2	133284620	133285582	dmr_827937	0.94
chr2	133307802	133308167	dmr_827949	0.759
chr2	133336155	133337136	dmr_827966	0.6805
chr2	133437260	133438698	dmr_828023	0.522
chr2	133529345	133530077	dmr_828079	0.7985
chr2	133669937	133669997	dmr_828152	0.6859999999999999
chr2	133712810	133712894	dmr_828170	0.723
chr2	133764210	133764580	dmr_828200	0.5665
chr2	133881087	133881220	dmr_828258	0.536
chr2	133921224	133921676	dmr_828270	0.5255
chr2	133922552	133922652	dmr_828272	0.81
chr2	133994119	133994650	dmr_828300	0.614
chr2	134248012	134248174	dmr_828424	0.799
chr2	134274066	134274139	dmr_828435	0.6385
chr2	134644709	134644899	dmr_828623	0.6509999999999999
chr2	134645341	134645372	dmr_828624	0.6925
chr2	134681413	134681658	dmr_828647	0.5305
chr2	134757624	134758084	dmr_828688	0.6715
chr2	134779891	134780272	dmr_828705	0.711
chr2	134816382	134816693	dmr_828742	0.602
chr2	134825533	134827178	dmr_828754	0.597
chr2	134851255	134851630	dmr_828782	0.6235
chr2	134851962	134852011	dmr_828783	0.6815
chr2	134871780	134871962	dmr_828801	0.7355
chr2	134872367	134872475	dmr_828802	0.622
chr2	134893413	134894256	dmr_828826	0.6065
chr2	134898113	134898259	dmr_828832	0.611
chr2	134898497	134898574	dmr_828833	0.9545
chr2	134912842	134913339	dmr_828856	0.7305
chr2	134913645	134913695	dmr_828858	0.6815
chr2	134915097	134915385	dmr_828861	0.581
chr2	134923871	134924360	dmr_828869	0.81
chr2	134926768	134927156	dmr_828873	0.7905
chr2	134932103	134932314	dmr_828879	0.665
chr2	134952241	134952348	dmr_828903	0.779
chr2	134961937	134962323	dmr_828913	0.584
chr2	134963407	134963793	dmr_828915	0.632
chr2	134969996	134970383	dmr_828925	0.8165
chr2	134973205	134973234	dmr_828930	0.6205
chr2	134973959	134974267	dmr_828932	0.5525
chr2	134994699	134994716	dmr_828964	0.802
chr2	135001070	135001090	dmr_828974	0.909
chr2	135010466	135010854	dmr_828981	0.604
chr2	135029443	135030056	dmr_829008	0.5725
chr2	135035991	135036194	dmr_829017	0.517
chr2	135049414	135049450	dmr_829029	0.569
chr2	135092590	135092742	dmr_829081	0.802
chr2	135115048	135115165	dmr_829107	0.7955
chr2	135130840	135131346	dmr_829130	0.6505
chr2	135170455	135170896	dmr_829161	0.718
chr2	135261542	135261665	dmr_829249	0.7765
chr2	135327713	135327999	dmr_829326	0.6455
chr2	135328424	135328467	dmr_829327	0.5935
chr2	135371019	135371218	dmr_829375	0.649
chr2	135380803	135381357	dmr_829385	0.6945
chr2	135399614	135399630	dmr_829402	0.537
chr2	135403385	135403680	dmr_829404	0.6725
chr2	135439755	135440286	dmr_829442	0.593
chr2	135485857	135486092	dmr_829478	0.564
chr2	135494449	135495116	dmr_829487	0.556
chr2	135538298	135538493	dmr_829503	0.917
chr2	135541233	135541681	dmr_829507	0.631
chr2	135658272	135658633	dmr_829569	0.825
chr2	135660862	135661502	dmr_829572	0.764
chr2	135711760	135712519	dmr_829622	0.816
chr2	135768508	135768646	dmr_829662	0.509
chr2	135776175	135776301	dmr_829671	0.545
chr2	135797388	135798026	dmr_829685	0.696
chr2	135826198	135826222	dmr_829716	0.563
chr2	135887071	135887326	dmr_829768	0.52
chr2	135889492	135889598	dmr_829770	0.7345
chr2	135901185	135901318	dmr_829781	0.557
chr2	135913949	135914624	dmr_829792	0.672
chr2	135915064	135916230	dmr_829794	0.5265
chr2	135954992	135955215	dmr_829826	0.6435
chr2	135965339	135965647	dmr_829837	0.517
chr2	135967594	135968616	dmr_829839	0.5825
chr2	135971031	135971319	dmr_829842	0.502
chr2	135975182	135975414	dmr_829849	0.5855
chr2	135976709	135976862	dmr_829851	0.8959999999999999
chr2	135977278	135978111	dmr_829852	0.951
chr2	135978254	135979451	dmr_829853	0.501
chr2	135993486	135993863	dmr_829871	0.65
chr2	135995899	135996467	dmr_829875	0.698
chr2	135997118	135997607	dmr_829876	0.7879999999999999
chr2	135997616	135998076	dmr_829877	0.884
chr2	135998380	135999343	dmr_829878	0.94
chr2	136000782	136000858	dmr_829880	0.8059999999999999
chr2	136001123	136001239	dmr_829881	0.715
chr2	136001516	136002072	dmr_829882	0.696
chr2	136002338	136002770	dmr_829883	0.536
chr2	136004036	136004309	dmr_829884	0.649
chr2	136040213	136041159	dmr_829912	0.7375
chr2	136050401	136051903	dmr_829921	0.6795
chr2	136051930	136052392	dmr_829922	0.6205
chr2	136056931	136057666	dmr_829928	0.614
chr2	136057760	136057934	dmr_829929	0.691
chr2	136058577	136058798	dmr_829930	0.6809999999999999
chr2	136059382	136059823	dmr_829931	0.586
chr2	136060093	136060490	dmr_829932	0.6885
chr2	136060833	136061367	dmr_829933	0.7815
chr2	136061768	136062657	dmr_829934	0.6405
chr2	136062911	136063072	dmr_829935	0.648
chr2	136063550	136063641	dmr_829936	0.74
chr2	136064896	136065082	dmr_829938	0.6409999999999999
chr2	136066594	136067291	dmr_829940	0.7025
chr2	136099132	136099241	dmr_829978	0.8425
chr2	136107459	136107595	dmr_829987	0.6185
chr2	136108652	136109117	dmr_829990	0.674
chr2	136109369	136109418	dmr_829991	0.655
chr2	136109726	136109821	dmr_829992	0.6105
chr2	136110161	136110532	dmr_829993	0.5615
chr2	136111447	136111743	dmr_829995	0.662
chr2	136118121	136118138	dmr_830003	0.7155
chr2	136136808	136137043	dmr_830025	0.5865
chr2	136148152	136148687	dmr_830037	0.569
chr2	136158185	136158455	dmr_830049	0.5615
chr2	136164234	136164300	dmr_830055	0.535
chr2	136167090	136167518	dmr_830056	0.5355
chr2	136196931	136197180	dmr_830078	0.6025
chr2	136220447	136220519	dmr_830101	0.527
chr2	136224063	136224529	dmr_830107	0.5685
chr2	136385963	136386266	dmr_830253	0.602
chr2	136453413	136453464	dmr_830312	0.5005
chr2	136513913	136514302	dmr_830344	0.5529999999999999
chr2	136598187	136598583	dmr_830399	0.8540000000000001
chr2	136598786	136599278	dmr_830400	0.684
chr2	136600481	136601200	dmr_830401	0.502
chr2	136647075	136648155	dmr_830430	0.6205
chr2	136670931	136671096	dmr_830453	0.7515
chr2	136718850	136719014	dmr_830491	0.78
chr2	136735713	136735875	dmr_830518	0.6675
chr2	136743491	136743562	dmr_830528	0.8140000000000001
chr2	136759028	136759507	dmr_830551	0.639
chr2	136772020	136772111	dmr_830570	0.8285
chr2	136773281	136773308	dmr_830573	0.742
chr2	136855185	136855401	dmr_830647	0.6215
chr2	136886909	136887129	dmr_830663	0.705
chr2	136892797	136892914	dmr_830669	0.5975
chr2	137092765	137093437	dmr_830759	0.7645
chr2	137107854	137108705	dmr_830768	0.524
chr2	137163394	137163832	dmr_830793	0.5415
chr2	137247867	137248779	dmr_830828	0.5705
chr2	137310708	137310828	dmr_830858	0.7525
chr2	137333501	137333740	dmr_830868	0.6665
chr2	137344052	137344090	dmr_830870	0.6855
chr2	137356908	137357182	dmr_830877	0.556
chr2	137560156	137561006	dmr_830964	0.6435
chr2	137645796	137646037	dmr_831010	0.6915
chr2	137660982	137661064	dmr_831017	0.5145
chr2	137663944	137664239	dmr_831023	0.6565
chr2	137790982	137791104	dmr_831090	0.5670000000000001
chr2	137808624	137809253	dmr_831101	0.7335
chr2	137817180	137817431	dmr_831104	0.8505
chr2	137869747	137870556	dmr_831131	0.7575
chr2	137981495	137981917	dmr_831180	0.8335
chr2	138084954	138086102	dmr_831232	0.5935
chr2	138219892	138219894	dmr_831305	0.7235
chr2	138224398	138224460	dmr_831310	0.677
chr2	138246238	138246417	dmr_831320	0.7165
chr2	138246842	138246932	dmr_831321	0.5075
chr2	138247755	138248144	dmr_831323	0.708
chr2	138258141	138258797	dmr_831329	0.653
chr2	138275201	138275749	dmr_831352	0.6625
chr2	138301318	138301671	dmr_831375	0.6565
chr2	138338127	138338351	dmr_831400	0.6545
chr2	138339158	138339261	dmr_831402	0.792
chr2	138438119	138438557	dmr_831459	0.7785
chr2	138473540	138473697	dmr_831473	0.745
chr2	138476011	138477004	dmr_831476	0.502
chr2	138551654	138552079	dmr_831525	0.662
chr2	138589240	138589886	dmr_831544	0.715
chr2	138599478	138599672	dmr_831552	0.929
chr2	138599958	138600041	dmr_831553	0.611
chr2	138603302	138603670	dmr_831556	0.583
chr2	138656384	138656487	dmr_831596	0.6455
chr2	138726557	138727443	dmr_831640	0.762
chr2	138783910	138783972	dmr_831676	0.6955
chr2	138938661	138938843	dmr_831751	0.575
chr2	139114516	139114955	dmr_831828	0.7485
chr2	139198357	139198434	dmr_831871	0.8275
chr2	139207466	139207727	dmr_831878	0.5165
chr2	139250296	139250472	dmr_831894	0.94
chr2	139250850	139251173	dmr_831895	0.67
chr2	139267273	139267846	dmr_831911	0.621
chr2	139277463	139278056	dmr_831918	0.5715
chr2	139563026	139563311	dmr_832059	0.6595
chr2	139609740	139609914	dmr_832082	0.6415
chr2	139613334	139613489	dmr_832087	0.523
chr2	139613524	139613655	dmr_832088	0.604
chr2	139614470	139615316	dmr_832090	0.862
chr2	139676277	139676512	dmr_832122	0.6055
chr2	139706830	139706956	dmr_832142	0.74
chr2	139711838	139712437	dmr_832144	0.609
chr2	139724169	139724516	dmr_832150	0.736
chr2	139724857	139725105	dmr_832151	0.7185
chr2	139738678	139738790	dmr_832164	0.67
chr2	139783189	139783300	dmr_832191	0.7115
chr2	139785239	139785242	dmr_832194	0.82
chr2	139798008	139798352	dmr_832204	0.7375
chr2	139807957	139808390	dmr_832213	0.589
chr2	139883828	139883853	dmr_832271	0.9125
chr2	139883972	139884234	dmr_832272	0.9315
chr2	139884331	139884539	dmr_832273	0.785
chr2	139893704	139893735	dmr_832280	0.5715
chr2	139943852	139943869	dmr_832312	0.6905
chr2	139979291	139979377	dmr_832341	0.6885
chr2	140018060	140018157	dmr_832366	0.674
chr2	140078403	140078524	dmr_832403	0.604
chr2	140093322	140093885	dmr_832411	0.887
chr2	140113754	140114322	dmr_832428	0.5395
chr2	140202586	140202938	dmr_832477	0.6475
chr2	140206713	140206975	dmr_832481	0.8590000000000001
chr2	140241565	140241601	dmr_832509	0.893
chr2	140242567	140243046	dmr_832510	0.7105
chr2	140330644	140330967	dmr_832577	0.713
chr2	140487963	140488112	dmr_832658	0.701
chr2	140533304	140534058	dmr_832699	0.5715
chr2	140549260	140549661	dmr_832707	0.5479999999999999
chr2	140561881	140562396	dmr_832717	0.728
chr2	140592669	140592872	dmr_832736	0.669
chr2	140617138	140617488	dmr_832750	0.9575
chr2	140617499	140617612	dmr_832751	0.608
chr2	140665510	140668023	dmr_832784	0.536
chr2	140669804	140669969	dmr_832787	0.677
chr2	140714124	140714342	dmr_832819	0.5710000000000001
chr2	140748252	140748493	dmr_832835	0.8065
chr2	140885876	140885905	dmr_832908	0.7340000000000001
chr2	140913897	140914793	dmr_832923	0.556
chr2	141057373	141057632	dmr_833004	0.894
chr2	141057984	141058451	dmr_833005	0.8540000000000001
chr2	141117790	141118016	dmr_833035	0.86
chr2	141151795	141152211	dmr_833057	0.7795
chr2	141229740	141230177	dmr_833098	0.6235
chr2	141230698	141231453	dmr_833099	0.637
chr2	141279260	141279519	dmr_833131	0.6435
chr2	141312088	141312487	dmr_833146	0.616
chr2	141337847	141338155	dmr_833158	0.515
chr2	141349711	141349917	dmr_833165	0.6965
chr2	141388479	141389177	dmr_833184	0.9045
chr2	141416347	141416393	dmr_833206	0.7829999999999999
chr2	141566091	141566299	dmr_833293	0.6375
chr2	141618218	141618488	dmr_833320	0.7275
chr2	141648366	141648912	dmr_833330	0.5875
chr2	141665393	141665693	dmr_833337	0.7395
chr2	141688484	141688582	dmr_833352	0.6535
chr2	141698198	141698323	dmr_833358	0.6495
chr2	141708026	141708234	dmr_833367	0.9185
chr2	141715044	141715121	dmr_833375	0.9725
chr2	141715433	141715659	dmr_833376	0.5995
chr2	141729593	141730096	dmr_833383	0.7715
chr2	141736783	141737163	dmr_833388	0.6705
chr2	141844718	141844849	dmr_833459	0.6965
chr2	141845109	141845139	dmr_833460	0.5785
chr2	141861435	141861950	dmr_833467	0.6725
chr2	141876095	141876660	dmr_833482	0.642
chr2	141930370	141930621	dmr_833507	0.9325
chr2	141945729	141946175	dmr_833522	0.759
chr2	141954612	141954870	dmr_833532	0.5485
chr2	141955232	141955529	dmr_833533	0.5820000000000001
chr2	141969778	141970146	dmr_833542	0.6995
chr2	141984147	141984325	dmr_833548	0.662
chr2	141998980	141999174	dmr_833558	0.8485
chr2	141999538	141999741	dmr_833559	0.5760000000000001
chr2	142032790	142033219	dmr_833579	0.915
chr2	142057865	142058796	dmr_833603	0.7985
chr2	142081674	142081682	dmr_833613	0.758
chr2	142085806	142085905	dmr_833615	0.5685
chr2	142124011	142124323	dmr_833636	0.6375
chr2	142163276	142163684	dmr_833660	0.6805
chr2	142166280	142166725	dmr_833664	0.685
chr2	142212205	142212279	dmr_833691	0.5075
chr2	142228429	142228584	dmr_833705	0.5710000000000001
chr2	142246024	142246385	dmr_833724	0.511
chr2	142253898	142253913	dmr_833733	0.6225
chr2	142362878	142363151	dmr_833803	0.583
chr2	142403034	142403093	dmr_833837	0.6965
chr2	142404052	142404236	dmr_833838	0.726
chr2	142405130	142405197	dmr_833840	0.603
chr2	142444809	142445308	dmr_833866	0.654
chr2	142533242	142533757	dmr_833916	0.5005
chr2	142544909	142545484	dmr_833922	0.5225
chr2	142554903	142554959	dmr_833930	0.84
chr2	142561076	142561307	dmr_833935	0.9540000000000001
chr2	142579603	142580087	dmr_833948	0.6025
chr2	142596609	142597159	dmr_833966	0.5775
chr2	142614393	142614909	dmr_833983	0.6175
chr2	142648027	142648529	dmr_834014	0.6875
chr2	142659983	142660296	dmr_834029	0.6409999999999999
chr2	142700607	142701303	dmr_834072	0.9795
chr2	142709419	142709727	dmr_834081	0.7425
chr2	142731301	142731776	dmr_834106	0.8365
chr2	142732042	142732876	dmr_834107	0.773
chr2	142751875	142752182	dmr_834119	0.6025
chr2	142752361	142752632	dmr_834120	0.934
chr2	142769979	142770206	dmr_834143	0.7135
chr2	142785333	142785450	dmr_834161	0.6409999999999999
chr2	142884912	142884938	dmr_834238	0.555
chr2	142884968	142885108	dmr_834239	0.7105
chr2	142890303	142890375	dmr_834244	0.6195
chr2	142980875	142980980	dmr_834304	0.5085
chr2	143032708	143033866	dmr_834344	0.7835
chr2	143056518	143057102	dmr_834361	0.7365
chr2	143057426	143057618	dmr_834362	0.5635
chr2	143131178	143131230	dmr_834426	0.674
chr2	143131508	143131595	dmr_834427	0.794
chr2	143165169	143165277	dmr_834447	0.528
chr2	143218188	143218345	dmr_834485	0.6975
chr2	143393183	143393280	dmr_834600	0.6779999999999999
chr2	143394256	143394566	dmr_834602	0.7755
chr2	143449001	143449386	dmr_834631	0.6875
chr2	143452066	143452456	dmr_834635	0.5235
chr2	143465473	143465549	dmr_834650	0.67
chr2	143468045	143468623	dmr_834653	0.9135
chr2	143471086	143471207	dmr_834658	0.7225
chr2	143471722	143472098	dmr_834660	0.6535
chr2	143548424	143548513	dmr_834711	0.6679999999999999
chr2	143571911	143572047	dmr_834747	0.52
chr2	143585243	143585677	dmr_834762	0.8415
chr2	143616659	143617486	dmr_834812	0.698
chr2	143646277	143646853	dmr_834852	0.8635
chr2	143695847	143696381	dmr_834922	0.7175
chr2	143721605	143721639	dmr_834965	0.634
chr2	143722094	143722337	dmr_834966	0.69
chr2	143851263	143851628	dmr_835094	0.5805
chr2	144052459	144053288	dmr_835250	0.628
chr2	144072449	144072846	dmr_835264	0.6115
chr2	144112048	144112348	dmr_835294	0.5725
chr2	144133894	144135099	dmr_835306	0.6509999999999999
chr2	144138971	144139623	dmr_835309	0.8170000000000001
chr2	144169622	144170005	dmr_835323	0.8055
chr2	144173592	144173895	dmr_835325	0.5225
chr2	144177361	144177763	dmr_835326	0.56
chr2	144253394	144254092	dmr_835384	0.506
chr2	144330417	144330722	dmr_835465	0.6305
chr2	144332653	144334120	dmr_835466	0.7875
chr2	144374038	144374318	dmr_835493	0.552
chr2	144381930	144382480	dmr_835503	0.5135
chr2	144410773	144410826	dmr_835533	0.6
chr2	144441608	144441675	dmr_835561	0.6925
chr2	144441947	144442380	dmr_835562	0.6945
chr2	144483739	144484074	dmr_835600	0.6990000000000001
chr2	144484539	144484643	dmr_835601	0.529
chr2	144502542	144502641	dmr_835619	0.5515
chr2	144526439	144526525	dmr_835631	0.6759999999999999
chr2	144540387	144540787	dmr_835639	0.9490000000000001
chr2	144541161	144541339	dmr_835640	0.5735
chr2	144600823	144601105	dmr_835671	0.677
chr2	144602699	144602816	dmr_835674	0.583
chr2	144620003	144620245	dmr_835681	0.521
chr2	144634233	144634574	dmr_835688	0.597
chr2	144634865	144634943	dmr_835689	0.7565
chr2	144636459	144636501	dmr_835693	0.5995
chr2	144637184	144637319	dmr_835694	0.529
chr2	144641774	144641940	dmr_835702	0.6565
chr2	144646284	144647354	dmr_835709	0.5655
chr2	144697882	144698673	dmr_835763	0.629
chr2	144705417	144706208	dmr_835767	0.528
chr2	144780639	144780948	dmr_835837	0.613
chr2	144828518	144828998	dmr_835855	0.88
chr2	144870036	144870328	dmr_835873	0.7165
chr2	145015982	145016341	dmr_835933	0.5275
chr2	145041076	145041382	dmr_835944	0.6745
chr2	145062235	145062627	dmr_835956	0.9825
chr2	145080277	145080477	dmr_835966	0.622
chr2	145134958	145135314	dmr_836001	0.6709999999999999
chr2	145167007	145167214	dmr_836023	0.7045
chr2	145168928	145169792	dmr_836024	0.7065
chr2	145170090	145170236	dmr_836025	0.6555
chr2	145174072	145174111	dmr_836035	0.757
chr2	145199024	145199321	dmr_836061	0.7225
chr2	145210995	145211230	dmr_836069	0.8425
chr2	145212164	145212251	dmr_836071	0.6465
chr2	145212341	145212546	dmr_836072	0.8109999999999999
chr2	145214177	145214767	dmr_836075	0.5815
chr2	145219030	145219660	dmr_836081	0.569
chr2	145233790	145234067	dmr_836101	0.6685
chr2	145318917	145319022	dmr_836176	0.6609999999999999
chr2	145329712	145330230	dmr_836187	0.5485
chr2	145363724	145363819	dmr_836228	0.6035
chr2	145375732	145375982	dmr_836242	0.6405
chr2	145376244	145376373	dmr_836243	0.705
chr2	145383567	145383791	dmr_836253	0.713
chr2	145397925	145398041	dmr_836269	0.638
chr2	145406894	145407175	dmr_836276	0.622
chr2	145461223	145461299	dmr_836327	0.512
chr2	145464341	145464348	dmr_836333	0.7975
chr2	145493770	145494100	dmr_836356	0.6355
chr2	145517135	145517720	dmr_836371	0.594
chr2	145545273	145545302	dmr_836396	0.7225
chr2	145546228	145546287	dmr_836398	0.6459999999999999
chr2	145546600	145546983	dmr_836399	0.532
chr2	145550782	145551305	dmr_836401	0.6415
chr2	145588394	145588907	dmr_836428	0.527
chr2	145669916	145670430	dmr_836494	0.5115
chr2	145673989	145674651	dmr_836497	0.5545
chr2	145834197	145834362	dmr_836610	0.5345
chr2	145860152	145860278	dmr_836633	0.7165
chr2	145860748	145861474	dmr_836634	0.505
chr2	145884427	145884972	dmr_836658	0.5085
chr2	145895075	145895231	dmr_836671	0.6815
chr2	145907044	145907307	dmr_836680	0.8055
chr2	145944212	145944707	dmr_836700	0.7185
chr2	146109749	146110335	dmr_836794	0.584
chr2	146128803	146129185	dmr_836804	0.9385
chr2	146220413	146220695	dmr_836847	0.5475
chr2	146250289	146250710	dmr_836879	0.547
chr2	146258857	146259375	dmr_836889	0.7005
chr2	146414847	146415102	dmr_837026	0.747
chr2	146484072	146484539	dmr_837089	0.6595
chr2	146487559	146487641	dmr_837094	0.5675
chr2	146502456	146503443	dmr_837111	0.6395
chr2	146734791	146735090	dmr_837232	0.6835
chr2	146945815	146945831	dmr_837310	0.5685
chr2	146958038	146959254	dmr_837315	0.684
chr2	146981577	146981647	dmr_837328	0.674
chr2	147205177	147205367	dmr_837403	0.513
chr2	147267746	147268192	dmr_837425	0.5445
chr2	147279294	147279725	dmr_837433	0.6215
chr2	147298564	147298756	dmr_837443	0.509
chr2	147352846	147353188	dmr_837464	0.563
chr2	147454441	147455319	dmr_837503	0.6605
chr2	147483080	147483249	dmr_837517	0.5405
chr2	147577396	147577452	dmr_837562	0.5455
chr2	147683666	147683898	dmr_837596	0.5505
chr2	147710825	147711306	dmr_837614	0.7045
chr2	147738346	147738714	dmr_837629	0.785
chr2	147857149	147857697	dmr_837700	0.7609999999999999
chr2	147877080	147877595	dmr_837708	0.5175
chr2	148053047	148054134	dmr_837779	0.516
chr2	148076768	148076937	dmr_837786	0.679
chr2	148149879	148150046	dmr_837842	0.5920000000000001
chr2	148156332	148156353	dmr_837852	0.633
chr2	148188687	148188986	dmr_837888	0.5635
chr2	148189101	148189364	dmr_837889	0.667
chr2	148238239	148238626	dmr_837931	0.57
chr2	148395918	148396671	dmr_838077	0.608
chr2	148397084	148397128	dmr_838078	0.5815
chr2	148397382	148397648	dmr_838079	0.758
chr2	148505866	148506364	dmr_838146	0.5285
chr2	148621891	148622054	dmr_838224	0.5835
chr2	148643929	148643948	dmr_838244	0.7175
chr2	148644554	148644745	dmr_838245	0.919
chr2	148644794	148644978	dmr_838246	0.8885
chr2	148677746	148677765	dmr_838263	0.708
chr2	148706497	148706504	dmr_838290	0.5145
chr2	148726271	148726685	dmr_838317	0.514
chr2	148728683	148729816	dmr_838321	0.5875
chr2	148729850	148730084	dmr_838322	0.6415
chr2	148733303	148733575	dmr_838325	0.833
chr2	148816486	148816701	dmr_838376	0.6055
chr2	148873418	148873938	dmr_838405	0.703
chr2	148890004	148890495	dmr_838414	0.662
chr2	148902440	148902894	dmr_838425	0.535
chr2	149602276	149602444	dmr_838575	0.514
chr2	149666531	149666647	dmr_838616	0.5205
chr2	149739860	149740172	dmr_838652	0.7305
chr2	149768792	149768852	dmr_838670	0.535
chr2	149779621	149779687	dmr_838676	0.7395
chr2	149973592	149973781	dmr_838875	0.612
chr2	150450780	150450984	dmr_838982	0.599
chr2	150559521	150559838	dmr_839001	0.5275
chr2	150634508	150635403	dmr_839040	0.5595
chr2	150636975	150637894	dmr_839042	0.5765
chr2	150647649	150648365	dmr_839049	0.716
chr2	150660532	150660981	dmr_839060	0.73
chr2	150662506	150663330	dmr_839063	0.5215
chr2	150665195	150665432	dmr_839066	0.505
chr2	150788070	150788201	dmr_839144	0.6675
chr2	150834699	150834949	dmr_839203	0.6095
chr2	151037913	151038461	dmr_839367	0.8170000000000001
chr2	151536650	151537013	dmr_839441	0.633
chr2	151541836	151541937	dmr_839448	0.7120000000000001
chr2	151543962	151545277	dmr_839449	0.6315
chr2	151565210	151565328	dmr_839471	0.507
chr2	151604798	151604821	dmr_839531	0.5395
chr2	151605093	151605226	dmr_839532	0.847
chr2	151605680	151605844	dmr_839533	0.7775
chr2	151614700	151614814	dmr_839544	0.7415
chr2	151616306	151616641	dmr_839548	0.6155
chr2	151618223	151618359	dmr_839551	0.519
chr2	151621603	151621875	dmr_839556	0.5795
chr2	151622044	151622095	dmr_839557	0.757
chr2	151622846	151623076	dmr_839559	0.5195
chr2	151627959	151628547	dmr_839567	0.5635
chr2	151629648	151630031	dmr_839569	0.7275
chr2	151630878	151631055	dmr_839572	0.5035
chr2	151636654	151636804	dmr_839578	0.5015
chr2	151715907	151716450	dmr_839618	0.7585
chr2	151717520	151717572	dmr_839620	0.9115
chr2	151797764	151798508	dmr_839674	0.5635
chr2	151848506	151848654	dmr_839707	0.528
chr2	151887395	151887401	dmr_839728	0.5595
chr2	151949337	151949579	dmr_839780	0.5765
chr2	151953522	151953734	dmr_839782	0.6865
chr2	151961896	151962143	dmr_839788	0.722
chr2	151962638	151963167	dmr_839789	0.5589999999999999
chr2	151970577	151971111	dmr_839798	0.5325
chr2	151984210	151984424	dmr_839810	0.6905
chr2	152016107	152016808	dmr_839831	0.7055
chr2	152047716	152048391	dmr_839846	0.833
chr2	152080389	152080645	dmr_839867	0.6795
chr2	152092243	152092345	dmr_839880	0.5155
chr2	152093008	152093917	dmr_839882	0.774
chr2	152104731	152105026	dmr_839896	0.635
chr2	152140801	152141271	dmr_839930	0.6545
chr2	152294705	152295027	dmr_840030	0.6825
chr2	152297478	152297610	dmr_840034	0.5429999999999999
chr2	152297624	152297646	dmr_840035	0.6025
chr2	152313077	152313396	dmr_840045	0.6745
chr2	152344444	152344765	dmr_840068	0.78
chr2	152376019	152377130	dmr_840089	0.6795
chr2	152399457	152400023	dmr_840099	0.5605
chr2	152410671	152411833	dmr_840104	0.6990000000000001
chr2	152413173	152413303	dmr_840106	0.6155
chr2	152544676	152544841	dmr_840183	0.5385
chr2	152654476	152654701	dmr_840253	0.5855
chr2	152679669	152680059	dmr_840279	0.7625
chr2	152680447	152680864	dmr_840280	0.636
chr2	152707348	152708264	dmr_840307	0.718
chr2	152735662	152736241	dmr_840327	0.856
chr2	152736790	152736833	dmr_840328	0.525
chr2	152757634	152757776	dmr_840345	0.8625
chr2	152785541	152785974	dmr_840374	0.5685
chr2	152786098	152786144	dmr_840375	0.564
chr2	152788886	152789122	dmr_840379	0.556
chr2	152789387	152789408	dmr_840380	0.534
chr2	152817914	152818307	dmr_840411	0.7605
chr2	152820158	152820671	dmr_840416	0.747
chr2	152946977	152947904	dmr_840499	0.506
chr2	152952103	152952771	dmr_840505	0.598
chr2	153031215	153031436	dmr_840559	0.6835
chr2	153052541	153052963	dmr_840590	0.544
chr2	153132553	153133233	dmr_840650	0.8845
chr2	153147835	153147904	dmr_840662	0.5245
chr2	153174221	153174432	dmr_840680	0.526
chr2	153204230	153204242	dmr_840712	0.6315
chr2	153226215	153226253	dmr_840730	0.7075
chr2	153229395	153229448	dmr_840734	0.7435
chr2	153239826	153240248	dmr_840745	0.664
chr2	153299028	153299351	dmr_840768	0.653
chr2	153348486	153348865	dmr_840807	0.5555
chr2	153372941	153373119	dmr_840829	0.5055
chr2	153377817	153378109	dmr_840838	0.5720000000000001
chr2	153484091	153484307	dmr_840947	0.687
chr2	153549073	153549166	dmr_841012	0.716
chr2	153601115	153601238	dmr_841046	0.7485
chr2	153610660	153611160	dmr_841056	0.71
chr2	153612835	153612879	dmr_841057	0.6805
chr2	153752623	153752640	dmr_841134	0.7095
chr2	153824438	153825156	dmr_841163	0.539
chr2	153839749	153839938	dmr_841173	0.6345
chr2	153875996	153876122	dmr_841193	0.9165
chr2	153913407	153913667	dmr_841216	0.5710000000000001
chr2	154073890	154074197	dmr_841314	0.863
chr2	154078957	154079095	dmr_841319	0.5295
chr2	154160128	154160333	dmr_841355	0.662
chr2	154184718	154185213	dmr_841372	0.5505
chr2	154399422	154399579	dmr_841477	0.5225
chr2	154410093	154410318	dmr_841486	0.7115
chr2	154419850	154420056	dmr_841494	0.8665
chr2	154455901	154456254	dmr_841528	0.735
chr2	154464003	154464147	dmr_841534	0.579
chr2	154507719	154507990	dmr_841577	0.579
chr2	154532738	154533595	dmr_841607	0.728
chr2	154535270	154535479	dmr_841610	0.525
chr2	154543571	154543866	dmr_841623	0.6165
chr2	154543898	154543961	dmr_841624	0.669
chr2	154552601	154552771	dmr_841641	0.5695
chr2	154557731	154557937	dmr_841648	0.5665
chr2	154558188	154558554	dmr_841649	0.5535
chr2	154588550	154589727	dmr_841673	0.6785
chr2	154609956	154610395	dmr_841685	0.5075
chr2	154630572	154630803	dmr_841702	0.563
chr2	154677827	154678161	dmr_841740	0.6785
chr2	154680977	154681419	dmr_841745	0.5155
chr2	154703220	154703327	dmr_841762	0.7755
chr2	154763610	154763969	dmr_841801	0.5485
chr2	154790065	154790267	dmr_841824	0.5329999999999999
chr2	154876664	154876755	dmr_841880	0.6505
chr2	154925612	154926086	dmr_841903	0.561
chr2	154961633	154962023	dmr_841920	0.627
chr2	155075111	155075182	dmr_841986	0.6495
chr2	155276037	155276081	dmr_842095	0.738
chr2	155299623	155299830	dmr_842120	0.624
chr2	155329940	155330777	dmr_842134	0.6635
chr2	155331033	155331194	dmr_842135	0.9175
chr2	155386775	155386839	dmr_842173	0.7775
chr2	155408723	155408875	dmr_842191	0.735
chr2	155409179	155409365	dmr_842192	0.6665
chr2	155453600	155454029	dmr_842229	0.51
chr2	155518818	155519169	dmr_842284	0.7325
chr2	155613478	155613699	dmr_842338	0.518
chr2	155629103	155629127	dmr_842350	0.6579999999999999
chr2	155634704	155634743	dmr_842357	0.5005
chr2	155679921	155680349	dmr_842416	0.6065
chr2	155680687	155680761	dmr_842417	0.5695
chr2	155695918	155696124	dmr_842435	0.52
chr2	155790308	155791184	dmr_842501	0.815
chr2	155817924	155818291	dmr_842529	0.609
chr2	155881834	155882812	dmr_842566	0.5315
chr2	156090126	156090739	dmr_842701	0.5915
chr2	156177807	156177903	dmr_842770	0.6075
chr2	156210597	156211061	dmr_842792	0.8495
chr2	156241407	156242262	dmr_842813	0.7315
chr2	156243244	156243330	dmr_842815	0.782
chr2	156257206	156257300	dmr_842825	0.522
chr2	156353492	156354414	dmr_842889	0.5095
chr2	156355178	156356154	dmr_842891	0.612
chr2	156370975	156371164	dmr_842903	0.54
chr2	156388028	156388055	dmr_842916	0.5660000000000001
chr2	156408128	156408848	dmr_842934	0.5535
chr2	156416993	156417053	dmr_842940	0.5535
chr2	156451984	156452259	dmr_842975	0.6609999999999999
chr2	156460506	156461655	dmr_842987	0.721
chr2	156470877	156471673	dmr_842999	0.6135
chr2	156480541	156480817	dmr_843006	0.7475
chr2	156483858	156483938	dmr_843011	0.536
chr2	156485842	156487315	dmr_843013	0.562
chr2	156489606	156490115	dmr_843017	0.5529999999999999
chr2	156490408	156490476	dmr_843018	0.7325
chr2	156490834	156491134	dmr_843019	0.632
chr2	156542460	156543156	dmr_843097	0.606
chr2	156563378	156563720	dmr_843116	0.508
chr2	156564008	156564126	dmr_843117	0.593
chr2	156583068	156583516	dmr_843138	0.575
chr2	156615489	156616281	dmr_843164	0.541
chr2	156617310	156618220	dmr_843166	0.6055
chr2	156673333	156673636	dmr_843246	0.5329999999999999
chr2	156688370	156688730	dmr_843265	0.617
chr2	156697123	156698181	dmr_843277	0.738
chr2	156717906	156718461	dmr_843300	0.7225
chr2	156722639	156722650	dmr_843304	0.6855
chr2	156725672	156725884	dmr_843308	0.525
chr2	156726798	156726894	dmr_843310	0.6195
chr2	156741251	156741692	dmr_843338	0.588
chr2	156741901	156742144	dmr_843339	0.7655
chr2	156873967	156874057	dmr_843448	0.56
chr2	156907462	156907617	dmr_843481	0.5885
chr2	156927768	156928055	dmr_843507	0.5915
chr2	156938186	156938920	dmr_843521	0.612
chr2	156967024	156967390	dmr_843566	0.53
chr2	156973147	156973796	dmr_843576	0.5615
chr2	156974151	156974191	dmr_843577	0.5275
chr2	157027487	157027875	dmr_843627	0.7615
chr2	157048441	157048562	dmr_843648	0.521
chr2	157049088	157049248	dmr_843649	0.5255
chr2	157074242	157074944	dmr_843680	0.672
chr2	157077229	157077904	dmr_843684	0.5615
chr2	157119329	157120064	dmr_843720	0.537
chr2	157285560	157285646	dmr_843797	0.602
chr2	157287904	157287993	dmr_843801	0.5925
chr2	157308075	157308159	dmr_843818	0.8695
chr2	157308422	157308427	dmr_843819	0.6935
chr2	157347680	157347866	dmr_843859	0.52
chr2	157349224	157350254	dmr_843862	0.519
chr2	157425368	157425667	dmr_843918	0.623
chr2	157476030	157476251	dmr_843980	0.574
chr2	157530151	157530606	dmr_844036	0.6195
chr2	157539967	157540442	dmr_844047	0.701
chr2	157540759	157541366	dmr_844049	0.7925
chr2	157762564	157763838	dmr_844205	0.914
chr2	157773296	157773481	dmr_844217	0.8170000000000001
chr2	157804499	157805337	dmr_844249	0.5115
chr2	157807601	157807760	dmr_844253	0.522
chr2	157818489	157818809	dmr_844264	0.777
chr2	157818892	157819066	dmr_844265	0.53
chr2	157875123	157875769	dmr_844323	0.64
chr2	157915111	157916319	dmr_844362	0.618
chr2	157917249	157917530	dmr_844364	0.7295
chr2	157917604	157918189	dmr_844365	0.629
chr2	157926521	157927384	dmr_844380	0.597
chr2	157943998	157944393	dmr_844399	0.6325
chr2	157974721	157975051	dmr_844425	0.524
chr2	157984282	157984461	dmr_844437	0.6255
chr2	157984786	157984816	dmr_844438	0.8515
chr2	157988538	157989257	dmr_844445	0.9329999999999999
chr2	157998994	157999086	dmr_844455	0.611
chr2	158012449	158012681	dmr_844467	0.5885
chr2	158058288	158059060	dmr_844508	0.738
chr2	158101841	158102162	dmr_844548	0.5920000000000001
chr2	158106879	158107650	dmr_844552	0.7005
chr2	158109404	158109920	dmr_844554	0.5635
chr2	158120210	158120357	dmr_844564	0.917
chr2	158120443	158120723	dmr_844565	0.6709999999999999
chr2	158139666	158140008	dmr_844589	0.8025
chr2	158140130	158141241	dmr_844590	0.608
chr2	158154357	158154398	dmr_844602	0.563
chr2	158195250	158195261	dmr_844640	0.5720000000000001
chr2	158343653	158343934	dmr_844751	0.6675
chr2	158373017	158373407	dmr_844771	0.7545
chr2	158377463	158377743	dmr_844775	0.57
chr2	158378784	158378961	dmr_844777	0.7185
chr2	158379550	158379655	dmr_844778	0.7455
chr2	158412168	158412526	dmr_844800	0.519
chr2	158413210	158413343	dmr_844801	0.5870000000000001
chr2	158429162	158429166	dmr_844813	0.5579999999999999
chr2	158440728	158440802	dmr_844827	0.5945
chr2	158441305	158441654	dmr_844828	0.7705
chr2	158442712	158442722	dmr_844830	0.696
chr2	158482748	158483304	dmr_844869	0.8125
chr2	158498286	158498624	dmr_844882	0.613
chr2	158539524	158539596	dmr_844913	0.5215
chr2	158547121	158547174	dmr_844919	0.6675
chr2	158556965	158557290	dmr_844928	0.5425
chr2	158559889	158560118	dmr_844931	0.5095
chr2	158560820	158561271	dmr_844932	0.5920000000000001
chr2	158567962	158568208	dmr_844937	0.6825
chr2	158591272	158591763	dmr_844953	0.5555
chr2	158594825	158595841	dmr_844958	0.56
chr2	158605333	158606805	dmr_844972	0.6575
chr2	158616819	158617197	dmr_844979	0.5425
chr2	158643489	158644315	dmr_845010	0.6075
chr2	158644349	158644509	dmr_845011	0.6995
chr2	158668798	158668803	dmr_845034	0.564
chr2	158674178	158674598	dmr_845042	0.5925
chr2	158681830	158681946	dmr_845052	0.7085
chr2	158687809	158687887	dmr_845059	0.616
chr2	158689493	158689997	dmr_845062	0.7575
chr2	158712179	158712398	dmr_845100	0.625
chr2	158712789	158713004	dmr_845101	0.716
chr2	158715791	158715828	dmr_845108	0.762
chr2	158723327	158723517	dmr_845118	0.5755
chr2	158725463	158725585	dmr_845120	0.5820000000000001
chr2	158727214	158727254	dmr_845122	0.615
chr2	158730578	158730771	dmr_845129	0.6665
chr2	158734568	158734825	dmr_845136	0.867
chr2	158748983	158749468	dmr_845151	0.7375
chr2	158749471	158749764	dmr_845152	0.9015
chr2	158749775	158750377	dmr_845153	0.7609999999999999
chr2	158750416	158750700	dmr_845154	0.633
chr2	158768840	158768869	dmr_845173	0.5255
chr2	158777329	158778930	dmr_845185	0.5579999999999999
chr2	158781274	158781417	dmr_845188	0.7170000000000001
chr2	158781538	158782043	dmr_845189	0.7325
chr2	158834613	158834812	dmr_845232	0.6405
chr2	158840775	158840780	dmr_845240	0.6455
chr2	158862253	158862382	dmr_845265	0.894
chr2	158874855	158875619	dmr_845281	0.5565
chr2	158911505	158911552	dmr_845304	0.6105
chr2	158916823	158917772	dmr_845307	0.708
chr2	158927871	158928478	dmr_845315	0.9405
chr2	158964985	158965430	dmr_845334	0.833
chr2	159002600	159002986	dmr_845356	0.5285
chr2	159004309	159004928	dmr_845359	0.887
chr2	159020587	159021034	dmr_845370	0.7525
chr2	159068938	159069536	dmr_845402	0.6985
chr2	159343992	159344048	dmr_845533	0.6195
chr2	159361282	159361934	dmr_845541	0.6629999999999999
chr2	159374272	159374387	dmr_845550	0.642
chr2	159376663	159376987	dmr_845552	0.528
chr2	159451430	159452161	dmr_845590	0.7155
chr2	159507826	159507897	dmr_845612	0.515
chr2	159624253	159624501	dmr_845674	0.66
chr2	159686956	159687272	dmr_845704	0.545
chr2	159704691	159704770	dmr_845717	0.536
chr2	159732543	159732821	dmr_845730	0.6085
chr2	159821365	159821491	dmr_845764	0.7235
chr2	159900043	159900393	dmr_845809	0.5385
chr2	160021705	160021977	dmr_845880	0.5365
chr2	160063114	160063602	dmr_845902	0.7885
chr2	160066059	160066533	dmr_845903	0.9715
chr2	160142685	160142942	dmr_845947	0.5705
chr2	160192181	160192302	dmr_845978	0.5479999999999999
chr2	160253538	160254174	dmr_846018	0.9635
chr2	160313543	160314005	dmr_846059	0.8455
chr2	160317569	160317590	dmr_846063	0.637
chr2	160364303	160365444	dmr_846086	0.6005
chr2	160373280	160374486	dmr_846091	0.613
chr2	160376213	160377658	dmr_846094	0.5245
chr2	160397410	160397535	dmr_846106	0.595
chr2	160421417	160421818	dmr_846117	0.6505
chr2	160438857	160439043	dmr_846135	0.616
chr2	160439380	160439677	dmr_846136	0.8
chr2	160440262	160440843	dmr_846137	0.518
chr2	160455515	160455747	dmr_846151	0.6025
chr2	160455774	160456479	dmr_846152	0.5870000000000001
chr2	160493240	160493820	dmr_846172	0.522
chr2	160519013	160519341	dmr_846188	0.816
chr2	160529449	160529784	dmr_846194	0.6475
chr2	160609171	160609623	dmr_846234	0.7985
chr2	160621814	160622572	dmr_846240	0.618
chr2	160715773	160715827	dmr_846317	0.529
chr2	160732794	160732837	dmr_846345	0.5515
chr2	160759526	160759804	dmr_846383	0.7285
chr2	160765834	160766000	dmr_846389	0.6115
chr2	160769447	160770121	dmr_846395	0.86
chr2	160786110	160786199	dmr_846413	0.5515
chr2	160788170	160788269	dmr_846417	0.602
chr2	160804247	160805451	dmr_846431	0.7705
chr2	160806138	160806681	dmr_846432	0.5660000000000001
chr2	160841433	160841489	dmr_846447	0.6485
chr2	160848504	160848530	dmr_846456	0.5145
chr2	160873713	160873848	dmr_846473	0.6215
chr2	160880397	160881052	dmr_846478	0.7695
chr2	160911291	160911849	dmr_846493	0.6495
chr2	160952374	160952462	dmr_846534	0.5379999999999999
chr2	160953288	160954017	dmr_846536	0.521
chr2	160954312	160954449	dmr_846537	0.5045
chr2	160965894	160966247	dmr_846552	0.5795
chr2	160982356	160982822	dmr_846575	0.541
chr2	161018166	161018609	dmr_846613	0.9465
chr2	161032945	161033094	dmr_846626	0.5379999999999999
chr2	161040416	161041306	dmr_846635	0.8195
chr2	161044909	161045426	dmr_846639	0.5165
chr2	161049443	161049867	dmr_846643	0.5845
chr2	161065372	161065818	dmr_846658	0.505
chr2	161066209	161066545	dmr_846659	0.5155
chr2	161086168	161086381	dmr_846682	0.8105
chr2	161106767	161106792	dmr_846709	0.6855
chr2	161109926	161110117	dmr_846712	0.7135
chr2	161128109	161128884	dmr_846726	0.722
chr2	161129148	161129873	dmr_846727	0.634
chr2	161136935	161137348	dmr_846732	0.6555
chr2	161138664	161138891	dmr_846733	0.6675
chr2	161139055	161139948	dmr_846734	0.535
chr2	161268934	161269669	dmr_846826	0.514
chr2	161331970	161332256	dmr_846863	0.7945
chr2	161351980	161352203	dmr_846884	0.9109999999999999
chr2	161408247	161408342	dmr_846922	0.8145
chr2	161561456	161561572	dmr_847030	0.551
chr2	161570953	161571023	dmr_847034	0.541
chr2	161579865	161580165	dmr_847041	0.715
chr2	161808575	161808750	dmr_847184	0.7385
chr2	161831155	161831219	dmr_847204	0.5255
chr2	161834172	161834327	dmr_847208	0.6025
chr2	161835115	161835339	dmr_847210	0.7759999999999999
chr2	162007938	162008293	dmr_847312	0.654
chr2	162025295	162025604	dmr_847330	0.6785
chr2	162025621	162025647	dmr_847331	0.8455
chr2	162025984	162026101	dmr_847332	0.601
chr2	162039926	162040694	dmr_847340	0.6825
chr2	162078600	162078706	dmr_847372	0.573
chr2	162206710	162206870	dmr_847453	0.9175
chr2	162207132	162207373	dmr_847454	0.625
chr2	162219633	162219717	dmr_847467	0.652
chr2	162314995	162315146	dmr_847532	0.7125
chr2	162335228	162335621	dmr_847545	0.556
chr2	162342163	162342272	dmr_847550	0.588
chr2	162367827	162368042	dmr_847576	0.6505
chr2	162406763	162407188	dmr_847603	0.7345
chr2	162533561	162533847	dmr_847688	0.645
chr2	162547351	162548343	dmr_847701	0.599
chr2	162548398	162549027	dmr_847702	0.8225
chr2	162557542	162557947	dmr_847710	0.991
chr2	162658748	162658969	dmr_847799	0.5515
chr2	162712282	162712591	dmr_847846	0.672
chr2	162712639	162712789	dmr_847847	0.7725
chr2	162725278	162725465	dmr_847855	0.83
chr2	162741612	162742798	dmr_847870	0.5135
chr2	162776150	162776179	dmr_847892	0.5355
chr2	162853364	162854028	dmr_847940	0.69
chr2	162886851	162887154	dmr_847965	0.932
chr2	162930124	162930337	dmr_847993	0.5575
chr2	162942471	162943003	dmr_848004	0.7090000000000001
chr2	162973598	162974170	dmr_848024	0.6425
chr2	162974990	162975731	dmr_848025	0.835
chr2	163108442	163108723	dmr_848088	0.675
chr2	163111858	163112075	dmr_848091	0.665
chr2	163139598	163139830	dmr_848121	0.5025
chr2	163143755	163143784	dmr_848125	0.6035
chr2	163152352	163152822	dmr_848133	0.633
chr2	163152833	163152950	dmr_848134	0.8220000000000001
chr2	163158651	163159279	dmr_848140	0.6709999999999999
chr2	163165716	163166060	dmr_848147	0.5445
chr2	163166081	163166877	dmr_848148	0.5445
chr2	163193777	163194022	dmr_848173	0.5579999999999999
chr2	163202882	163202893	dmr_848182	0.5645
chr2	163205922	163206600	dmr_848184	0.6395
chr2	163226009	163226937	dmr_848207	0.645
chr2	163231227	163232030	dmr_848212	0.7715
chr2	163235079	163235207	dmr_848215	0.6565
chr2	163235819	163236683	dmr_848216	0.682
chr2	163237614	163239001	dmr_848218	0.5155
chr2	163244580	163245362	dmr_848225	0.5435
chr2	163247714	163247802	dmr_848228	0.5655
chr2	163253061	163254122	dmr_848233	0.6495
chr2	163267037	163267039	dmr_848248	0.769
chr2	163270868	163271130	dmr_848255	0.7405
chr2	163284376	163285482	dmr_848275	0.8405
chr2	163289063	163289311	dmr_848279	0.691
chr2	163291276	163291585	dmr_848282	0.6975
chr2	163297274	163297702	dmr_848288	0.7170000000000001
chr2	163297847	163297952	dmr_848289	0.506
chr2	163299920	163301758	dmr_848291	0.5015
chr2	163306227	163307124	dmr_848297	0.5920000000000001
chr2	163309092	163309725	dmr_848300	0.6809999999999999
chr2	163309737	163309841	dmr_848301	0.6325
chr2	163311071	163311434	dmr_848303	0.5365
chr2	163349488	163349784	dmr_848341	0.7705
chr2	163404261	163404340	dmr_848388	0.56
chr2	163420861	163420976	dmr_848402	0.705
chr2	163424720	163424924	dmr_848407	0.7440000000000001
chr2	163437877	163437888	dmr_848414	0.561
chr2	163439940	163440201	dmr_848415	0.619
chr2	163450937	163451179	dmr_848428	0.71
chr2	163493825	163494266	dmr_848453	0.5145
chr2	163561409	163561557	dmr_848487	0.7095
chr2	163622659	163622692	dmr_848543	0.667
chr2	163638133	163638382	dmr_848558	0.695
chr2	163664046	163664145	dmr_848577	0.5895
chr2	163670899	163671487	dmr_848583	0.851
chr2	163675208	163675860	dmr_848589	0.62
chr2	163685048	163685354	dmr_848602	0.6875
chr2	163685813	163685858	dmr_848603	0.7445
chr2	163686123	163686833	dmr_848604	0.5405
chr2	163689600	163689987	dmr_848609	0.779
chr2	163699527	163699665	dmr_848621	0.6485
chr2	163718821	163719310	dmr_848643	0.672
chr2	163850330	163850452	dmr_848723	0.8455
chr2	163869895	163871155	dmr_848753	0.7295
chr2	163885850	163886847	dmr_848778	0.8485
chr2	163888577	163888735	dmr_848781	0.6855
chr2	163888999	163889180	dmr_848782	0.716
chr2	163889234	163889601	dmr_848783	0.534
chr2	163890674	163891348	dmr_848786	0.579
chr2	163897194	163897908	dmr_848795	0.555
chr2	163900287	163900401	dmr_848802	0.6535
chr2	163903434	163903918	dmr_848809	0.6435
chr2	163909396	163910337	dmr_848816	0.7609999999999999
chr2	163910983	163911840	dmr_848818	0.8495
chr2	163911870	163912340	dmr_848819	0.581
chr2	163913421	163913795	dmr_848822	0.6920000000000001
chr2	163915378	163916034	dmr_848824	0.7085
chr2	163916376	163917087	dmr_848825	0.605
chr2	163917375	163917562	dmr_848826	0.7390000000000001
chr2	163996934	163997222	dmr_848877	0.6555
chr2	164002384	164002559	dmr_848886	0.6685
chr2	164005894	164005923	dmr_848891	0.581
chr2	164008907	164008946	dmr_848897	0.5925
chr2	164105868	164106919	dmr_848973	0.75
chr2	164119421	164120009	dmr_848990	0.513
chr2	164385933	164386429	dmr_849165	0.5579999999999999
chr2	164401101	164402073	dmr_849178	0.5875
chr2	164443563	164443805	dmr_849214	0.575
chr2	164454732	164455151	dmr_849220	0.5595
chr2	164485275	164485627	dmr_849253	0.551
chr2	164510989	164511249	dmr_849276	0.5035
chr2	164549294	164549880	dmr_849312	0.6585
chr2	164550559	164550721	dmr_849314	0.7055
chr2	164557616	164557854	dmr_849324	0.66
chr2	164558309	164559376	dmr_849325	0.6095
chr2	164638511	164638565	dmr_849372	0.5665
chr2	164725475	164725794	dmr_849425	0.523
chr2	164765697	164766679	dmr_849452	0.5155
chr2	164787742	164787824	dmr_849470	0.7120000000000001
chr2	164787835	164787977	dmr_849471	0.633
chr2	164788373	164788500	dmr_849472	0.627
chr2	164810876	164811358	dmr_849492	0.512
chr2	164885322	164886368	dmr_849550	0.7195
chr2	164886374	164886524	dmr_849551	0.7115
chr2	164886539	164886951	dmr_849552	0.5915
chr2	164888032	164888227	dmr_849554	0.9079999999999999
chr2	164890707	164890784	dmr_849559	0.659
chr2	164892120	164892494	dmr_849563	0.5315
chr2	164918506	164918774	dmr_849584	0.565
chr2	164919069	164919374	dmr_849585	0.7605
chr2	164964716	164964781	dmr_849633	0.6465
chr2	164971700	164971940	dmr_849639	0.5035
chr2	164996017	164996167	dmr_849672	0.703
chr2	165064621	165064889	dmr_849742	0.721
chr2	165119542	165120063	dmr_849798	0.5710000000000001
chr2	165120592	165120881	dmr_849800	0.7165
chr2	165121688	165121853	dmr_849802	0.6625
chr2	165127108	165127789	dmr_849808	0.68
chr2	165152861	165153446	dmr_849834	0.55
chr2	165186590	165186897	dmr_849866	0.7945
chr2	165201451	165202564	dmr_849881	0.5615
chr2	165202580	165202615	dmr_849882	0.6945
chr2	165217391	165217755	dmr_849900	0.6365
chr2	165223979	165224372	dmr_849911	0.502
chr2	165242256	165242832	dmr_849933	0.7685
chr2	165242845	165243547	dmr_849934	0.615
chr2	165320426	165321289	dmr_850014	0.6055
chr2	165348129	165348731	dmr_850041	0.7755
chr2	165391847	165391950	dmr_850075	0.6085
chr2	165419859	165420190	dmr_850101	0.5275
chr2	165465007	165465194	dmr_850132	0.6235
chr2	165529461	165529593	dmr_850185	0.6605
chr2	165543165	165543967	dmr_850192	0.649
chr2	165779283	165779702	dmr_850356	0.5379999999999999
chr2	165807547	165807721	dmr_850395	0.5075
chr2	165815466	165815678	dmr_850406	0.595
chr2	165816097	165816629	dmr_850408	0.5745
chr2	165817633	165818060	dmr_850413	0.526
chr2	165818640	165819267	dmr_850415	0.5745
chr2	165820043	165820118	dmr_850417	0.5455
chr2	165822383	165823562	dmr_850422	0.7265
chr2	165831502	165832508	dmr_850434	0.742
chr2	165832634	165832908	dmr_850435	0.5605
chr2	165846608	165846911	dmr_850456	0.63
chr2	165851313	165852306	dmr_850464	0.5345
chr2	165857818	165857859	dmr_850471	0.599
chr2	165858296	165858549	dmr_850472	0.6905
chr2	165859026	165859100	dmr_850473	0.8009999999999999
chr2	165866408	165867485	dmr_850484	0.5475
chr2	165874372	165874852	dmr_850496	0.557
chr2	165875674	165875841	dmr_850497	0.7185
chr2	165881772	165882557	dmr_850502	0.6035
chr2	165882953	165883348	dmr_850504	0.7225
chr2	165885330	165885425	dmr_850506	0.6605
chr2	165886744	165888135	dmr_850509	0.7929999999999999
chr2	165888180	165888626	dmr_850510	0.682
chr2	166009497	166009737	dmr_850585	0.7070000000000001
chr2	166009989	166010805	dmr_850586	0.8365
chr2	166020891	166021282	dmr_850595	0.69
chr2	166045714	166045778	dmr_850624	0.6105
chr2	166095504	166095649	dmr_850690	0.5595
chr2	166106461	166107138	dmr_850705	0.514
chr2	166108028	166108115	dmr_850707	0.6775
chr2	166142164	166144674	dmr_850750	0.5085
chr2	166151560	166152159	dmr_850758	0.7165
chr2	166164114	166164455	dmr_850769	0.8775
chr2	166180743	166180868	dmr_850787	0.8515
chr2	166180873	166181110	dmr_850788	0.5815
chr2	166188017	166188496	dmr_850796	0.591
chr2	166243329	166243704	dmr_850841	0.6365
chr2	166270931	166272362	dmr_850869	0.68
chr2	166273520	166273933	dmr_850873	0.586
chr2	166305449	166305960	dmr_850907	0.6085
chr2	166342414	166342932	dmr_850934	0.506
chr2	166346444	166346702	dmr_850940	0.778
chr2	166356007	166356298	dmr_850948	0.5670000000000001
chr2	166403043	166403863	dmr_850985	0.578
chr2	166411021	166412417	dmr_850994	0.877
chr2	166413096	166413177	dmr_850997	0.502
chr2	166429921	166430268	dmr_851019	0.6505
chr2	166454410	166454834	dmr_851046	0.612
chr2	166522088	166523159	dmr_851116	0.5760000000000001
chr2	166541495	166541972	dmr_851130	0.696
chr2	166676461	166676836	dmr_851290	0.56
chr2	166712860	166713253	dmr_851337	0.616
chr2	166793306	166793340	dmr_851401	0.5605
chr2	166798999	166799860	dmr_851405	0.7040000000000001
chr2	166800272	166800565	dmr_851406	0.5735
chr2	166804566	166805176	dmr_851410	0.5870000000000001
chr2	166806450	166806589	dmr_851411	0.6225
chr2	166823166	166823429	dmr_851431	0.5025
chr2	166842636	166843225	dmr_851450	0.639
chr2	166900325	166900442	dmr_851507	0.503
chr2	166912841	166913213	dmr_851519	0.659
chr2	166942972	166943120	dmr_851547	0.556
chr2	166948783	166949009	dmr_851552	0.5395
chr2	166949038	166949213	dmr_851553	0.5395
chr2	166951308	166951414	dmr_851558	0.5405
chr2	166951723	166951837	dmr_851559	0.6679999999999999
chr2	166953227	166953461	dmr_851562	0.5265
chr2	167072495	167072586	dmr_851673	0.6809999999999999
chr2	167079422	167079526	dmr_851678	0.6485
chr2	167079906	167080187	dmr_851679	0.5485
chr2	167129290	167129813	dmr_851742	0.6045
chr2	167130155	167131068	dmr_851743	0.526
chr2	167137337	167137491	dmr_851752	0.6015
chr2	167150590	167151198	dmr_851770	0.5539999999999999
chr2	167155895	167156405	dmr_851778	0.7605
chr2	167201154	167201525	dmr_851841	0.5005
chr2	167219203	167219361	dmr_851852	0.741
chr2	167261312	167261415	dmr_851886	0.8345
chr2	167475792	167475857	dmr_852066	0.578
chr2	167476152	167476328	dmr_852067	0.6455
chr2	167488663	167489157	dmr_852083	0.7325
chr2	167490994	167491177	dmr_852087	0.5329999999999999
chr2	167543924	167544177	dmr_852129	0.7355
chr2	167569728	167570757	dmr_852140	0.6145
chr2	167594294	167594909	dmr_852156	0.7005
chr2	167597473	167597522	dmr_852161	0.526
chr2	167701676	167702283	dmr_852261	0.715
chr2	167713579	167714151	dmr_852266	0.726
chr2	167777661	167778329	dmr_852308	0.5595
chr2	167887190	167888188	dmr_852397	0.59
chr2	167924817	167924853	dmr_852424	0.7245
chr2	167942560	167942992	dmr_852440	0.525
chr2	167943077	167943292	dmr_852441	0.667
chr2	167965132	167966393	dmr_852474	0.598
chr2	168072680	168072694	dmr_852541	0.5405
chr2	168072953	168073479	dmr_852542	0.557
chr2	168086023	168086139	dmr_852551	0.514
chr2	168106246	168107706	dmr_852565	0.5705
chr2	168128641	168128792	dmr_852581	0.6765
chr2	168161362	168162099	dmr_852615	0.6295
chr2	168200453	168200589	dmr_852673	0.7355
chr2	168201242	168201263	dmr_852675	0.5445
chr2	168231332	168231396	dmr_852703	0.825
chr2	168274532	168274649	dmr_852744	0.6165
chr2	168324093	168324564	dmr_852802	0.5205
chr2	168475040	168475582	dmr_852941	0.5735
chr2	168525301	168525538	dmr_852972	0.649
chr2	168608123	168608745	dmr_853041	0.5815
chr2	168609612	168610842	dmr_853043	0.636
chr2	168678708	168678940	dmr_853120	0.55
chr2	168685190	168685355	dmr_853130	0.513
chr2	168701953	168702617	dmr_853146	0.5005
chr2	168713021	168713463	dmr_853154	0.836
chr2	168911080	168911771	dmr_853289	0.515
chr2	169060406	169060666	dmr_853378	0.6015
chr2	169061490	169061524	dmr_853379	0.5435
chr2	169297772	169298371	dmr_853563	0.716
chr2	169311161	169311734	dmr_853574	0.531
chr2	169311773	169311872	dmr_853575	0.7959999999999999
chr2	169447921	169448130	dmr_853659	0.7275
chr2	169469038	169469713	dmr_853672	0.841
chr2	169929963	169930264	dmr_854108	0.6409999999999999
chr2	169995906	169996294	dmr_854162	0.636
chr2	170002952	170003363	dmr_854170	0.514
chr2	170003376	170003487	dmr_854171	0.522
chr2	170003868	170003995	dmr_854173	0.5920000000000001
chr2	170036709	170037083	dmr_854198	0.5165
chr2	170104131	170104142	dmr_854242	0.502
chr2	170133640	170134478	dmr_854257	0.5665
chr2	170152209	170152610	dmr_854270	0.53
chr2	170207443	170207582	dmr_854303	0.688
chr2	170218168	170219050	dmr_854310	0.539
chr2	170355322	170355342	dmr_854406	0.628
chr2	170403471	170403962	dmr_854444	0.5695
chr2	170533679	170534252	dmr_854553	0.8640000000000001
chr2	170579532	170579907	dmr_854593	0.544
chr2	170648902	170649068	dmr_854658	0.748
chr2	170652268	170652471	dmr_854663	0.6679999999999999
chr2	170661610	170663070	dmr_854674	0.5115
chr2	170675873	170676248	dmr_854686	0.7509999999999999
chr2	170732684	170732794	dmr_854734	0.7
chr2	170733111	170733880	dmr_854735	0.7615
chr2	170738481	170739019	dmr_854745	0.599
chr2	170742245	170742586	dmr_854751	0.5785
chr2	170748869	170749065	dmr_854759	0.784
chr2	170749484	170749976	dmr_854760	0.6759999999999999
chr2	170777654	170778061	dmr_854797	0.5429999999999999
chr2	170808374	170809331	dmr_854841	0.6945
chr2	170856264	170856705	dmr_854899	0.693
chr2	170895129	170895294	dmr_854942	0.7805
chr2	170895406	170895466	dmr_854943	0.7975
chr2	171045261	171045547	dmr_855029	0.8185
chr2	171045748	171045757	dmr_855031	0.638
chr2	171097019	171097675	dmr_855056	0.518
chr2	171254890	171256011	dmr_855137	0.6795
chr2	171438335	171438560	dmr_855235	0.5255
chr2	171453492	171453814	dmr_855244	0.5005
chr2	171488876	171489050	dmr_855261	0.6409999999999999
chr2	171818613	171818945	dmr_855458	0.6095
chr2	171822189	171822591	dmr_855461	0.929
chr2	171847036	171847555	dmr_855474	0.6105
chr2	171887220	171887550	dmr_855499	0.912
chr2	171942555	171943197	dmr_855535	0.835
chr2	172050443	172050704	dmr_855606	0.6925
chr2	172115831	172117168	dmr_855651	0.5125
chr2	172223939	172224080	dmr_855708	0.522
chr2	172248041	172248158	dmr_855733	0.6535
chr2	172344833	172345127	dmr_855802	0.6805
chr2	172353195	172353406	dmr_855809	0.5660000000000001
chr2	172353423	172353523	dmr_855810	0.7625
chr2	172354913	172355133	dmr_855813	0.64
chr2	172579402	172579740	dmr_855957	0.6425
chr2	172682634	172683614	dmr_856008	0.643
chr2	172756336	172757203	dmr_856047	0.6995
chr2	172787446	172787942	dmr_856071	0.736
chr2	172825363	172825717	dmr_856098	0.6920000000000001
chr2	172946901	172947220	dmr_856187	0.659
chr2	172982074	172982226	dmr_856211	0.5545
chr2	173069409	173069987	dmr_856278	0.5325
chr2	173143298	173144191	dmr_856336	0.7070000000000001
chr2	173174359	173174601	dmr_856355	0.5215
chr2	173241307	173241467	dmr_856401	0.5435
chr2	173277552	173277589	dmr_856451	0.5075
chr2	173307096	173307177	dmr_856479	0.691
chr2	173307937	173308391	dmr_856480	0.596
chr2	173342813	173343805	dmr_856508	0.6925
chr2	173352000	173352214	dmr_856517	0.597
chr2	173352246	173352768	dmr_856518	0.7335
chr2	173365578	173366083	dmr_856525	0.632
chr2	173578589	173578982	dmr_856663	0.562
chr2	173722306	173722706	dmr_856731	0.504
chr2	173730418	173731184	dmr_856736	0.7215
chr2	173790620	173790847	dmr_856789	0.7715
chr2	173792537	173792833	dmr_856792	0.5965
chr2	173937362	173938070	dmr_856834	0.5155
chr2	174075605	174075820	dmr_856901	0.6425
chr2	174086341	174086610	dmr_856913	0.6825
chr2	174114233	174114447	dmr_856932	0.599
chr2	174115345	174116268	dmr_856934	0.534
chr2	174116519	174117459	dmr_856935	0.7985
chr2	174126389	174127505	dmr_856938	0.6875
chr2	174221420	174222071	dmr_856978	0.72
chr2	174331903	174332178	dmr_857032	0.5375
chr2	174439121	174439555	dmr_857081	0.6155
chr2	174674389	174674851	dmr_857230	0.711
chr2	174882554	174882907	dmr_857347	0.6765
chr2	174897021	174897239	dmr_857353	0.6385
chr2	174913995	174914408	dmr_857361	0.8025
chr2	178077254	178077279	dmr_857521	0.526
chr2	178129180	178129638	dmr_857545	0.614
chr2	178154555	178154846	dmr_857578	0.564
chr2	178158812	178159346	dmr_857585	0.648
chr2	178166329	178166340	dmr_857594	0.7240000000000001
chr2	178169154	178170277	dmr_857598	0.531
chr2	178174846	178174923	dmr_857605	0.616
chr2	178175192	178175551	dmr_857606	0.7435
chr2	178192611	178193134	dmr_857622	0.5675
chr2	178219554	178220479	dmr_857659	0.6970000000000001
chr2	178229251	178229851	dmr_857669	0.6975
chr2	178229897	178230182	dmr_857670	0.5115
chr2	178235297	178235559	dmr_857679	0.5425
chr2	178296904	178297022	dmr_857759	0.6105
chr2	178454766	178455291	dmr_857868	0.5429999999999999
chr2	178455365	178455592	dmr_857869	0.5195
chr2	178513497	178514034	dmr_857912	0.7025
chr2	178576328	178576417	dmr_857965	0.7
chr2	178623053	178623557	dmr_858002	0.642
chr2	178674142	178674683	dmr_858038	0.5845
chr2	178698447	178699149	dmr_858063	0.8420000000000001
chr2	178720220	178720567	dmr_858077	0.5745
chr2	178728568	178729042	dmr_858082	0.517
chr2	178753738	178754131	dmr_858096	0.7285
chr2	178825920	178826869	dmr_858133	0.66
chr2	178826876	178827169	dmr_858134	0.6755
chr2	178929151	178929257	dmr_858216	0.5475
chr2	179024396	179024445	dmr_858287	0.551
chr2	179054371	179055017	dmr_858306	0.581
chr2	179182057	179182650	dmr_858381	0.5215
chr2	179265288	179265849	dmr_858438	0.5985
chr2	179318169	179318570	dmr_858469	0.732
chr2	179336219	179336431	dmr_858478	0.6709999999999999
chr2	179440293	179440478	dmr_858551	0.5405
chr2	179477741	179478237	dmr_858584	0.565
chr2	179510330	179511238	dmr_858606	0.809
chr2	179537311	179537872	dmr_858631	0.5895
chr2	179623804	179624440	dmr_858710	0.615
chr2	179666127	179666485	dmr_858749	0.596
chr2	179668759	179669398	dmr_858751	0.7925
chr2	179709912	179710295	dmr_858783	0.6175
chr2	179732802	179733446	dmr_858803	0.705
chr2	179749277	179750079	dmr_858817	0.5670000000000001
chr2	179758637	179759345	dmr_858830	0.5945
chr2	179787217	179787762	dmr_858853	0.8975
chr2	179790645	179791297	dmr_858856	0.5545
chr2	179795130	179796080	dmr_858860	0.8715
chr2	179799868	179800543	dmr_858864	0.6775
chr2	179800573	179801049	dmr_858865	0.5225
chr2	179812272	179812411	dmr_858873	0.573
chr2	179813347	179813490	dmr_858875	0.5605
chr2	179824706	179824847	dmr_858888	0.6970000000000001
chr2	179869466	179869969	dmr_858924	0.523
chr2	179921205	179921243	dmr_858956	0.5585
chr2	179973417	179974185	dmr_859015	0.5885
chr2	180019328	180020009	dmr_859044	0.5215
chr2	180020146	180020287	dmr_859045	0.773
chr2	180028177	180028202	dmr_859052	0.5735
chr2	180043733	180044121	dmr_859070	0.5705
chr2	180086398	180086566	dmr_859100	0.6609999999999999
chr2	180113781	180114723	dmr_859128	0.742
chr2	180116020	180116743	dmr_859130	0.5115
chr2	180147320	180147662	dmr_859166	0.6659999999999999
chr2	180147893	180148220	dmr_859167	0.5760000000000001
chr2	180170678	180171086	dmr_859193	0.52
chr2	180205432	180205749	dmr_859227	0.506
chr2	180205834	180206280	dmr_859228	0.523
chr2	180207721	180208454	dmr_859230	0.5345
chr2	180307009	180307185	dmr_859290	0.662
chr2	180427105	180427455	dmr_859371	0.6185
chr2	180427470	180427522	dmr_859372	0.5435
chr2	180449714	180449730	dmr_859392	0.562
chr2	180488195	180489015	dmr_859412	0.517
chr2	180495959	180496721	dmr_859422	0.537
chr2	180547325	180548430	dmr_859468	0.5489999999999999
chr2	180788649	180789432	dmr_859642	0.703
chr2	180822813	180822872	dmr_859674	0.613
chr2	180823650	180825428	dmr_859676	0.522
chr2	180825934	180826142	dmr_859677	0.6095
chr2	180837429	180837728	dmr_859692	0.6459999999999999
chr2	180845738	180845868	dmr_859703	0.7605
chr2	180854623	180854794	dmr_859711	0.7559999999999999
chr2	180855113	180855389	dmr_859712	0.644
chr2	180891886	180892127	dmr_859738	0.5489999999999999
chr2	180892517	180892531	dmr_859739	0.6475
chr2	180895477	180895537	dmr_859740	0.57
chr2	180896385	180897431	dmr_859742	0.5245
chr2	180897798	180897897	dmr_859743	0.5465
chr2	180898189	180898313	dmr_859744	0.6325
chr2	180966464	180966602	dmr_859799	0.7095
chr2	181011907	181013009	dmr_859836	0.616
chr2	181018412	181018608	dmr_859843	0.7775
chr2	181039568	181040131	dmr_859867	0.539
chr2	181047973	181048433	dmr_859873	0.557
chr2	181048445	181048728	dmr_859874	0.763
chr2	181065966	181066423	dmr_859900	0.6645
chr2	181067089	181067165	dmr_859902	0.6635
chr2	181069007	181069152	dmr_859904	0.6135
chr2	181115588	181115639	dmr_859952	0.6825
chr2	181116229	181116428	dmr_859954	0.504
chr2	181116508	181116786	dmr_859955	0.5865
chr2	181118874	181119708	dmr_859957	0.6475
chr2	181128861	181129478	dmr_859972	0.6845
chr2	181130439	181130682	dmr_859975	0.7125
chr2	181131320	181131370	dmr_859977	0.6085
chr2	181142543	181143156	dmr_859990	0.6965
chr2	181147378	181148032	dmr_859994	0.7425
chr2	181148590	181148778	dmr_859995	0.662
chr2	181150502	181151146	dmr_859998	0.6865
chr2	181154450	181154626	dmr_860005	0.6759999999999999
chr2	181155297	181155547	dmr_860006	0.5795
chr2	181157452	181158300	dmr_860007	0.5665
chr2	181180836	181181217	dmr_860025	0.53
chr2	181219610	181220096	dmr_860040	0.5075
chr2	181306728	181307252	dmr_860081	0.6385
chr2	181312736	181312786	dmr_860088	0.6985
chr2	181322355	181322569	dmr_860091	0.642
chr2	181387097	181387236	dmr_860128	0.632
chr2	181387471	181387881	dmr_860129	0.5920000000000001
chr2	181531577	181531802	dmr_860226	0.5855
chr2	181538107	181538376	dmr_860232	0.5145
chr2	181541879	181541923	dmr_860238	0.53
chr2	181542802	181542835	dmr_860240	0.757
chr2	181577917	181578060	dmr_860265	0.633
chr2	181578330	181578536	dmr_860266	0.7020000000000001
chr2	181621840	181621955	dmr_860300	0.5735
chr2	181659801	181659923	dmr_860328	0.5895
chr2	181763924	181764494	dmr_860399	0.5095
chr2	181766187	181766333	dmr_860402	0.56
chr2	181766700	181766736	dmr_860403	0.5785
chr2	181773860	181774057	dmr_860408	0.767
chr2	181805876	181805938	dmr_860435	0.7355
chr2	181870313	181870530	dmr_860474	0.5655
chr3	4797334	4798079	dmr_860818	0.573
chr3	5089883	5090670	dmr_860873	0.78
chr3	5214718	5215495	dmr_860905	0.515
chr3	5485576	5485582	dmr_861062	0.6265
chr3	6810120	6810152	dmr_861357	0.6325
chr3	6866042	6866092	dmr_861375	0.645
chr3	7365654	7366010	dmr_861510	0.7395
chr3	7393328	7393354	dmr_861534	0.6395
chr3	7398772	7399187	dmr_861539	0.682
chr3	7399205	7400004	dmr_861540	0.6625
chr3	7428903	7429139	dmr_861569	0.5935
chr3	7695940	7696113	dmr_861702	0.7755
chr3	7787460	7788249	dmr_861738	0.7305
chr3	7886484	7886590	dmr_861754	0.706
chr3	8051499	8051535	dmr_861821	0.5295
chr3	8203084	8203466	dmr_861875	0.902
chr3	8348643	8348710	dmr_861937	0.7445
chr3	8349208	8349386	dmr_861938	0.517
chr3	8516796	8517727	dmr_861998	0.5715
chr3	8541770	8541907	dmr_862027	0.5935
chr3	8541909	8541958	dmr_862028	0.68
chr3	8550102	8550219	dmr_862041	0.8065
chr3	8595100	8595432	dmr_862077	0.695
chr3	8766143	8766412	dmr_862212	0.818
chr3	8937777	8939897	dmr_862301	0.7455
chr3	8955829	8956373	dmr_862316	0.662
chr3	8964492	8964561	dmr_862328	0.7255
chr3	8968733	8969015	dmr_862331	0.669
chr3	8970004	8970488	dmr_862333	0.557
chr3	8978094	8978157	dmr_862338	0.5755
chr3	9033640	9034712	dmr_862386	0.5045
chr3	9035283	9035399	dmr_862387	0.5305
chr3	9123077	9123768	dmr_862440	0.687
chr3	9173644	9174018	dmr_862477	0.524
chr3	9200302	9200947	dmr_862497	0.5875
chr3	9203806	9204386	dmr_862501	0.5905
chr3	9249342	9249508	dmr_862524	0.5329999999999999
chr3	9340546	9341017	dmr_862578	0.7645
chr3	9357917	9358477	dmr_862594	0.6795
chr3	9500216	9500509	dmr_862715	0.5720000000000001
chr3	9513533	9513843	dmr_862728	0.66
chr3	9513859	9514360	dmr_862729	0.5760000000000001
chr3	9520249	9520581	dmr_862735	0.5925
chr3	9520840	9521057	dmr_862736	0.6275
chr3	9529777	9530566	dmr_862745	0.6195
chr3	9548319	9548639	dmr_862764	0.7825
chr3	9573717	9573902	dmr_862790	0.7245
chr3	9578990	9579344	dmr_862796	0.716
chr3	9588627	9589134	dmr_862808	0.687
chr3	9654412	9654717	dmr_862852	0.809
chr3	9676275	9676435	dmr_862864	0.556
chr3	9715326	9715791	dmr_862902	0.529
chr3	9720104	9720674	dmr_862909	0.5515
chr3	9720718	9720853	dmr_862910	0.5895
chr3	9723103	9723637	dmr_862912	0.6315
chr3	9730443	9730739	dmr_862922	0.5115
chr3	9739749	9740638	dmr_862926	0.541
chr3	9750415	9751706	dmr_862933	0.78
chr3	9751987	9753704	dmr_862934	0.591
chr3	9757194	9757441	dmr_862940	0.5155
chr3	9757715	9758199	dmr_862941	0.6125
chr3	9767046	9767829	dmr_862949	0.5155
chr3	9779894	9779910	dmr_862961	0.655
chr3	9780217	9780634	dmr_862962	0.5635
chr3	9795309	9795646	dmr_862978	0.5185
chr3	9797954	9798167	dmr_862982	0.872
chr3	9805277	9805538	dmr_862989	0.6795
chr3	9820936	9821113	dmr_863003	0.9775
chr3	9822351	9822890	dmr_863005	0.555
chr3	9832438	9832650	dmr_863016	0.59
chr3	9878842	9879395	dmr_863055	0.7425
chr3	9884997	9886094	dmr_863060	0.764
chr3	9919775	9920074	dmr_863081	0.5095
chr3	9920569	9920984	dmr_863082	0.741
chr3	9928144	9928229	dmr_863089	0.622
chr3	9974147	9974338	dmr_863117	0.5605
chr3	10013686	10013850	dmr_863137	0.6965
chr3	10059929	10059973	dmr_863166	0.61
chr3	10064575	10065050	dmr_863169	0.672
chr3	10095879	10096273	dmr_863187	0.6895
chr3	10126682	10127361	dmr_863208	0.519
chr3	10143267	10143692	dmr_863224	0.5429999999999999
chr3	10249760	10249883	dmr_863293	0.55
chr3	10292409	10293250	dmr_863324	0.69
chr3	10326504	10327176	dmr_863352	0.7265
chr3	10387136	10387707	dmr_863389	0.8365
chr3	10425548	10425769	dmr_863419	0.5395
chr3	10575178	10575395	dmr_863487	0.8109999999999999
chr3	10613647	10613912	dmr_863497	0.742
chr3	10684940	10685171	dmr_863522	0.722
chr3	10698202	10698609	dmr_863534	0.677
chr3	10703576	10703665	dmr_863541	0.596
chr3	10776176	10776619	dmr_863570	0.846
chr3	10958913	10959201	dmr_863635	0.6195
chr3	11293034	11293297	dmr_863749	0.5375
chr3	11298136	11298306	dmr_863750	0.5325
chr3	12669205	12669588	dmr_864094	0.547
chr3	13313193	13313247	dmr_864255	0.828
chr3	13470323	13471054	dmr_864297	0.6795
chr3	13945795	13946083	dmr_864583	0.7709999999999999
chr3	13946824	13947623	dmr_864584	0.743
chr3	14347263	14347576	dmr_864739	0.5920000000000001
chr3	14587197	14587227	dmr_864808	0.5825
chr3	14637513	14637599	dmr_864824	0.5735
chr3	14861997	14862240	dmr_864915	0.599
chr3	15153331	15153519	dmr_865048	0.564
chr3	15154518	15154905	dmr_865052	0.605
chr3	15231612	15232329	dmr_865090	0.547
chr3	15238313	15238422	dmr_865096	0.982
chr3	15238826	15238948	dmr_865097	0.5075
chr3	16201247	16201752	dmr_865219	0.7405
chr3	16921382	16921779	dmr_865473	0.605
chr3	16930458	16930466	dmr_865480	0.5945
chr3	17865340	17865715	dmr_865828	0.752
chr3	17874608	17874671	dmr_865836	0.574
chr3	18052065	18052914	dmr_865891	0.632
chr3	18053229	18053610	dmr_865892	0.5395
chr3	18488823	18488946	dmr_866103	0.8815
chr3	18764314	18764563	dmr_866247	0.8959999999999999
chr3	18830785	18831062	dmr_866279	0.5489999999999999
chr3	18905238	18905441	dmr_866311	0.602
chr3	18905918	18906345	dmr_866312	0.613
chr3	18906414	18906430	dmr_866313	0.7040000000000001
chr3	18909604	18909637	dmr_866317	0.7215
chr3	18909984	18910009	dmr_866318	0.6675
chr3	18941006	18941629	dmr_866346	0.7240000000000001
chr3	18941868	18942022	dmr_866347	0.7120000000000001
chr3	18989227	18990087	dmr_866363	0.575
chr3	18990220	18990321	dmr_866364	0.7825
chr3	19004514	19004947	dmr_866372	0.7515
chr3	19103309	19103400	dmr_866413	0.501
chr3	19139360	19139492	dmr_866437	0.7
chr3	19139816	19139927	dmr_866438	0.7509999999999999
chr3	19216585	19216590	dmr_866483	0.578
chr3	19227646	19227781	dmr_866498	0.8079999999999999
chr3	19245357	19245435	dmr_866519	0.8325
chr3	19406401	19406508	dmr_866626	0.687
chr3	19410778	19411058	dmr_866630	0.573
chr3	19531339	19531516	dmr_866693	0.532
chr3	19562141	19562356	dmr_866720	0.6385
chr3	19567034	19567516	dmr_866726	0.715
chr3	19605548	19605617	dmr_866735	0.6415
chr3	19619597	19619924	dmr_866746	0.7205
chr3	19768688	19769548	dmr_866833	0.5565
chr3	19848679	19848808	dmr_866874	0.5795
chr3	20078484	20079215	dmr_866970	0.8845
chr3	20146934	20147061	dmr_867014	0.5905
chr3	20986311	20986318	dmr_867350	0.515
chr3	20995043	20995112	dmr_867356	0.612
chr3	21356977	21357305	dmr_867510	0.88
chr3	21427554	21427567	dmr_867551	0.514
chr3	21466237	21466610	dmr_867565	0.7440000000000001
chr3	21483961	21484083	dmr_867588	0.777
chr3	21484404	21484580	dmr_867589	0.5865
chr3	21486735	21486925	dmr_867592	0.5595
chr3	21495717	21496227	dmr_867602	0.7025
chr3	21558000	21558610	dmr_867642	0.53
chr3	21563806	21564137	dmr_867651	0.542
chr3	21626048	21626452	dmr_867692	0.88
chr3	21671888	21672309	dmr_867725	0.7040000000000001
chr3	21714751	21715625	dmr_867742	0.7995
chr3	21804601	21805012	dmr_867806	0.8785
chr3	21817052	21817161	dmr_867815	0.6425
chr3	21820114	21820187	dmr_867821	0.7245
chr3	21822787	21823202	dmr_867826	0.583
chr3	21824347	21824770	dmr_867828	0.6085
chr3	21842436	21842458	dmr_867841	0.595
chr3	21842727	21842971	dmr_867842	0.5935
chr3	21859876	21859992	dmr_867851	0.722
chr3	21892055	21892190	dmr_867867	0.5265
chr3	21892924	21893471	dmr_867869	0.6495
chr3	22192358	22192727	dmr_868102	0.5925
chr3	22269633	22270046	dmr_868136	0.5805
chr3	22309448	22309697	dmr_868154	0.522
chr3	22438192	22438566	dmr_868187	0.708
chr3	22551503	22551906	dmr_868215	0.5185
chr3	22829132	22829320	dmr_868278	0.8035
chr3	22894172	22894829	dmr_868306	0.5585
chr3	22948249	22948363	dmr_868323	0.672
chr3	23232896	23233099	dmr_868443	0.679
chr3	23315468	23315935	dmr_868461	0.679
chr3	23590820	23591102	dmr_868546	0.9195
chr3	23973136	23973346	dmr_868658	0.6779999999999999
chr3	24122793	24122809	dmr_868705	0.7875
chr3	24462693	24462721	dmr_868824	0.522
chr3	24777299	24777786	dmr_868952	0.507
chr3	25145085	25145400	dmr_869105	0.665
chr3	25230171	25230234	dmr_869131	0.5579999999999999
chr3	25353540	25353578	dmr_869156	0.6890000000000001
chr3	25597612	25597878	dmr_869337	0.763
chr3	25598003	25598493	dmr_869338	0.9490000000000001
chr3	25609155	25609399	dmr_869348	0.6975
chr3	25660496	25660509	dmr_869399	0.8390000000000001
chr3	25664474	25664598	dmr_869402	0.7225
chr3	25679378	25679437	dmr_869417	0.862
chr3	25696840	25697013	dmr_869434	0.53
chr3	25734448	25734869	dmr_869466	0.6105
chr3	25763830	25763913	dmr_869486	0.6465
chr3	25764237	25764441	dmr_869488	0.762
chr3	25773890	25774244	dmr_869498	0.745
chr3	25807557	25807818	dmr_869527	0.642
chr3	25830235	25830898	dmr_869551	0.598
chr3	25903550	25903799	dmr_869605	0.55
chr3	26003087	26003556	dmr_869679	0.623
chr3	26041461	26041642	dmr_869715	0.6805
chr3	26050497	26050652	dmr_869724	0.5725
chr3	26134820	26135660	dmr_869790	0.5670000000000001
chr3	26194995	26195393	dmr_869840	0.505
chr3	26228891	26229211	dmr_869864	0.6045
chr3	26330919	26331171	dmr_869951	0.6535
chr3	26364996	26365485	dmr_869973	0.5125
chr3	26920408	26921288	dmr_870284	0.556
chr3	26921316	26921388	dmr_870285	0.552
chr3	27189258	27190189	dmr_870419	0.5145
chr3	27209257	27210578	dmr_870438	0.596
chr3	27345967	27346116	dmr_870524	0.6805
chr3	27428299	27428481	dmr_870564	0.7835
chr3	27430816	27430989	dmr_870568	0.6175
chr3	27466819	27467325	dmr_870603	0.5535
chr3	27478355	27479113	dmr_870615	0.773
chr3	27479196	27479509	dmr_870616	0.9625
chr3	27479660	27480070	dmr_870617	0.6985
chr3	27572393	27574011	dmr_870704	0.602
chr3	27593746	27594293	dmr_870721	0.6305
chr3	27607538	27608132	dmr_870732	0.503
chr3	27636964	27637571	dmr_870759	0.5595
chr3	27656752	27657399	dmr_870780	0.6395
chr3	27743366	27743466	dmr_870854	0.6459999999999999
chr3	27743758	27744011	dmr_870855	0.95
chr3	27924228	27924563	dmr_870945	0.7855
chr3	27938303	27938484	dmr_870953	0.5429999999999999
chr3	28004934	28005209	dmr_870993	0.5435
chr3	28211001	28211611	dmr_871108	0.708
chr3	28309011	28309021	dmr_871188	0.84
chr3	28332517	28332597	dmr_871217	0.5555
chr3	28399501	28399982	dmr_871296	0.6455
chr3	28405203	28405886	dmr_871303	0.7565
chr3	28408751	28408982	dmr_871307	0.7135
chr3	28414533	28414634	dmr_871312	0.6235
chr3	28418396	28418771	dmr_871317	0.7395
chr3	28418848	28419044	dmr_871318	0.506
chr3	28425442	28425572	dmr_871330	0.5135
chr3	28453361	28454018	dmr_871368	0.514
chr3	28469537	28469987	dmr_871385	0.6485
chr3	28487554	28487917	dmr_871405	0.5345
chr3	28491031	28492170	dmr_871409	0.6515
chr3	28496393	28496687	dmr_871415	0.767
chr3	28497306	28497397	dmr_871416	0.6515
chr3	28523074	28523484	dmr_871429	0.5489999999999999
chr3	28526799	28527113	dmr_871432	0.695
chr3	28531828	28532053	dmr_871439	0.6545
chr3	28550869	28551040	dmr_871459	0.6025
chr3	28554771	28554982	dmr_871466	0.6645
chr3	28555036	28555349	dmr_871467	0.522
chr3	28577822	28577845	dmr_871492	0.6005
chr3	28585749	28585846	dmr_871502	0.6375
chr3	28587532	28588125	dmr_871504	0.6345
chr3	28612894	28613083	dmr_871529	0.7245
chr3	28630168	28630585	dmr_871546	0.5195
chr3	28638873	28638984	dmr_871555	0.614
chr3	28639339	28639597	dmr_871556	0.752
chr3	28818166	28818764	dmr_871663	0.5405
chr3	29047116	29047744	dmr_871730	0.6895
chr3	29063155	29063399	dmr_871735	0.6705
chr3	29081545	29081837	dmr_871742	0.802
chr3	29083163	29083880	dmr_871743	0.792
chr3	29134655	29135481	dmr_871779	0.8305
chr3	29135583	29135650	dmr_871780	0.885
chr3	29136017	29136806	dmr_871781	0.748
chr3	29143241	29143479	dmr_871787	0.595
chr3	29171468	29172038	dmr_871803	0.5515
chr3	29172513	29172597	dmr_871805	0.9065
chr3	29182879	29183331	dmr_871814	0.5529999999999999
chr3	29183696	29183766	dmr_871815	0.7340000000000001
chr3	29184059	29184911	dmr_871816	0.5770000000000001
chr3	29200687	29200928	dmr_871831	0.5715
chr3	29202470	29203068	dmr_871833	0.77
chr3	29204779	29204935	dmr_871835	0.5895
chr3	29243331	29243845	dmr_871867	0.9235
chr3	29415208	29415455	dmr_871962	0.5670000000000001
chr3	29432235	29432471	dmr_871974	0.7385
chr3	29446225	29447052	dmr_871983	0.5870000000000001
chr3	29448332	29448429	dmr_871985	0.82
chr3	29498381	29499443	dmr_872006	0.597
chr3	29513923	29514373	dmr_872015	0.7709999999999999
chr3	29514411	29514794	dmr_872016	0.504
chr3	29525485	29526261	dmr_872019	0.7835
chr3	29577488	29577758	dmr_872039	0.5655
chr3	29578204	29578694	dmr_872040	0.9229999999999999
chr3	29586870	29586954	dmr_872049	0.6809999999999999
chr3	29587534	29587561	dmr_872051	0.654
chr3	29608981	29609442	dmr_872066	0.838
chr3	29631363	29631806	dmr_872075	0.812
chr3	29688732	29690687	dmr_872097	0.55
chr3	29708573	29708940	dmr_872111	0.935
chr3	30081033	30081392	dmr_872266	0.7335
chr3	30276208	30276531	dmr_872347	0.9670000000000001
chr3	30494445	30494586	dmr_872464	0.7255
chr3	30546283	30546512	dmr_872489	0.5755
chr3	30724953	30725527	dmr_872573	0.5555
chr3	30737654	30738566	dmr_872580	0.8655
chr3	30788555	30788838	dmr_872629	0.6495
chr3	30964290	30964317	dmr_872773	0.7829999999999999
chr3	30999682	30999912	dmr_872793	0.5715
chr3	31015909	31016714	dmr_872804	0.5479999999999999
chr3	31166006	31167211	dmr_872947	0.7245
chr3	31212886	31212996	dmr_872974	0.6395
chr3	31219497	31219997	dmr_872981	0.5565
chr3	31232927	31233141	dmr_872996	0.6205
chr3	31235744	31236260	dmr_872999	0.6709999999999999
chr3	31254472	31254918	dmr_873022	0.503
chr3	31260181	31261781	dmr_873028	0.613
chr3	31261940	31262384	dmr_873029	0.6815
chr3	31287781	31288068	dmr_873061	0.5025
chr3	31292020	31292394	dmr_873066	0.593
chr3	31297016	31297554	dmr_873075	0.777
chr3	31297936	31298012	dmr_873076	0.7345
chr3	31299817	31300106	dmr_873078	0.7475
chr3	31307805	31308598	dmr_873088	0.594
chr3	31323663	31324564	dmr_873097	0.772
chr3	31499039	31499737	dmr_873166	0.6990000000000001
chr3	31508589	31508769	dmr_873172	0.934
chr3	31789288	31789304	dmr_873237	0.5685
chr3	31793448	31794195	dmr_873240	0.5185
chr3	31804048	31804271	dmr_873247	0.785
chr3	31835811	31835831	dmr_873270	0.8420000000000001
chr3	31898803	31898853	dmr_873307	0.7205
chr3	31901571	31902981	dmr_873310	0.644
chr3	31903325	31906025	dmr_873311	0.5305
chr3	31912620	31912938	dmr_873321	0.7915
chr3	31933955	31934153	dmr_873340	0.5555
chr3	31961236	31961869	dmr_873365	0.725
chr3	31964663	31964930	dmr_873368	0.5465
chr3	31965544	31965911	dmr_873369	0.6025
chr3	31982430	31982646	dmr_873386	0.755
chr3	31993712	31993757	dmr_873393	0.502
chr3	31999404	31999797	dmr_873399	0.985
chr3	32009498	32009515	dmr_873406	0.6075
chr3	32024873	32024901	dmr_873419	0.5585
chr3	32030963	32031144	dmr_873427	0.6709999999999999
chr3	32052098	32052228	dmr_873451	0.51
chr3	32067421	32067914	dmr_873469	0.7975
chr3	32068177	32068485	dmr_873470	0.547
chr3	32092624	32092658	dmr_873494	0.7665
chr3	32106290	32106711	dmr_873505	0.804
chr3	32117792	32117843	dmr_873515	0.7795
chr3	32176586	32177367	dmr_873571	0.713
chr3	32179757	32180501	dmr_873574	0.647
chr3	32235318	32235475	dmr_873616	0.8385
chr3	32317535	32317554	dmr_873648	0.5445
chr3	32334842	32335426	dmr_873660	0.8115
chr3	32347604	32348215	dmr_873672	0.7575
chr3	32351209	32351338	dmr_873676	0.715
chr3	32366322	32366596	dmr_873687	0.5325
chr3	32412138	32412181	dmr_873716	0.5405
chr3	32414274	32414755	dmr_873718	0.7979999999999999
chr3	32455421	32455784	dmr_873756	0.58
chr3	32471125	32471893	dmr_873773	0.6805
chr3	32474602	32475019	dmr_873778	0.5760000000000001
chr3	32509308	32510072	dmr_873797	0.812
chr3	32588994	32589245	dmr_873860	0.6795
chr3	32615579	32615818	dmr_873885	0.64
chr3	32616880	32617823	dmr_873886	0.7065
chr3	32641512	32642518	dmr_873901	0.7440000000000001
chr3	32654976	32655039	dmr_873915	0.6745
chr3	32660277	32660583	dmr_873924	0.8155
chr3	32668845	32670009	dmr_873931	0.5670000000000001
chr3	32692714	32692863	dmr_873947	0.613
chr3	32709636	32709814	dmr_873958	0.655
chr3	32818914	32819275	dmr_874014	0.7485
chr3	32830505	32830831	dmr_874028	0.506
chr3	32895265	32895343	dmr_874079	0.735
chr3	32900354	32900820	dmr_874084	0.5615
chr3	32927052	32927956	dmr_874105	0.6845
chr3	32963395	32963739	dmr_874143	0.552
chr3	32968599	32968632	dmr_874151	0.812
chr3	33042133	33042315	dmr_874248	0.616
chr3	33062864	33064067	dmr_874279	0.532
chr3	33121076	33121483	dmr_874366	0.583
chr3	33134952	33135295	dmr_874386	0.6
chr3	33350838	33351481	dmr_874505	0.68
chr3	33360131	33360302	dmr_874516	0.5820000000000001
chr3	33369683	33369723	dmr_874528	0.6025
chr3	33397219	33397523	dmr_874561	0.6635
chr3	33397833	33398175	dmr_874562	0.5945
chr3	33413108	33413162	dmr_874578	0.526
chr3	33440954	33441035	dmr_874590	0.7809999999999999
chr3	33538100	33538301	dmr_874640	0.56
chr3	33562579	33562766	dmr_874656	0.6105
chr3	33563075	33563083	dmr_874657	0.6595
chr3	33742800	33743175	dmr_874719	0.7125
chr3	33844684	33844907	dmr_874767	0.565
chr3	33857320	33857450	dmr_874773	0.5875
chr3	34055995	34056137	dmr_874898	0.659
chr3	34056404	34056583	dmr_874899	0.529
chr3	34104419	34104499	dmr_874925	0.8059999999999999
chr3	34104848	34105655	dmr_874926	0.66
chr3	34106016	34107449	dmr_874927	0.5105
chr3	34107783	34108114	dmr_874928	0.8465
chr3	34108298	34108579	dmr_874929	0.5165
chr3	34119472	34120115	dmr_874935	0.6875
chr3	34138327	34138776	dmr_874945	0.769
chr3	34158735	34159298	dmr_874964	0.7295
chr3	34185891	34186052	dmr_874975	0.5205
chr3	34195597	34196817	dmr_874979	0.7415
chr3	34196836	34197191	dmr_874980	0.617
chr3	34197217	34197479	dmr_874981	0.7979999999999999
chr3	34197845	34198288	dmr_874982	0.7385
chr3	34204056	34204191	dmr_874988	0.5489999999999999
chr3	34218043	34218048	dmr_874999	0.598
chr3	34218993	34219147	dmr_875001	0.5345
chr3	34220655	34221046	dmr_875004	0.565
chr3	34232234	34232671	dmr_875017	0.7020000000000001
chr3	34233845	34234289	dmr_875018	0.7255
chr3	34252191	34253205	dmr_875037	0.62
chr3	34253325	34253503	dmr_875038	0.662
chr3	34254936	34255492	dmr_875041	0.5905
chr3	34265593	34265686	dmr_875049	0.529
chr3	34266132	34267255	dmr_875050	0.9275
chr3	34267844	34268049	dmr_875052	0.8185
chr3	34269589	34270335	dmr_875055	0.5685
chr3	34270410	34270653	dmr_875056	0.8079999999999999
chr3	34271466	34271719	dmr_875058	0.833
chr3	34285857	34285945	dmr_875068	0.7909999999999999
chr3	34286808	34286867	dmr_875070	0.5045
chr3	34287994	34288155	dmr_875072	0.748
chr3	34299309	34299435	dmr_875082	0.5720000000000001
chr3	34301851	34302214	dmr_875085	0.6705
chr3	34302869	34303406	dmr_875086	0.5925
chr3	34312644	34312968	dmr_875095	0.965
chr3	34328726	34329042	dmr_875113	0.606
chr3	34331115	34332103	dmr_875115	0.765
chr3	34362232	34362569	dmr_875137	0.8405
chr3	34378136	34378210	dmr_875146	0.6890000000000001
chr3	34378764	34379177	dmr_875147	0.8725
chr3	34391839	34392260	dmr_875161	0.8029999999999999
chr3	34411666	34412186	dmr_875180	0.6525
chr3	34416748	34417314	dmr_875187	0.7340000000000001
chr3	34434485	34435479	dmr_875204	0.5870000000000001
chr3	34440642	34440980	dmr_875208	0.794
chr3	34443777	34444543	dmr_875211	0.621
chr3	34444568	34446441	dmr_875212	0.7385
chr3	34467902	34468087	dmr_875232	0.9279999999999999
chr3	34470820	34470930	dmr_875236	0.732
chr3	34496856	34497076	dmr_875257	0.6595
chr3	34500368	34500397	dmr_875260	0.616
chr3	34503910	34504782	dmr_875262	0.5495
chr3	34509199	34509855	dmr_875265	0.5715
chr3	34520409	34520643	dmr_875271	0.6679999999999999
chr3	34558843	34561135	dmr_875290	0.508
chr3	34561386	34562506	dmr_875291	0.5539999999999999
chr3	34563006	34564219	dmr_875292	0.5579999999999999
chr3	34567877	34568507	dmr_875300	0.7755
chr3	34569708	34569788	dmr_875301	0.659
chr3	34570072	34570354	dmr_875302	0.7825
chr3	34571926	34572427	dmr_875306	0.6659999999999999
chr3	34572446	34573177	dmr_875307	0.6135
chr3	34573297	34573478	dmr_875308	0.6975
chr3	34583934	34584920	dmr_875318	0.5375
chr3	34598326	34598858	dmr_875335	0.6425
chr3	34607612	34608430	dmr_875343	0.563
chr3	34615144	34616139	dmr_875349	0.5575
chr3	34629311	34630612	dmr_875362	0.6715
chr3	34636232	34636398	dmr_875365	0.7535
chr3	34636795	34637281	dmr_875366	0.621
chr3	34637538	34638639	dmr_875367	0.7355
chr3	34638955	34639158	dmr_875368	0.5375
chr3	34641135	34641742	dmr_875369	0.73
chr3	34642850	34644551	dmr_875371	0.626
chr3	34645407	34645553	dmr_875373	0.5325
chr3	34654041	34656074	dmr_875379	0.6035
chr3	34656333	34657583	dmr_875380	0.6675
chr3	34658562	34659248	dmr_875382	0.7145
chr3	34659929	34660706	dmr_875384	0.675
chr3	34664818	34664854	dmr_875389	0.6165
chr3	34665128	34665625	dmr_875390	0.5935
chr3	34667456	34668553	dmr_875393	0.7185
chr3	34672428	34673274	dmr_875398	0.5945
chr3	34692714	34692725	dmr_875423	0.605
chr3	34726789	34727628	dmr_875435	0.5885
chr3	34774100	34774523	dmr_875468	0.5255
chr3	34795778	34796287	dmr_875477	0.5615
chr3	34828534	34828796	dmr_875502	0.526
chr3	34837601	34838048	dmr_875511	0.787
chr3	34838135	34838870	dmr_875512	0.579
chr3	34901313	34902153	dmr_875546	0.561
chr3	34948088	34948554	dmr_875567	0.985
chr3	35066635	35067406	dmr_875634	0.6405
chr3	35122380	35123083	dmr_875660	0.727
chr3	35141975	35142046	dmr_875667	0.7665
chr3	35224254	35225203	dmr_875712	0.8690000000000001
chr3	35225545	35225847	dmr_875713	0.5665
chr3	35265836	35266150	dmr_875745	0.523
chr3	35322230	35322263	dmr_875774	0.6235
chr3	35340574	35341516	dmr_875786	0.597
chr3	35341680	35342058	dmr_875787	0.598
chr3	35342601	35342674	dmr_875789	0.6595
chr3	35363168	35363974	dmr_875807	0.653
chr3	35472994	35473633	dmr_875852	0.575
chr3	35473913	35473980	dmr_875853	0.8535
chr3	35474387	35474888	dmr_875854	0.605
chr3	35474892	35475214	dmr_875855	0.5855
chr3	35475546	35475755	dmr_875856	0.677
chr3	35480429	35481748	dmr_875860	0.71
chr3	35520141	35520266	dmr_875879	0.5585
chr3	35551556	35552327	dmr_875890	0.8895
chr3	35559258	35559341	dmr_875896	0.679
chr3	35575222	35575228	dmr_875915	0.737
chr3	35693136	35693345	dmr_875958	0.595
chr3	35735603	35735636	dmr_875977	0.539
chr3	35755440	35755654	dmr_875995	0.5205
chr3	35818588	35819024	dmr_876045	0.503
chr3	35868235	35868358	dmr_876077	0.6165
chr3	35931303	35931583	dmr_876114	0.5045
chr3	35970965	35971937	dmr_876140	0.7015
chr3	35998914	35998993	dmr_876160	0.637
chr3	35999402	35999446	dmr_876161	0.7225
chr3	36031848	36032232	dmr_876173	0.6225
chr3	36152411	36152798	dmr_876216	0.746
chr3	36186894	36187304	dmr_876243	0.6295
chr3	36210005	36210107	dmr_876259	0.7005
chr3	36314560	36314727	dmr_876312	0.8435
chr3	36314987	36315056	dmr_876313	0.6305
chr3	36322207	36322782	dmr_876320	0.5785
chr3	36328917	36329156	dmr_876325	0.604
chr3	36334220	36334651	dmr_876330	0.623
chr3	36351860	36352840	dmr_876344	0.506
chr3	36361019	36361495	dmr_876352	0.5165
chr3	36447078	36447206	dmr_876406	0.6885
chr3	36455417	36455746	dmr_876416	0.535
chr3	36505562	36506198	dmr_876469	0.5379999999999999
chr3	36531319	36531475	dmr_876497	0.5489999999999999
chr3	36551141	36551483	dmr_876520	0.5225
chr3	36690402	36690703	dmr_876627	0.5825
chr3	36722135	36722683	dmr_876650	0.532
chr3	36738043	36738322	dmr_876670	0.7005
chr3	36754916	36754938	dmr_876684	0.631
chr3	36784635	36784994	dmr_876708	0.648
chr3	36794576	36794798	dmr_876715	0.5905
chr3	36795554	36796244	dmr_876717	0.5105
chr3	36821157	36821462	dmr_876734	0.76
chr3	36827067	36827598	dmr_876740	0.8815
chr3	36857491	36857856	dmr_876765	0.535
chr3	36862691	36862709	dmr_876769	0.624
chr3	36915060	36915425	dmr_876792	0.6125
chr3	36940705	36940810	dmr_876803	0.8015
chr3	36942195	36942495	dmr_876805	0.7975
chr3	37003108	37003485	dmr_876826	0.8170000000000001
chr3	37209492	37209691	dmr_876926	0.706
chr3	37228807	37229778	dmr_876938	0.759
chr3	37356953	37356960	dmr_877022	0.512
chr3	37383235	37383464	dmr_877036	0.8025
chr3	37443169	37443221	dmr_877073	0.618
chr3	37443792	37443806	dmr_877074	0.6759999999999999
chr3	37444058	37444105	dmr_877075	0.6485
chr3	37572674	37572804	dmr_877139	0.5665
chr3	37586186	37586959	dmr_877151	0.716
chr3	37605359	37606663	dmr_877163	0.602
chr3	37654208	37654382	dmr_877186	0.78
chr3	37724660	37724688	dmr_877240	0.5265
chr3	37725982	37726674	dmr_877241	0.6135
chr3	37757973	37758518	dmr_877258	0.629
chr3	37816551	37816995	dmr_877293	0.514
chr3	37844138	37844869	dmr_877320	0.6295
chr3	37868543	37869167	dmr_877337	0.7390000000000001
chr3	37938203	37938532	dmr_877379	0.9255
chr3	37978412	37978859	dmr_877409	0.6579999999999999
chr3	37983841	37983886	dmr_877414	0.8009999999999999
chr3	38005733	38006323	dmr_877427	0.9195
chr3	38034337	38034436	dmr_877440	0.541
chr3	38053041	38053261	dmr_877454	0.5345
chr3	38076791	38076860	dmr_877467	0.9655
chr3	38077261	38077311	dmr_877468	0.8065
chr3	38083158	38083250	dmr_877474	0.9825
chr3	38092801	38093245	dmr_877482	0.7659999999999999
chr3	38135862	38136442	dmr_877499	0.79
chr3	38187731	38187793	dmr_877522	0.7545
chr3	38191764	38191797	dmr_877525	0.6805
chr3	38194600	38194721	dmr_877528	0.7555
chr3	38235472	38236011	dmr_877554	0.715
chr3	38261271	38262006	dmr_877574	0.812
chr3	38262043	38262205	dmr_877575	0.9705
chr3	38262523	38262963	dmr_877576	0.7185
chr3	38324509	38324695	dmr_877614	0.9705
chr3	38340431	38340795	dmr_877632	0.5725
chr3	38396667	38397228	dmr_877662	0.5589999999999999
chr3	38397246	38397423	dmr_877663	0.5435
chr3	38467291	38467392	dmr_877724	0.604
chr3	38481879	38481945	dmr_877748	0.584
chr3	38482546	38483457	dmr_877750	0.6995
chr3	38534013	38534412	dmr_877781	0.552
chr3	38534718	38534753	dmr_877782	0.531
chr3	38618121	38618162	dmr_877835	0.7285
chr3	38652991	38653417	dmr_877854	0.7040000000000001
chr3	38653740	38653752	dmr_877855	0.613
chr3	38653974	38654256	dmr_877856	0.841
chr3	38888428	38889977	dmr_877991	0.7275
chr3	38889999	38890313	dmr_877992	0.5195
chr3	38907105	38907111	dmr_878008	0.6709999999999999
chr3	39046595	39046809	dmr_878107	0.528
chr3	39082963	39083410	dmr_878129	0.545
chr3	39208809	39209051	dmr_878200	0.867
chr3	39209359	39210024	dmr_878201	0.5875
chr3	39318894	39319372	dmr_878252	0.7815
chr3	39341317	39341505	dmr_878266	0.528
chr3	39383221	39383549	dmr_878288	0.6995
chr3	39425368	39425680	dmr_878304	0.7225
chr3	39436982	39437135	dmr_878313	0.8270000000000001
chr3	39575820	39576149	dmr_878380	0.7105
chr3	39592083	39592719	dmr_878396	0.5495
chr3	39719349	39719470	dmr_878453	0.5275
chr3	39838190	39838853	dmr_878530	0.6535
chr3	40050009	40050801	dmr_878651	0.855
chr3	40055178	40055663	dmr_878654	0.5995
chr3	40120418	40120497	dmr_878695	0.515
chr3	40287006	40287611	dmr_878784	0.5429999999999999
chr3	40400025	40400602	dmr_878842	0.512
chr3	40443919	40444208	dmr_878874	0.526
chr3	40453609	40453757	dmr_878881	0.696
chr3	40666947	40667657	dmr_878959	0.5065
chr3	40845648	40845965	dmr_879054	0.655
chr3	40892961	40893253	dmr_879077	0.6735
chr3	40991748	40991938	dmr_879138	0.7455
chr3	41021491	41022506	dmr_879152	0.698
chr3	41084293	41084463	dmr_879192	0.5525
chr3	41107729	41108486	dmr_879204	0.603
chr3	41123159	41124310	dmr_879220	0.6695
chr3	41198259	41198768	dmr_879271	0.613
chr3	41210399	41210882	dmr_879285	0.903
chr3	41228282	41228727	dmr_879296	0.531
chr3	41292362	41292705	dmr_879335	0.504
chr3	41292773	41292941	dmr_879336	0.9685
chr3	41463125	41463650	dmr_879449	0.7495
chr3	41521870	41523101	dmr_879496	0.6629999999999999
chr3	41580551	41580606	dmr_879540	0.6925
chr3	41580899	41581453	dmr_879541	0.5865
chr3	41627115	41627282	dmr_879591	0.664
chr3	41656795	41656980	dmr_879600	0.5545
chr3	41939829	41940113	dmr_879696	0.6825
chr3	41940422	41940825	dmr_879697	0.6875
chr3	42205619	42205905	dmr_879836	0.5995
chr3	42211540	42211635	dmr_879839	0.5975
chr3	42227988	42228022	dmr_879855	0.524
chr3	42233743	42233756	dmr_879860	0.8935
chr3	42233900	42233965	dmr_879861	0.9225
chr3	42570347	42570825	dmr_880031	0.5385
chr3	42884634	42885086	dmr_880162	0.597
chr3	42892690	42892785	dmr_880171	0.6805
chr3	43481913	43481931	dmr_880332	0.5025
chr3	43507069	43507105	dmr_880340	0.679
chr3	43562023	43562247	dmr_880350	0.7340000000000001
chr3	43580777	43580934	dmr_880359	0.7215
chr3	44697507	44697546	dmr_880553	0.7845
chr3	44968045	44968648	dmr_880603	0.5875
chr3	45088518	45089065	dmr_880622	0.6325
chr3	45098540	45099016	dmr_880623	0.6675
chr3	45274730	45274908	dmr_880674	0.852
chr3	45382964	45383156	dmr_880708	0.597
chr3	45397138	45397324	dmr_880723	0.5985
chr3	45406487	45406729	dmr_880736	0.691
chr3	45432186	45432857	dmr_880765	0.6035
chr3	45622305	45622403	dmr_880838	0.6065
chr3	45933318	45934148	dmr_880933	0.8290000000000001
chr3	46448312	46448403	dmr_881100	0.636
chr3	47462972	47463348	dmr_881403	0.5085
chr3	47690068	47690524	dmr_881445	0.7115
chr3	48396661	48396977	dmr_881648	0.51
chr3	48504229	48504237	dmr_881672	0.7290000000000001
chr3	48580036	48580247	dmr_881688	0.6935
chr3	48602554	48602926	dmr_881698	0.778
chr3	48668531	48668695	dmr_881723	0.647
chr3	48792814	48793101	dmr_881763	0.7865
chr3	49094220	49094465	dmr_881870	0.716
chr3	49188312	49188326	dmr_881889	0.8065
chr3	49375646	49375897	dmr_881937	0.813
chr3	49567568	49567726	dmr_881993	0.6265
chr3	49575300	49575432	dmr_881996	0.726
chr3	49606731	49606738	dmr_882007	0.6805
chr3	49642397	49642477	dmr_882021	0.5585
chr3	49749853	49750532	dmr_882083	0.513
chr3	49752435	49753694	dmr_882086	0.5905
chr3	49887388	49887597	dmr_882146	0.6965
chr3	50004199	50004449	dmr_882197	0.5475
chr3	50013942	50014742	dmr_882202	0.664
chr3	50018806	50019288	dmr_882207	0.812
chr3	50035730	50036144	dmr_882216	0.7555
chr3	50036347	50036450	dmr_882217	0.7959999999999999
chr3	50084631	50084911	dmr_882238	0.735
chr3	50140654	50140899	dmr_882266	0.509
chr3	50178843	50179081	dmr_882286	0.563
chr3	50310922	50311279	dmr_882368	0.6105
chr3	50324300	50324748	dmr_882375	0.578
chr3	50372176	50372225	dmr_882392	0.5605
chr3	50397124	50397280	dmr_882413	0.5935
chr3	50444416	50444580	dmr_882449	0.5720000000000001
chr3	50491735	50491803	dmr_882472	0.627
chr3	50568989	50569213	dmr_882507	0.546
chr3	50609484	50610254	dmr_882524	0.568
chr3	50634948	50635175	dmr_882540	0.7725
chr3	50753735	50754067	dmr_882594	0.599
chr3	50755951	50756299	dmr_882596	0.718
chr3	50845176	50845301	dmr_882625	0.741
chr3	50902547	50903356	dmr_882664	0.517
chr3	50906593	50906764	dmr_882667	0.6655
chr3	50921955	50922373	dmr_882683	0.5625
chr3	50922414	50923294	dmr_882684	0.76
chr3	50926851	50926982	dmr_882688	0.7405
chr3	50939497	50939873	dmr_882705	0.6025
chr3	50983021	50983462	dmr_882740	0.8785
chr3	50984033	50984446	dmr_882742	0.6475
chr3	50998124	50998770	dmr_882759	0.715
chr3	51033754	51034178	dmr_882792	0.5325
chr3	51036848	51037503	dmr_882793	0.5479999999999999
chr3	51130813	51130997	dmr_882866	0.831
chr3	51155828	51155956	dmr_882884	0.5645
chr3	51156997	51157476	dmr_882888	0.6655
chr3	51159423	51159992	dmr_882890	0.5579999999999999
chr3	51160073	51160131	dmr_882891	0.782
chr3	51160420	51161036	dmr_882892	0.94
chr3	51178170	51178482	dmr_882900	0.7595
chr3	51179812	51180013	dmr_882901	0.6890000000000001
chr3	51180065	51180186	dmr_882902	0.5045
chr3	51183507	51183645	dmr_882906	0.6065
chr3	51184155	51184555	dmr_882907	0.8420000000000001
chr3	51187539	51187576	dmr_882911	0.5870000000000001
chr3	51197011	51197767	dmr_882916	0.5335
chr3	51234721	51234862	dmr_882948	0.5685
chr3	51270043	51270634	dmr_882978	0.6105
chr3	51289489	51289767	dmr_882986	0.5425
chr3	51342136	51342169	dmr_883026	0.504
chr3	51443225	51443242	dmr_883090	0.8285
chr3	51553306	51553682	dmr_883191	0.6055
chr3	51562144	51562370	dmr_883202	0.7575
chr3	51582809	51583236	dmr_883213	0.6155
chr3	51592771	51592974	dmr_883223	0.7655
chr3	51600602	51600928	dmr_883228	0.6185
chr3	51702065	51702369	dmr_883302	0.583
chr3	51708581	51709389	dmr_883308	0.573
chr3	51738910	51739625	dmr_883338	0.6215
chr3	51740800	51741143	dmr_883339	0.51
chr3	51748357	51749254	dmr_883349	0.6559999999999999
chr3	51749368	51750098	dmr_883350	0.67
chr3	51756247	51756401	dmr_883357	0.94
chr3	51762334	51762822	dmr_883363	0.6355
chr3	51767886	51767941	dmr_883369	0.5429999999999999
chr3	51771590	51772097	dmr_883376	0.5245
chr3	51772319	51772409	dmr_883377	0.514
chr3	51778573	51779565	dmr_883381	0.7425
chr3	51780339	51781254	dmr_883382	0.669
chr3	51787251	51787447	dmr_883386	0.637
chr3	51788577	51789139	dmr_883388	0.6785
chr3	51798674	51799131	dmr_883396	0.6225
chr3	51807772	51808549	dmr_883404	0.93
chr3	51816600	51817121	dmr_883410	0.649
chr3	51840883	51840940	dmr_883433	0.8125
chr3	51852999	51854249	dmr_883442	0.556
chr3	51865985	51866227	dmr_883455	0.6505
chr3	51868354	51868943	dmr_883457	0.7545
chr3	51868962	51869004	dmr_883458	0.514
chr3	51870038	51870295	dmr_883460	0.6845
chr3	51874630	51874948	dmr_883467	0.5395
chr3	51875014	51875211	dmr_883468	0.8155
chr3	51875235	51875533	dmr_883469	0.535
chr3	51879877	51880774	dmr_883472	0.5515
chr3	51880920	51881213	dmr_883473	0.5015
chr3	51888012	51889000	dmr_883485	0.7765
chr3	51889020	51889664	dmr_883486	0.6225
chr3	51889776	51890009	dmr_883487	0.89
chr3	51923387	51923975	dmr_883521	0.5329999999999999
chr3	51927545	51928583	dmr_883528	0.9145
chr3	51946832	51947254	dmr_883549	0.8455
chr3	51947508	51947564	dmr_883550	0.5479999999999999
chr3	51963610	51963873	dmr_883565	0.6325
chr3	51967268	51967999	dmr_883571	0.8565
chr3	51976442	51976536	dmr_883583	0.955
chr3	51977790	51979452	dmr_883585	0.505
chr3	51986035	51986320	dmr_883590	0.754
chr3	51986797	51987833	dmr_883591	0.6795
chr3	51989086	51989394	dmr_883593	0.7175
chr3	51998715	51998967	dmr_883600	0.941
chr3	51998998	51999296	dmr_883601	0.629
chr3	52016891	52017512	dmr_883614	0.8585
chr3	52017580	52017872	dmr_883615	0.5425
chr3	52047179	52047309	dmr_883644	0.7765
chr3	52047995	52048562	dmr_883646	0.5405
chr3	52069065	52069966	dmr_883663	0.5465
chr3	52115389	52116057	dmr_883698	0.706
chr3	52140071	52140695	dmr_883712	0.7985
chr3	52196056	52196103	dmr_883757	0.657
chr3	52196924	52197150	dmr_883758	0.5975
chr3	52197907	52198319	dmr_883760	0.8190000000000001
chr3	52246575	52246907	dmr_883786	0.5379999999999999
chr3	52262768	52263026	dmr_883794	0.501
chr3	52270051	52271238	dmr_883801	0.7695
chr3	52322567	52323240	dmr_883842	0.6575
chr3	52400785	52401980	dmr_883890	0.628
chr3	52422756	52422842	dmr_883903	0.67
chr3	52447787	52448190	dmr_883912	0.5329999999999999
chr3	52464361	52464897	dmr_883923	0.6155
chr3	52493025	52493864	dmr_883940	0.5255
chr3	52494896	52495128	dmr_883942	0.7609999999999999
chr3	52496068	52496665	dmr_883943	0.6995
chr3	52510500	52510694	dmr_883955	0.605
chr3	52519879	52520915	dmr_883962	0.6785
chr3	52540940	52541586	dmr_883981	0.782
chr3	52601077	52601601	dmr_884022	0.515
chr3	52611271	52611574	dmr_884031	0.611
chr3	52652774	52653188	dmr_884064	0.5355
chr3	52667666	52668179	dmr_884072	0.52
chr3	52680711	52680757	dmr_884084	0.624
chr3	52685576	52686312	dmr_884086	0.5760000000000001
chr3	52699061	52699409	dmr_884098	0.9575
chr3	52706291	52707091	dmr_884106	0.616
chr3	52723500	52723820	dmr_884116	0.7115
chr3	52744343	52744550	dmr_884138	0.885
chr3	52751936	52752531	dmr_884145	0.5285
chr3	52766950	52767512	dmr_884160	0.708
chr3	52767580	52767983	dmr_884161	0.6245
chr3	52775015	52776433	dmr_884167	0.627
chr3	52784297	52784718	dmr_884174	0.9655
chr3	52793466	52793522	dmr_884184	0.8465
chr3	52797390	52798180	dmr_884188	0.5245
chr3	52801791	52802097	dmr_884193	0.515
chr3	52802544	52803365	dmr_884195	0.6135
chr3	52815117	52815627	dmr_884200	0.805
chr3	52816774	52816815	dmr_884202	0.6315
chr3	52822936	52823239	dmr_884207	0.825
chr3	52830468	52831015	dmr_884212	0.5995
chr3	52837380	52838536	dmr_884220	0.665
chr3	52879283	52880085	dmr_884246	0.5545
chr3	52905397	52905804	dmr_884272	0.7879999999999999
chr3	52906625	52906945	dmr_884274	0.5435
chr3	52940721	52941387	dmr_884295	0.81
chr3	52974707	52975708	dmr_884331	0.6495
chr3	52983675	52984210	dmr_884341	0.502
chr3	53016332	53016569	dmr_884377	0.785
chr3	53098389	53098505	dmr_884467	0.5660000000000001
chr3	53164661	53165087	dmr_884528	0.602
chr3	53165209	53165772	dmr_884529	0.63
chr3	53181956	53182077	dmr_884547	0.6405
chr3	53381806	53382464	dmr_884724	0.767
chr3	53502469	53502520	dmr_884813	0.643
chr3	53623253	53623713	dmr_884880	0.557
chr3	53635482	53636518	dmr_884887	0.5755
chr3	53655889	53656167	dmr_884899	0.5535
chr3	53686847	53687185	dmr_884919	0.5615
chr3	53761282	53761927	dmr_884968	0.604
chr3	53764147	53764592	dmr_884971	0.7295
chr3	53783432	53783493	dmr_884984	0.753
chr3	53891064	53891213	dmr_885060	0.5585
chr3	53969415	53969581	dmr_885120	0.504
chr3	53987268	53989244	dmr_885136	0.7035
chr3	54048592	54048707	dmr_885190	0.68
chr3	54210020	54210128	dmr_885316	0.6475
chr3	54210391	54210593	dmr_885317	0.5575
chr3	54274949	54275031	dmr_885393	0.5445
chr3	54357856	54357965	dmr_885477	0.6635
chr3	54413025	54413034	dmr_885522	0.7455
chr3	54413314	54413528	dmr_885523	0.87
chr3	54538123	54538194	dmr_885607	0.5035
chr3	54636327	54636426	dmr_885661	0.7875
chr3	54668928	54669212	dmr_885685	0.531
chr3	54756401	54757046	dmr_885742	0.6095
chr3	54875147	54875312	dmr_885815	0.5985
chr3	54877844	54878391	dmr_885818	0.883
chr3	54907424	54907969	dmr_885841	0.8955
chr3	54925545	54925619	dmr_885852	0.5425
chr3	54989503	54989690	dmr_885908	0.848
chr3	54991834	54992184	dmr_885912	0.5825
chr3	55010047	55010158	dmr_885933	0.8025
chr3	55027411	55027508	dmr_885948	0.924
chr3	55027854	55028353	dmr_885949	0.6035
chr3	55028803	55028922	dmr_885950	0.7215
chr3	55055809	55056080	dmr_885975	0.589
chr3	55068016	55068297	dmr_885990	0.6365
chr3	55087107	55087753	dmr_886008	0.821
chr3	55096077	55096388	dmr_886015	0.6015
chr3	55119676	55119912	dmr_886031	0.9635
chr3	55157464	55157638	dmr_886061	0.574
chr3	55226290	55226388	dmr_886115	0.7085
chr3	55226489	55227383	dmr_886116	0.7005
chr3	55267463	55267859	dmr_886164	0.628
chr3	55278598	55278875	dmr_886183	0.736
chr3	55283770	55284248	dmr_886189	0.6709999999999999
chr3	55292763	55293580	dmr_886203	0.5025
chr3	55297118	55297656	dmr_886214	0.5805
chr3	55321148	55321259	dmr_886238	0.5820000000000001
chr3	55342955	55343141	dmr_886265	0.5415
chr3	55347535	55347786	dmr_886271	0.7155
chr3	55351196	55351649	dmr_886276	0.5379999999999999
chr3	55352483	55352815	dmr_886277	0.507
chr3	55352843	55353165	dmr_886278	0.7025
chr3	55354695	55354805	dmr_886282	0.568
chr3	55360804	55361770	dmr_886294	0.634
chr3	55374320	55374566	dmr_886307	0.5615
chr3	55381254	55381929	dmr_886318	0.5785
chr3	55383799	55384089	dmr_886322	0.6659999999999999
chr3	55385445	55386535	dmr_886326	0.535
chr3	55391891	55391914	dmr_886334	0.516
chr3	55392764	55393021	dmr_886336	0.5125
chr3	55397850	55397875	dmr_886344	0.5515
chr3	55398298	55398462	dmr_886345	0.718
chr3	55422976	55423781	dmr_886375	0.6485
chr3	55431343	55431662	dmr_886384	0.6095
chr3	55442350	55442359	dmr_886397	0.6435
chr3	55443228	55443264	dmr_886399	0.5185
chr3	55443293	55443937	dmr_886400	0.6645
chr3	55447759	55447839	dmr_886406	0.557
chr3	55450746	55451548	dmr_886410	0.5845
chr3	55463036	55463253	dmr_886427	0.5455
chr3	55464251	55464276	dmr_886429	0.623
chr3	55464736	55465242	dmr_886430	0.7065
chr3	55465586	55467804	dmr_886431	0.63
chr3	55498935	55499141	dmr_886476	0.5015
chr3	55520897	55521024	dmr_886510	0.7375
chr3	55521654	55523542	dmr_886512	0.56
chr3	55531244	55531430	dmr_886527	0.5720000000000001
chr3	55539076	55539958	dmr_886539	0.81
chr3	55539962	55540229	dmr_886540	0.7435
chr3	55542791	55543338	dmr_886545	0.6655
chr3	55546381	55546535	dmr_886550	0.637
chr3	55548451	55548605	dmr_886553	0.8759999999999999
chr3	55548860	55548899	dmr_886554	0.677
chr3	55572056	55572091	dmr_886567	0.6215
chr3	55649172	55649732	dmr_886626	0.5785
chr3	55663325	55663773	dmr_886640	0.738
chr3	55699528	55699735	dmr_886677	0.6215
chr3	55744670	55744808	dmr_886730	0.573
chr3	55750828	55751020	dmr_886741	0.7305
chr3	55755378	55755842	dmr_886748	0.625
chr3	55804105	55804395	dmr_886810	0.687
chr3	55816761	55817023	dmr_886824	0.6545
chr3	55952584	55952810	dmr_886932	0.613
chr3	56103017	56103098	dmr_887061	0.6475
chr3	56167997	56168187	dmr_887111	0.655
chr3	56295704	56295783	dmr_887185	0.6509999999999999
chr3	56362723	56362911	dmr_887225	0.5275
chr3	56370609	56371070	dmr_887229	0.5625
chr3	56438437	56439017	dmr_887260	0.5095
chr3	56457768	56457948	dmr_887272	0.868
chr3	56504813	56504946	dmr_887311	0.6315
chr3	56524847	56524940	dmr_887318	0.5185
chr3	56590139	56590480	dmr_887343	0.6
chr3	56752311	56752368	dmr_887416	0.545
chr3	56789256	56789498	dmr_887445	0.5315
chr3	56830745	56830891	dmr_887475	0.6875
chr3	56844852	56845403	dmr_887487	0.723
chr3	57275604	57275802	dmr_887679	0.76
chr3	57304698	57304794	dmr_887692	0.7955
chr3	57305311	57305656	dmr_887693	0.6735
chr3	57416854	57417046	dmr_887740	0.5495
chr3	57470952	57471585	dmr_887772	0.6085
chr3	57511906	57512438	dmr_887804	0.6435
chr3	57794804	57795501	dmr_887953	0.542
chr3	57842432	57842858	dmr_887987	0.5539999999999999
chr3	57844918	57844925	dmr_887989	0.747
chr3	57845180	57845332	dmr_887990	0.6235
chr3	57911644	57911987	dmr_888032	0.7195
chr3	57912290	57912654	dmr_888033	0.523
chr3	57919063	57919602	dmr_888036	0.6895
chr3	57950972	57951163	dmr_888054	0.7345
chr3	57976815	57977129	dmr_888077	0.7290000000000001
chr3	57998312	57999085	dmr_888089	0.52
chr3	58027139	58027635	dmr_888106	0.66
chr3	58059717	58059848	dmr_888120	0.644
chr3	58089906	58090072	dmr_888136	0.52
chr3	58090094	58090110	dmr_888137	0.662
chr3	58091758	58092104	dmr_888141	0.6025
chr3	58162516	58162565	dmr_888205	0.58
chr3	58253764	58254330	dmr_888267	0.5125
chr3	58317377	58317410	dmr_888296	0.659
chr3	58317701	58318023	dmr_888297	0.6629999999999999
chr3	58330024	58330268	dmr_888303	0.828
chr3	58401543	58402180	dmr_888346	0.7055
chr3	58668131	58668380	dmr_888477	0.7775
chr3	58680549	58680773	dmr_888493	0.5105
chr3	58688850	58690000	dmr_888503	0.508
chr3	58710232	58710612	dmr_888512	0.8340000000000001
chr3	58747496	58747807	dmr_888542	0.5215
chr3	58750445	58750758	dmr_888544	0.903
chr3	58783698	58784137	dmr_888565	0.5195
chr3	58833663	58833901	dmr_888618	0.557
chr3	58843296	58843498	dmr_888625	0.7645
chr3	58849261	58849443	dmr_888627	0.5895
chr3	58864082	58864248	dmr_888633	0.898
chr3	58865807	58866079	dmr_888635	0.5415
chr3	58882623	58883320	dmr_888646	0.526
chr3	58884305	58886058	dmr_888647	0.551
chr3	58946766	58947045	dmr_888673	0.7490000000000001
chr3	58966625	58966835	dmr_888679	0.8485
chr3	59059654	59059948	dmr_888744	0.7909999999999999
chr3	59094734	59095167	dmr_888779	0.5745
chr3	59097262	59097632	dmr_888782	0.5115
chr3	59131125	59131364	dmr_888812	0.693
chr3	59145311	59145719	dmr_888827	0.6635
chr3	59146044	59146113	dmr_888828	0.6825
chr3	59148010	59148445	dmr_888832	0.502
chr3	59175241	59175580	dmr_888860	0.597
chr3	59177854	59177919	dmr_888863	0.753
chr3	59293428	59293617	dmr_888942	0.8705
chr3	59343192	59343643	dmr_888977	0.721
chr3	59675204	59675232	dmr_889066	0.6535
chr3	60172922	60173116	dmr_889219	0.977
chr3	60173412	60173461	dmr_889220	0.5865
chr3	60408520	60409056	dmr_889291	0.608
chr3	60514086	60514092	dmr_889344	0.662
chr3	60530920	60530968	dmr_889352	0.618
chr3	60532169	60532261	dmr_889355	0.6890000000000001
chr3	60539186	60539200	dmr_889363	0.5865
chr3	60544259	60544334	dmr_889367	0.5525
chr3	60570494	60570658	dmr_889396	0.6535
chr3	60576463	60577165	dmr_889403	0.6945
chr3	60578686	60578705	dmr_889405	0.614
chr3	60579356	60579916	dmr_889407	0.564
chr3	60582260	60582401	dmr_889411	0.599
chr3	60615042	60615527	dmr_889436	0.5135
chr3	60625556	60625907	dmr_889448	0.7725
chr3	60628705	60628953	dmr_889451	0.62
chr3	60645054	60645102	dmr_889463	0.5770000000000001
chr3	60791803	60792732	dmr_889525	0.6585
chr3	60819413	60819891	dmr_889540	0.5525
chr3	60823360	60823567	dmr_889543	0.6235
chr3	60844863	60844952	dmr_889552	0.5745
chr3	60845378	60845509	dmr_889553	0.8255
chr3	61002009	61002064	dmr_889610	0.5489999999999999
chr3	61072689	61073100	dmr_889634	0.5615
chr3	61124300	61124517	dmr_889650	0.638
chr3	61358794	61359282	dmr_889764	0.74
chr3	61390401	61390434	dmr_889792	0.564
chr3	61406870	61406940	dmr_889802	0.8595
chr3	61483484	61483924	dmr_889835	0.537
chr3	61749185	61749724	dmr_889936	0.7675
chr3	61847060	61847291	dmr_889986	0.5870000000000001
chr3	61915973	61916475	dmr_890000	0.7135
chr3	62170762	62170812	dmr_890092	0.629
chr3	62369219	62369393	dmr_890177	0.6655
chr3	62412800	62413339	dmr_890209	0.6355
chr3	62527668	62527815	dmr_890277	0.7485
chr3	62604044	62604070	dmr_890305	0.5645
chr3	62731015	62731432	dmr_890356	0.6575
chr3	62796341	62796557	dmr_890379	0.56
chr3	62797060	62797339	dmr_890380	0.998
chr3	62842522	62842612	dmr_890390	0.627
chr3	62860973	62861118	dmr_890397	0.532
chr3	62984907	62985498	dmr_890432	0.8345
chr3	63136561	63138015	dmr_890481	0.6695
chr3	63305088	63305260	dmr_890554	0.5589999999999999
chr3	63398144	63398521	dmr_890593	0.7165
chr3	63533946	63534437	dmr_890649	0.8220000000000001
chr3	63570629	63570914	dmr_890670	0.5035
chr3	63582926	63583455	dmr_890680	0.5775
chr3	63664758	63665079	dmr_890723	0.6609999999999999
chr3	63740822	63741074	dmr_890778	0.713
chr3	63750265	63750297	dmr_890785	0.708
chr3	63750592	63750837	dmr_890786	0.9415
chr3	63755093	63755267	dmr_890789	0.693
chr3	63835684	63835804	dmr_890839	0.778
chr3	63851151	63851314	dmr_890850	0.5895
chr3	63851593	63851600	dmr_890851	0.685
chr3	63865181	63865606	dmr_890857	0.5085
chr3	63900037	63900279	dmr_890874	0.6915
chr3	63925836	63926117	dmr_890884	0.6755
chr3	63963428	63963454	dmr_890909	0.6985
chr3	64037153	64037168	dmr_890936	0.6575
chr3	64278120	64278338	dmr_891006	0.85
chr3	64322096	64322516	dmr_891017	0.6205
chr3	64878713	64878786	dmr_891128	0.731
chr3	65067118	65067215	dmr_891210	0.9355
chr3	65067962	65068055	dmr_891211	0.6485
chr3	65089509	65089661	dmr_891220	0.57
chr3	65104147	65104449	dmr_891226	0.5265
chr3	65107420	65107522	dmr_891232	0.6065
chr3	65108628	65108699	dmr_891234	0.5955
chr3	65125188	65125421	dmr_891257	0.5955
chr3	65142680	65143382	dmr_891275	0.8915
chr3	65145754	65145921	dmr_891278	0.7665
chr3	65150071	65150081	dmr_891282	0.6285
chr3	65172656	65172950	dmr_891303	0.54
chr3	65174661	65175288	dmr_891307	0.6990000000000001
chr3	65188060	65188266	dmr_891319	0.7145
chr3	65188861	65189036	dmr_891321	0.643
chr3	65205426	65206368	dmr_891330	0.6355
chr3	65213865	65213980	dmr_891340	0.536
chr3	65217496	65217846	dmr_891346	0.645
chr3	65244012	65244140	dmr_891370	0.5375
chr3	65302498	65303170	dmr_891421	0.638
chr3	65359599	65359788	dmr_891469	0.7375
chr3	65360434	65361182	dmr_891471	0.7020000000000001
chr3	65436117	65436632	dmr_891523	0.5805
chr3	65440964	65442499	dmr_891525	0.5105
chr3	65550589	65550724	dmr_891616	0.64
chr3	65558806	65559146	dmr_891624	0.5065
chr3	65586018	65586372	dmr_891649	0.5445
chr3	65608680	65609031	dmr_891666	0.5489999999999999
chr3	65658096	65658391	dmr_891697	0.7505
chr3	65663196	65663651	dmr_891702	0.7245
chr3	65672945	65673340	dmr_891712	0.5055
chr3	65719906	65720025	dmr_891740	0.75
chr3	65767434	65767767	dmr_891760	0.6225
chr3	65829127	65829606	dmr_891808	0.603
chr3	65854396	65854735	dmr_891823	0.7015
chr3	65860775	65861906	dmr_891828	0.6645
chr3	65863754	65864833	dmr_891831	0.637
chr3	65868973	65869455	dmr_891838	0.6965
chr3	65873373	65873700	dmr_891847	0.605
chr3	65905836	65906377	dmr_891867	0.639
chr3	65927501	65927992	dmr_891881	0.506
chr3	65929721	65930271	dmr_891883	0.782
chr3	65956463	65956586	dmr_891906	0.657
chr3	66004619	66005017	dmr_891930	0.5720000000000001
chr3	66049972	66050425	dmr_891956	0.7190000000000001
chr3	66051897	66052271	dmr_891959	0.665
chr3	66172751	66173154	dmr_892024	0.9335
chr3	66190609	66191001	dmr_892034	0.63
chr3	66236701	66236758	dmr_892062	0.6305
chr3	66396797	66397157	dmr_892120	0.8745
chr3	66398599	66399093	dmr_892123	0.6890000000000001
chr3	66479020	66479182	dmr_892161	0.5245
chr3	66479464	66479602	dmr_892162	0.5225
chr3	66480650	66481107	dmr_892164	0.5725
chr3	66689219	66689610	dmr_892261	0.846
chr3	66698124	66698373	dmr_892267	0.5625
chr3	66698679	66698704	dmr_892268	0.7725
chr3	66850668	66850973	dmr_892327	0.5465
chr3	66923301	66923854	dmr_892349	0.9355
chr3	66934163	66935046	dmr_892355	0.7140000000000001
chr3	66988324	66988360	dmr_892376	0.5710000000000001
chr3	67312491	67312705	dmr_892474	0.5315
chr3	67346816	67346836	dmr_892489	0.632
chr3	67399411	67399413	dmr_892511	0.7225
chr3	67483491	67483685	dmr_892560	0.5795
chr3	67514827	67514946	dmr_892578	0.506
chr3	67568137	67568193	dmr_892609	0.772
chr3	67773525	67773803	dmr_892706	0.8025
chr3	67784333	67784827	dmr_892715	0.8395
chr3	67892928	67893247	dmr_892767	0.5215
chr3	67928347	67928818	dmr_892790	0.5065
chr3	67959744	67960363	dmr_892811	0.534
chr3	67976163	67976286	dmr_892820	0.6095
chr3	67983383	67983857	dmr_892827	0.5345
chr3	68150697	68151185	dmr_892953	0.625
chr3	68240475	68240736	dmr_893019	0.6065
chr3	68246587	68246655	dmr_893027	0.5515
chr3	68247188	68247548	dmr_893028	0.7445
chr3	68256919	68257170	dmr_893037	0.622
chr3	68270835	68271325	dmr_893047	0.6785
chr3	68278022	68278401	dmr_893053	0.625
chr3	68338551	68339176	dmr_893108	0.7085
chr3	68375327	68375853	dmr_893143	0.7425
chr3	68404166	68404267	dmr_893166	0.7075
chr3	68405290	68405436	dmr_893168	0.602
chr3	68405773	68406547	dmr_893169	0.5915
chr3	68563999	68564609	dmr_893299	0.649
chr3	68573752	68573814	dmr_893307	0.649
chr3	68574194	68574363	dmr_893308	0.7385
chr3	68574659	68575805	dmr_893309	0.748
chr3	68594964	68595395	dmr_893340	0.7125
chr3	68596055	68596587	dmr_893342	0.527
chr3	68601007	68601154	dmr_893351	0.627
chr3	68660392	68660811	dmr_893418	0.9225
chr3	68661076	68661552	dmr_893419	0.531
chr3	68683095	68683196	dmr_893439	0.6455
chr3	68683269	68683411	dmr_893440	0.6305
chr3	68686861	68687771	dmr_893446	0.607
chr3	68692849	68693051	dmr_893454	0.52
chr3	68693517	68693685	dmr_893456	0.645
chr3	68747622	68747714	dmr_893491	0.5529999999999999
chr3	68794287	68794729	dmr_893526	0.6685
chr3	68812875	68813217	dmr_893539	0.637
chr3	68823940	68824989	dmr_893546	0.8935
chr3	68827805	68828487	dmr_893553	0.598
chr3	68840040	68840529	dmr_893561	0.563
chr3	69078574	69078839	dmr_893699	0.5665
chr3	69104998	69105114	dmr_893711	0.6325
chr3	69178330	69178952	dmr_893748	0.897
chr3	69186426	69186948	dmr_893754	0.7415
chr3	69193283	69194806	dmr_893761	0.9415
chr3	69205856	69206460	dmr_893770	0.9415
chr3	69275858	69276412	dmr_893804	0.5865
chr3	69282013	69282897	dmr_893809	0.7795
chr3	69341542	69342109	dmr_893850	0.606
chr3	69346582	69346782	dmr_893854	0.617
chr3	69348520	69348766	dmr_893856	0.7070000000000001
chr3	69371865	69372325	dmr_893885	0.6609999999999999
chr3	69425208	69425220	dmr_893943	0.5275
chr3	69427917	69428271	dmr_893946	0.513
chr3	69440381	69440974	dmr_893961	0.5655
chr3	69467870	69468255	dmr_893995	0.5565
chr3	69483893	69484570	dmr_894014	0.6695
chr3	69484839	69484907	dmr_894015	0.5589999999999999
chr3	69502141	69502894	dmr_894041	0.6045
chr3	69519276	69519554	dmr_894061	0.8435
chr3	69520215	69521242	dmr_894065	0.5065
chr3	69524348	69524540	dmr_894070	0.6285
chr3	69525333	69525481	dmr_894072	0.6715
chr3	69528255	69528591	dmr_894077	0.6575
chr3	69529317	69530247	dmr_894079	0.6659999999999999
chr3	69532778	69532966	dmr_894083	0.664
chr3	69544467	69544501	dmr_894095	0.5235
chr3	69545334	69545818	dmr_894097	0.634
chr3	69709050	69709705	dmr_894217	0.7485
chr3	69718182	69718638	dmr_894225	0.6905
chr3	69756484	69756834	dmr_894258	0.624
chr3	69786384	69786580	dmr_894278	0.639
chr3	69859546	69859930	dmr_894320	0.6295
chr3	69971509	69971880	dmr_894384	0.5865
chr3	70029316	70029552	dmr_894412	0.6815
chr3	70097827	70098409	dmr_894443	0.7045
chr3	70103099	70103824	dmr_894448	0.6895
chr3	70130431	70130842	dmr_894462	0.711
chr3	70159933	70160295	dmr_894485	0.727
chr3	70162575	70163352	dmr_894489	0.6595
chr3	70250582	70250807	dmr_894541	0.6205
chr3	70250875	70251022	dmr_894542	0.7825
chr3	70307419	70307525	dmr_894570	0.7225
chr3	70519765	70519911	dmr_894678	0.6675
chr3	70803884	70804194	dmr_894787	0.6895
chr3	70873513	70874012	dmr_894804	0.7745
chr3	70875679	70875928	dmr_894807	0.9115
chr3	71908555	71908628	dmr_895066	0.569
chr3	72682357	72682364	dmr_895273	0.6205
chr3	72970041	72970131	dmr_895365	0.764
chr3	73051859	73052799	dmr_895389	0.773
chr3	73054644	73054673	dmr_895391	0.579
chr3	73055874	73055877	dmr_895392	0.6615
chr3	73730378	73730947	dmr_895663	0.5105
chr3	73934652	73934702	dmr_895723	0.7655
chr3	74741940	74742197	dmr_895891	0.705
chr3	74995930	74996121	dmr_895961	0.9645
chr3	75258401	75258574	dmr_896060	0.5579999999999999
chr3	75297907	75298248	dmr_896081	0.6075
chr3	75394995	75395464	dmr_896113	0.65
chr3	75555821	75555886	dmr_896204	0.5820000000000001
chr3	75561466	75561479	dmr_896209	0.5305
chr3	75585936	75586160	dmr_896235	0.595
chr3	75601014	75601442	dmr_896247	0.875
chr3	75620952	75621366	dmr_896264	0.5445
chr3	75630972	75631543	dmr_896273	0.6365
chr3	75685596	75685652	dmr_896314	0.9475
chr3	75685963	75686018	dmr_896315	0.752
chr3	75687026	75687107	dmr_896316	0.672
chr3	75687442	75687475	dmr_896317	0.742
chr3	75687787	75687949	dmr_896318	0.7445
chr3	75696912	75696927	dmr_896325	0.81
chr3	75705356	75705446	dmr_896331	0.7125
chr3	75706712	75706838	dmr_896333	0.578
chr3	75774507	75774555	dmr_896363	0.5765
chr3	75812113	75812233	dmr_896377	0.9329999999999999
chr3	75824332	75824586	dmr_896390	0.9229999999999999
chr3	75852300	75852323	dmr_896403	0.5705
chr3	75910303	75910361	dmr_896455	0.61
chr3	75912635	75912661	dmr_896457	0.53
chr3	75912988	75913363	dmr_896458	0.7959999999999999
chr3	75913909	75913941	dmr_896459	0.7290000000000001
chr3	75954993	75955982	dmr_896491	0.7455
chr3	76377431	76377473	dmr_896646	0.7025
chr3	76428911	76429530	dmr_896661	0.8195
chr3	76481601	76482481	dmr_896683	0.6375
chr3	76680730	76680859	dmr_896758	0.5425
chr3	76813300	76813666	dmr_896793	0.516
chr3	76872498	76872871	dmr_896816	0.978
chr3	77164344	77164645	dmr_896893	0.7365
chr3	77305785	77305896	dmr_896919	0.6829999999999999
chr3	77896229	77896757	dmr_897079	0.575
chr3	78291936	78292201	dmr_897235	0.711
chr3	78691308	78691710	dmr_897392	0.594
chr3	78796280	78796370	dmr_897432	0.845
chr3	78861185	78861407	dmr_897466	0.602
chr3	78955596	78955933	dmr_897523	0.586
chr3	78988490	78988610	dmr_897549	0.726
chr3	79065998	79066591	dmr_897614	0.586
chr3	79069929	79070086	dmr_897620	0.5345
chr3	79071786	79072105	dmr_897623	0.6759999999999999
chr3	79161035	79161254	dmr_897730	0.5539999999999999
chr3	79183762	79184360	dmr_897759	0.7509999999999999
chr3	79192674	79193275	dmr_897769	0.5035
chr3	79262438	79262525	dmr_897858	0.508
chr3	79288086	79288533	dmr_897887	0.731
chr3	79321179	79321315	dmr_897917	0.6715
chr3	79360846	79361285	dmr_897935	0.6095
chr3	79474771	79475488	dmr_898024	0.642
chr3	79495246	79495446	dmr_898048	0.6485
chr3	79517456	79518583	dmr_898068	0.9165
chr3	79536940	79537392	dmr_898089	0.5795
chr3	79559052	79559277	dmr_898107	0.546
chr3	79618336	79618796	dmr_898144	0.708
chr3	79629778	79629818	dmr_898150	0.5705
chr3	79699207	79699399	dmr_898196	0.8725
chr3	79700022	79700096	dmr_898197	0.561
chr3	79730464	79730480	dmr_898222	0.8959999999999999
chr3	79737733	79737857	dmr_898235	0.5795
chr3	79745039	79745437	dmr_898240	0.5155
chr3	79749723	79750036	dmr_898244	0.69
chr3	79783771	79784623	dmr_898266	0.588
chr3	79818279	79818610	dmr_898289	0.716
chr3	79818625	79818687	dmr_898290	0.7995
chr3	79843276	79843575	dmr_898307	0.599
chr3	79853528	79853644	dmr_898317	0.5215
chr3	79864577	79864617	dmr_898329	0.6995
chr3	79864962	79865288	dmr_898330	0.579
chr3	79866543	79866757	dmr_898332	0.7825
chr3	79866784	79866924	dmr_898333	0.8365
chr3	79879198	79879570	dmr_898344	0.6920000000000001
chr3	79880132	79880292	dmr_898346	0.518
chr3	79885791	79886079	dmr_898353	0.521
chr3	79887666	79887884	dmr_898356	0.5525
chr3	79897534	79898297	dmr_898366	0.7825
chr3	79899296	79900648	dmr_898367	0.5945
chr3	79903991	79904270	dmr_898372	0.7809999999999999
chr3	79904354	79904878	dmr_898373	0.536
chr3	79907279	79907517	dmr_898377	0.595
chr3	79907773	79908192	dmr_898378	0.67
chr3	79910377	79910990	dmr_898382	0.8405
chr3	79915988	79916195	dmr_898388	0.5155
chr3	79919485	79919493	dmr_898394	0.633
chr3	79929481	79929752	dmr_898407	0.6965
chr3	79971666	79971949	dmr_898451	0.5605
chr3	80030294	80030524	dmr_898492	0.5479999999999999
chr3	80042670	80043229	dmr_898505	0.588
chr3	80049638	80049882	dmr_898510	0.5405
chr3	80050605	80050898	dmr_898511	0.5595
chr3	80056927	80057014	dmr_898516	0.685
chr3	80080514	80080842	dmr_898538	0.503
chr3	80082796	80082975	dmr_898541	0.6635
chr3	80176509	80176644	dmr_898606	0.6335
chr3	80248576	80249170	dmr_898666	0.5645
chr3	80293607	80293884	dmr_898697	0.633
chr3	80321257	80321275	dmr_898716	0.6679999999999999
chr3	80334806	80334947	dmr_898733	0.701
chr3	80544005	80544325	dmr_898839	0.6835
chr3	80607841	80608089	dmr_898891	0.7170000000000001
chr3	80608491	80608726	dmr_898892	0.7675
chr3	80649396	80649453	dmr_898912	0.555
chr3	80679752	80680112	dmr_898951	0.6975
chr3	80715638	80716413	dmr_898996	0.542
chr3	80725129	80725374	dmr_899009	0.5579999999999999
chr3	80736438	80736543	dmr_899029	0.5625
chr3	80756120	80756430	dmr_899049	0.6505
chr3	80777067	80777254	dmr_899077	0.7495
chr3	80797503	80797678	dmr_899103	0.6675
chr3	80799495	80799643	dmr_899104	0.81
chr3	80874060	80874304	dmr_899164	0.745
chr3	80893500	80893940	dmr_899180	0.586
chr3	81102662	81103278	dmr_899289	0.596
chr3	81149220	81149828	dmr_899319	0.5379999999999999
chr3	81215745	81216056	dmr_899353	0.628
chr3	81662522	81662785	dmr_899537	0.5885
chr3	81735339	81735381	dmr_899576	0.9265
chr3	81782836	81783230	dmr_899611	0.618
chr3	81919907	81920251	dmr_899697	0.7105
chr3	82057480	82057503	dmr_899824	0.7315
chr3	82061972	82062160	dmr_899832	0.7165
chr3	82110650	82110990	dmr_899883	0.6729999999999999
chr3	82122163	82122217	dmr_899897	0.5445
chr3	82185626	82186062	dmr_899951	0.5725
chr3	82250101	82250582	dmr_899985	0.6325
chr3	82251211	82251580	dmr_899986	0.518
chr3	82290080	82290468	dmr_900008	0.5125
chr3	82388304	82388589	dmr_900095	0.795
chr3	82406441	82406486	dmr_900116	0.5645
chr3	82497980	82498543	dmr_900164	0.6965
chr3	82539768	82539813	dmr_900180	0.8320000000000001
chr3	82604938	82605385	dmr_900215	0.539
chr3	82959767	82960140	dmr_900420	0.6705
chr3	82979616	82979912	dmr_900427	0.647
chr3	82998711	82998979	dmr_900438	0.701
chr3	83011201	83011412	dmr_900446	0.6235
chr3	83019901	83020436	dmr_900451	0.8975
chr3	83020756	83020843	dmr_900452	0.6509999999999999
chr3	83027474	83027802	dmr_900459	0.9625
chr3	83053611	83054052	dmr_900473	0.5575
chr3	83079959	83080310	dmr_900488	0.518
chr3	83080386	83080838	dmr_900489	0.536
chr3	83113603	83113916	dmr_900508	0.6595
chr3	83117746	83117973	dmr_900511	0.667
chr3	83132873	83133265	dmr_900521	0.8115
chr3	83147824	83148347	dmr_900530	0.792
chr3	83161183	83161351	dmr_900540	0.7395
chr3	83161467	83161931	dmr_900541	0.6825
chr3	83167129	83167421	dmr_900544	0.5565
chr3	83206825	83207024	dmr_900574	0.7165
chr3	83212171	83213729	dmr_900581	0.5055
chr3	83218130	83218355	dmr_900587	0.6940000000000001
chr3	83235076	83235283	dmr_900599	0.665
chr3	83241736	83242445	dmr_900605	0.9835
chr3	83259336	83259616	dmr_900614	0.8645
chr3	83273345	83273760	dmr_900622	0.647
chr3	83450836	83450973	dmr_900696	0.53
chr3	83451319	83451737	dmr_900697	0.7695
chr3	83460350	83460668	dmr_900708	0.731
chr3	83533267	83533383	dmr_900746	0.6855
chr3	83536729	83537119	dmr_900748	0.6675
chr3	83537466	83537893	dmr_900750	0.7959999999999999
chr3	83620300	83620647	dmr_900801	0.7240000000000001
chr3	83756991	83757492	dmr_900876	0.7965
chr3	83763779	83764542	dmr_900880	0.6655
chr3	83775552	83775751	dmr_900891	0.5985
chr3	83862452	83863007	dmr_900945	0.6579999999999999
chr3	83899604	83899888	dmr_900967	0.619
chr3	83904273	83904452	dmr_900973	0.7535
chr3	83941982	83942217	dmr_901019	0.6075
chr3	83963765	83963959	dmr_901039	0.752
chr3	83979780	83979984	dmr_901058	0.644
chr3	83980400	83980742	dmr_901059	0.5965
chr3	84005801	84005865	dmr_901095	0.629
chr3	84021798	84021843	dmr_901115	0.5975
chr3	84127602	84127682	dmr_901197	0.557
chr3	84171295	84171871	dmr_901231	0.703
chr3	84181104	84181361	dmr_901240	0.581
chr3	84190429	84190975	dmr_901254	0.6725
chr3	84205446	84205474	dmr_901279	0.5005
chr3	84206938	84207128	dmr_901283	0.615
chr3	84207434	84207579	dmr_901284	0.698
chr3	84209194	84209597	dmr_901288	0.667
chr3	84214466	84214905	dmr_901294	0.529
chr3	84219038	84219068	dmr_901301	0.5315
chr3	84229042	84229453	dmr_901308	0.5125
chr3	84230776	84230883	dmr_901310	0.573
chr3	84244835	84245201	dmr_901330	0.8475
chr3	84246125	84247207	dmr_901333	0.5385
chr3	84252290	84253207	dmr_901339	0.6729999999999999
chr3	84253433	84253594	dmr_901340	0.6025
chr3	84257205	84258652	dmr_901347	0.647
chr3	84297228	84297486	dmr_901382	0.6375
chr3	84315151	84315163	dmr_901398	0.508
chr3	84355954	84356738	dmr_901433	0.513
chr3	84438253	84438493	dmr_901495	0.5135
chr3	84452478	84453945	dmr_901515	0.578
chr3	84461212	84461727	dmr_901525	0.591
chr3	84478831	84479490	dmr_901540	0.5925
chr3	84485918	84486145	dmr_901544	0.5005
chr3	84492299	84492913	dmr_901550	0.6495
chr3	84561980	84561992	dmr_901597	0.6625
chr3	84586993	84587168	dmr_901618	0.6545
chr3	84639573	84639856	dmr_901657	0.5215
chr3	84640177	84641377	dmr_901658	0.973
chr3	84641630	84642020	dmr_901659	0.6625
chr3	84915136	84915884	dmr_901841	0.7205
chr3	84954067	84954267	dmr_901871	0.7325
chr3	84954732	84955087	dmr_901872	0.507
chr3	84956063	84956116	dmr_901874	0.687
chr3	84975180	84975583	dmr_901906	0.7615
chr3	84984782	84985306	dmr_901920	0.6035
chr3	85008945	85009412	dmr_901942	0.6859999999999999
chr3	85012764	85013274	dmr_901946	0.9695
chr3	85013313	85013731	dmr_901947	0.585
chr3	85015700	85016351	dmr_901951	0.7070000000000001
chr3	85025194	85025672	dmr_901965	0.5215
chr3	85107017	85107432	dmr_902019	0.7315
chr3	85115920	85116613	dmr_902030	0.544
chr3	85184799	85185121	dmr_902093	0.6595
chr3	85186429	85187195	dmr_902096	0.611
chr3	85213134	85213469	dmr_902124	0.674
chr3	85214760	85215123	dmr_902127	0.765
chr3	85215485	85215755	dmr_902128	0.602
chr3	85265297	85265460	dmr_902169	0.639
chr3	85274634	85275615	dmr_902178	0.537
chr3	85295204	85295284	dmr_902196	0.5795
chr3	85308767	85308865	dmr_902205	0.757
chr3	85317680	85318807	dmr_902214	0.787
chr3	85323238	85323438	dmr_902222	0.6095
chr3	85323696	85323840	dmr_902223	0.8395
chr3	85330001	85330594	dmr_902230	0.5325
chr3	85339814	85339988	dmr_902239	0.602
chr3	85364950	85365152	dmr_902270	0.5065
chr3	85368303	85369414	dmr_902272	0.7245
chr3	85400169	85400223	dmr_902301	0.6990000000000001
chr3	85449050	85449913	dmr_902350	0.5135
chr3	85449987	85450193	dmr_902351	0.718
chr3	85461246	85461340	dmr_902364	0.609
chr3	85495630	85496373	dmr_902408	0.647
chr3	85526776	85527183	dmr_902437	0.517
chr3	85532576	85532584	dmr_902444	0.8995
chr3	85594464	85594651	dmr_902503	0.5755
chr3	85653028	85653254	dmr_902547	0.613
chr3	85662053	85662691	dmr_902560	0.581
chr3	85664662	85665061	dmr_902562	0.58
chr3	85666821	85667294	dmr_902565	0.6255
chr3	85750822	85750971	dmr_902641	0.6885
chr3	85776415	85776668	dmr_902658	0.515
chr3	85846683	85846740	dmr_902696	0.6245
chr3	85940790	85941131	dmr_902749	0.5485
chr3	86074622	86074649	dmr_902846	0.736
chr3	86114243	86115369	dmr_902880	0.5505
chr3	86546243	86547397	dmr_903057	0.6635
chr3	86687661	86688134	dmr_903131	0.7390000000000001
chr3	86745450	86746856	dmr_903171	0.7655
chr3	86773961	86775691	dmr_903189	0.8495
chr3	86786599	86787407	dmr_903204	0.7065
chr3	86789957	86789965	dmr_903210	0.5665
chr3	86799535	86800505	dmr_903221	0.6975
chr3	86800849	86801221	dmr_903222	0.5785
chr3	86801259	86801587	dmr_903223	0.711
chr3	86819149	86819169	dmr_903246	0.693
chr3	86829591	86829847	dmr_903257	0.655
chr3	86883395	86883664	dmr_903327	0.596
chr3	86886400	86886789	dmr_903334	0.6555
chr3	86889864	86890158	dmr_903339	0.607
chr3	86896948	86897723	dmr_903345	0.657
chr3	86897811	86897886	dmr_903346	0.5325
chr3	86905149	86905639	dmr_903352	0.883
chr3	86918899	86919420	dmr_903369	0.6075
chr3	86935389	86935896	dmr_903382	0.6485
chr3	86936224	86936367	dmr_903383	0.6975
chr3	87045470	87045730	dmr_903432	0.5225
chr3	87097979	87098845	dmr_903466	0.7565
chr3	87100471	87100569	dmr_903471	0.6235
chr3	87102307	87103381	dmr_903474	0.6225
chr3	87113810	87113845	dmr_903484	0.55
chr3	87131526	87131834	dmr_903499	0.6495
chr3	87138547	87138813	dmr_903505	0.665
chr3	87143190	87143252	dmr_903509	0.636
chr3	87168747	87169255	dmr_903535	0.77
chr3	87169559	87170855	dmr_903536	0.525
chr3	87171272	87172333	dmr_903537	0.754
chr3	87172673	87173218	dmr_903538	0.5415
chr3	87174072	87174233	dmr_903541	0.5820000000000001
chr3	87175362	87175624	dmr_903542	0.568
chr3	87191265	87192333	dmr_903547	0.8685
chr3	87206439	87206469	dmr_903556	0.5479999999999999
chr3	87497693	87498296	dmr_903694	0.685
chr3	87504666	87504738	dmr_903701	0.616
chr3	87524999	87525088	dmr_903713	0.763
chr3	87561137	87561560	dmr_903747	0.6005
chr3	87565673	87565848	dmr_903750	0.6095
chr3	87630806	87631208	dmr_903779	0.5625
chr3	87659709	87660055	dmr_903799	0.5125
chr3	87660423	87660865	dmr_903800	0.8325
chr3	87660902	87661054	dmr_903801	0.614
chr3	87662837	87663299	dmr_903803	0.5825
chr3	87732116	87732293	dmr_903846	0.5920000000000001
chr3	87742209	87742276	dmr_903856	0.8465
chr3	87744311	87744477	dmr_903859	0.8645
chr3	87744539	87744847	dmr_903860	0.5025
chr3	87748995	87749516	dmr_903865	0.5295
chr3	87838804	87838981	dmr_903932	0.5555
chr3	87944982	87945117	dmr_903993	0.5875
chr3	87987628	87988414	dmr_904021	0.5695
chr3	88058914	88059017	dmr_904060	0.5075
chr3	88139729	88140380	dmr_904095	0.76
chr3	88140419	88140735	dmr_904096	0.86
chr3	88146296	88146520	dmr_904100	0.5660000000000001
chr3	88149807	88150012	dmr_904104	0.725
chr3	88161965	88162524	dmr_904116	0.7795
chr3	88169826	88169923	dmr_904130	0.7929999999999999
chr3	88174994	88175083	dmr_904139	0.5670000000000001
chr3	88180105	88180409	dmr_904146	0.526
chr3	88181572	88181820	dmr_904148	0.5845
chr3	88199673	88199683	dmr_904163	0.8035
chr3	88201471	88202104	dmr_904164	0.68
chr3	88202348	88202638	dmr_904165	0.684
chr3	88208933	88208967	dmr_904172	0.574
chr3	88210256	88210258	dmr_904174	0.506
chr3	88213135	88213836	dmr_904179	0.6285
chr3	88214725	88214729	dmr_904180	0.633
chr3	88219362	88220255	dmr_904186	0.579
chr3	88221463	88223204	dmr_904188	0.706
chr3	88224619	88224655	dmr_904190	0.6779999999999999
chr3	88226043	88226724	dmr_904193	0.754
chr3	88227011	88227211	dmr_904194	0.633
chr3	88230581	88231055	dmr_904199	0.6565
chr3	88238231	88239609	dmr_904210	0.696
chr3	88254407	88254583	dmr_904228	0.728
chr3	88337076	88337205	dmr_904262	0.5105
chr3	88367013	88367070	dmr_904295	0.57
chr3	88381543	88381950	dmr_904306	0.519
chr3	88427275	88428172	dmr_904338	0.5735
chr3	88472688	88473534	dmr_904385	0.616
chr3	88483721	88483887	dmr_904396	0.5405
chr3	88512522	88512917	dmr_904436	0.6005
chr3	88513206	88513524	dmr_904437	0.57
chr3	88533286	88533599	dmr_904452	0.5015
chr3	88536129	88537291	dmr_904455	0.631
chr3	88563646	88564558	dmr_904468	0.602
chr3	88622363	88622472	dmr_904502	0.67
chr3	88629552	88631189	dmr_904511	0.6385
chr3	88712506	88712763	dmr_904571	0.5065
chr3	88744438	88744570	dmr_904603	0.6125
chr3	88755255	88755413	dmr_904618	0.524
chr3	88756105	88756259	dmr_904620	0.7145
chr3	88981751	88981972	dmr_904790	0.5815
chr3	89008863	89008946	dmr_904811	0.7165
chr3	89065817	89066372	dmr_904856	0.9445
chr3	89257649	89258154	dmr_904997	0.5415
chr3	89271068	89271211	dmr_905012	0.575
chr3	89378544	89379253	dmr_905086	0.5185
chr3	89391319	89391502	dmr_905096	0.6615
chr3	89395851	89396033	dmr_905098	0.5795
chr3	89422204	89422343	dmr_905111	0.564
chr3	89519432	89519640	dmr_905165	0.6655
chr3	89522462	89522659	dmr_905166	0.563
chr3	89587970	89588886	dmr_905217	0.604
chr3	89613678	89613993	dmr_905240	0.5295
chr3	89647350	89647552	dmr_905271	0.5505
chr3	89652170	89653909	dmr_905276	0.748
chr3	89653955	89654631	dmr_905277	0.5415
chr3	89664863	89665038	dmr_905289	0.5685
chr3	89665060	89665107	dmr_905290	0.6255
chr3	89689480	89689588	dmr_905312	0.882
chr3	89696240	89696879	dmr_905316	0.7425
chr3	89704122	89704765	dmr_905319	0.55
chr3	89727119	89727342	dmr_905344	0.529
chr3	89872829	89872980	dmr_905475	0.956
chr3	89940232	89940322	dmr_905520	0.7909999999999999
chr3	89940351	89940792	dmr_905521	0.5595
chr3	89948642	89948894	dmr_905531	0.679
chr3	89958732	89959205	dmr_905546	0.5225
chr3	89959825	89959925	dmr_905547	0.531
chr3	90081020	90081284	dmr_905611	0.5135
chr3	90083879	90083898	dmr_905616	0.6265
chr3	90084524	90084579	dmr_905617	0.5825
chr3	90085053	90085196	dmr_905618	0.5145
chr3	90098541	90098679	dmr_905632	0.503
chr3	90113318	90113794	dmr_905648	0.5335
chr3	90127950	90128072	dmr_905664	0.6775
chr3	90183333	90183339	dmr_905689	0.7
chr3	90191006	90191749	dmr_905694	0.539
chr3	90220281	90220406	dmr_905717	0.5215
chr3	90232398	90232444	dmr_905725	0.5645
chr3	90243347	90243888	dmr_905731	0.6175
chr3	90295692	90295780	dmr_905760	0.5285
chr3	90413538	90413923	dmr_905851	0.5315
chr3	90446111	90446561	dmr_905871	0.5125
chr3	90506214	90506280	dmr_905924	0.5535
chr3	90514894	90515224	dmr_905929	0.5075
chr3	90556289	90556355	dmr_905947	0.6245
chr3	90576351	90576813	dmr_905961	0.5355
chr3	92396822	92396868	dmr_906248	0.54
chr3	93127968	93128289	dmr_906506	0.7025
chr3	93520947	93521324	dmr_906670	0.58
chr3	93522632	93522893	dmr_906671	0.7115
chr3	93555366	93556718	dmr_906688	0.5735
chr3	93568439	93568730	dmr_906696	0.526
chr3	94310824	94311334	dmr_906857	0.6679999999999999
chr3	94330257	94330657	dmr_906870	0.6435
chr3	94403730	94404056	dmr_906912	0.562
chr3	94457074	94457138	dmr_906935	0.5165
chr3	94465905	94466126	dmr_906946	0.672
chr3	94473421	94473472	dmr_906955	0.602
chr3	94519668	94520013	dmr_907007	0.6295
chr3	94543495	94543568	dmr_907024	0.5445
chr3	94547305	94547909	dmr_907027	0.5015
chr3	94611469	94611801	dmr_907062	0.5935
chr3	94615919	94616213	dmr_907069	0.902
chr3	94616219	94616357	dmr_907070	0.521
chr3	94949533	94949919	dmr_907221	0.6225
chr3	94985607	94985696	dmr_907244	0.5345
chr3	95014028	95014057	dmr_907262	0.6505
chr3	95017023	95017398	dmr_907263	0.6245
chr3	95105265	95105462	dmr_907337	0.6609999999999999
chr3	95125205	95125306	dmr_907346	0.6215
chr3	95136184	95136209	dmr_907352	0.5045
chr3	95162443	95162448	dmr_907368	0.8079999999999999
chr3	95162735	95163870	dmr_907369	0.674
chr3	95174079	95174387	dmr_907380	0.5835
chr3	95174424	95174984	dmr_907381	0.7559999999999999
chr3	95178343	95179533	dmr_907386	0.644
chr3	95200421	95201154	dmr_907407	0.8085
chr3	95201167	95201561	dmr_907408	0.598
chr3	95230101	95230243	dmr_907429	0.598
chr3	95316076	95316098	dmr_907491	0.6875
chr3	95429557	95429951	dmr_907547	0.8175
chr3	95488853	95488922	dmr_907578	0.5379999999999999
chr3	95508243	95508450	dmr_907599	0.5535
chr3	95606756	95606803	dmr_907642	0.6645
chr3	95627819	95628220	dmr_907654	0.523
chr3	95668023	95668505	dmr_907695	0.7685
chr3	95688197	95688605	dmr_907713	0.726
chr3	95699616	95699850	dmr_907722	0.5035
chr3	95701208	95701241	dmr_907724	0.852
chr3	95856466	95856561	dmr_907830	0.551
chr3	95865467	95865574	dmr_907835	0.7285
chr3	95881010	95881423	dmr_907851	0.7155
chr3	95957507	95957857	dmr_907895	0.7325
chr3	95978237	95978688	dmr_907910	0.613
chr3	95986611	95987262	dmr_907916	0.599
chr3	95988776	95989672	dmr_907918	0.6990000000000001
chr3	95993147	95993320	dmr_907924	0.716
chr3	95997338	95997829	dmr_907926	0.603
chr3	96002303	96002458	dmr_907933	0.684
chr3	96012175	96012982	dmr_907943	0.5505
chr3	96018630	96019666	dmr_907949	0.9229999999999999
chr3	96019724	96020195	dmr_907950	0.9465
chr3	96020948	96021155	dmr_907951	0.544
chr3	96025446	96025493	dmr_907958	0.79
chr3	96029906	96030176	dmr_907962	0.506
chr3	96065541	96065874	dmr_907987	0.836
chr3	96082479	96083451	dmr_907999	0.6859999999999999
chr3	96160510	96160755	dmr_908067	0.6135
chr3	96209083	96209735	dmr_908102	0.511
chr3	96238058	96238556	dmr_908116	0.534
chr3	96247290	96247498	dmr_908121	0.725
chr3	96268138	96268196	dmr_908131	0.6679999999999999
chr3	96277312	96277704	dmr_908134	0.504
chr3	96526851	96526951	dmr_908241	0.7959999999999999
chr3	96542674	96543104	dmr_908255	0.5585
chr3	96576273	96576719	dmr_908282	0.657
chr3	96579879	96580143	dmr_908287	0.865
chr3	96595438	96595735	dmr_908299	0.5855
chr3	96598916	96599557	dmr_908300	0.524
chr3	96652338	96652587	dmr_908331	0.5095
chr3	96664244	96664387	dmr_908337	0.5125
chr3	96755101	96755141	dmr_908400	0.7905
chr3	96759759	96759918	dmr_908406	0.5245
chr3	96766792	96766853	dmr_908413	0.531
chr3	96767164	96767203	dmr_908414	0.58
chr3	96880508	96880584	dmr_908512	0.662
chr3	96884235	96884678	dmr_908519	0.5535
chr3	97031973	97032124	dmr_908586	0.604
chr3	97069709	97070014	dmr_908614	0.521
chr3	97071783	97072300	dmr_908618	0.5245
chr3	97101092	97101288	dmr_908641	0.512
chr3	97101425	97101491	dmr_908642	0.6055
chr3	97160809	97161187	dmr_908665	0.65
chr3	97210442	97210929	dmr_908714	0.664
chr3	97265661	97266465	dmr_908768	0.5529999999999999
chr3	97283721	97283978	dmr_908783	0.5329999999999999
chr3	97284000	97284314	dmr_908784	0.561
chr3	97284477	97285142	dmr_908785	0.735
chr3	97292735	97293858	dmr_908792	0.7240000000000001
chr3	97295787	97296070	dmr_908796	0.7395
chr3	97296329	97296840	dmr_908797	0.5579999999999999
chr3	97309552	97310218	dmr_908810	0.7240000000000001
chr3	97323902	97324614	dmr_908818	0.521
chr3	97375618	97375843	dmr_908845	0.5545
chr3	97523749	97524355	dmr_908926	0.679
chr3	97525340	97525947	dmr_908928	0.5455
chr3	97681099	97681408	dmr_909040	0.6779999999999999
chr3	97691698	97692021	dmr_909052	0.8035
chr3	97699145	97699284	dmr_909060	0.7655
chr3	97706678	97706862	dmr_909069	0.5345
chr3	97765620	97765910	dmr_909150	0.5429999999999999
chr3	97782059	97782549	dmr_909167	0.593
chr3	97794007	97794278	dmr_909178	0.5875
chr3	97795791	97796034	dmr_909180	0.5715
chr3	97811455	97811848	dmr_909201	0.6855
chr3	97812329	97812450	dmr_909202	0.6305
chr3	97834440	97834534	dmr_909231	0.5485
chr3	97835012	97835371	dmr_909232	0.598
chr3	97843495	97843628	dmr_909243	0.688
chr3	97854451	97855031	dmr_909258	0.7415
chr3	97855304	97855422	dmr_909259	0.5725
chr3	97861158	97861416	dmr_909267	0.8295
chr3	97866870	97867518	dmr_909277	0.8115
chr3	97889129	97889178	dmr_909300	0.6035
chr3	97929016	97929236	dmr_909342	0.5245
chr3	97937207	97937356	dmr_909350	0.6295
chr3	97988926	97989474	dmr_909382	0.5695
chr3	98054817	98055366	dmr_909433	0.7070000000000001
chr3	98067111	98067677	dmr_909445	0.7195
chr3	98104885	98106292	dmr_909482	0.5845
chr3	98106375	98106990	dmr_909483	0.5155
chr3	98107099	98107357	dmr_909484	0.708
chr3	98211061	98211583	dmr_909560	0.8085
chr3	98211962	98212242	dmr_909561	0.563
chr3	98218508	98218702	dmr_909565	0.8385
chr3	98259108	98259461	dmr_909590	0.7915
chr3	98260571	98260674	dmr_909592	0.5695
chr3	98404609	98404798	dmr_909678	0.63
chr3	98405511	98407419	dmr_909680	0.662
chr3	98427562	98427584	dmr_909710	0.7215
chr3	98575532	98575641	dmr_909721	0.6455
chr3	98990439	98991488	dmr_909846	0.619
chr3	98992325	98992525	dmr_909847	0.846
chr3	99050295	99050485	dmr_909858	0.6985
chr3	99125906	99126088	dmr_909888	0.6615
chr3	99132150	99132500	dmr_909895	0.536
chr3	99140462	99140775	dmr_909900	0.7615
chr3	99235901	99236284	dmr_909963	0.5985
chr3	99247771	99247946	dmr_909974	0.647
chr3	99256885	99257018	dmr_909982	0.5995
chr3	99304917	99305190	dmr_910014	0.595
chr3	99321223	99321421	dmr_910021	0.9670000000000001
chr3	99452167	99452455	dmr_910063	0.8320000000000001
chr3	99495550	99496095	dmr_910072	0.5745
chr3	99632643	99632734	dmr_910136	0.5095
chr3	99786938	99786984	dmr_910195	0.84
chr3	99807185	99807580	dmr_910205	0.647
chr3	99844298	99844684	dmr_910223	0.7170000000000001
chr3	99885148	99885518	dmr_910241	0.614
chr3	99913669	99913996	dmr_910256	0.608
chr3	99914294	99914416	dmr_910257	0.98
chr3	100189955	100190507	dmr_910385	0.5485
chr3	100193486	100194089	dmr_910388	0.504
chr3	100202978	100203331	dmr_910398	0.6829999999999999
chr3	100348165	100348526	dmr_910449	0.696
chr3	100364212	100364390	dmr_910459	0.648
chr3	100417476	100418238	dmr_910484	0.72
chr3	100419031	100419619	dmr_910485	0.5675
chr3	100495378	100496040	dmr_910539	0.527
chr3	100510326	100510369	dmr_910549	0.569
chr3	100555080	100555100	dmr_910583	0.5845
chr3	100559783	100559802	dmr_910589	0.917
chr3	100563861	100564177	dmr_910594	0.7575
chr3	100568633	100568937	dmr_910601	0.5895
chr3	100599978	100600042	dmr_910635	0.5855
chr3	100604310	100604397	dmr_910638	0.5615
chr3	100607384	100607415	dmr_910644	0.649
chr3	100611190	100611439	dmr_910649	0.925
chr3	100663312	100663423	dmr_910702	0.534
chr3	100666134	100666192	dmr_910706	0.77
chr3	100681634	100681919	dmr_910728	0.6565
chr3	100682437	100682479	dmr_910729	0.5765
chr3	100703243	100703467	dmr_910744	0.7515
chr3	100705693	100705758	dmr_910747	0.6885
chr3	100727683	100728049	dmr_910767	0.7775
chr3	100728314	100728326	dmr_910768	0.638
chr3	100751202	100751630	dmr_910790	0.6175
chr3	100751641	100751777	dmr_910791	0.6235
chr3	100770656	100771276	dmr_910802	0.562
chr3	100799391	100799572	dmr_910817	0.6675
chr3	100804468	100804905	dmr_910818	0.522
chr3	100821190	100821423	dmr_910829	0.5955
chr3	100858646	100859292	dmr_910864	0.852
chr3	100860496	100862013	dmr_910867	0.595
chr3	100882119	100882613	dmr_910887	0.514
chr3	100888862	100889212	dmr_910893	0.546
chr3	100975034	100975230	dmr_910954	0.6875
chr3	100989357	100989836	dmr_910961	0.7120000000000001
chr3	100993783	100994539	dmr_910967	0.5475
chr3	100994619	100995344	dmr_910968	0.5379999999999999
chr3	100995698	100995856	dmr_910969	0.607
chr3	101033463	101033533	dmr_910998	0.8705
chr3	101079039	101079588	dmr_911047	0.5770000000000001
chr3	101080756	101081152	dmr_911049	0.626
chr3	101105282	101106011	dmr_911074	0.535
chr3	101145317	101145678	dmr_911109	0.5505
chr3	101146085	101146785	dmr_911110	0.6035
chr3	101150651	101151364	dmr_911113	0.711
chr3	101162911	101163076	dmr_911125	0.81
chr3	101195021	101195086	dmr_911152	0.6935
chr3	101255684	101257038	dmr_911200	0.5395
chr3	101299911	101301046	dmr_911227	0.767
chr3	101324307	101324538	dmr_911249	0.5455
chr3	101349923	101350188	dmr_911268	0.672
chr3	101376811	101376853	dmr_911301	0.856
chr3	101389413	101391434	dmr_911312	0.5055
chr3	101391508	101391883	dmr_911313	0.8255
chr3	101393400	101393594	dmr_911315	0.7315
chr3	101393735	101394720	dmr_911316	0.6755
chr3	101404797	101404898	dmr_911326	0.6595
chr3	101405202	101405702	dmr_911327	0.679
chr3	101409102	101409520	dmr_911333	0.6709999999999999
chr3	101513729	101513925	dmr_911437	0.757
chr3	101595650	101595731	dmr_911509	0.509
chr3	101600424	101600442	dmr_911515	0.6115
chr3	101600765	101601163	dmr_911516	0.752
chr3	101606975	101607344	dmr_911521	0.634
chr3	101638285	101638407	dmr_911564	0.5645
chr3	101661230	101661482	dmr_911592	0.6629999999999999
chr3	101663158	101663948	dmr_911595	0.595
chr3	101728361	101728697	dmr_911646	0.8045
chr3	101743224	101743632	dmr_911664	0.504
chr3	101743946	101744369	dmr_911665	0.789
chr3	101750461	101750676	dmr_911675	0.765
chr3	101787996	101788092	dmr_911706	0.7070000000000001
chr3	101806484	101806519	dmr_911727	0.7215
chr3	101806620	101807504	dmr_911728	0.764
chr3	101860295	101860431	dmr_911764	0.5305
chr3	101917244	101917827	dmr_911803	0.564
chr3	101959330	101959917	dmr_911826	0.6995
chr3	102010497	102012579	dmr_911866	0.508
chr3	102169021	102169130	dmr_911987	0.603
chr3	102169146	102169940	dmr_911988	0.6145
chr3	102194653	102195191	dmr_912011	0.79
chr3	102202861	102203592	dmr_912019	0.5705
chr3	102297186	102297357	dmr_912078	0.54
chr3	102307651	102307693	dmr_912086	0.7909999999999999
chr3	102308417	102308822	dmr_912087	0.504
chr3	102311474	102312803	dmr_912089	0.9085
chr3	102332032	102332114	dmr_912100	0.6735
chr3	102345325	102345570	dmr_912113	0.8315
chr3	102378740	102379293	dmr_912143	0.6855
chr3	102423044	102423198	dmr_912176	0.513
chr3	102462877	102463201	dmr_912196	0.6695
chr3	102464492	102464528	dmr_912198	0.6215
chr3	102464933	102464950	dmr_912199	0.6990000000000001
chr3	102467901	102468006	dmr_912203	0.541
chr3	102469720	102469789	dmr_912205	0.6559999999999999
chr3	102470664	102470668	dmr_912206	0.682
chr3	102471870	102472493	dmr_912208	0.5565
chr3	102474133	102475144	dmr_912211	0.8475
chr3	102477925	102478990	dmr_912216	0.8755
chr3	102490029	102490620	dmr_912231	0.6845
chr3	102501145	102501568	dmr_912245	0.8079999999999999
chr3	102505264	102505357	dmr_912248	0.5215
chr3	102505971	102506484	dmr_912250	0.6415
chr3	102508519	102509385	dmr_912253	0.5315
chr3	102517061	102517145	dmr_912259	0.81
chr3	102522744	102522897	dmr_912265	0.5355
chr3	102532781	102533218	dmr_912273	0.603
chr3	102616026	102616233	dmr_912311	0.535
chr3	102629008	102629394	dmr_912323	0.5710000000000001
chr3	102636339	102636436	dmr_912327	0.606
chr3	102677108	102677158	dmr_912366	0.5575
chr3	102677502	102677894	dmr_912367	0.768
chr3	102691868	102692114	dmr_912377	0.7565
chr3	102704102	102704612	dmr_912388	0.8909999999999999
chr3	102743064	102743370	dmr_912418	0.578
chr3	102763555	102764289	dmr_912439	0.5579999999999999
chr3	102768830	102769237	dmr_912442	0.5095
chr3	102994887	102995257	dmr_912494	0.6695
chr3	103023594	103023717	dmr_912509	0.7395
chr3	103101899	103101901	dmr_912569	0.6155
chr3	103171275	103171302	dmr_912606	0.5755
chr3	103284940	103285067	dmr_912653	0.514
chr3	103368785	103368848	dmr_912720	0.5155
chr3	103412428	103412489	dmr_912755	0.7765
chr3	103420597	103420925	dmr_912762	0.71
chr3	103504799	103504938	dmr_912846	0.5785
chr3	103574550	103575129	dmr_912897	0.5425
chr3	103615606	103615858	dmr_912947	0.6255
chr3	103733844	103734380	dmr_913034	0.5185
chr3	103944518	103944740	dmr_913178	0.5475
chr3	103980710	103980825	dmr_913208	0.7065
chr3	104007133	104007360	dmr_913229	0.5105
chr3	104012169	104012551	dmr_913235	0.8155
chr3	104059199	104059344	dmr_913288	0.6075
chr3	104092765	104093020	dmr_913317	0.7275
chr3	104218747	104218755	dmr_913415	0.7120000000000001
chr3	104298614	104299510	dmr_913478	0.5505
chr3	104315849	104316377	dmr_913493	0.8795
chr3	104316717	104316906	dmr_913494	0.546
chr3	104318994	104320225	dmr_913497	0.5489999999999999
chr3	104320558	104320698	dmr_913498	0.574
chr3	104342288	104342710	dmr_913515	0.7709999999999999
chr3	104396126	104396775	dmr_913571	0.6205
chr3	104423264	104423322	dmr_913593	0.76
chr3	104462640	104462683	dmr_913637	0.5715
chr3	104465505	104466042	dmr_913639	0.5165
chr3	104541276	104541969	dmr_913690	0.5870000000000001
chr3	104596594	104596642	dmr_913713	0.667
chr3	104596932	104597528	dmr_913714	0.777
chr3	104675024	104675347	dmr_913783	0.745
chr3	104777224	104777472	dmr_913835	0.6225
chr3	104896051	104896349	dmr_913905	0.613
chr3	104992962	104993153	dmr_913981	0.6859999999999999
chr3	105003686	105004821	dmr_913991	0.6145
chr3	105054876	105055582	dmr_914044	0.565
chr3	105081966	105082352	dmr_914060	0.6485
chr3	105099660	105100376	dmr_914073	0.6515
chr3	105127696	105128379	dmr_914101	0.9415
chr3	105131152	105131420	dmr_914102	0.745
chr3	105147073	105147308	dmr_914116	0.804
chr3	105151974	105152161	dmr_914123	0.6695
chr3	105164657	105164676	dmr_914136	0.7795
chr3	105165823	105166140	dmr_914138	0.6345
chr3	105209423	105209731	dmr_914169	0.919
chr3	105215612	105216067	dmr_914174	0.7475
chr3	105226816	105227159	dmr_914183	0.7315
chr3	105277007	105277564	dmr_914214	0.5945
chr3	105281083	105281293	dmr_914218	0.6235
chr3	105281345	105281659	dmr_914219	0.518
chr3	105281800	105282219	dmr_914220	0.7725
chr3	105344528	105345014	dmr_914247	0.8645
chr3	105345107	105345135	dmr_914248	0.644
chr3	105351416	105351746	dmr_914250	0.5670000000000001
chr3	105362394	105362735	dmr_914260	0.667
chr3	105364717	105365301	dmr_914263	0.634
chr3	105375329	105375632	dmr_914272	0.8275
chr3	105375637	105376221	dmr_914273	0.64
chr3	105392723	105393275	dmr_914282	0.8690000000000001
chr3	105449401	105449631	dmr_914317	0.7115
chr3	105450305	105451758	dmr_914319	0.725
chr3	105453474	105454676	dmr_914320	0.652
chr3	105454774	105455192	dmr_914321	0.608
chr3	105457525	105457788	dmr_914326	0.795
chr3	105460913	105461091	dmr_914331	0.5195
chr3	105463538	105464073	dmr_914334	0.7125
chr3	105466654	105467655	dmr_914339	0.6425
chr3	105467882	105468126	dmr_914340	0.629
chr3	105481294	105482020	dmr_914350	0.555
chr3	105482062	105482440	dmr_914351	0.5745
chr3	105482846	105483131	dmr_914352	0.8545
chr3	105483574	105484009	dmr_914353	0.693
chr3	105489334	105489681	dmr_914361	0.539
chr3	105491157	105491262	dmr_914363	0.6509999999999999
chr3	105505047	105506248	dmr_914374	0.621
chr3	105506253	105506280	dmr_914375	0.742
chr3	105506356	105506820	dmr_914376	0.5675
chr3	105507037	105507165	dmr_914377	0.5670000000000001
chr3	105510890	105511459	dmr_914382	0.706
chr3	105521005	105521802	dmr_914395	0.664
chr3	105528891	105529234	dmr_914405	0.6185
chr3	105529413	105529779	dmr_914406	0.705
chr3	105530327	105531175	dmr_914408	0.7490000000000001
chr3	105546862	105547091	dmr_914426	0.763
chr3	105554037	105554682	dmr_914433	0.52
chr3	105557128	105557235	dmr_914435	0.598
chr3	105567132	105567837	dmr_914445	0.775
chr3	105569232	105570090	dmr_914447	0.6425
chr3	105571241	105571251	dmr_914450	0.5720000000000001
chr3	105571520	105571645	dmr_914451	0.59
chr3	105571916	105572799	dmr_914452	0.5135
chr3	105573648	105573929	dmr_914453	0.6325
chr3	105575494	105576144	dmr_914455	0.937
chr3	105581147	105581656	dmr_914462	0.5195
chr3	105585770	105586223	dmr_914465	0.825
chr3	105603029	105603457	dmr_914480	0.6315
chr3	105621398	105621665	dmr_914495	0.5285
chr3	105623369	105623465	dmr_914498	0.7995
chr3	105633184	105633199	dmr_914508	0.812
chr3	105653592	105653875	dmr_914523	0.621
chr3	105662940	105663331	dmr_914533	0.677
chr3	105695794	105696848	dmr_914558	0.7190000000000001
chr3	105698892	105699029	dmr_914561	0.547
chr3	105812190	105812769	dmr_914669	0.7025
chr3	105958348	105958549	dmr_914777	0.621
chr3	106496513	106496545	dmr_914949	0.6385
chr3	106549176	106549292	dmr_914975	0.5055
chr3	106940738	106940764	dmr_915055	0.5205
chr3	106944127	106944378	dmr_915057	0.701
chr3	106956003	106956125	dmr_915065	0.6065
chr3	106978629	106979261	dmr_915082	0.5720000000000001
chr3	107002347	107002533	dmr_915103	0.736
chr3	107002688	107002959	dmr_915104	0.971
chr3	107005262	107006142	dmr_915107	0.519
chr3	107009394	107009515	dmr_915109	0.5760000000000001
chr3	107009899	107009918	dmr_915110	0.5985
chr3	107017671	107018689	dmr_915112	0.6835
chr3	107033439	107033554	dmr_915123	0.6625
chr3	107033818	107034963	dmr_915124	0.579
chr3	107035049	107035881	dmr_915125	0.6775
chr3	107037079	107038497	dmr_915126	0.731
chr3	107040250	107040671	dmr_915127	0.617
chr3	107061007	107061123	dmr_915150	0.503
chr3	107081495	107081572	dmr_915167	0.62
chr3	107106816	107106951	dmr_915191	0.5325
chr3	107113587	107113779	dmr_915200	0.556
chr3	107114302	107114442	dmr_915201	0.6605
chr3	107132838	107132925	dmr_915224	0.5365
chr3	107150865	107151191	dmr_915233	0.615
chr3	107169716	107169724	dmr_915251	0.589
chr3	107190765	107190915	dmr_915273	0.8690000000000001
chr3	107253588	107254131	dmr_915312	0.542
chr3	107261044	107261190	dmr_915320	0.5535
chr3	107300559	107300703	dmr_915345	0.731
chr3	107424084	107424524	dmr_915431	0.8035
chr3	107425133	107425251	dmr_915433	0.532
chr3	107431157	107431179	dmr_915441	0.565
chr3	107464082	107464227	dmr_915478	0.615
chr3	107471889	107472260	dmr_915487	0.705
chr3	107480730	107480968	dmr_915495	0.727
chr3	107487958	107488176	dmr_915507	0.687
chr3	107492538	107492584	dmr_915512	0.6955
chr3	107496175	107496374	dmr_915517	0.6005
chr3	107496472	107496624	dmr_915518	0.512
chr3	107501227	107501869	dmr_915525	0.6885
chr3	107502138	107502407	dmr_915526	0.653
chr3	107504259	107504327	dmr_915530	0.5375
chr3	107506673	107506744	dmr_915534	0.63
chr3	107512336	107512543	dmr_915544	0.644
chr3	107516425	107516427	dmr_915550	0.5775
chr3	107527809	107528359	dmr_915562	0.6805
chr3	107529327	107529485	dmr_915563	0.7
chr3	107530190	107530896	dmr_915565	0.5955
chr3	107533674	107533889	dmr_915568	0.7390000000000001
chr3	107689818	107689949	dmr_915703	0.6585
chr3	107704587	107704770	dmr_915718	0.711
chr3	107707382	107707607	dmr_915722	0.539
chr3	107723335	107723744	dmr_915736	0.581
chr3	107757635	107758099	dmr_915763	0.551
chr3	107760273	107760703	dmr_915767	0.6045
chr3	107807970	107808677	dmr_915817	0.5775
chr3	107825984	107826534	dmr_915832	0.6925
chr3	107840785	107841642	dmr_915846	0.5205
chr3	107931374	107931788	dmr_915907	0.647
chr3	107931813	107931995	dmr_915908	0.7215
chr3	107941404	107941621	dmr_915920	0.575
chr3	107943542	107943850	dmr_915925	0.5795
chr3	107953255	107953576	dmr_915931	0.5775
chr3	108017284	108017576	dmr_915967	0.7070000000000001
chr3	108018360	108018630	dmr_915968	0.5215
chr3	108069826	108070243	dmr_916007	0.648
chr3	108101535	108102110	dmr_916039	0.6559999999999999
chr3	108144096	108144332	dmr_916086	0.5455
chr3	108153315	108153525	dmr_916095	0.527
chr3	108154222	108154297	dmr_916097	0.7265
chr3	108166671	108166915	dmr_916107	0.6015
chr3	108196072	108196581	dmr_916134	0.6235
chr3	108197091	108197315	dmr_916135	0.5525
chr3	108206806	108207064	dmr_916146	0.6585
chr3	108207102	108207226	dmr_916147	0.7555
chr3	108226879	108227285	dmr_916161	0.6035
chr3	108227292	108227869	dmr_916162	0.5395
chr3	108231847	108232619	dmr_916165	0.7295
chr3	108277590	108278047	dmr_916198	0.8165
chr3	108278816	108279056	dmr_916200	0.5295
chr3	108294279	108294386	dmr_916217	0.629
chr3	108295115	108295609	dmr_916219	0.5329999999999999
chr3	108311368	108311508	dmr_916244	0.7935
chr3	108394885	108395381	dmr_916349	0.5525
chr3	108405218	108406703	dmr_916358	0.7515
chr3	108409812	108410213	dmr_916363	0.5905
chr3	108417994	108418206	dmr_916370	0.546
chr3	108432830	108433536	dmr_916382	0.568
chr3	108445819	108446033	dmr_916395	0.6775
chr3	108472009	108472444	dmr_916410	0.6715
chr3	108486419	108486720	dmr_916423	0.5085
chr3	108491127	108491337	dmr_916427	0.7015
chr3	108535734	108535763	dmr_916466	0.7905
chr3	108537818	108537827	dmr_916467	0.741
chr3	108629115	108629182	dmr_916529	0.51
chr3	108638214	108638232	dmr_916538	0.637
chr3	108640583	108640732	dmr_916541	0.675
chr3	108676503	108676903	dmr_916575	0.5705
chr3	108692969	108693140	dmr_916590	0.537
chr3	108721025	108721342	dmr_916605	0.5245
chr3	108750973	108751683	dmr_916621	0.5185
chr3	108762585	108763492	dmr_916634	0.674
chr3	108771144	108771363	dmr_916643	0.5885
chr3	108782617	108782744	dmr_916652	0.5555
chr3	108794852	108795055	dmr_916665	0.5435
chr3	108858247	108858724	dmr_916705	0.5705
chr3	108917012	108917388	dmr_916748	0.527
chr3	108928555	108928943	dmr_916754	0.9790000000000001
chr3	108940790	108941044	dmr_916760	0.7135
chr3	108941068	108941415	dmr_916761	0.9520000000000001
chr3	108941694	108941745	dmr_916762	0.5285
chr3	108953418	108953840	dmr_916767	0.604
chr3	108964271	108964809	dmr_916777	0.536
chr3	108978670	108979072	dmr_916787	0.6855
chr3	108979234	108979517	dmr_916788	0.9365
chr3	108992097	108993445	dmr_916797	0.512
chr3	108996576	108996954	dmr_916801	0.532
chr3	109006099	109006280	dmr_916810	0.693
chr3	109022687	109023706	dmr_916826	0.774
chr3	109030501	109031161	dmr_916833	0.6525
chr3	109369086	109369185	dmr_917007	0.693
chr3	109521282	109521617	dmr_917094	0.5865
chr3	109568769	109568779	dmr_917116	0.6495
chr3	109587331	109587772	dmr_917132	0.654
chr3	109683671	109684386	dmr_917195	0.634
chr3	109773014	109773505	dmr_917249	0.5770000000000001
chr3	110094427	110095449	dmr_917461	0.7245
chr3	110303505	110303945	dmr_917561	0.6365
chr3	110329809	110330489	dmr_917568	0.508
chr3	110657486	110658016	dmr_917682	0.684
chr3	110672588	110672707	dmr_917685	0.688
chr3	110820886	110821201	dmr_917726	0.6035
chr3	111338375	111338491	dmr_917853	0.7765
chr3	111488913	111489223	dmr_917888	0.539
chr3	113764934	113765016	dmr_918371	0.725
chr3	114029968	114030113	dmr_918470	0.611
chr3	114065211	114066080	dmr_918487	0.6805
chr3	114324269	114324709	dmr_918569	0.5415
chr3	114380102	114380260	dmr_918586	0.6105
chr3	114579343	114579819	dmr_918634	0.723
chr3	114987615	114987805	dmr_918765	0.5529999999999999
chr3	115049166	115049252	dmr_918795	0.5579999999999999
chr3	115079084	115079324	dmr_918819	0.507
chr3	115095358	115095848	dmr_918831	0.938
chr3	115225706	115225786	dmr_918886	0.507
chr3	115252618	115253234	dmr_918898	0.6295
chr3	115477756	115477879	dmr_918980	0.5665
chr3	115489817	115490594	dmr_918984	0.5025
chr3	115580100	115580127	dmr_919048	0.6679999999999999
chr3	115621206	115621498	dmr_919082	0.6255
chr3	115622360	115622534	dmr_919085	0.609
chr3	115705281	115705346	dmr_919137	0.5375
chr3	115706565	115707019	dmr_919139	0.736
chr3	115712906	115713101	dmr_919141	0.61
chr3	115715500	115715563	dmr_919144	0.523
chr3	115737936	115738368	dmr_919154	0.5105
chr3	115771735	115773079	dmr_919170	0.6615
chr3	115789043	115789442	dmr_919180	0.649
chr3	115822594	115822689	dmr_919208	0.731
chr3	115822722	115822910	dmr_919209	0.8215
chr3	115949709	115950313	dmr_919269	0.581
chr3	115992215	115992347	dmr_919300	0.506
chr3	116008909	116009926	dmr_919309	0.7035
chr3	116016066	116016418	dmr_919321	0.6485
chr3	116016772	116016955	dmr_919322	0.594
chr3	116031949	116032156	dmr_919345	0.6629999999999999
chr3	116047114	116047634	dmr_919355	0.655
chr3	116122498	116122961	dmr_919403	0.85
chr3	116159512	116159600	dmr_919427	0.5135
chr3	116205058	116205614	dmr_919461	0.5505
chr3	116209228	116209397	dmr_919465	0.6579999999999999
chr3	116222500	116223083	dmr_919476	0.5645
chr3	116242840	116243191	dmr_919492	0.593
chr3	116263236	116263512	dmr_919512	0.5685
chr3	116290328	116290682	dmr_919532	0.602
chr3	116291175	116292003	dmr_919533	0.8215
chr3	116297895	116298322	dmr_919540	0.512
chr3	116304890	116305186	dmr_919547	0.8075
chr3	116326645	116327112	dmr_919567	0.6625
chr3	116399424	116399859	dmr_919611	0.5235
chr3	116461821	116462249	dmr_919642	0.6515
chr3	116508561	116508673	dmr_919677	0.7635
chr3	116531049	116531215	dmr_919695	0.7475
chr3	116613814	116614953	dmr_919742	0.725
chr3	116647345	116647851	dmr_919771	0.635
chr3	116658909	116659407	dmr_919786	0.622
chr3	116729366	116729505	dmr_919814	0.58
chr3	116835718	116835864	dmr_919860	0.606
chr3	116886390	116886752	dmr_919882	0.674
chr3	116905802	116906326	dmr_919896	0.555
chr3	117053611	117054056	dmr_920013	0.605
chr3	117189346	117189561	dmr_920118	0.552
chr3	117194403	117194729	dmr_920121	0.5355
chr3	117224844	117225018	dmr_920134	0.804
chr3	117241704	117242307	dmr_920141	0.7235
chr3	117243198	117243484	dmr_920144	0.9435
chr3	117254774	117254783	dmr_920153	0.6285
chr3	117254921	117255051	dmr_920154	0.8905
chr3	117255348	117255672	dmr_920155	0.807
chr3	117256080	117256205	dmr_920156	0.7935
chr3	117264535	117264627	dmr_920170	0.531
chr3	117265691	117265989	dmr_920171	0.602
chr3	117295280	117295543	dmr_920190	0.5075
chr3	117318325	117318507	dmr_920206	0.708
chr3	117331270	117332121	dmr_920222	0.524
chr3	117338680	117338784	dmr_920226	0.9535
chr3	117338947	117339351	dmr_920227	0.6395
chr3	117343170	117343730	dmr_920232	0.6805
chr3	117347928	117348410	dmr_920240	0.7245
chr3	117354877	117355297	dmr_920249	0.7390000000000001
chr3	117355498	117355730	dmr_920250	0.6
chr3	117356197	117356394	dmr_920251	0.6990000000000001
chr3	117357169	117357411	dmr_920253	0.5975
chr3	117410671	117410922	dmr_920285	0.7725
chr3	117412856	117413057	dmr_920287	0.7095
chr3	117441120	117441463	dmr_920306	0.594
chr3	117441791	117441842	dmr_920307	0.59
chr3	117557783	117558207	dmr_920368	0.621
chr3	117577747	117578726	dmr_920385	0.54
chr3	117585443	117585750	dmr_920397	0.552
chr3	117593107	117593618	dmr_920403	0.6759999999999999
chr3	117605878	117606148	dmr_920420	0.7155
chr3	117608270	117608353	dmr_920424	0.5875
chr3	117608751	117608942	dmr_920425	0.7995
chr3	117611576	117611777	dmr_920428	0.6205
chr3	117627495	117627606	dmr_920449	0.735
chr3	117628925	117629333	dmr_920452	0.6665
chr3	117637506	117637794	dmr_920462	0.63
chr3	117638994	117639435	dmr_920464	0.6659999999999999
chr3	117660904	117661150	dmr_920480	0.7295
chr3	117729226	117729687	dmr_920541	0.602
chr3	117731291	117731510	dmr_920542	0.7655
chr3	117752037	117752447	dmr_920561	0.5695
chr3	117752467	117752546	dmr_920562	0.664
chr3	117788929	117789451	dmr_920586	0.8915
chr3	117789469	117789618	dmr_920587	0.687
chr3	117789877	117790043	dmr_920588	0.5245
chr3	117822697	117823656	dmr_920625	0.5945
chr3	117823922	117824241	dmr_920626	0.624
chr3	117826135	117826689	dmr_920627	0.7295
chr3	117826974	117827094	dmr_920628	0.6725
chr3	117848821	117849258	dmr_920656	0.7205
chr3	117851397	117851890	dmr_920659	0.5995
chr3	117853467	117854003	dmr_920662	0.655
chr3	117866940	117868146	dmr_920681	0.7090000000000001
chr3	117940055	117940128	dmr_920727	0.606
chr3	117988735	117988993	dmr_920751	0.5935
chr3	118051448	118051759	dmr_920782	0.6855
chr3	118092031	118092087	dmr_920803	0.529
chr3	118324973	118325865	dmr_920915	0.6605
chr3	118339129	118339372	dmr_920924	0.6725
chr3	118354821	118354884	dmr_920931	0.5645
chr3	118361779	118362000	dmr_920937	0.768
chr3	118431561	118432297	dmr_920978	0.6425
chr3	118433386	118433390	dmr_920981	0.6815
chr3	118434863	118436335	dmr_920982	0.54
chr3	118475058	118475061	dmr_921035	0.608
chr3	118487468	118487721	dmr_921051	0.5825
chr3	118502148	118502468	dmr_921072	0.5529999999999999
chr3	119021176	119021312	dmr_921329	0.561
chr3	119021455	119021786	dmr_921330	0.9545
chr3	119051151	119051316	dmr_921338	0.5315
chr3	119063395	119063827	dmr_921344	0.8095
chr3	119241783	119241810	dmr_921418	0.7755
chr3	119361506	119362675	dmr_921464	0.6
chr3	119418802	119419529	dmr_921493	0.6509999999999999
chr3	119419897	119420045	dmr_921494	0.741
chr3	119498757	119499194	dmr_921532	0.6685
chr3	119578645	119579061	dmr_921572	0.6655
chr3	119844946	119845222	dmr_921704	0.654
chr3	119845514	119846169	dmr_921705	0.5125
chr3	119893295	119894420	dmr_921737	0.6185
chr3	119938343	119938915	dmr_921764	0.6195
chr3	119948977	119949126	dmr_921773	0.5579999999999999
chr3	119996102	119996442	dmr_921809	0.535
chr3	120020023	120020504	dmr_921825	0.99
chr3	120044723	120044803	dmr_921843	0.6895
chr3	120050052	120050279	dmr_921848	0.584
chr3	120065600	120065869	dmr_921857	0.6385
chr3	120175135	120175247	dmr_921905	0.525
chr3	120366251	120366644	dmr_921986	0.5375
chr3	120368135	120368406	dmr_921988	0.632
chr3	120473256	120473647	dmr_922048	0.8109999999999999
chr3	120473976	120474375	dmr_922049	0.5015
chr3	120487052	120487305	dmr_922057	0.544
chr3	120636679	120637243	dmr_922145	0.5635
chr3	120647683	120647778	dmr_922150	0.703
chr3	121158866	121159179	dmr_922421	0.648
chr3	121192665	121193126	dmr_922446	0.7555
chr3	121199600	121200095	dmr_922452	0.7895
chr3	121263625	121263880	dmr_922496	0.637
chr3	121315222	121315754	dmr_922526	0.655
chr3	121315769	121316087	dmr_922527	0.8285
chr3	121329501	121329860	dmr_922535	0.6815
chr3	121329869	121330559	dmr_922536	0.5425
chr3	121336638	121336844	dmr_922542	0.9109999999999999
chr3	121338239	121338482	dmr_922544	0.6915
chr3	121427756	121428347	dmr_922600	0.723
chr3	121489280	121490198	dmr_922647	0.8465
chr3	121602202	121602605	dmr_922739	0.7365
chr3	121604012	121604512	dmr_922742	0.631
chr3	121617528	121617794	dmr_922751	0.523
chr3	121636485	121636828	dmr_922767	0.617
chr3	121686570	121686655	dmr_922801	0.547
chr3	121686922	121687030	dmr_922802	0.6409999999999999
chr3	121700316	121701618	dmr_922811	0.8395
chr3	121705776	121706822	dmr_922818	0.5379999999999999
chr3	121711584	121711717	dmr_922823	0.606
chr3	121722647	121723122	dmr_922834	0.69
chr3	121724135	121725127	dmr_922835	0.568
chr3	121725397	121726126	dmr_922836	0.7595
chr3	121726149	121726567	dmr_922837	0.7205
chr3	121732301	121732515	dmr_922845	0.523
chr3	121735671	121736301	dmr_922849	0.6685
chr3	121736350	121736551	dmr_922850	0.737
chr3	121755276	121755422	dmr_922855	0.514
chr3	121776027	121776043	dmr_922869	0.6225
chr3	121890358	121890899	dmr_922947	0.6995
chr3	121914219	121915774	dmr_922967	0.657
chr3	121919174	121920820	dmr_922971	0.644
chr3	121921001	121921616	dmr_922972	0.8959999999999999
chr3	121942301	121942392	dmr_922985	0.794
chr3	121942708	121943008	dmr_922986	0.601
chr3	121983131	121983304	dmr_923019	0.5885
chr3	122048019	122048312	dmr_923058	0.772
chr3	122088023	122088599	dmr_923097	0.633
chr3	122110985	122111982	dmr_923118	0.7709999999999999
chr3	122129232	122129628	dmr_923130	0.5595
chr3	122152544	122152772	dmr_923141	0.5329999999999999
chr3	122198811	122200011	dmr_923166	0.726
chr3	122219277	122219700	dmr_923180	0.6809999999999999
chr3	122244902	122244986	dmr_923195	0.513
chr3	122246786	122246895	dmr_923196	0.741
chr3	122291624	122292167	dmr_923241	0.6459999999999999
chr3	122294480	122294641	dmr_923242	0.6525
chr3	122297173	122297208	dmr_923247	0.8915
chr3	122298977	122299454	dmr_923250	0.5529999999999999
chr3	122301176	122301599	dmr_923252	0.515
chr3	122308072	122308300	dmr_923260	0.7005
chr3	122316102	122317332	dmr_923270	0.733
chr3	122317672	122317761	dmr_923271	0.8370000000000001
chr3	122332800	122334288	dmr_923287	0.5145
chr3	122358692	122360192	dmr_923303	0.54
chr3	122379971	122380212	dmr_923320	0.6195
chr3	122402161	122402646	dmr_923333	0.6415
chr3	122403391	122404141	dmr_923334	0.946
chr3	122404415	122404429	dmr_923335	0.647
chr3	122438368	122439451	dmr_923362	0.515
chr3	122477368	122477765	dmr_923401	0.5075
chr3	122480138	122481439	dmr_923404	0.636
chr3	122482293	122482380	dmr_923406	0.727
chr3	122482415	122482571	dmr_923407	0.5505
chr3	122483403	122483819	dmr_923410	0.607
chr3	122483935	122486159	dmr_923411	0.698
chr3	122487938	122488011	dmr_923415	0.5325
chr3	122493053	122494186	dmr_923421	0.7435
chr3	122499312	122500010	dmr_923429	0.647
chr3	122542408	122542503	dmr_923486	0.506
chr3	122574071	122574257	dmr_923522	0.6055
chr3	122574569	122574783	dmr_923523	0.6445
chr3	122586765	122586967	dmr_923531	0.6709999999999999
chr3	122590234	122590599	dmr_923537	0.6305
chr3	122617916	122618134	dmr_923568	0.6995
chr3	122781547	122782119	dmr_923681	0.631
chr3	122788468	122788709	dmr_923688	0.594
chr3	122807106	122807323	dmr_923705	0.5475
chr3	122807618	122807991	dmr_923706	0.6055
chr3	122814921	122815051	dmr_923717	0.519
chr3	122828358	122828699	dmr_923732	0.597
chr3	122828714	122828999	dmr_923733	0.7205
chr3	122835136	122835880	dmr_923738	0.9505
chr3	122838098	122838471	dmr_923742	0.5205
chr3	122925091	122925093	dmr_923791	0.7405
chr3	123026224	123026784	dmr_923857	0.708
chr3	123070819	123071023	dmr_923891	0.6245
chr3	123108896	123109118	dmr_923919	0.534
chr3	123115913	123116515	dmr_923924	0.534
chr3	123264824	123265630	dmr_924012	0.5579999999999999
chr3	123298116	123298983	dmr_924037	0.726
chr3	123317441	123317498	dmr_924053	0.7545
chr3	123335003	123335695	dmr_924069	0.631
chr3	123361797	123361961	dmr_924088	0.6435
chr3	123362886	123362964	dmr_924090	0.917
chr3	123386801	123387097	dmr_924101	0.611
chr3	123495127	123495626	dmr_924177	0.643
chr3	123516930	123517194	dmr_924194	0.547
chr3	123530781	123531644	dmr_924208	0.8955
chr3	123531668	123531875	dmr_924209	0.7090000000000001
chr3	123555195	123556052	dmr_924229	0.713
chr3	123567424	123567587	dmr_924244	0.557
chr3	123616806	123616918	dmr_924304	0.64
chr3	123617004	123617545	dmr_924305	0.826
chr3	123642237	123642249	dmr_924333	0.6465
chr3	123645184	123645904	dmr_924338	0.5375
chr3	123669056	123669379	dmr_924366	0.8225
chr3	123675340	123675652	dmr_924374	0.5925
chr3	123676010	123676340	dmr_924375	0.6
chr3	123689008	123689708	dmr_924386	0.6755
chr3	123689984	123690116	dmr_924387	0.759
chr3	123766091	123766164	dmr_924443	0.516
chr3	123996734	123996744	dmr_924555	0.71
chr3	124274889	124274913	dmr_924701	0.6475
chr3	124275968	124276805	dmr_924702	0.705
chr3	124319935	124320299	dmr_924721	0.5235
chr3	125441834	125442083	dmr_925091	0.6609999999999999
chr3	125480238	125480301	dmr_925103	0.522
chr3	125576121	125576661	dmr_925135	0.755
chr3	125580544	125580717	dmr_925137	0.579
chr3	125674131	125674369	dmr_925174	0.76
chr3	125690517	125690828	dmr_925182	0.5715
chr3	125996066	125996220	dmr_925295	0.5720000000000001
chr3	125996536	125996712	dmr_925296	0.7295
chr3	126598608	126599071	dmr_925569	0.764
chr3	126599933	126600410	dmr_925571	0.6315
chr3	126602786	126603284	dmr_925573	0.7035
chr3	126667357	126668047	dmr_925640	0.5525
chr3	126671202	126672254	dmr_925644	0.5105
chr3	126693356	126693796	dmr_925665	0.8205
chr3	126695519	126695935	dmr_925666	0.546
chr3	126722626	126723911	dmr_925681	0.758
chr3	126765371	126765850	dmr_925718	0.6515
chr3	126918876	126919330	dmr_925800	0.785
chr3	126919401	126919646	dmr_925801	0.532
chr3	126936199	126936353	dmr_925819	0.5085
chr3	126977700	126977706	dmr_925883	0.5805
chr3	126979131	126979773	dmr_925886	0.51
chr3	126998487	126998698	dmr_925910	0.6755
chr3	127017725	127017998	dmr_925935	0.5695
chr3	127028818	127028824	dmr_925949	0.7070000000000001
chr3	127052335	127052600	dmr_925976	0.5725
chr3	127071410	127071620	dmr_926002	0.63
chr3	127114104	127114263	dmr_926064	0.509
chr3	127129964	127130667	dmr_926081	0.55
chr3	127134502	127135203	dmr_926089	0.698
chr3	127160235	127160344	dmr_926117	0.6005
chr3	127160668	127160733	dmr_926118	0.8095
chr3	127188217	127189307	dmr_926154	0.5565
chr3	127199381	127199390	dmr_926169	0.787
chr3	127224442	127224807	dmr_926201	0.6355
chr3	127231572	127231643	dmr_926210	0.6465
chr3	127265778	127266573	dmr_926257	0.6275
chr3	127288870	127289256	dmr_926290	0.6795
chr3	127289529	127289577	dmr_926291	0.6205
chr3	127293378	127294432	dmr_926297	0.5579999999999999
chr3	127300626	127300766	dmr_926309	0.745
chr3	127303204	127303344	dmr_926312	0.619
chr3	127328095	127328203	dmr_926348	0.5485
chr3	127341040	127341138	dmr_926364	0.596
chr3	127346048	127346084	dmr_926373	0.6745
chr3	127346418	127346580	dmr_926374	0.6205
chr3	127355901	127356232	dmr_926384	0.792
chr3	127356243	127356454	dmr_926385	0.6970000000000001
chr3	127356456	127356769	dmr_926386	0.556
chr3	127363732	127364109	dmr_926393	0.6509999999999999
chr3	127386824	127387425	dmr_926421	0.6725
chr3	127387442	127387473	dmr_926422	0.8005
chr3	127407461	127407703	dmr_926443	0.5135
chr3	127429570	127430407	dmr_926461	0.5870000000000001
chr3	127477816	127478047	dmr_926491	0.7435
chr3	127525330	127525701	dmr_926535	0.602
chr3	127626943	127627558	dmr_926579	0.665
chr3	127716310	127716455	dmr_926641	0.5555
chr3	127728689	127729625	dmr_926651	0.517
chr3	127763222	127763356	dmr_926674	0.7035
chr3	127791288	127791344	dmr_926686	0.654
chr3	127841945	127842466	dmr_926729	0.6565
chr3	127959522	127959612	dmr_926818	0.6945
chr3	128178140	128178233	dmr_926926	0.607
chr3	128233724	128233904	dmr_926961	0.5335
chr3	128270630	128271124	dmr_926977	0.7665
chr3	128337365	128337572	dmr_927004	0.5525
chr3	128518774	128518860	dmr_927093	0.731
chr3	128519133	128519341	dmr_927094	0.7415
chr3	128520527	128520955	dmr_927097	0.7485
chr3	128546502	128546520	dmr_927110	0.7265
chr3	128668670	128669266	dmr_927161	0.7475
chr3	128686763	128686769	dmr_927168	0.6345
chr3	128787659	128787931	dmr_927204	0.638
chr3	128801911	128802126	dmr_927215	0.6955
chr3	129071129	129071375	dmr_927344	0.65
chr3	129270127	129270707	dmr_927430	0.7170000000000001
chr3	129275291	129275599	dmr_927434	0.659
chr3	129286975	129287391	dmr_927438	0.765
chr3	129288949	129289238	dmr_927441	0.585
chr3	129338009	129338601	dmr_927479	0.7785
chr3	129444747	129445048	dmr_927539	0.6585
chr3	129445310	129445897	dmr_927540	0.965
chr3	129480495	129480709	dmr_927558	0.595
chr3	129612514	129613094	dmr_927679	0.5675
chr3	129655517	129656177	dmr_927727	0.9925
chr3	129724709	129724888	dmr_927749	0.613
chr3	129754494	129754704	dmr_927764	0.5265
chr3	129907139	129907391	dmr_927846	0.5835
chr3	129908238	129908368	dmr_927847	0.536
chr3	129962422	129962883	dmr_927881	0.872
chr3	129962906	129963286	dmr_927882	0.542
chr3	129984394	129984435	dmr_927897	0.5175
chr3	129991309	129991849	dmr_927903	0.6075
chr3	129998192	129998359	dmr_927911	0.5045
chr3	130020141	130020596	dmr_927934	0.585
chr3	130058456	130058585	dmr_927974	0.7020000000000001
chr3	130128609	130128802	dmr_928012	0.8135
chr3	130128866	130129221	dmr_928013	0.515
chr3	130185371	130185469	dmr_928056	0.523
chr3	130199814	130200241	dmr_928071	0.603
chr3	130203822	130204339	dmr_928073	0.544
chr3	130242640	130242679	dmr_928091	0.594
chr3	130242939	130243100	dmr_928092	0.912
chr3	130243257	130243510	dmr_928093	0.5705
chr3	130264974	130265296	dmr_928110	0.5375
chr3	130265353	130265395	dmr_928111	0.741
chr3	130265474	130265665	dmr_928112	0.547
chr3	130283051	130283272	dmr_928128	0.696
chr3	130304642	130305222	dmr_928141	0.6475
chr3	130314130	130314321	dmr_928148	0.6805
chr3	130328917	130329178	dmr_928160	0.7315
chr3	130337924	130338686	dmr_928167	0.556
chr3	130350086	130350797	dmr_928177	0.6845
chr3	130400368	130400889	dmr_928216	0.506
chr3	130401187	130401447	dmr_928217	0.6365
chr3	130427405	130427582	dmr_928228	0.7905
chr3	130547112	130547127	dmr_928299	0.5720000000000001
chr3	130573523	130573729	dmr_928315	0.5115
chr3	130691379	130691859	dmr_928372	0.713
chr3	130757789	130758769	dmr_928414	0.6609999999999999
chr3	130820489	130820890	dmr_928442	0.5539999999999999
chr3	130838186	130839682	dmr_928450	0.7565
chr3	130946482	130947161	dmr_928520	0.544
chr3	130955974	130956683	dmr_928529	0.5645
chr3	131083883	131084211	dmr_928596	0.5515
chr3	131136373	131136810	dmr_928621	0.6625
chr3	131139591	131139964	dmr_928625	0.6395
chr3	131160910	131161328	dmr_928638	0.551
chr3	131196139	131196438	dmr_928657	0.5545
chr3	131287646	131287878	dmr_928699	0.594
chr3	131295603	131295799	dmr_928707	0.8175
chr3	131302137	131302267	dmr_928715	0.5645
chr3	131529685	131530226	dmr_928789	0.604
chr3	131595564	131596081	dmr_928835	0.7855
chr3	131610185	131610194	dmr_928853	0.675
chr3	131705540	131705615	dmr_928927	0.6305
chr3	131772753	131773070	dmr_928961	0.6865
chr3	132086740	132086742	dmr_929142	0.722
chr3	132103106	132103470	dmr_929161	0.55
chr3	132103552	132103673	dmr_929162	0.8109999999999999
chr3	132132092	132132232	dmr_929185	0.789
chr3	132137842	132138472	dmr_929188	0.6275
chr3	132149346	132149740	dmr_929198	0.5375
chr3	132168667	132168736	dmr_929209	0.532
chr3	132168998	132169100	dmr_929210	0.617
chr3	132171454	132171852	dmr_929212	0.6415
chr3	132490973	132491564	dmr_929351	0.5575
chr3	132675570	132675676	dmr_929434	0.6375
chr3	132740776	132741081	dmr_929475	0.5455
chr3	132747199	132747292	dmr_929482	0.537
chr3	132849695	132850000	dmr_929548	0.799
chr3	132863288	132864693	dmr_929560	0.5035
chr3	132864732	132864822	dmr_929561	0.6365
chr3	132948433	132948798	dmr_929654	0.59
chr3	133154693	133155040	dmr_929765	0.5915
chr3	133189301	133189522	dmr_929788	0.669
chr3	133311452	133312019	dmr_929855	0.5365
chr3	133329239	133329602	dmr_929871	0.722
chr3	133482442	133482457	dmr_929975	0.5475
chr3	133488278	133488552	dmr_929981	0.7609999999999999
chr3	133496709	133497165	dmr_929985	0.6115
chr3	133509782	133509785	dmr_929996	0.59
chr3	133510120	133510222	dmr_929997	0.613
chr3	133539777	133540429	dmr_930035	0.687
chr3	133579086	133579567	dmr_930061	0.574
chr3	133581371	133582530	dmr_930063	0.502
chr3	133614196	133615613	dmr_930085	0.7879999999999999
chr3	133672635	133672669	dmr_930105	0.6105
chr3	133673116	133673356	dmr_930106	0.8605
chr3	133685231	133685478	dmr_930116	0.619
chr3	133694141	133694405	dmr_930126	0.5539999999999999
chr3	133726025	133726239	dmr_930141	0.764
chr3	133726860	133727295	dmr_930142	0.6825
chr3	133750293	133750422	dmr_930163	0.7045
chr3	133820613	133820830	dmr_930196	0.9009999999999999
chr3	133821104	133821323	dmr_930197	0.934
chr3	134018425	134018662	dmr_930296	0.9470000000000001
chr3	134103443	134103473	dmr_930325	0.6245
chr3	134146384	134146795	dmr_930341	0.6515
chr3	134178431	134179443	dmr_930354	0.5025
chr3	134180198	134180800	dmr_930355	0.8270000000000001
chr3	134189940	134190333	dmr_930366	0.6055
chr3	134199866	134200377	dmr_930375	0.687
chr3	134235368	134235675	dmr_930399	0.5115
chr3	134237529	134237804	dmr_930401	0.5055
chr3	134240810	134241107	dmr_930404	0.6735
chr3	134268227	134268331	dmr_930438	0.8955
chr3	134268537	134269028	dmr_930439	0.6335
chr3	134302684	134303789	dmr_930458	0.667
chr3	134304652	134304947	dmr_930461	0.5105
chr3	134369100	134369258	dmr_930489	0.7165
chr3	134513836	134514054	dmr_930540	0.9540000000000001
chr3	134527723	134528117	dmr_930548	0.5015
chr3	134590896	134591300	dmr_930568	0.6575
chr3	134629658	134629790	dmr_930589	0.6275
chr3	134718133	134718652	dmr_930617	0.516
chr3	135081833	135082133	dmr_930751	0.9465
chr3	135100924	135101169	dmr_930762	0.7365
chr3	135101295	135101480	dmr_930763	0.784
chr3	135122634	135122895	dmr_930768	0.5665
chr3	135402324	135402336	dmr_930895	0.8295
chr3	135529338	135530164	dmr_930994	0.514
chr3	135556410	135557144	dmr_931007	0.5485
chr3	135610208	135610539	dmr_931057	0.68
chr3	135658110	135659010	dmr_931089	0.659
chr3	135728341	135729200	dmr_931155	0.5245
chr3	135729392	135730264	dmr_931156	0.9495
chr3	135730279	135730432	dmr_931157	0.802
chr3	135730866	135731131	dmr_931158	0.584
chr3	135740849	135741052	dmr_931166	0.7375
chr3	135886942	135886956	dmr_931243	0.665
chr3	135989439	135989602	dmr_931305	0.7835
chr3	136031239	136031393	dmr_931329	0.672
chr3	136725417	136725676	dmr_931767	0.636
chr3	136754531	136755206	dmr_931805	0.769
chr3	136755235	136755332	dmr_931806	0.5925
chr3	136755549	136755799	dmr_931807	0.7085
chr3	136773961	136774474	dmr_931836	0.6365
chr3	136778415	136778524	dmr_931843	0.5385
chr3	136830536	136831195	dmr_931918	0.647
chr3	136842807	136842831	dmr_931937	0.831
chr3	136872228	136872492	dmr_931980	0.5425
chr3	136893588	136894177	dmr_932005	0.7190000000000001
chr3	136894219	136894655	dmr_932006	0.66
chr3	136922155	136922552	dmr_932048	0.638
chr3	136922654	136922853	dmr_932049	0.813
chr3	136925138	136925380	dmr_932053	0.6215
chr3	136941193	136941221	dmr_932073	0.7040000000000001
chr3	136941508	136941748	dmr_932074	0.6285
chr3	136968009	136968131	dmr_932097	0.591
chr3	136969610	136970029	dmr_932099	0.7835
chr3	136996430	136996652	dmr_932124	0.5685
chr3	137020189	137020265	dmr_932140	0.7935
chr3	137051497	137051570	dmr_932161	0.7675
chr3	137057183	137057548	dmr_932165	0.7125
chr3	137150413	137150921	dmr_932223	0.805
chr3	137172128	137172254	dmr_932237	0.6785
chr3	137217721	137218176	dmr_932269	0.642
chr3	137479556	137479719	dmr_932418	0.507
chr3	137480065	137480163	dmr_932419	0.541
chr3	137482575	137483512	dmr_932422	0.7575
chr3	137512605	137513295	dmr_932436	0.606
chr3	137525713	137526164	dmr_932447	0.6235
chr3	137529816	137529985	dmr_932450	0.5105
chr3	137550163	137550871	dmr_932457	0.6
chr3	137620407	137620803	dmr_932515	0.5589999999999999
chr3	137647444	137648167	dmr_932542	0.524
chr3	137649289	137649457	dmr_932545	0.6725
chr3	137729376	137729953	dmr_932588	0.5225
chr3	137762356	137762775	dmr_932612	0.764
chr3	137778066	137778639	dmr_932621	0.5415
chr3	137824610	137824763	dmr_932656	0.8525
chr3	137828670	137829031	dmr_932658	0.526
chr3	137900054	137900373	dmr_932707	0.8985
chr3	137900510	137900586	dmr_932709	0.6325
chr3	137952942	137953069	dmr_932744	0.7325
chr3	138026284	138026923	dmr_932807	0.669
chr3	138027464	138027933	dmr_932808	0.5905
chr3	138066399	138067463	dmr_932843	0.613
chr3	138095266	138095512	dmr_932869	0.509
chr3	138095665	138095855	dmr_932870	0.7340000000000001
chr3	138116880	138117431	dmr_932886	0.6065
chr3	138142550	138142560	dmr_932907	0.6579999999999999
chr3	138198518	138198539	dmr_932937	0.503
chr3	138248802	138249088	dmr_932961	0.6055
chr3	138345490	138345503	dmr_933026	0.547
chr3	138455812	138455951	dmr_933078	0.632
chr3	138477270	138477759	dmr_933104	0.8725
chr3	138550485	138550778	dmr_933166	0.584
chr3	138550804	138550989	dmr_933167	0.6595
chr3	138702368	138702617	dmr_933289	0.688
chr3	138712110	138712782	dmr_933297	0.7565
chr3	138748433	138748732	dmr_933320	0.6779999999999999
chr3	138749378	138749910	dmr_933322	0.7055
chr3	138752925	138753475	dmr_933327	0.831
chr3	138754218	138754546	dmr_933328	0.8795
chr3	138760742	138761010	dmr_933335	0.52
chr3	138761081	138761642	dmr_933336	0.728
chr3	138768071	138769055	dmr_933350	0.5845
chr3	138769404	138769759	dmr_933351	0.6755
chr3	138770697	138770802	dmr_933352	0.691
chr3	138771380	138771475	dmr_933353	0.6305
chr3	138774100	138775140	dmr_933359	0.6145
chr3	138775968	138776303	dmr_933361	0.557
chr3	138784018	138784486	dmr_933373	0.5670000000000001
chr3	138787447	138787805	dmr_933378	0.7755
chr3	138788232	138789456	dmr_933380	0.5715
chr3	138789461	138789795	dmr_933381	0.6085
chr3	138795928	138796028	dmr_933390	0.611
chr3	138796324	138796419	dmr_933391	0.7065
chr3	138800727	138800891	dmr_933400	0.7645
chr3	138801191	138801365	dmr_933401	0.892
chr3	138801697	138801974	dmr_933402	0.629
chr3	138803700	138803897	dmr_933404	0.53
chr3	138804227	138804249	dmr_933405	0.545
chr3	138804735	138805419	dmr_933406	0.547
chr3	138810187	138810694	dmr_933413	0.607
chr3	138810767	138811129	dmr_933414	0.6709999999999999
chr3	138817148	138817578	dmr_933426	0.6565
chr3	138825359	138825703	dmr_933440	0.534
chr3	138850167	138850330	dmr_933484	0.6615
chr3	138852327	138854095	dmr_933487	0.502
chr3	138855354	138855717	dmr_933489	0.5805
chr3	138861290	138861494	dmr_933497	0.6125
chr3	138861528	138861997	dmr_933498	0.7695
chr3	138863799	138864711	dmr_933502	0.6805
chr3	138880989	138881479	dmr_933526	0.505
chr3	138886272	138886641	dmr_933533	0.768
chr3	138890029	138890321	dmr_933538	0.5115
chr3	138915483	138915646	dmr_933575	0.943
chr3	138963995	138964204	dmr_933625	0.575
chr3	139000655	139001242	dmr_933661	0.7290000000000001
chr3	139011940	139012830	dmr_933678	0.72
chr3	139048422	139048552	dmr_933726	0.78
chr3	139050321	139050430	dmr_933732	0.637
chr3	139060683	139061277	dmr_933741	0.5870000000000001
chr3	139068811	139069038	dmr_933751	0.565
chr3	139094574	139094678	dmr_933779	0.599
chr3	139168561	139168743	dmr_933844	0.82
chr3	139397211	139397691	dmr_933925	0.647
chr3	139467082	139467286	dmr_933960	0.5435
chr3	139469159	139469652	dmr_933961	0.624
chr3	139508260	139509031	dmr_933985	0.6565
chr3	139509351	139509601	dmr_933986	0.6409999999999999
chr3	139509864	139509909	dmr_933987	0.606
chr3	139638671	139638679	dmr_934037	0.6
chr3	139702962	139703222	dmr_934067	0.7795
chr3	139709895	139710268	dmr_934070	0.917
chr3	139779514	139779678	dmr_934107	0.721
chr3	139802753	139803240	dmr_934118	0.7795
chr3	139808080	139808242	dmr_934127	0.698
chr3	139828797	139829470	dmr_934137	0.5935
chr3	139850427	139850745	dmr_934148	0.6245
chr3	139886234	139886968	dmr_934174	0.589
chr3	139899383	139899532	dmr_934185	0.7345
chr3	139909898	139910115	dmr_934189	0.937
chr3	139922356	139922783	dmr_934196	0.638
chr3	139950068	139950072	dmr_934206	0.7275
chr3	139950325	139950778	dmr_934207	0.745
chr3	139979316	139979619	dmr_934217	0.705
chr3	139994391	139995058	dmr_934224	0.7115
chr3	140083043	140083059	dmr_934273	0.6615
chr3	140083406	140083446	dmr_934274	0.529
chr3	140109342	140109717	dmr_934295	0.5479999999999999
chr3	140128953	140129282	dmr_934299	0.633
chr3	140146798	140147202	dmr_934309	0.852
chr3	140147721	140147958	dmr_934310	0.9455
chr3	140150086	140151237	dmr_934312	0.7655
chr3	140185341	140185503	dmr_934325	0.9245
chr3	140194779	140194851	dmr_934330	0.9065
chr3	140195102	140195163	dmr_934331	0.9470000000000001
chr3	140248884	140248958	dmr_934358	0.77
chr3	140268323	140268580	dmr_934373	0.644
chr3	140269053	140269333	dmr_934374	0.8475
chr3	140269767	140269854	dmr_934375	0.867
chr3	140340345	140340940	dmr_934414	0.5725
chr3	140360583	140360678	dmr_934425	0.778
chr3	140531869	140532059	dmr_934487	0.8270000000000001
chr3	140548321	140548924	dmr_934496	0.6645
chr3	140555946	140555993	dmr_934500	0.5515
chr3	140619578	140620449	dmr_934522	0.647
chr3	140682858	140683231	dmr_934549	0.5539999999999999
chr3	140950441	140950697	dmr_934651	0.519
chr3	140953111	140953529	dmr_934655	0.9740000000000001
chr3	140973538	140974037	dmr_934666	0.6275
chr3	141215818	141216326	dmr_934765	0.914
chr3	141338393	141339090	dmr_934836	0.5975
chr3	141466572	141466614	dmr_934875	0.5415
chr3	141468120	141468388	dmr_934877	0.7025
chr3	141469420	141469820	dmr_934880	0.6165
chr3	141472175	141472553	dmr_934884	0.6615
chr3	141472865	141473544	dmr_934885	0.6625
chr3	141475018	141475633	dmr_934889	0.5905
chr3	141476593	141476810	dmr_934891	0.7025
chr3	141547716	141547805	dmr_934976	0.5165
chr3	141549260	141549780	dmr_934979	0.6645
chr3	141556179	141556257	dmr_934985	0.7190000000000001
chr3	141572951	141573090	dmr_935004	0.6735
chr3	141587403	141587529	dmr_935021	0.5925
chr3	141587783	141588701	dmr_935022	0.5875
chr3	141590141	141590779	dmr_935025	0.828
chr3	141590844	141590963	dmr_935026	0.8059999999999999
chr3	141618964	141619159	dmr_935055	0.693
chr3	141620878	141621307	dmr_935058	0.6579999999999999
chr3	141622470	141622633	dmr_935061	0.6185
chr3	141640223	141640732	dmr_935083	0.6495
chr3	141655750	141655895	dmr_935098	0.73
chr3	141691535	141692003	dmr_935128	0.7265
chr3	141692372	141692548	dmr_935129	0.8420000000000001
chr3	141706258	141706308	dmr_935144	0.606
chr3	141707702	141707726	dmr_935148	0.7005
chr3	141729563	141729578	dmr_935168	0.511
chr3	141778098	141778613	dmr_935216	0.6920000000000001
chr3	141804214	141804687	dmr_935250	0.504
chr3	141814334	141814550	dmr_935258	0.62
chr3	141819342	141820014	dmr_935264	0.6945
chr3	141931032	141931927	dmr_935364	0.5845
chr3	141933434	141933659	dmr_935366	0.5935
chr3	142120677	142121062	dmr_935498	0.5045
chr3	142122648	142123059	dmr_935500	0.826
chr3	142151677	142151778	dmr_935517	0.6095
chr3	142169866	142170382	dmr_935540	0.5155
chr3	142237587	142239126	dmr_935571	0.799
chr3	142529809	142530033	dmr_935720	0.523
chr3	142744094	142744270	dmr_935812	0.5275
chr3	142764713	142764772	dmr_935827	0.513
chr3	142765976	142766087	dmr_935828	0.68
chr3	142832670	142833266	dmr_935890	0.6385
chr3	142851660	142852450	dmr_935901	0.701
chr3	142856959	142857234	dmr_935908	0.639
chr3	142873825	142874509	dmr_935920	0.5265
chr3	142899073	142899553	dmr_935935	0.588
chr3	143040349	143040899	dmr_936016	0.706
chr3	143268969	143269135	dmr_936177	0.71
chr3	143501541	143501768	dmr_936323	0.5605
chr3	143530824	143530899	dmr_936347	0.521
chr3	143551288	143552071	dmr_936361	0.951
chr3	143595425	143595655	dmr_936396	0.8690000000000001
chr3	143595700	143595766	dmr_936397	0.9390000000000001
chr3	143900703	143900728	dmr_936603	0.5815
chr3	144261863	144261964	dmr_936844	0.5845
chr3	144304764	144305212	dmr_936864	0.696
chr3	144308691	144309073	dmr_936869	0.6425
chr3	144318855	144319049	dmr_936881	0.6205
chr3	144319483	144320244	dmr_936882	0.556
chr3	144327345	144327921	dmr_936885	0.57
chr3	144367804	144367861	dmr_936916	0.7115
chr3	144394647	144395234	dmr_936935	0.9279999999999999
chr3	144396325	144397338	dmr_936938	0.5325
chr3	144399482	144399789	dmr_936941	0.6625
chr3	144410821	144411431	dmr_936949	0.5915
chr3	144424769	144425096	dmr_936970	0.5105
chr3	144429185	144429245	dmr_936977	0.612
chr3	144460320	144460625	dmr_937029	0.642
chr3	144501737	144502190	dmr_937082	0.836
chr3	144514044	144514604	dmr_937098	0.774
chr3	144546036	144546167	dmr_937139	0.677
chr3	144611387	144612284	dmr_937213	0.7215
chr3	144669095	144669506	dmr_937258	0.5205
chr3	144675776	144676370	dmr_937264	0.5235
chr3	144718746	144718770	dmr_937305	0.77
chr3	144901908	144902055	dmr_937401	0.536
chr3	145107094	145107411	dmr_937495	0.513
chr3	145119463	145119560	dmr_937504	0.5075
chr3	145148966	145149125	dmr_937521	0.6555
chr3	145270315	145270360	dmr_937601	0.6135
chr3	145330996	145331585	dmr_937641	0.562
chr3	145471236	145471591	dmr_937724	0.953
chr3	145471764	145471830	dmr_937725	0.615
chr3	145864170	145864615	dmr_938006	0.7565
chr3	145864662	145865158	dmr_938007	0.5185
chr3	145885182	145885756	dmr_938022	0.7135
chr3	145959613	145960325	dmr_938072	0.9840000000000001
chr3	145964221	145964836	dmr_938077	0.8145
chr3	145971407	145971920	dmr_938083	0.8945
chr3	145985549	145985829	dmr_938092	0.589
chr3	145989342	145989964	dmr_938095	0.575
chr3	145991170	145992074	dmr_938097	0.8805
chr3	146108322	146108842	dmr_938162	0.716
chr3	146267745	146268365	dmr_938254	0.562
chr3	146318125	146318937	dmr_938286	0.7959999999999999
chr3	146337908	146338021	dmr_938301	0.7355
chr3	146381191	146382003	dmr_938340	0.608
chr3	146449634	146449876	dmr_938413	0.6629999999999999
chr3	146545500	146545860	dmr_938468	0.5885
chr3	146583556	146584405	dmr_938507	0.695
chr3	146601640	146601780	dmr_938526	0.675
chr3	146611822	146612001	dmr_938539	0.569
chr3	146616847	146616962	dmr_938544	0.5379999999999999
chr3	146619702	146620207	dmr_938547	0.589
chr3	146623506	146623680	dmr_938552	0.7625
chr3	146681785	146681816	dmr_938602	0.6325
chr3	146723218	146723495	dmr_938657	0.659
chr3	146770537	146770561	dmr_938719	0.7995
chr3	146770946	146771101	dmr_938720	0.591
chr3	146811445	146811780	dmr_938751	0.5315
chr3	146880421	146880996	dmr_938816	0.525
chr3	146881485	146881703	dmr_938817	0.602
chr3	146993805	146994228	dmr_938911	0.6405
chr3	147047956	147048106	dmr_938943	0.7695
chr3	147063732	147065014	dmr_938959	0.6075
chr3	147080585	147080798	dmr_938967	0.6945
chr3	147081185	147081215	dmr_938968	0.5675
chr3	147087382	147087471	dmr_938974	0.8390000000000001
chr3	147091963	147092790	dmr_938980	0.63
chr3	147103111	147103335	dmr_938990	0.579
chr3	147116038	147116590	dmr_938993	0.5885
chr3	147228856	147229074	dmr_939077	0.75
chr3	147230439	147231058	dmr_939081	0.5825
chr3	147240745	147241144	dmr_939086	0.7490000000000001
chr3	147244486	147244605	dmr_939090	0.6095
chr3	147419154	147419309	dmr_939182	0.634
chr3	147455541	147455570	dmr_939205	0.598
chr3	147737088	147737206	dmr_939329	0.7809999999999999
chr3	147907397	147907725	dmr_939412	0.7985
chr3	147943371	147943558	dmr_939435	0.6285
chr3	147975100	147976267	dmr_939449	0.8275
chr3	148017981	148018235	dmr_939474	0.586
chr3	148031460	148032936	dmr_939479	0.674
chr3	148078372	148078714	dmr_939496	0.5760000000000001
chr3	148228067	148228765	dmr_939563	0.7765
chr3	148237643	148237832	dmr_939566	0.8035
chr3	148559820	148560473	dmr_939711	0.7565
chr3	148602848	148603178	dmr_939727	0.5975
chr3	148610973	148611447	dmr_939735	0.8045
chr3	148733177	148733987	dmr_939816	0.6609999999999999
chr3	148746884	148747373	dmr_939823	0.6629999999999999
chr3	148772005	148772352	dmr_939837	0.57
chr3	148871927	148872263	dmr_939931	0.5905
chr3	148872526	148873103	dmr_939932	0.843
chr3	148915658	148916147	dmr_939987	0.62
chr3	148976816	148977156	dmr_940060	0.711
chr3	149075433	149075906	dmr_940147	0.8555
chr3	149102909	149103551	dmr_940181	0.602
chr3	149233454	149234114	dmr_940305	0.741
chr3	149357802	149358176	dmr_940428	0.5295
chr3	149358556	149359128	dmr_940429	0.5215
chr3	149385124	149385674	dmr_940461	0.5235
chr3	149423311	149424029	dmr_940500	0.748
chr3	149765893	149765981	dmr_940693	0.7205
chr3	149929277	149929477	dmr_940785	0.7755
chr3	150107973	150108129	dmr_940846	0.5575
chr3	150552781	150553229	dmr_940998	0.519
chr3	150610489	150611345	dmr_941018	0.725
chr3	151219597	151219819	dmr_941254	0.6825
chr3	151365838	151366643	dmr_941326	0.7795
chr3	151707504	151707889	dmr_941513	0.777
chr3	151762649	151763313	dmr_941535	0.515
chr3	151811289	151811425	dmr_941561	0.8425
chr3	151837554	151837766	dmr_941573	0.5145
chr3	151851627	151852202	dmr_941580	0.5325
chr3	151891525	151891959	dmr_941604	0.9329999999999999
chr3	152083633	152084394	dmr_941699	0.7
chr3	152094935	152095146	dmr_941706	0.5845
chr3	152105186	152105280	dmr_941713	0.5895
chr3	152122307	152122519	dmr_941732	0.758
chr3	152143102	152143813	dmr_941744	0.7809999999999999
chr3	152145329	152145364	dmr_941747	0.6515
chr3	152147335	152147784	dmr_941750	0.8775
chr3	152152346	152152402	dmr_941757	0.5395
chr3	152155450	152156270	dmr_941760	0.5479999999999999
chr3	152158675	152159174	dmr_941763	0.696
chr3	152164937	152165401	dmr_941766	0.6485
chr3	152166075	152167030	dmr_941767	0.784
chr3	152167284	152167286	dmr_941768	0.7170000000000001
chr3	152189315	152189840	dmr_941789	0.5755
chr3	152191033	152191473	dmr_941791	0.5215
chr3	152191855	152192455	dmr_941792	0.622
chr3	152208839	152209339	dmr_941798	0.6105
chr3	152212079	152212124	dmr_941799	0.774
chr3	152229391	152229400	dmr_941816	0.62
chr3	152234466	152234673	dmr_941824	0.5205
chr3	152265444	152265451	dmr_941853	0.805
chr3	152274314	152274464	dmr_941861	0.5379999999999999
chr3	152315661	152315810	dmr_941902	0.514
chr3	152347663	152347777	dmr_941924	0.7485
chr3	152355441	152355726	dmr_941937	0.5770000000000001
chr3	152376721	152377471	dmr_941961	0.696
chr3	152397358	152397588	dmr_941977	0.66
chr3	152406019	152406107	dmr_941984	0.5355
chr3	152421989	152422063	dmr_941999	0.5825
chr3	152434877	152434935	dmr_942011	0.583
chr3	152461743	152462528	dmr_942040	0.7155
chr3	152469615	152470390	dmr_942048	0.639
chr3	152479217	152479365	dmr_942058	0.519
chr3	152489001	152489332	dmr_942065	0.662
chr3	152501577	152502462	dmr_942076	0.581
chr3	152515833	152516903	dmr_942090	0.7285
chr3	152517008	152517124	dmr_942091	0.6765
chr3	152534498	152534504	dmr_942110	0.727
chr3	152545193	152545741	dmr_942116	0.7475
chr3	152547820	152547931	dmr_942118	0.7835
chr3	152556586	152556887	dmr_942128	0.552
chr3	152564444	152564976	dmr_942138	0.569
chr3	152581762	152582074	dmr_942153	0.966
chr3	152586247	152586526	dmr_942158	0.5665
chr3	152604702	152605507	dmr_942181	0.665
chr3	152605744	152606099	dmr_942182	0.682
chr3	152606377	152606735	dmr_942183	0.619
chr3	152625573	152625901	dmr_942203	0.68
chr3	152627994	152628779	dmr_942205	0.7809999999999999
chr3	152632206	152632784	dmr_942207	0.9125
chr3	152666164	152666491	dmr_942239	0.6105
chr3	152666515	152666561	dmr_942240	0.631
chr3	152666866	152667223	dmr_942241	0.5435
chr3	152701966	152703220	dmr_942267	0.544
chr3	152703521	152703896	dmr_942268	0.7170000000000001
chr3	152757319	152757805	dmr_942319	0.536
chr3	152784020	152784119	dmr_942339	0.546
chr3	152837673	152837818	dmr_942379	0.542
chr3	152887708	152887802	dmr_942438	0.5575
chr3	152888198	152888790	dmr_942439	0.9440000000000001
chr3	152907247	152907348	dmr_942465	0.6885
chr3	152946738	152946985	dmr_942512	0.762
chr3	152980793	152980801	dmr_942569	0.5645
chr3	152982446	152983721	dmr_942570	0.5579999999999999
chr3	153023787	153024372	dmr_942597	0.7325
chr3	153030046	153030863	dmr_942601	0.7959999999999999
chr3	153105720	153106060	dmr_942657	0.8355
chr3	153121614	153122496	dmr_942666	0.6215
chr3	153163809	153164103	dmr_942689	0.536
chr3	153250749	153250950	dmr_942775	0.669
chr3	153282124	153282758	dmr_942801	0.672
chr3	153296874	153297138	dmr_942816	0.601
chr3	153429937	153430259	dmr_942936	0.506
chr3	153432338	153432951	dmr_942937	0.8490000000000001
chr3	153456046	153456525	dmr_942957	0.5525
chr3	153556162	153556917	dmr_943064	0.753
chr3	153564348	153564952	dmr_943071	0.5655
chr3	153579169	153579919	dmr_943086	0.504
chr3	153580289	153580674	dmr_943088	0.698
chr3	153580941	153581079	dmr_943089	0.6665
chr3	153581339	153581447	dmr_943090	0.63
chr3	153601510	153602093	dmr_943107	0.698
chr3	153641894	153641924	dmr_943147	0.5115
chr3	153873298	153873756	dmr_943324	0.8385
chr3	153908153	153908304	dmr_943342	0.639
chr3	153908587	153908631	dmr_943343	0.6225
chr3	153945154	153945169	dmr_943366	0.7465
chr3	153974578	153974757	dmr_943388	0.8015
chr3	154086239	154086246	dmr_943488	0.7340000000000001
chr3	154128083	154128413	dmr_943531	0.586
chr3	154171623	154172073	dmr_943570	0.6365
chr3	154186534	154186866	dmr_943581	0.565
chr3	154222116	154222889	dmr_943609	0.685
chr3	154250229	154250449	dmr_943631	0.6535
chr3	154297484	154298001	dmr_943675	0.698
chr3	154547376	154548058	dmr_943800	0.5385
chr3	154647259	154647978	dmr_943856	0.7105
chr3	154664859	154665698	dmr_943875	0.573
chr3	154682492	154683035	dmr_943889	0.845
chr3	154722035	154722278	dmr_943929	0.555
chr3	154723211	154723544	dmr_943930	0.653
chr3	154741590	154742314	dmr_943942	0.5379999999999999
chr3	154782958	154783310	dmr_943970	0.687
chr3	154800632	154801120	dmr_943980	0.5235
chr3	154816054	154817261	dmr_943997	0.821
chr3	154817504	154817508	dmr_943998	0.5745
chr3	154825696	154826054	dmr_944008	0.6990000000000001
chr3	154834009	154834973	dmr_944017	0.5415
chr3	154920339	154920648	dmr_944079	0.742
chr3	154945895	154946245	dmr_944099	0.951
chr3	155024311	155024351	dmr_944144	0.6365
chr3	155194735	155195104	dmr_944227	0.6315
chr3	155683315	155683704	dmr_944439	0.5705
chr3	155844897	155844951	dmr_944507	0.688
chr3	155979907	155980222	dmr_944558	0.698
chr3	156069957	156070040	dmr_944590	0.6665
chr3	156299820	156300023	dmr_944705	0.5105
chr3	156300612	156300631	dmr_944706	0.6
chr3	156711780	156712175	dmr_944968	0.9115
chr3	156824285	156824396	dmr_945083	0.7155
chr3	156898961	156899319	dmr_945151	0.606
chr3	156904004	156904791	dmr_945157	0.8605
chr3	156925082	156925519	dmr_945174	0.7345
chr3	156937679	156937870	dmr_945185	0.6725
chr3	156952977	156953701	dmr_945203	0.5585
chr3	157024663	157024902	dmr_945257	0.6855
chr3	157038264	157038647	dmr_945272	0.7155
chr3	157097076	157097366	dmr_945323	0.8985
chr3	157133173	157133243	dmr_945351	0.5720000000000001
chr3	157181937	157182047	dmr_945396	0.815
chr3	157182430	157182782	dmr_945397	0.6
chr3	157189140	157189622	dmr_945403	0.573
chr3	157304069	157304152	dmr_945516	0.6890000000000001
chr3	157566649	157566699	dmr_945681	0.53
chr3	157637427	157637598	dmr_945728	0.6985
chr3	157655438	157655515	dmr_945738	0.795
chr3	157658589	157658720	dmr_945743	0.6609999999999999
chr3	157685253	157685362	dmr_945750	0.5045
chr3	157750492	157750621	dmr_945790	0.7325
chr3	157787940	157787972	dmr_945815	0.706
chr3	157836946	157837001	dmr_945842	0.5760000000000001
chr3	157847809	157848136	dmr_945848	0.502
chr3	158137957	158138061	dmr_946072	0.5945
chr3	158164266	158164732	dmr_946102	0.6465
chr3	158175228	158175523	dmr_946113	0.5275
chr3	158224920	158224932	dmr_946160	0.54
chr3	158248008	158248116	dmr_946183	0.6075
chr3	158300155	158300774	dmr_946237	0.6265
chr3	158315628	158315891	dmr_946260	0.7205
chr3	158372959	158372971	dmr_946320	0.523
chr3	158395016	158395123	dmr_946344	0.6355
chr3	158808579	158808647	dmr_946564	0.813
chr3	158824847	158825119	dmr_946571	0.9259999999999999
chr3	159143952	159143977	dmr_946699	0.607
chr3	159663606	159663970	dmr_946807	0.8370000000000001
chr3	159841049	159841053	dmr_946856	0.7325
chr3	159883632	159883645	dmr_946886	0.821
chr4	3691202	3691388	dmr_947040	0.6809999999999999
chr4	3742387	3742770	dmr_947065	0.5760000000000001
chr4	3959954	3960156	dmr_947156	0.6940000000000001
chr4	4022760	4023537	dmr_947189	0.743
chr4	4068155	4068162	dmr_947196	0.521
chr4	4079092	4079419	dmr_947198	0.5575
chr4	4212003	4212437	dmr_947255	0.7545
chr4	4301998	4302288	dmr_947282	0.517
chr4	4310857	4311034	dmr_947289	0.7425
chr4	4492124	4492180	dmr_947359	0.6705
chr4	4509183	4509603	dmr_947369	0.7659999999999999
chr4	4510192	4510348	dmr_947370	0.7025
chr4	4523527	4523563	dmr_947380	0.6395
chr4	4580019	4580092	dmr_947399	0.602
chr4	4690499	4690615	dmr_947445	0.667
chr4	4708433	4708510	dmr_947453	0.6765
chr4	4717872	4718162	dmr_947455	0.6915
chr4	4790741	4791070	dmr_947492	0.5589999999999999
chr4	4971988	4972203	dmr_947544	0.6915
chr4	5059428	5059463	dmr_947565	0.9505
chr4	5129091	5129343	dmr_947592	0.638
chr4	5178846	5179694	dmr_947606	0.6945
chr4	5276481	5276569	dmr_947640	0.7125
chr4	5327423	5327661	dmr_947661	0.618
chr4	5622534	5622898	dmr_947783	0.5055
chr4	5645313	5645555	dmr_947796	0.6605
chr4	5645809	5647422	dmr_947797	0.7390000000000001
chr4	5676593	5677214	dmr_947830	0.635
chr4	5684068	5684155	dmr_947837	0.608
chr4	5703602	5703694	dmr_947858	0.5905
chr4	5725738	5725906	dmr_947877	0.7190000000000001
chr4	5727903	5727919	dmr_947881	0.6990000000000001
chr4	5744092	5744888	dmr_947900	0.5429999999999999
chr4	5745018	5745370	dmr_947902	0.5895
chr4	5794142	5794184	dmr_947952	0.6195
chr4	5901506	5901934	dmr_947992	0.7475
chr4	5941083	5941118	dmr_948010	0.551
chr4	5944246	5944417	dmr_948013	0.6970000000000001
chr4	5962207	5962733	dmr_948020	0.5770000000000001
chr4	5994578	5994784	dmr_948034	0.561
chr4	5995085	5995405	dmr_948035	0.8645
chr4	6006523	6007140	dmr_948044	0.7709999999999999
chr4	6056819	6056981	dmr_948082	0.6905
chr4	6059941	6060024	dmr_948085	0.623
chr4	6060464	6060509	dmr_948086	0.5085
chr4	6108400	6108560	dmr_948113	0.6415
chr4	6211561	6211860	dmr_948162	0.5670000000000001
chr4	6364802	6365101	dmr_948235	0.848
chr4	6405006	6405300	dmr_948278	0.7725
chr4	6451398	6452708	dmr_948325	0.5395
chr4	6454729	6454872	dmr_948326	0.6095
chr4	6512947	6513000	dmr_948357	0.5385
chr4	6660803	6660861	dmr_948404	0.9005
chr4	6682314	6682377	dmr_948420	0.6215
chr4	6708664	6708758	dmr_948448	0.6365
chr4	6717673	6718638	dmr_948460	0.5685
chr4	6795532	6795767	dmr_948556	0.6145
chr4	6842266	6843182	dmr_948616	0.6915
chr4	6873246	6873615	dmr_948649	0.7340000000000001
chr4	6878602	6879258	dmr_948656	0.6605
chr4	6895362	6895897	dmr_948675	0.518
chr4	6900919	6901145	dmr_948681	0.665
chr4	6928983	6929490	dmr_948712	0.5660000000000001
chr4	6938517	6938644	dmr_948724	0.633
chr4	6980227	6980413	dmr_948770	0.6025
chr4	6987184	6987370	dmr_948780	0.7355
chr4	6988710	6989640	dmr_948782	0.737
chr4	6995962	6996411	dmr_948786	0.7285
chr4	7192000	7192426	dmr_948861	0.625
chr4	7215547	7215605	dmr_948886	0.5245
chr4	7356380	7356465	dmr_948952	0.624
chr4	7373386	7373732	dmr_948956	0.6555
chr4	7414520	7414574	dmr_948981	0.5705
chr4	7429429	7429842	dmr_948991	0.8190000000000001
chr4	7484576	7484624	dmr_949017	0.816
chr4	7567558	7568171	dmr_949054	0.6255
chr4	7580694	7580924	dmr_949066	0.764
chr4	7596913	7596917	dmr_949083	0.726
chr4	7643003	7643724	dmr_949099	0.526
chr4	7648178	7648622	dmr_949102	0.611
chr4	7666705	7667246	dmr_949107	0.5415
chr4	7862003	7862390	dmr_949189	0.71
chr4	7876752	7877193	dmr_949194	0.852
chr4	7911332	7911643	dmr_949213	0.5205
chr4	7948823	7948882	dmr_949233	0.924
chr4	7960471	7960827	dmr_949242	0.7705
chr4	7961125	7961179	dmr_949243	0.5265
chr4	7961802	7962340	dmr_949244	0.602
chr4	8004905	8005214	dmr_949276	0.5485
chr4	8056545	8056788	dmr_949295	0.634
chr4	8079362	8079784	dmr_949308	0.599
chr4	8085239	8085563	dmr_949311	0.695
chr4	8110088	8110474	dmr_949326	0.644
chr4	8213906	8213986	dmr_949372	0.5995
chr4	8219542	8219931	dmr_949377	0.635
chr4	8362277	8362979	dmr_949427	0.6990000000000001
chr4	8366912	8367120	dmr_949428	0.5735
chr4	8381467	8381972	dmr_949441	0.625
chr4	8430095	8430478	dmr_949456	0.7875
chr4	8431001	8431034	dmr_949457	0.759
chr4	8538246	8538369	dmr_949490	0.535
chr4	8556781	8556812	dmr_949505	0.5655
chr4	8577493	8577664	dmr_949522	0.5985
chr4	8689368	8689678	dmr_949591	0.6415
chr4	8732631	8733267	dmr_949621	0.868
chr4	8788196	8789422	dmr_949650	0.6795
chr4	8799378	8799786	dmr_949659	0.5105
chr4	8805593	8805874	dmr_949662	0.5125
chr4	8986765	8986941	dmr_949752	0.507
chr4	9026363	9027190	dmr_949776	0.54
chr4	9092267	9092322	dmr_949815	0.6265
chr4	9096938	9096993	dmr_949818	0.73
chr4	9196477	9196932	dmr_949879	0.885
chr4	9200513	9200741	dmr_949884	0.875
chr4	9284095	9284594	dmr_949937	0.652
chr4	9303050	9303219	dmr_949962	0.61
chr4	9306358	9306586	dmr_949965	0.5495
chr4	9328394	9328708	dmr_949984	0.7440000000000001
chr4	9337485	9337986	dmr_949995	0.6255
chr4	9366717	9366968	dmr_950021	0.531
chr4	9369470	9369725	dmr_950026	0.5825
chr4	9390343	9390551	dmr_950047	0.6629999999999999
chr4	9397567	9397731	dmr_950054	0.524
chr4	9423807	9423946	dmr_950074	0.73
chr4	9444203	9445282	dmr_950095	0.5155
chr4	9453949	9453968	dmr_950107	0.836
chr4	9454026	9454136	dmr_950108	0.871
chr4	9454221	9454316	dmr_950109	0.7985
chr4	9454336	9454485	dmr_950110	0.601
chr4	9459783	9460008	dmr_950118	0.6025
chr4	9471989	9472107	dmr_950126	0.6065
chr4	9500866	9500992	dmr_950135	0.524
chr4	9530191	9530448	dmr_950152	0.5285
chr4	9541816	9542232	dmr_950166	0.629
chr4	9582714	9583116	dmr_950200	0.7929999999999999
chr4	9610364	9610744	dmr_950215	0.6295
chr4	9613656	9613661	dmr_950220	0.56
chr4	9615901	9616313	dmr_950225	0.695
chr4	9642828	9643392	dmr_950260	0.723
chr4	9643761	9643870	dmr_950262	0.529
chr4	9644204	9644572	dmr_950263	0.5995
chr4	9657481	9657654	dmr_950283	0.5489999999999999
chr4	9657989	9658357	dmr_950284	0.6495
chr4	9693750	9694019	dmr_950318	0.6265
chr4	9700441	9700575	dmr_950322	0.764
chr4	9708610	9708902	dmr_950332	0.953
chr4	9770372	9770507	dmr_950352	0.6555
chr4	9788499	9788552	dmr_950361	0.5329999999999999
chr4	9845816	9845885	dmr_950385	0.551
chr4	9900772	9901141	dmr_950415	0.5575
chr4	10079382	10079905	dmr_950465	0.5375
chr4	10352177	10352245	dmr_950587	0.531
chr4	10424743	10424860	dmr_950613	0.6025
chr4	10694968	10695166	dmr_950670	0.7705
chr4	10835126	10835447	dmr_950724	0.591
chr4	10999119	10999210	dmr_950808	0.5675
chr4	11018686	11019192	dmr_950820	0.5355
chr4	11026574	11026771	dmr_950825	0.532
chr4	11049147	11049610	dmr_950841	0.612
chr4	11123408	11123971	dmr_950878	0.551
chr4	11242554	11242645	dmr_950939	0.5255
chr4	11417008	11417071	dmr_951019	0.508
chr4	11448104	11448206	dmr_951025	0.6745
chr4	11530929	11531019	dmr_951072	0.53
chr4	11550246	11550478	dmr_951088	0.552
chr4	11578706	11579911	dmr_951107	0.635
chr4	11628392	11628782	dmr_951128	0.513
chr4	11633274	11633805	dmr_951129	0.772
chr4	11672957	11673110	dmr_951142	0.6555
chr4	11703751	11704241	dmr_951160	0.662
chr4	11889205	11889462	dmr_951266	0.68
chr4	12023805	12024037	dmr_951393	0.5035
chr4	12353776	12353958	dmr_951533	0.6835
chr4	12387383	12387759	dmr_951551	0.61
chr4	12457913	12458215	dmr_951587	0.523
chr4	12533001	12533249	dmr_951648	0.6395
chr4	12539176	12539265	dmr_951656	0.5045
chr4	12544104	12544214	dmr_951659	0.6845
chr4	13398985	13399751	dmr_952055	0.63
chr4	13536507	13537320	dmr_952119	0.7185
chr4	13566282	13566654	dmr_952130	0.625
chr4	13709086	13709128	dmr_952190	0.631
chr4	13773809	13773890	dmr_952248	0.639
chr4	13832859	13832901	dmr_952329	0.595
chr4	13881931	13882372	dmr_952395	0.5455
chr4	13926867	13927159	dmr_952427	0.5965
chr4	14146958	14147048	dmr_952555	0.5175
chr4	14435352	14435384	dmr_952679	0.6405
chr4	14538657	14539424	dmr_952724	0.575
chr4	14621927	14622054	dmr_952764	0.631
chr4	14623434	14623850	dmr_952766	0.5645
chr4	14803320	14803371	dmr_952844	0.7979999999999999
chr4	14804750	14805378	dmr_952846	0.7455
chr4	14881521	14882037	dmr_952892	0.7535
chr4	14929675	14930034	dmr_952934	0.705
chr4	14962203	14962870	dmr_952957	0.9740000000000001
chr4	14965999	14966587	dmr_952964	0.5785
chr4	14991281	14991351	dmr_952978	0.6305
chr4	15012122	15012868	dmr_952996	0.6175
chr4	15013241	15013574	dmr_952997	0.691
chr4	15080318	15080544	dmr_953044	0.579
chr4	15090513	15091297	dmr_953055	0.7145
chr4	15094125	15094359	dmr_953060	0.894
chr4	15107278	15107333	dmr_953073	0.53
chr4	15147550	15148295	dmr_953107	0.5975
chr4	15149375	15150547	dmr_953108	0.5235
chr4	15151600	15151737	dmr_953110	0.5475
chr4	15173603	15173877	dmr_953128	0.5795
chr4	15291161	15291730	dmr_953211	0.6155
chr4	15562794	15562807	dmr_953344	0.624
chr4	15594217	15594235	dmr_953356	0.657
chr4	15594545	15594772	dmr_953357	0.5935
chr4	15608470	15608717	dmr_953368	0.9309999999999999
chr4	16012700	16012904	dmr_953599	0.6205
chr4	16030382	16030557	dmr_953610	0.504
chr4	16038707	16038830	dmr_953614	0.526
chr4	16042873	16043066	dmr_953618	0.8270000000000001
chr4	16054249	16054558	dmr_953630	0.5805
chr4	16101875	16102161	dmr_953651	0.7909999999999999
chr4	16138355	16138513	dmr_953681	0.5535
chr4	16158152	16158705	dmr_953692	0.5835
chr4	16168409	16169110	dmr_953701	0.5545
chr4	16199599	16199783	dmr_953709	0.5155
chr4	16207350	16207626	dmr_953711	0.573
chr4	16214729	16215320	dmr_953718	0.9885
chr4	16224935	16225237	dmr_953724	0.5095
chr4	16420983	16421180	dmr_953792	0.753
chr4	17856949	17857103	dmr_954158	0.531
chr4	18046643	18047336	dmr_954316	0.675
chr4	18062698	18062713	dmr_954329	0.536
chr4	18171162	18171199	dmr_954383	0.5315
chr4	19331008	19331504	dmr_954723	0.5195
chr4	19497713	19497733	dmr_954791	0.7070000000000001
chr4	19524474	19524532	dmr_954815	0.6255
chr4	19687825	19687874	dmr_954906	0.552
chr4	19718909	19719115	dmr_954932	0.539
chr4	19724763	19725521	dmr_954939	0.643
chr4	19725604	19725894	dmr_954940	0.6765
chr4	19905715	19905870	dmr_955012	0.8685
chr4	19911638	19912051	dmr_955017	0.8975
chr4	19933083	19933372	dmr_955030	0.632
chr4	20018011	20018103	dmr_955059	0.563
chr4	20042695	20042742	dmr_955073	0.5355
chr4	20122445	20122653	dmr_955115	0.557
chr4	20317889	20318086	dmr_955208	0.7635
chr4	20487726	20487952	dmr_955289	0.6635
chr4	20518690	20518715	dmr_955301	0.622
chr4	20540437	20540714	dmr_955322	0.8420000000000001
chr4	20583196	20583276	dmr_955343	0.7765
chr4	20583625	20583848	dmr_955344	0.7625
chr4	20607370	20607708	dmr_955353	0.5195
chr4	20742663	20743137	dmr_955424	0.7545
chr4	20756555	20756723	dmr_955436	0.5255
chr4	21434545	21434629	dmr_955625	0.7
chr4	21885886	21886010	dmr_955803	0.625
chr4	21891764	21891784	dmr_955807	0.6015
chr4	21929437	21929564	dmr_955825	0.6295
chr4	21951104	21951364	dmr_955848	0.639
chr4	21961560	21961873	dmr_955861	0.7170000000000001
chr4	21974125	21974194	dmr_955874	0.643
chr4	22067269	22068080	dmr_955939	0.8285
chr4	22187793	22188210	dmr_956018	0.637
chr4	22188217	22188538	dmr_956019	0.644
chr4	22188586	22188800	dmr_956020	0.6645
chr4	22223459	22223654	dmr_956038	0.5085
chr4	22624351	22624492	dmr_956233	0.5465
chr4	22946692	22947057	dmr_956334	0.6659999999999999
chr4	22959488	22959711	dmr_956340	0.535
chr4	23220078	23220159	dmr_956429	0.639
chr4	23220914	23221096	dmr_956430	0.682
chr4	23602487	23602724	dmr_956557	0.532
chr4	23636756	23637163	dmr_956581	0.6659999999999999
chr4	23668928	23669052	dmr_956589	0.727
chr4	23750703	23750810	dmr_956619	0.652
chr4	23831995	23832025	dmr_956667	0.8185
chr4	23832390	23832748	dmr_956668	0.626
chr4	23850508	23851053	dmr_956677	0.5435
chr4	23862554	23862839	dmr_956681	0.8059999999999999
chr4	23931311	23931431	dmr_956709	0.561
chr4	23983270	23983710	dmr_956724	0.507
chr4	24249470	24249789	dmr_956836	0.68
chr4	24430372	24430602	dmr_956884	0.503
chr4	24584149	24584228	dmr_956921	0.8175
chr4	24793864	24794386	dmr_957086	0.6559999999999999
chr4	24914019	24914234	dmr_957179	0.7165
chr4	24942116	24942251	dmr_957195	0.597
chr4	24967428	24967752	dmr_957209	0.6235
chr4	24968145	24968316	dmr_957210	0.8859999999999999
chr4	24968617	24969107	dmr_957211	0.6335
chr4	24982033	24982543	dmr_957228	0.5135
chr4	24991215	24991724	dmr_957237	0.6465
chr4	24992025	24992368	dmr_957238	0.728
chr4	24996843	24997035	dmr_957244	0.682
chr4	25007184	25007937	dmr_957253	0.528
chr4	25011905	25012319	dmr_957259	0.696
chr4	25012636	25012874	dmr_957260	0.71
chr4	25015162	25015249	dmr_957264	0.626
chr4	25025025	25025207	dmr_957269	0.7845
chr4	25027700	25027771	dmr_957271	0.6295
chr4	25028202	25028722	dmr_957272	0.677
chr4	25045171	25045380	dmr_957286	0.5325
chr4	25289099	25289138	dmr_957386	0.5425
chr4	25313839	25314361	dmr_957396	0.7265
chr4	25403066	25403165	dmr_957424	0.685
chr4	25519463	25519663	dmr_957481	0.588
chr4	26255969	26256112	dmr_957803	0.5285
chr4	26404341	26404539	dmr_957860	0.5025
chr4	26649887	26650373	dmr_957933	0.534
chr4	27728398	27728542	dmr_958249	0.8185
chr4	27846646	27846859	dmr_958283	0.636
chr4	27950200	27950512	dmr_958320	0.5545
chr4	28858334	28858551	dmr_958645	0.591
chr4	28910738	28911033	dmr_958702	0.7995
chr4	28923031	28923555	dmr_958714	0.648
chr4	28935736	28936193	dmr_958729	0.728
chr4	29067848	29069221	dmr_958797	0.522
chr4	29117823	29118506	dmr_958822	0.9790000000000001
chr4	29118872	29119982	dmr_958823	0.745
chr4	29325990	29326843	dmr_958916	0.7085
chr4	29732112	29732383	dmr_959036	0.722
chr4	29742524	29742971	dmr_959041	0.513
chr4	30011878	30011902	dmr_959117	0.8965
chr4	30261888	30261930	dmr_959186	0.7105
chr4	30262225	30262309	dmr_959187	0.9375
chr4	30447699	30447987	dmr_959242	0.6715
chr4	30905150	30905408	dmr_959399	0.6645
chr4	30915134	30915285	dmr_959403	0.677
chr4	30932311	30932489	dmr_959409	0.7120000000000001
chr4	30932966	30933406	dmr_959411	0.7070000000000001
chr4	31320468	31321379	dmr_959565	0.6409999999999999
chr4	31458685	31459325	dmr_959662	0.7909999999999999
chr4	31459822	31459989	dmr_959663	0.601
chr4	31468029	31468807	dmr_959671	0.7695
chr4	31819411	31820408	dmr_959870	0.5305
chr4	31879243	31879803	dmr_959905	0.5455
chr4	31972392	31972566	dmr_959955	0.5845
chr4	32000442	32000622	dmr_959972	0.526
chr4	32009267	32010303	dmr_959980	0.7565
chr4	32056661	32056715	dmr_960025	0.5615
chr4	32060618	32061276	dmr_960031	0.527
chr4	32062508	32062581	dmr_960033	0.7055
chr4	32074274	32074575	dmr_960037	0.521
chr4	32106647	32107158	dmr_960058	0.701
chr4	32138005	32138612	dmr_960080	0.607
chr4	32161628	32161990	dmr_960101	0.555
chr4	32162316	32163078	dmr_960102	0.502
chr4	32178177	32179206	dmr_960111	0.65
chr4	32189049	32189385	dmr_960119	0.608
chr4	32202114	32202305	dmr_960135	0.589
chr4	32204360	32204997	dmr_960137	0.6890000000000001
chr4	32210363	32210790	dmr_960143	0.5955
chr4	32211398	32211552	dmr_960145	0.7585
chr4	32217657	32218089	dmr_960153	0.8795
chr4	32218199	32218324	dmr_960154	0.634
chr4	32224586	32224997	dmr_960161	0.5975
chr4	32228284	32228699	dmr_960164	0.857
chr4	32228860	32229188	dmr_960165	0.7245
chr4	32240648	32243850	dmr_960176	0.515
chr4	32248508	32249583	dmr_960182	0.7340000000000001
chr4	32250547	32250851	dmr_960183	0.511
chr4	32251165	32251322	dmr_960184	0.674
chr4	32288558	32288855	dmr_960223	0.5675
chr4	32292426	32292507	dmr_960231	0.5660000000000001
chr4	32293056	32293921	dmr_960232	0.8935
chr4	32293977	32294061	dmr_960233	0.527
chr4	32298980	32299288	dmr_960239	0.5695
chr4	32303221	32303365	dmr_960243	0.6509999999999999
chr4	32304270	32304380	dmr_960245	0.6865
chr4	32304500	32305095	dmr_960246	0.5865
chr4	32305194	32305238	dmr_960247	0.65
chr4	32305546	32305941	dmr_960248	0.6065
chr4	32306451	32307398	dmr_960249	0.688
chr4	32307445	32307554	dmr_960250	0.655
chr4	32325522	32325862	dmr_960270	0.542
chr4	32326119	32326784	dmr_960271	0.574
chr4	32326789	32326976	dmr_960272	0.515
chr4	32327334	32328092	dmr_960273	0.726
chr4	32337652	32338041	dmr_960282	0.535
chr4	32338492	32339063	dmr_960283	0.5505
chr4	32357857	32358735	dmr_960307	0.5715
chr4	32359034	32359647	dmr_960308	0.631
chr4	32365763	32365860	dmr_960317	0.8335
chr4	32368005	32369043	dmr_960320	0.7020000000000001
chr4	32371276	32371442	dmr_960323	0.6555
chr4	32371760	32372330	dmr_960324	0.5335
chr4	32372339	32372853	dmr_960325	0.5945
chr4	32373152	32373895	dmr_960326	0.5215
chr4	32392663	32392789	dmr_960346	0.616
chr4	32396483	32397003	dmr_960353	0.5715
chr4	32405007	32406209	dmr_960364	0.5525
chr4	32421296	32421736	dmr_960384	0.565
chr4	32430120	32431080	dmr_960396	0.547
chr4	32461625	32462538	dmr_960417	0.6805
chr4	32462847	32463163	dmr_960418	0.755
chr4	32463188	32463344	dmr_960419	0.6595
chr4	32466113	32466329	dmr_960423	0.5435
chr4	32508705	32508711	dmr_960473	0.7215
chr4	32509745	32510426	dmr_960475	0.5525
chr4	32510794	32511270	dmr_960476	0.6015
chr4	32511473	32511782	dmr_960477	0.6035
chr4	32519315	32519506	dmr_960485	0.6325
chr4	32529511	32529575	dmr_960499	0.5945
chr4	32529629	32530088	dmr_960500	0.6509999999999999
chr4	32532203	32532559	dmr_960502	0.5945
chr4	32533435	32533847	dmr_960505	0.509
chr4	32533933	32534815	dmr_960506	0.6729999999999999
chr4	32538284	32538439	dmr_960510	0.7140000000000001
chr4	32538766	32539840	dmr_960511	0.517
chr4	32544691	32545841	dmr_960519	0.6425
chr4	32570551	32571117	dmr_960545	0.5895
chr4	32640684	32640926	dmr_960591	0.7305
chr4	32676587	32677047	dmr_960607	0.8075
chr4	32747436	32747460	dmr_960651	0.8315
chr4	32826739	32826996	dmr_960706	0.6970000000000001
chr4	32827023	32827373	dmr_960707	0.858
chr4	32836163	32836349	dmr_960717	0.6355
chr4	32860304	32860888	dmr_960740	0.6695
chr4	32862583	32863429	dmr_960742	0.71
chr4	32864583	32864975	dmr_960744	0.545
chr4	32865000	32865166	dmr_960745	0.63
chr4	32889090	32889995	dmr_960768	0.7340000000000001
chr4	32890201	32890739	dmr_960769	0.695
chr4	32890803	32891154	dmr_960770	0.7085
chr4	32898866	32899237	dmr_960772	0.601
chr4	32903297	32903512	dmr_960775	0.613
chr4	32982025	32982172	dmr_960830	0.605
chr4	33058093	33058451	dmr_960883	0.6275
chr4	33125508	33125982	dmr_960927	0.716
chr4	33210029	33210210	dmr_960975	0.5195
chr4	33246603	33246663	dmr_960998	0.5155
chr4	33246917	33246930	dmr_960999	0.7659999999999999
chr4	33266454	33266573	dmr_961008	0.578
chr4	33339084	33339492	dmr_961055	0.6315
chr4	33344932	33345256	dmr_961058	0.9279999999999999
chr4	33453031	33453452	dmr_961136	0.579
chr4	33498291	33498487	dmr_961169	0.501
chr4	33503448	33503649	dmr_961177	0.8605
chr4	33514239	33515414	dmr_961193	0.7509999999999999
chr4	33526180	33526262	dmr_961207	0.6890000000000001
chr4	33554905	33556108	dmr_961219	0.6155
chr4	33571630	33572023	dmr_961233	0.6945
chr4	33572120	33572960	dmr_961234	0.622
chr4	33583009	33583381	dmr_961241	0.6295
chr4	33586454	33587610	dmr_961245	0.5985
chr4	33589047	33589727	dmr_961248	0.6945
chr4	33595015	33595813	dmr_961251	0.5379999999999999
chr4	33640273	33640599	dmr_961277	0.861
chr4	33657773	33658639	dmr_961294	0.6955
chr4	33663816	33664382	dmr_961299	0.53
chr4	33664434	33664643	dmr_961300	0.5529999999999999
chr4	33665634	33665846	dmr_961302	0.6629999999999999
chr4	33668664	33668722	dmr_961305	0.6609999999999999
chr4	33696977	33697213	dmr_961326	0.6185
chr4	33701791	33701877	dmr_961329	0.7845
chr4	33702136	33702928	dmr_961330	0.6915
chr4	33714531	33714596	dmr_961340	0.5870000000000001
chr4	33735305	33735615	dmr_961362	0.8665
chr4	33736200	33737220	dmr_961364	0.7475
chr4	33737785	33737795	dmr_961366	0.5615
chr4	33747081	33747179	dmr_961375	0.6225
chr4	33747654	33748132	dmr_961376	0.784
chr4	33751315	33751358	dmr_961379	0.5445
chr4	33755500	33755723	dmr_961383	0.6509999999999999
chr4	33758497	33758664	dmr_961386	0.5315
chr4	33767105	33767155	dmr_961396	0.525
chr4	33767465	33767728	dmr_961397	0.7065
chr4	33780305	33781238	dmr_961408	0.9235
chr4	33874436	33874849	dmr_961469	0.7335
chr4	33921234	33921934	dmr_961502	0.6815
chr4	33922755	33923717	dmr_961504	0.6085
chr4	33925259	33925842	dmr_961505	0.7115
chr4	33926611	33927367	dmr_961507	0.555
chr4	33937232	33937360	dmr_961521	0.6925
chr4	33951878	33952588	dmr_961542	0.506
chr4	34064412	34065065	dmr_961594	0.6815
chr4	34161931	34162132	dmr_961628	0.616
chr4	34214351	34214784	dmr_961660	0.647
chr4	34225594	34226122	dmr_961665	0.6485
chr4	34229761	34230578	dmr_961669	0.9495
chr4	34241058	34241355	dmr_961682	0.6025
chr4	34312182	34312475	dmr_961719	0.546
chr4	34315784	34316463	dmr_961723	0.531
chr4	34337572	34337755	dmr_961742	0.726
chr4	34371774	34371924	dmr_961759	0.5815
chr4	34372143	34372339	dmr_961760	0.653
chr4	34402944	34403206	dmr_961775	0.5665
chr4	34413754	34414099	dmr_961782	0.517
chr4	34579685	34579921	dmr_961883	0.518
chr4	34590659	34590798	dmr_961894	0.8565
chr4	34705189	34705399	dmr_961982	0.6905
chr4	34733854	34733899	dmr_962003	0.7015
chr4	34773910	34774346	dmr_962027	0.608
chr4	34808438	34809862	dmr_962053	0.5455
chr4	34883784	34883956	dmr_962125	0.6385
chr4	34887808	34887859	dmr_962127	0.588
chr4	34980511	34981831	dmr_962185	0.536
chr4	34993420	34993894	dmr_962192	0.7395
chr4	35030815	35031569	dmr_962223	0.627
chr4	35041647	35041803	dmr_962233	0.6095
chr4	35050838	35051712	dmr_962239	0.728
chr4	35051759	35051845	dmr_962240	0.6325
chr4	35052142	35052431	dmr_962241	0.7375
chr4	35084349	35084507	dmr_962256	0.904
chr4	35099395	35099519	dmr_962266	0.611
chr4	35100226	35100780	dmr_962267	0.622
chr4	35136793	35137176	dmr_962296	0.664
chr4	35193629	35194000	dmr_962328	0.7165
chr4	35300576	35300661	dmr_962387	0.615
chr4	35300955	35301174	dmr_962388	0.6275
chr4	35401896	35402209	dmr_962444	0.5245
chr4	35732302	35732370	dmr_962562	0.5915
chr4	35751125	35751411	dmr_962575	0.7065
chr4	35769863	35770161	dmr_962591	0.647
chr4	35844331	35845333	dmr_962638	0.517
chr4	35885925	35886035	dmr_962656	0.7490000000000001
chr4	35943716	35943744	dmr_962697	0.639
chr4	36071246	36071319	dmr_962782	0.7405
chr4	36081103	36081295	dmr_962791	0.58
chr4	36183654	36184011	dmr_962866	0.6595
chr4	36186412	36186688	dmr_962870	0.6940000000000001
chr4	36224157	36224253	dmr_962892	0.7065
chr4	36257812	36258042	dmr_962913	0.5015
chr4	36262974	36263118	dmr_962919	0.593
chr4	36288587	36289438	dmr_962936	0.7785
chr4	36289778	36290114	dmr_962937	0.634
chr4	36311855	36311960	dmr_962952	0.696
chr4	36465734	36466504	dmr_963056	0.594
chr4	36535379	36535608	dmr_963101	0.657
chr4	36576111	36576128	dmr_963123	0.7435
chr4	36576476	36576806	dmr_963124	0.69
chr4	36576925	36577140	dmr_963125	0.737
chr4	36641342	36641849	dmr_963163	0.5760000000000001
chr4	36722243	36722281	dmr_963213	0.7225
chr4	36938290	36938823	dmr_963378	0.5555
chr4	36947790	36948471	dmr_963390	0.836
chr4	36949827	36950279	dmr_963393	0.5255
chr4	36953090	36953513	dmr_963395	0.8135
chr4	37033918	37034458	dmr_963435	0.6875
chr4	37336206	37336404	dmr_963522	0.52
chr4	37451763	37451904	dmr_963558	0.6735
chr4	38198119	38198983	dmr_963698	0.8095
chr4	38637122	38637286	dmr_963783	0.518
chr4	39559027	39559102	dmr_964115	0.8475
chr4	39655678	39655919	dmr_964155	0.536
chr4	39699636	39699750	dmr_964188	0.7585
chr4	39718224	39719100	dmr_964198	0.6515
chr4	39810224	39810429	dmr_964225	0.9179999999999999
chr4	39907029	39907120	dmr_964267	0.6105
chr4	39926316	39927179	dmr_964278	0.6175
chr4	39933894	39935225	dmr_964285	0.9235
chr4	39937046	39937334	dmr_964288	0.7005
chr4	39992216	39992293	dmr_964324	0.7025
chr4	39998941	39999540	dmr_964332	0.605
chr4	40008225	40009026	dmr_964336	0.6835
chr4	40142277	40142409	dmr_964440	0.628
chr4	40144121	40144477	dmr_964441	0.562
chr4	40152428	40152804	dmr_964450	0.514
chr4	40158299	40158739	dmr_964457	0.713
chr4	40158746	40159166	dmr_964458	0.645
chr4	40183160	40183413	dmr_964477	0.634
chr4	40207870	40208082	dmr_964497	0.759
chr4	40267443	40267790	dmr_964531	0.5529999999999999
chr4	40331983	40332280	dmr_964570	0.763
chr4	40487536	40488120	dmr_964651	0.595
chr4	40543939	40543958	dmr_964697	0.6655
chr4	40585426	40585785	dmr_964719	0.674
chr4	40704220	40704403	dmr_964770	0.728
chr4	40706708	40706733	dmr_964771	0.5145
chr4	40721861	40721921	dmr_964781	0.6975
chr4	40837375	40837978	dmr_964851	0.7565
chr4	41064315	41064364	dmr_965020	0.536
chr4	41256401	41256509	dmr_965181	0.5535
chr4	41293817	41294580	dmr_965205	0.632
chr4	41480296	41480555	dmr_965333	0.5995
chr4	41495248	41496388	dmr_965343	0.603
chr4	41502104	41503474	dmr_965350	0.5185
chr4	41513341	41513775	dmr_965356	0.5635
chr4	41540690	41541362	dmr_965386	0.8759999999999999
chr4	41545933	41546441	dmr_965394	0.7225
chr4	41556817	41556841	dmr_965407	0.8165
chr4	41557024	41557664	dmr_965408	0.605
chr4	41573202	41573701	dmr_965427	0.7685
chr4	41575715	41576156	dmr_965432	0.629
chr4	41587426	41587672	dmr_965441	0.7845
chr4	41588055	41588113	dmr_965442	0.7615
chr4	41591914	41592554	dmr_965444	0.7290000000000001
chr4	41615518	41616226	dmr_965464	0.5429999999999999
chr4	41618297	41619830	dmr_965469	0.618
chr4	41639142	41639234	dmr_965487	0.7205
chr4	41653919	41653959	dmr_965499	0.5305
chr4	41675932	41676626	dmr_965526	0.7635
chr4	41676656	41676718	dmr_965527	0.5585
chr4	41677131	41677521	dmr_965528	0.846
chr4	41684177	41684749	dmr_965536	0.7505
chr4	41688785	41689603	dmr_965542	0.708
chr4	41696312	41697247	dmr_965547	0.514
chr4	41712537	41712589	dmr_965563	0.688
chr4	42895031	42895530	dmr_965844	0.5805
chr4	42946846	42946895	dmr_965905	0.8425
chr4	42950771	42951245	dmr_965910	0.642
chr4	43044030	43044256	dmr_965984	0.633
chr4	43060952	43061077	dmr_965994	0.6895
chr4	43198704	43198904	dmr_966075	0.6175
chr4	43208860	43208886	dmr_966089	0.5765
chr4	43248164	43248478	dmr_966130	0.7005
chr4	43267508	43267665	dmr_966150	0.5315
chr4	43380736	43381271	dmr_966220	0.5595
chr4	43383331	43383643	dmr_966221	0.7475
chr4	43399407	43399465	dmr_966238	0.7405
chr4	43399688	43400148	dmr_966240	0.71
chr4	43419341	43419447	dmr_966267	0.6815
chr4	43473355	43473575	dmr_966313	0.6055
chr4	43510092	43510453	dmr_966343	0.5589999999999999
chr4	43630817	43631054	dmr_966432	0.845
chr4	43653319	43653432	dmr_966449	0.505
chr4	43655507	43655724	dmr_966451	0.7105
chr4	43690048	43690261	dmr_966478	0.5185
chr4	43709083	43709094	dmr_966494	0.5235
chr4	43883821	43884057	dmr_966588	0.5670000000000001
chr4	43979134	43979298	dmr_966658	0.583
chr4	44031565	44031646	dmr_966688	0.5385
chr4	44106619	44106946	dmr_966730	0.6775
chr4	44201648	44201990	dmr_966827	0.5735
chr4	44224054	44224439	dmr_966850	0.5115
chr4	44379786	44380246	dmr_966945	0.5365
chr4	44452437	44452492	dmr_966987	0.6315
chr4	44511439	44511972	dmr_967018	0.609
chr4	44534834	44535094	dmr_967034	0.5245
chr4	44618793	44618939	dmr_967085	0.7585
chr4	44904107	44904442	dmr_967239	0.5205
chr4	44918129	44918500	dmr_967248	0.605
chr4	44921913	44922265	dmr_967253	0.5085
chr4	44973565	44974066	dmr_967283	0.715
chr4	45048281	45048657	dmr_967340	0.7505
chr4	45055493	45055822	dmr_967350	0.7245
chr4	45180991	45180998	dmr_967439	0.6395
chr4	45183791	45184302	dmr_967443	0.637
chr4	45190187	45190279	dmr_967452	0.601
chr4	45190293	45191584	dmr_967453	0.53
chr4	45251116	45251429	dmr_967504	0.7005
chr4	45261506	45261976	dmr_967515	0.7605
chr4	45281819	45282029	dmr_967529	0.5665
chr4	45329359	45329366	dmr_967552	0.6445
chr4	45430440	45430893	dmr_967615	0.653
chr4	45471383	45471817	dmr_967662	0.536
chr4	45472202	45472440	dmr_967664	0.545
chr4	45472763	45472872	dmr_967666	0.708
chr4	45478219	45478517	dmr_967672	0.64
chr4	45503984	45504589	dmr_967702	0.5575
chr4	45528982	45529538	dmr_967728	0.6725
chr4	45540676	45540952	dmr_967736	0.6595
chr4	45582282	45582971	dmr_967756	0.782
chr4	45713981	45714400	dmr_967840	0.5095
chr4	45723602	45724457	dmr_967848	0.639
chr4	45735535	45736898	dmr_967862	0.757
chr4	45789304	45789841	dmr_967915	0.7295
chr4	45819367	45820161	dmr_967944	0.674
chr4	45844612	45844732	dmr_967963	0.501
chr4	45973140	45973773	dmr_968040	0.5715
chr4	46039797	46041559	dmr_968084	0.5855
chr4	46053288	46053914	dmr_968099	0.8475
chr4	46086534	46087755	dmr_968149	0.626
chr4	46089533	46090436	dmr_968152	0.575
chr4	46092609	46092649	dmr_968155	0.6759999999999999
chr4	46095620	46095767	dmr_968160	0.7755
chr4	46176921	46177593	dmr_968226	0.6659999999999999
chr4	46196837	46196887	dmr_968241	0.6579999999999999
chr4	46321770	46322254	dmr_968308	0.5625
chr4	46371133	46371447	dmr_968337	0.665
chr4	46452916	46452942	dmr_968375	0.6155
chr4	46490082	46490156	dmr_968408	0.59
chr4	46506764	46506788	dmr_968418	0.68
chr4	46569597	46570017	dmr_968459	0.594
chr4	46588260	46588329	dmr_968471	0.5475
chr4	46668688	46669167	dmr_968550	0.519
chr4	46684292	46684380	dmr_968570	0.716
chr4	46690576	46690823	dmr_968578	0.6335
chr4	46693824	46693864	dmr_968582	0.7725
chr4	46697060	46697633	dmr_968587	0.836
chr4	46698861	46699321	dmr_968591	0.5905
chr4	46699353	46700396	dmr_968592	0.9295
chr4	46700444	46700495	dmr_968593	0.937
chr4	46701358	46701990	dmr_968595	0.7155
chr4	46702606	46703474	dmr_968597	0.6255
chr4	46704635	46705074	dmr_968599	0.561
chr4	46705083	46705375	dmr_968600	0.7565
chr4	46705595	46706173	dmr_968601	0.563
chr4	46710007	46710780	dmr_968608	0.7875
chr4	46711512	46712339	dmr_968610	0.5975
chr4	46719052	46719437	dmr_968623	0.7509999999999999
chr4	46722276	46722569	dmr_968626	0.9159999999999999
chr4	46727351	46727652	dmr_968633	0.8325
chr4	46729454	46730431	dmr_968636	0.5055
chr4	46731618	46731997	dmr_968639	0.754
chr4	46734694	46735409	dmr_968644	0.703
chr4	46736583	46736609	dmr_968647	0.7975
chr4	46736772	46737682	dmr_968648	0.8075
chr4	46738669	46738702	dmr_968650	0.5595
chr4	46742411	46742830	dmr_968653	0.6105
chr4	46745601	46745961	dmr_968659	0.5545
chr4	46748166	46748690	dmr_968664	0.7825
chr4	46749368	46749805	dmr_968666	0.8375
chr4	46756416	46756541	dmr_968676	0.9420000000000001
chr4	46758526	46759045	dmr_968680	0.7675
chr4	46761170	46761401	dmr_968684	0.5645
chr4	46769830	46770576	dmr_968700	0.8055
chr4	46774872	46774904	dmr_968705	0.6559999999999999
chr4	46778348	46778541	dmr_968709	0.7175
chr4	46805282	46805752	dmr_968753	0.5505
chr4	46809179	46809358	dmr_968760	0.5095
chr4	46809450	46809540	dmr_968761	0.6265
chr4	46810442	46810722	dmr_968765	0.5765
chr4	46813195	46813363	dmr_968770	0.7075
chr4	46814831	46814929	dmr_968774	0.6285
chr4	46816100	46816701	dmr_968777	0.6815
chr4	46818402	46818586	dmr_968781	0.5335
chr4	46819702	46819726	dmr_968785	0.5015
chr4	46820892	46821172	dmr_968789	0.732
chr4	46821666	46822313	dmr_968790	0.628
chr4	46832043	46832494	dmr_968805	0.667
chr4	46832761	46833329	dmr_968806	0.574
chr4	46835288	46835335	dmr_968810	0.7120000000000001
chr4	46835457	46837710	dmr_968811	0.792
chr4	46837832	46838035	dmr_968812	0.557
chr4	46839541	46839744	dmr_968814	0.609
chr4	46842601	46843081	dmr_968820	0.613
chr4	46855098	46855763	dmr_968841	0.7885
chr4	46858346	46859373	dmr_968843	0.5605
chr4	46863630	46863966	dmr_968850	0.606
chr4	46864002	46864804	dmr_968851	0.5660000000000001
chr4	46865352	46865726	dmr_968853	0.5585
chr4	46867422	46867696	dmr_968856	0.6509999999999999
chr4	46867713	46868167	dmr_968857	0.5005
chr4	46872980	46873154	dmr_968867	0.5725
chr4	46876096	46876322	dmr_968875	0.519
chr4	46880991	46881781	dmr_968881	0.545
chr4	46882221	46882787	dmr_968882	0.562
chr4	46886512	46886804	dmr_968891	0.7965
chr4	46888852	46889584	dmr_968895	0.6205
chr4	46894295	46894689	dmr_968902	0.685
chr4	46894697	46895054	dmr_968903	0.501
chr4	46902245	46902894	dmr_968910	0.8055
chr4	46903209	46904134	dmr_968911	0.669
chr4	46904193	46904229	dmr_968912	0.745
chr4	46904285	46904762	dmr_968913	0.6065
chr4	46905259	46906409	dmr_968915	0.7185
chr4	46911875	46912311	dmr_968922	0.565
chr4	46915645	46915776	dmr_968927	0.7795
chr4	46916072	46916235	dmr_968929	0.7465
chr4	46917015	46917101	dmr_968931	0.561
chr4	46919698	46919702	dmr_968935	0.5505
chr4	46922579	46922902	dmr_968941	0.5585
chr4	46923777	46923977	dmr_968943	0.7705
chr4	46924508	46924958	dmr_968945	0.6775
chr4	46925360	46925838	dmr_968946	0.7090000000000001
chr4	46927865	46927928	dmr_968951	0.6605
chr4	46931543	46931629	dmr_968957	0.71
chr4	46931917	46932787	dmr_968958	0.5615
chr4	46933264	46933550	dmr_968959	0.5075
chr4	46936017	46936839	dmr_968964	0.6
chr4	46937668	46937978	dmr_968966	0.726
chr4	46941585	46941999	dmr_968971	0.5035
chr4	46949312	46949629	dmr_968980	0.5565
chr4	46951340	46951497	dmr_968984	0.5635
chr4	46951881	46952058	dmr_968985	0.591
chr4	46954034	46954133	dmr_968989	0.7345
chr4	46954135	46954216	dmr_968990	0.561
chr4	46964209	46964374	dmr_969003	0.6405
chr4	46968937	46969283	dmr_969011	0.618
chr4	46971417	46972089	dmr_969014	0.7505
chr4	46973153	46973887	dmr_969016	0.5095
chr4	46975460	46975683	dmr_969020	0.5429999999999999
chr4	46976613	46976840	dmr_969022	0.6465
chr4	46976889	46977233	dmr_969023	0.648
chr4	46980587	46981529	dmr_969030	0.648
chr4	46981548	46981926	dmr_969031	0.515
chr4	46982219	46982892	dmr_969032	0.6185
chr4	46982900	46983116	dmr_969033	0.727
chr4	46986685	46987220	dmr_969038	0.6735
chr4	46987490	46988086	dmr_969039	0.5905
chr4	46988376	46989032	dmr_969040	0.557
chr4	46989335	46989491	dmr_969041	0.7045
chr4	46998150	46998195	dmr_969047	0.6095
chr4	47029718	47030345	dmr_969086	0.5865
chr4	47030706	47031361	dmr_969087	0.622
chr4	47035692	47036032	dmr_969093	0.584
chr4	47036418	47036460	dmr_969095	0.6609999999999999
chr4	47036527	47036927	dmr_969096	0.7205
chr4	47037051	47037382	dmr_969097	0.5285
chr4	47043899	47044233	dmr_969107	0.9885
chr4	47051248	47051259	dmr_969118	0.6205
chr4	47051450	47051567	dmr_969119	0.546
chr4	47051653	47051800	dmr_969120	0.5579999999999999
chr4	47059576	47059880	dmr_969127	0.726
chr4	47234606	47235761	dmr_969248	0.5375
chr4	47279326	47279829	dmr_969287	0.8059999999999999
chr4	47312150	47312257	dmr_969314	0.6355
chr4	47312634	47312788	dmr_969315	0.7135
chr4	47441031	47441393	dmr_969420	0.5495
chr4	47522152	47522332	dmr_969467	0.515
chr4	47570873	47571114	dmr_969493	0.622
chr4	47575805	47576220	dmr_969502	0.779
chr4	47608571	47608781	dmr_969535	0.754
chr4	47651529	47651623	dmr_969567	0.748
chr4	47698388	47699098	dmr_969601	0.9095
chr4	47705935	47705941	dmr_969606	0.5425
chr4	47713294	47713694	dmr_969613	0.6455
chr4	47854762	47854941	dmr_969718	0.5205
chr4	47914073	47914647	dmr_969760	0.5335
chr4	47919495	47919906	dmr_969762	0.6655
chr4	47946303	47946925	dmr_969786	0.9755
chr4	47947439	47947470	dmr_969787	0.5335
chr4	47947769	47948494	dmr_969788	0.7495
chr4	47948498	47948993	dmr_969789	0.8240000000000001
chr4	47949024	47949665	dmr_969790	0.75
chr4	48042046	48042382	dmr_969855	0.7515
chr4	48118914	48119022	dmr_969926	0.5635
chr4	48160394	48160662	dmr_969947	0.7759999999999999
chr4	48261137	48261187	dmr_970026	0.6085
chr4	48371224	48371528	dmr_970105	0.546
chr4	48379380	48379511	dmr_970112	0.513
chr4	48402643	48403442	dmr_970128	0.6495
chr4	48542484	48542805	dmr_970189	0.602
chr4	48586181	48586285	dmr_970234	0.732
chr4	48588692	48589373	dmr_970237	0.662
chr4	48589705	48590344	dmr_970238	0.5805
chr4	48598087	48598340	dmr_970247	0.5755
chr4	48599085	48599989	dmr_970249	0.6405
chr4	48606093	48606396	dmr_970259	0.65
chr4	48609155	48609854	dmr_970262	0.72
chr4	48609895	48609953	dmr_970263	0.7145
chr4	48610058	48610702	dmr_970264	0.557
chr4	48611879	48612095	dmr_970268	0.6135
chr4	48613583	48613800	dmr_970270	0.517
chr4	48616408	48616931	dmr_970273	0.591
chr4	48619576	48619785	dmr_970276	0.5115
chr4	48625789	48625981	dmr_970284	0.5565
chr4	48629483	48630017	dmr_970288	0.9655
chr4	48690898	48691025	dmr_970359	0.5715
chr4	48692932	48693184	dmr_970362	0.5705
chr4	48716010	48716650	dmr_970375	0.705
chr4	48726812	48727243	dmr_970385	0.654
chr4	48746910	48747018	dmr_970396	0.5375
chr4	48753164	48754606	dmr_970401	0.5015
chr4	48755146	48755911	dmr_970402	0.6675
chr4	48766014	48766176	dmr_970412	0.614
chr4	48771023	48771379	dmr_970420	0.5095
chr4	48771924	48772121	dmr_970421	0.515
chr4	48779768	48780155	dmr_970431	0.652
chr4	48949102	48949240	dmr_970530	0.804
chr4	48992848	48993100	dmr_970560	0.6635
chr4	49060312	49062196	dmr_970594	0.637
chr4	49073111	49073253	dmr_970608	0.546
chr4	49120210	49120648	dmr_970650	0.5565
chr4	49120911	49120969	dmr_970651	0.7355
chr4	49121539	49121616	dmr_970653	0.7609999999999999
chr4	49144700	49145325	dmr_970665	0.6625
chr4	49157790	49157970	dmr_970683	0.607
chr4	49179148	49179227	dmr_970701	0.8085
chr4	49211493	49211846	dmr_970727	0.753
chr4	49232069	49232723	dmr_970737	0.6225
chr4	49286035	49286506	dmr_970784	0.6920000000000001
chr4	49322137	49322243	dmr_970808	0.5145
chr4	49352131	49352378	dmr_970820	0.6735
chr4	49522426	49523053	dmr_970880	0.693
chr4	49560685	49560821	dmr_970904	0.518
chr4	49585267	49586162	dmr_970924	0.7240000000000001
chr4	49615015	49615523	dmr_970955	0.7505
chr4	49637861	49638217	dmr_970968	0.5885
chr4	49688541	49688675	dmr_971018	0.81
chr4	49728924	49729234	dmr_971069	0.5425
chr4	49729520	49729685	dmr_971070	0.754
chr4	49784835	49784865	dmr_971127	0.708
chr4	49785161	49785494	dmr_971128	0.7090000000000001
chr4	49843760	49844239	dmr_971209	0.62
chr4	49913830	49914318	dmr_971239	0.674
chr4	49987653	49988057	dmr_971275	0.8009999999999999
chr4	50380049	50380128	dmr_971408	0.7245
chr4	51086436	51086504	dmr_971587	0.65
chr4	51475640	51475649	dmr_971676	0.555
chr4	51671504	51671725	dmr_971753	0.585
chr4	52280480	52280907	dmr_971982	0.5695
chr4	52285549	52285778	dmr_971988	0.746
chr4	52731454	52731970	dmr_972252	0.5265
chr4	52810193	52810400	dmr_972297	0.9115
chr4	52919451	52919503	dmr_972367	0.9470000000000001
chr4	52921629	52921675	dmr_972369	0.6595
chr4	52958722	52959168	dmr_972389	0.6825
chr4	53111898	53112285	dmr_972484	0.6705
chr4	53197144	53197243	dmr_972553	0.76
chr4	53198022	53198122	dmr_972554	0.6185
chr4	53212801	53213172	dmr_972568	0.726
chr4	53218394	53219159	dmr_972573	0.7135
chr4	53303690	53304052	dmr_972624	0.5265
chr4	53386487	53386790	dmr_972671	0.7859999999999999
chr4	53415674	53416189	dmr_972694	0.539
chr4	53436974	53438399	dmr_972704	0.6535
chr4	53474755	53475482	dmr_972746	0.711
chr4	53475494	53476202	dmr_972747	0.7025
chr4	53478317	53478392	dmr_972752	0.505
chr4	53591626	53592094	dmr_972882	0.597
chr4	53596057	53596559	dmr_972887	0.5075
chr4	53658804	53659103	dmr_972931	0.7565
chr4	53722429	53722646	dmr_972968	0.7085
chr4	53722657	53722890	dmr_972969	0.9440000000000001
chr4	53825598	53825749	dmr_973038	0.6185
chr4	53832690	53832905	dmr_973047	0.5985
chr4	53835649	53835954	dmr_973051	0.7735
chr4	53885047	53885242	dmr_973079	0.534
chr4	53949965	53950196	dmr_973117	0.6265
chr4	53950456	53951028	dmr_973118	0.501
chr4	53951745	53952414	dmr_973119	0.626
chr4	54021255	54022307	dmr_973161	0.59
chr4	54029971	54030512	dmr_973167	0.6255
chr4	54072578	54072663	dmr_973201	0.6625
chr4	54279252	54279750	dmr_973310	0.8335
chr4	54282256	54282853	dmr_973312	0.7355
chr4	54282993	54283238	dmr_973313	0.838
chr4	54283253	54283391	dmr_973314	0.8255
chr4	54328744	54329457	dmr_973349	0.7040000000000001
chr4	54645782	54646180	dmr_973491	0.5705
chr4	54646214	54646848	dmr_973492	0.754
chr4	54646983	54647735	dmr_973493	0.669
chr4	54910461	54910535	dmr_973624	0.574
chr4	54949488	54949899	dmr_973639	0.6990000000000001
chr4	54956338	54956420	dmr_973650	0.6565
chr4	54965890	54966942	dmr_973664	0.7125
chr4	54966999	54967546	dmr_973665	0.5365
chr4	55005586	55005622	dmr_973711	0.574
chr4	55025916	55026735	dmr_973735	0.6095
chr4	55041702	55041831	dmr_973751	0.7070000000000001
chr4	55077640	55078070	dmr_973795	0.616
chr4	55124889	55125687	dmr_973830	0.6145
chr4	55214708	55214815	dmr_973888	0.5525
chr4	55218116	55218391	dmr_973890	0.7575
chr4	55253867	55254313	dmr_973918	0.631
chr4	55415381	55416134	dmr_974026	0.7725
chr4	55454065	55454204	dmr_974042	0.7340000000000001
chr4	55461932	55462402	dmr_974047	0.612
chr4	55533896	55534273	dmr_974086	0.6745
chr4	55534632	55534805	dmr_974087	0.5965
chr4	55539488	55540589	dmr_974089	0.7759999999999999
chr4	55540982	55541438	dmr_974090	0.7635
chr4	55546209	55547372	dmr_974095	0.5005
chr4	55562676	55563599	dmr_974105	0.8515
chr4	55603289	55603721	dmr_974127	0.948
chr4	55604320	55604769	dmr_974128	0.8420000000000001
chr4	55604940	55605148	dmr_974129	0.6405
chr4	55615848	55616140	dmr_974135	0.7825
chr4	55650720	55650828	dmr_974165	0.7485
chr4	55731886	55732048	dmr_974219	0.5085
chr4	55732362	55732439	dmr_974220	0.7355
chr4	55750024	55750450	dmr_974236	0.58
chr4	55757246	55757808	dmr_974240	0.7385
chr4	55843671	55844281	dmr_974282	0.6095
chr4	55928735	55929370	dmr_974323	0.5055
chr4	55929392	55929427	dmr_974324	0.633
chr4	56001152	56001867	dmr_974368	0.512
chr4	56047292	56047496	dmr_974388	0.6559999999999999
chr4	56050425	56050867	dmr_974389	0.536
chr4	56112997	56114038	dmr_974425	0.56
chr4	56114079	56114554	dmr_974426	0.7025
chr4	56192287	56193013	dmr_974473	0.5479999999999999
chr4	56222128	56222372	dmr_974493	0.508
chr4	56309911	56309961	dmr_974545	0.614
chr4	56310298	56310499	dmr_974546	0.7275
chr4	56372506	56373420	dmr_974589	0.9295
chr4	56373933	56374318	dmr_974591	0.7075
chr4	56538866	56538921	dmr_974650	0.7929999999999999
chr4	56539302	56539412	dmr_974651	0.9195
chr4	56539439	56539969	dmr_974652	0.738
chr4	56576681	56577029	dmr_974664	0.5760000000000001
chr4	56598562	56598802	dmr_974677	0.787
chr4	56617822	56618284	dmr_974694	0.6
chr4	56626953	56627572	dmr_974700	0.5505
chr4	56644046	56644873	dmr_974718	0.6505
chr4	56713102	56713549	dmr_974761	0.5055
chr4	56743259	56743522	dmr_974778	0.5225
chr4	56767539	56768035	dmr_974806	0.846
chr4	56846046	56846986	dmr_974861	0.8165
chr4	56856505	56856842	dmr_974866	0.5760000000000001
chr4	56865679	56865794	dmr_974876	0.7415
chr4	56866486	56866500	dmr_974878	0.5205
chr4	56876457	56876976	dmr_974890	0.8405
chr4	56877074	56877114	dmr_974891	0.6695
chr4	56965627	56966042	dmr_974974	0.5185
chr4	56990983	56991151	dmr_975003	0.5225
chr4	57048666	57048859	dmr_975050	0.6125
chr4	57065277	57065467	dmr_975063	0.7005
chr4	57091040	57091750	dmr_975090	0.5105
chr4	57139065	57139732	dmr_975140	0.732
chr4	57141214	57142027	dmr_975142	0.688
chr4	57153506	57154245	dmr_975147	0.5495
chr4	57180477	57180708	dmr_975161	0.711
chr4	57191583	57191708	dmr_975169	0.513
chr4	57192000	57192580	dmr_975170	0.735
chr4	57205595	57206536	dmr_975181	0.5105
chr4	57208334	57209133	dmr_975185	0.759
chr4	57228515	57229568	dmr_975204	0.644
chr4	57229639	57229869	dmr_975205	0.547
chr4	57231404	57231563	dmr_975209	0.846
chr4	57240796	57241504	dmr_975215	0.5455
chr4	57246644	57247013	dmr_975222	0.7405
chr4	57298938	57299485	dmr_975265	0.7915
chr4	57302326	57302617	dmr_975266	0.5589999999999999
chr4	57376249	57376553	dmr_975315	0.6945
chr4	57379961	57380255	dmr_975318	0.504
chr4	57425248	57425689	dmr_975351	0.5685
chr4	57459510	57459783	dmr_975378	0.748
chr4	57490240	57490335	dmr_975401	0.5975
chr4	57493106	57493339	dmr_975403	0.517
chr4	57501308	57501456	dmr_975408	0.7559999999999999
chr4	57534225	57534752	dmr_975437	0.6970000000000001
chr4	57560996	57561081	dmr_975471	0.655
chr4	57561598	57561655	dmr_975472	0.547
chr4	57564624	57564858	dmr_975475	0.6395
chr4	57568660	57569146	dmr_975480	0.7070000000000001
chr4	57574852	57576151	dmr_975485	0.6775
chr4	57576188	57576468	dmr_975486	0.5745
chr4	57622882	57623172	dmr_975538	0.787
chr4	57636531	57637287	dmr_975555	0.6175
chr4	57638384	57638574	dmr_975556	0.7195
chr4	57675186	57675915	dmr_975604	0.7065
chr4	57758163	57758400	dmr_975678	0.7185
chr4	57821864	57822933	dmr_975731	0.532
chr4	57857997	57859001	dmr_975762	0.6125
chr4	58139409	58140056	dmr_975940	0.6890000000000001
chr4	58169276	58169562	dmr_975957	0.5465
chr4	58272017	58272218	dmr_976015	0.63
chr4	58332905	58333010	dmr_976047	0.7
chr4	58400659	58401408	dmr_976074	0.621
chr4	58588613	58589048	dmr_976211	0.61
chr4	58617345	58617494	dmr_976224	0.518
chr4	58663791	58664183	dmr_976252	0.6265
chr4	58849767	58850008	dmr_976364	0.6275
chr4	58885233	58885490	dmr_976391	0.6195
chr4	58944193	58945365	dmr_976435	0.5625
chr4	59004326	59004339	dmr_976477	0.6085
chr4	59011517	59011558	dmr_976485	0.5445
chr4	59050123	59050284	dmr_976513	0.5995
chr4	59207117	59207350	dmr_976604	0.6659999999999999
chr4	59404231	59405149	dmr_976745	0.5145
chr4	59416521	59416888	dmr_976754	0.7435
chr4	59629473	59629831	dmr_976896	0.5185
chr4	59666753	59666869	dmr_976922	0.919
chr4	59669754	59670838	dmr_976924	0.8370000000000001
chr4	59749712	59750434	dmr_976984	0.743
chr4	59756570	59757074	dmr_976987	0.7190000000000001
chr4	59807315	59807388	dmr_977021	0.608
chr4	59826144	59826216	dmr_977042	0.662
chr4	59826477	59826975	dmr_977043	0.713
chr4	59861626	59862204	dmr_977080	0.6975
chr4	59864847	59865281	dmr_977085	0.629
chr4	59869700	59870120	dmr_977092	0.845
chr4	59870695	59870761	dmr_977094	0.5770000000000001
chr4	59876718	59877186	dmr_977102	0.6405
chr4	59879520	59879700	dmr_977106	0.899
chr4	59914401	59915196	dmr_977143	0.631
chr4	62287457	62287570	dmr_977397	0.7405
chr4	62300930	62301353	dmr_977407	0.606
chr4	62359515	62359760	dmr_977448	0.5605
chr4	62593374	62593463	dmr_977604	0.513
chr4	62612458	62613702	dmr_977618	0.7345
chr4	62697788	62697797	dmr_977688	0.6595
chr4	62727343	62727914	dmr_977709	0.5095
chr4	62733095	62733152	dmr_977716	0.6895
chr4	62761500	62761616	dmr_977739	0.5715
chr4	62767748	62768458	dmr_977744	0.92
chr4	62870124	62870643	dmr_977817	0.6809999999999999
chr4	62870760	62870915	dmr_977818	0.828
chr4	62879103	62879544	dmr_977825	0.6275
chr4	62972725	62972965	dmr_977864	0.7005
chr4	62973250	62973655	dmr_977865	0.568
chr4	62975677	62976024	dmr_977867	0.5875
chr4	63010104	63010580	dmr_977889	0.7655
chr4	63057675	63058078	dmr_977916	0.725
chr4	63084300	63085032	dmr_977940	0.5885
chr4	63291286	63291734	dmr_978060	0.588
chr4	63420041	63420526	dmr_978147	0.5925
chr4	63528483	63529585	dmr_978247	0.5710000000000001
chr4	63569712	63570667	dmr_978287	0.555
chr4	63739625	63739982	dmr_978380	0.6755
chr4	63742256	63742340	dmr_978382	0.6125
chr4	64022938	64023031	dmr_978540	0.7929999999999999
chr4	64067425	64067707	dmr_978574	0.682
chr4	64076444	64076870	dmr_978579	0.525
chr4	64135093	64135366	dmr_978618	0.8075
chr4	64142375	64142847	dmr_978624	0.5465
chr4	64296568	64297133	dmr_978703	0.6629999999999999
chr4	64550651	64550790	dmr_978795	0.8875
chr4	64748038	64748199	dmr_978859	0.626
chr4	64849533	64849650	dmr_978899	0.742
chr4	65126735	65126741	dmr_978977	0.653
chr4	65334636	65334911	dmr_979076	0.8085
chr4	65511781	65512049	dmr_979152	0.6485
chr4	65607035	65607616	dmr_979202	0.5489999999999999
chr4	65610475	65610717	dmr_979207	0.6375
chr4	65611150	65611273	dmr_979208	0.607
chr4	65611362	65611915	dmr_979209	0.7025
chr4	65671608	65672031	dmr_979259	0.9275
chr4	65672346	65672545	dmr_979260	0.5185
chr4	65737195	65737547	dmr_979311	0.757
chr4	65741109	65741436	dmr_979315	0.503
chr4	65742978	65743122	dmr_979317	0.5720000000000001
chr4	65757674	65757679	dmr_979329	0.544
chr4	65758746	65759005	dmr_979332	0.5539999999999999
chr4	65768165	65768342	dmr_979340	0.5815
chr4	65772986	65773450	dmr_979345	0.7375
chr4	65773765	65773767	dmr_979346	0.706
chr4	65784120	65784386	dmr_979349	0.5095
chr4	65817960	65818530	dmr_979372	0.7605
chr4	65820601	65820635	dmr_979375	0.6715
chr4	65836073	65836247	dmr_979388	0.7090000000000001
chr4	65843752	65843919	dmr_979398	0.8305
chr4	65869413	65869604	dmr_979416	0.5935
chr4	65885863	65885982	dmr_979422	0.516
chr4	65903854	65904083	dmr_979441	0.5329999999999999
chr4	65938789	65938859	dmr_979467	0.6829999999999999
chr4	65958919	65959013	dmr_979486	0.5695
chr4	66025567	66025871	dmr_979531	0.71
chr4	66031420	66031650	dmr_979535	0.6759999999999999
chr4	66108722	66109343	dmr_979576	0.5605
chr4	66130067	66130278	dmr_979597	0.72
chr4	66157745	66158354	dmr_979613	0.7485
chr4	66170048	66171042	dmr_979621	0.785
chr4	66171070	66171203	dmr_979622	0.628
chr4	66173645	66173697	dmr_979627	0.9465
chr4	66206958	66207000	dmr_979654	0.6275
chr4	66215209	66215789	dmr_979663	0.5205
chr4	66225032	66225463	dmr_979672	0.853
chr4	66232302	66232380	dmr_979679	0.716
chr4	66232633	66232810	dmr_979680	0.6215
chr4	66261157	66261837	dmr_979703	0.7815
chr4	66264344	66264659	dmr_979707	0.586
chr4	66276394	66276612	dmr_979721	0.604
chr4	66295079	66295221	dmr_979735	0.736
chr4	66310645	66310780	dmr_979749	0.7685
chr4	66312320	66312339	dmr_979751	0.6425
chr4	66314641	66315090	dmr_979754	0.6235
chr4	66344729	66344865	dmr_979782	0.75
chr4	66349558	66349706	dmr_979785	0.5385
chr4	66370485	66370675	dmr_979797	0.5045
chr4	66371973	66372292	dmr_979799	0.8405
chr4	66393136	66393514	dmr_979817	0.634
chr4	66401626	66402430	dmr_979828	0.6465
chr4	66404748	66405042	dmr_979829	0.598
chr4	66540662	66540728	dmr_979900	0.991
chr4	66603496	66603759	dmr_979932	0.9875
chr4	66694691	66694853	dmr_979971	0.5429999999999999
chr4	66766228	66766335	dmr_980000	0.56
chr4	66846262	66846517	dmr_980034	0.5445
chr4	66885835	66886185	dmr_980054	0.5920000000000001
chr4	66918985	66919088	dmr_980066	0.794
chr4	66990547	66990704	dmr_980106	0.5355
chr4	67104047	67104319	dmr_980132	0.5205
chr4	67201395	67201444	dmr_980168	0.8875
chr4	67210599	67210870	dmr_980172	0.7040000000000001
chr4	67273149	67273157	dmr_980194	0.5745
chr4	67536382	67536419	dmr_980282	0.5905
chr4	67614446	67614959	dmr_980308	0.757
chr4	67992056	67992692	dmr_980459	0.8005
chr4	68034734	68034846	dmr_980481	0.5635
chr4	68263337	68263660	dmr_980573	0.598
chr4	68330913	68331007	dmr_980598	0.758
chr4	68415487	68415747	dmr_980628	0.613
chr4	68512878	68512994	dmr_980663	0.675
chr4	68532421	68532479	dmr_980673	0.7075
chr4	68575297	68575660	dmr_980697	0.6729999999999999
chr4	68765516	68766149	dmr_980776	0.5165
chr4	68767337	68768703	dmr_980780	0.6809999999999999
chr4	68774317	68774514	dmr_980787	0.759
chr4	68784977	68785076	dmr_980797	0.5015
chr4	68802104	68802681	dmr_980815	0.5025
chr4	68836561	68836675	dmr_980854	0.767
chr4	68852002	68852358	dmr_980879	0.92
chr4	68906528	68906846	dmr_980949	0.6940000000000001
chr4	68920247	68920286	dmr_980970	0.7290000000000001
chr4	69077763	69078933	dmr_981072	0.677
chr4	69393466	69393971	dmr_981217	0.7935
chr4	69460550	69460646	dmr_981238	0.5265
chr4	69587569	69587705	dmr_981309	0.504
chr4	69673248	69673394	dmr_981348	0.65
chr4	69739213	69740240	dmr_981368	0.6615
chr4	69740526	69740745	dmr_981369	0.6535
chr4	69745653	69745665	dmr_981374	0.63
chr4	69785579	69786049	dmr_981403	0.787
chr4	69869784	69869981	dmr_981434	0.5670000000000001
chr4	70020874	70021135	dmr_981504	0.523
chr4	70220309	70220736	dmr_981605	0.8175
chr4	70229250	70229328	dmr_981614	0.826
chr4	70272851	70273256	dmr_981646	0.7859999999999999
chr4	70273865	70273884	dmr_981649	0.6055
chr4	70289309	70289859	dmr_981662	0.8595
chr4	70320509	70320567	dmr_981688	0.76
chr4	70391126	70391221	dmr_981723	0.6785
chr4	70391874	70392066	dmr_981725	0.7025
chr4	70446618	70447227	dmr_981763	0.95
chr4	70471383	70471801	dmr_981782	0.7575
chr4	70509821	70509882	dmr_981818	0.765
chr4	70530951	70531131	dmr_981844	0.5475
chr4	70535887	70536208	dmr_981849	0.618
chr4	70540712	70541214	dmr_981853	0.7705
chr4	70542578	70542931	dmr_981855	0.5720000000000001
chr4	70660079	70660478	dmr_981892	0.604
chr4	70804908	70805165	dmr_981943	0.7435
chr4	70890995	70891208	dmr_981966	0.611
chr4	71187531	71187548	dmr_982027	0.857
chr4	71524247	71524262	dmr_982140	0.6759999999999999
chr4	71840309	71840510	dmr_982246	0.701
chr4	71953712	71954073	dmr_982290	0.615
chr4	72166832	72167926	dmr_982373	0.6709999999999999
chr4	72198340	72198789	dmr_982403	0.6205
chr4	72384969	72385146	dmr_982462	0.873
chr4	72385183	72385511	dmr_982463	0.8175
chr4	72411354	72411381	dmr_982471	0.5965
chr4	72538347	72538387	dmr_982497	0.5425
chr4	72613571	72613713	dmr_982541	0.9535
chr4	73044574	73044965	dmr_982658	0.669
chr4	73731137	73731488	dmr_982789	0.5195
chr4	73771803	73771971	dmr_982797	0.6395
chr4	74012115	74012757	dmr_982860	0.5585
chr4	74014645	74014703	dmr_982861	0.5735
chr4	74020266	74020661	dmr_982865	0.737
chr4	74280244	74280417	dmr_982983	0.6485
chr4	74387961	74388025	dmr_983052	0.971
chr4	74388411	74388856	dmr_983053	0.804
chr4	74401735	74401742	dmr_983061	0.6685
chr4	74632949	74633087	dmr_983139	0.637
chr4	74878298	74878443	dmr_983204	0.5325
chr4	75035981	75036328	dmr_983251	0.5945
chr4	75424416	75424506	dmr_983384	0.589
chr4	75548368	75548673	dmr_983422	0.9325
chr4	75728711	75728809	dmr_983491	0.626
chr4	75744550	75745250	dmr_983497	0.573
chr4	75895174	75895244	dmr_983576	0.6845
chr4	75940682	75940877	dmr_983592	0.6825
chr4	75949091	75949239	dmr_983601	0.6405
chr4	75970770	75971586	dmr_983628	0.5695
chr4	75993109	75993478	dmr_983654	0.687
chr4	75994096	75994642	dmr_983656	0.8035
chr4	76000870	76001152	dmr_983664	0.555
chr4	76005608	76006068	dmr_983670	0.5255
chr4	76006428	76006540	dmr_983671	0.7265
chr4	76008981	76009377	dmr_983677	0.5655
chr4	76073992	76074047	dmr_983749	0.6465
chr4	76101962	76102166	dmr_983771	0.54
chr4	76132167	76132178	dmr_983789	0.7305
chr4	76178714	76179004	dmr_983842	0.5870000000000001
chr4	76180465	76180895	dmr_983844	0.7595
chr4	76188225	76188521	dmr_983853	0.6785
chr4	76193624	76193770	dmr_983859	0.547
chr4	76238715	76239584	dmr_983897	0.6595
chr4	76313671	76314187	dmr_983986	0.649
chr4	76327152	76327392	dmr_983998	0.6215
chr4	76327415	76327889	dmr_983999	0.6035
chr4	76327902	76328272	dmr_984000	0.7635
chr4	76343577	76343614	dmr_984016	0.6265
chr4	76362182	76362459	dmr_984040	0.679
chr4	76366048	76366296	dmr_984049	0.644
chr4	76367161	76367479	dmr_984051	0.6815
chr4	76369304	76369402	dmr_984053	0.539
chr4	76370363	76370464	dmr_984055	0.5015
chr4	76380040	76380097	dmr_984064	0.6535
chr4	76380678	76380799	dmr_984065	0.5905
chr4	76390774	76390975	dmr_984076	0.843
chr4	76391396	76391718	dmr_984077	0.8665
chr4	76391975	76392399	dmr_984078	0.8290000000000001
chr4	76405798	76406041	dmr_984094	0.512
chr4	76443560	76444331	dmr_984143	0.7105
chr4	76444859	76445529	dmr_984144	0.6405
chr4	76448560	76448925	dmr_984149	0.7185
chr4	76451206	76451567	dmr_984150	0.511
chr4	76452426	76452659	dmr_984152	0.6579999999999999
chr4	76452799	76452945	dmr_984153	0.564
chr4	76453474	76453594	dmr_984155	0.5155
chr4	76461827	76461878	dmr_984167	0.616
chr4	76476527	76477529	dmr_984180	0.5935
chr4	76532200	76532661	dmr_984231	0.526
chr4	76566983	76567259	dmr_984254	0.7235
chr4	76632097	76632431	dmr_984306	0.7305
chr4	76675904	76675953	dmr_984332	0.5575
chr4	76802601	76803019	dmr_984423	0.5135
chr4	76846365	76846612	dmr_984464	0.5455
chr4	76934341	76934368	dmr_984528	0.5675
chr4	76954928	76955166	dmr_984538	0.85
chr4	77259296	77259345	dmr_984759	0.6975
chr4	77259614	77259811	dmr_984760	0.65
chr4	77284433	77284645	dmr_984777	0.679
chr4	77316745	77316938	dmr_984803	0.61
chr4	77387927	77388254	dmr_984866	0.5675
chr4	77522785	77522910	dmr_984980	0.5135
chr4	77534594	77535039	dmr_984990	0.6435
chr4	77538161	77538166	dmr_984995	0.652
chr4	77558591	77558845	dmr_985012	0.5105
chr4	78476504	78476620	dmr_985725	0.9445
chr4	78989732	78989779	dmr_985873	0.52
chr4	79694862	79695224	dmr_986075	0.6559999999999999
chr4	80193639	80193683	dmr_986225	0.503
chr4	80202220	80202342	dmr_986230	0.7535
chr4	80281723	80282029	dmr_986253	0.556
chr4	80833928	80834303	dmr_986479	0.862
chr4	80862996	80863488	dmr_986507	0.529
chr4	80873041	80873258	dmr_986516	0.511
chr4	80912135	80912408	dmr_986540	0.6245
chr4	80918790	80918841	dmr_986551	0.604
chr4	80919116	80919310	dmr_986552	0.5715
chr4	80924913	80925017	dmr_986558	0.6925
chr4	80926179	80926531	dmr_986561	0.723
chr4	81064079	81064371	dmr_986649	0.748
chr4	81132648	81132712	dmr_986683	0.6135
chr4	81271581	81272061	dmr_986758	0.9735
chr4	81272334	81272514	dmr_986759	0.8759999999999999
chr4	81272704	81272960	dmr_986760	0.6185
chr4	81282350	81282834	dmr_986771	0.7625
chr4	81311917	81312027	dmr_986797	0.5075
chr4	81332246	81332992	dmr_986819	0.6795
chr4	81332996	81333207	dmr_986820	0.62
chr4	81333536	81333685	dmr_986822	0.8755
chr4	81379743	81380804	dmr_986862	0.9565
chr4	81384817	81384880	dmr_986868	0.843
chr4	81388282	81388457	dmr_986873	0.6895
chr4	81388973	81389217	dmr_986874	0.6735
chr4	81414994	81415838	dmr_986884	0.742
chr4	81417916	81419093	dmr_986887	0.5565
chr4	81424487	81425043	dmr_986892	0.586
chr4	81430733	81431278	dmr_986899	0.809
chr4	81439795	81440014	dmr_986906	0.6825
chr4	81441342	81441622	dmr_986907	0.721
chr4	81441931	81441959	dmr_986908	0.5105
chr4	81443242	81443845	dmr_986909	0.736
chr4	81447542	81447749	dmr_986915	0.7795
chr4	81453289	81453805	dmr_986923	0.6445
chr4	81501154	81501512	dmr_986960	0.597
chr4	81565270	81565843	dmr_986995	0.7635
chr4	81566285	81566840	dmr_986997	0.6865
chr4	81567871	81568189	dmr_986999	0.636
chr4	81568484	81568724	dmr_987000	0.7340000000000001
chr4	81578900	81579351	dmr_987009	0.7405
chr4	81579675	81581129	dmr_987010	0.605
chr4	81627770	81628209	dmr_987042	0.76
chr4	81674443	81675923	dmr_987065	0.8345
chr4	81726824	81727923	dmr_987083	0.537
chr4	81821455	81821809	dmr_987119	0.833
chr4	81836635	81836797	dmr_987139	0.5365
chr4	81837275	81837666	dmr_987140	0.997
chr4	81922773	81923237	dmr_987177	0.526
chr4	82028525	82029595	dmr_987248	0.5379999999999999
chr4	82091900	82092422	dmr_987296	0.6629999999999999
chr4	82092693	82092698	dmr_987297	0.507
chr4	82119419	82119497	dmr_987316	0.5535
chr4	82132330	82133223	dmr_987321	0.7979999999999999
chr4	82154190	82154605	dmr_987338	0.5285
chr4	82174300	82174725	dmr_987352	0.611
chr4	82197534	82197995	dmr_987366	0.581
chr4	82198056	82198474	dmr_987367	0.6955
chr4	82201774	82202120	dmr_987368	0.5505
chr4	82207355	82207452	dmr_987371	0.845
chr4	82220065	82220200	dmr_987376	0.556
chr4	82272115	82272880	dmr_987399	0.5775
chr4	82297253	82297580	dmr_987426	0.6515
chr4	82304482	82305161	dmr_987439	0.5215
chr4	82305181	82305272	dmr_987440	0.6805
chr4	82311515	82311711	dmr_987447	0.71
chr4	82316259	82316560	dmr_987452	0.708
chr4	82324475	82324815	dmr_987465	0.743
chr4	82325181	82325296	dmr_987466	0.755
chr4	82325593	82326481	dmr_987467	0.6559999999999999
chr4	82328667	82329426	dmr_987470	0.5035
chr4	82331095	82331197	dmr_987473	0.6890000000000001
chr4	82336743	82337376	dmr_987482	0.5985
chr4	82338551	82338798	dmr_987486	0.7125
chr4	82340280	82340977	dmr_987489	0.529
chr4	82342010	82342064	dmr_987491	0.5615
chr4	82343686	82344735	dmr_987494	0.706
chr4	82347070	82347805	dmr_987496	0.5805
chr4	82351644	82352195	dmr_987502	0.583
chr4	82361645	82361956	dmr_987515	0.5015
chr4	82364695	82364919	dmr_987519	0.5065
chr4	82366579	82366773	dmr_987523	0.6985
chr4	82368178	82368812	dmr_987525	0.6125
chr4	82374636	82375082	dmr_987532	0.5529999999999999
chr4	82383946	82384506	dmr_987546	0.6035
chr4	82384657	82384971	dmr_987547	0.7765
chr4	82391156	82391539	dmr_987559	0.7245
chr4	82391792	82392040	dmr_987560	0.5475
chr4	82392346	82393031	dmr_987561	0.5285
chr4	82403972	82404611	dmr_987579	0.728
chr4	82404633	82404928	dmr_987580	0.5895
chr4	82405468	82406069	dmr_987581	0.6005
chr4	82406447	82407004	dmr_987582	0.601
chr4	82408689	82409292	dmr_987584	0.5265
chr4	82409336	82409390	dmr_987585	0.541
chr4	82409653	82410086	dmr_987586	0.6055
chr4	82412630	82413474	dmr_987590	0.5185
chr4	82417770	82418534	dmr_987597	0.5115
chr4	82418828	82419106	dmr_987598	0.5345
chr4	82426667	82426700	dmr_987607	0.54
chr4	82427428	82428605	dmr_987609	0.7745
chr4	82428680	82429526	dmr_987610	0.8795
chr4	82430295	82430956	dmr_987612	0.503
chr4	82431699	82433302	dmr_987613	0.5635
chr4	82433555	82434095	dmr_987614	0.9095
chr4	82434109	82434559	dmr_987615	0.888
chr4	82434714	82435014	dmr_987616	0.7615
chr4	82435284	82435296	dmr_987617	0.5955
chr4	82435629	82436045	dmr_987618	0.639
chr4	82436339	82436363	dmr_987619	0.5529999999999999
chr4	82436784	82436788	dmr_987620	0.698
chr4	82437093	82437776	dmr_987621	0.528
chr4	82437923	82438384	dmr_987622	0.6255
chr4	82439423	82440015	dmr_987625	0.619
chr4	82440046	82440298	dmr_987626	0.545
chr4	82441308	82441862	dmr_987628	0.6729999999999999
chr4	82443183	82443291	dmr_987631	0.609
chr4	82443393	82443987	dmr_987632	0.5475
chr4	82446440	82447599	dmr_987638	0.5670000000000001
chr4	82447856	82448322	dmr_987639	0.591
chr4	82448773	82449070	dmr_987640	0.628
chr4	82449164	82449759	dmr_987641	0.6829999999999999
chr4	82452681	82453142	dmr_987646	0.5125
chr4	82456307	82456617	dmr_987652	0.6759999999999999
chr4	82457031	82458267	dmr_987653	0.6705
chr4	82458719	82459054	dmr_987654	0.5795
chr4	82459750	82460646	dmr_987656	0.5645
chr4	82462850	82463571	dmr_987660	0.7435
chr4	82463876	82464178	dmr_987661	0.6920000000000001
chr4	82464231	82465301	dmr_987662	0.7035
chr4	82466160	82466414	dmr_987664	0.5895
chr4	82466532	82467369	dmr_987665	0.784
chr4	82467687	82468897	dmr_987666	0.568
chr4	82469158	82469344	dmr_987667	0.7425
chr4	82470446	82470519	dmr_987669	0.682
chr4	82470813	82471560	dmr_987670	0.5235
chr4	82471598	82471690	dmr_987671	0.5725
chr4	82472277	82472308	dmr_987672	0.6745
chr4	82473510	82473954	dmr_987675	0.512
chr4	82476585	82476650	dmr_987678	0.545
chr4	82480251	82480972	dmr_987683	0.7120000000000001
chr4	82481852	82481984	dmr_987684	0.6735
chr4	82482269	82483870	dmr_987685	0.546
chr4	82484173	82485115	dmr_987686	0.7490000000000001
chr4	82485312	82485507	dmr_987687	0.611
chr4	82485592	82486091	dmr_987688	0.7335
chr4	82489098	82490038	dmr_987693	0.7275
chr4	82491231	82492166	dmr_987696	0.5405
chr4	82493325	82493792	dmr_987698	0.9209999999999999
chr4	82494100	82494653	dmr_987699	0.6545
chr4	82494932	82497087	dmr_987700	0.5615
chr4	82497129	82498074	dmr_987701	0.5575
chr4	82498104	82498730	dmr_987702	0.645
chr4	82499011	82499435	dmr_987703	0.6725
chr4	82499766	82501610	dmr_987704	0.7565
chr4	82502809	82503533	dmr_987706	0.532
chr4	82503830	82504150	dmr_987707	0.7485
chr4	82507377	82508635	dmr_987708	0.7090000000000001
chr4	82509616	82510303	dmr_987710	0.617
chr4	82510570	82512133	dmr_987711	0.54
chr4	82513651	82513683	dmr_987713	0.6525
chr4	82514006	82514252	dmr_987714	0.594
chr4	82514643	82515286	dmr_987715	0.6265
chr4	82528865	82529531	dmr_987728	0.701
chr4	82531423	82533077	dmr_987731	0.71
chr4	82536411	82537390	dmr_987737	0.603
chr4	82538291	82539134	dmr_987739	0.6155
chr4	82539577	82541055	dmr_987740	0.6865
chr4	82572667	82573991	dmr_987774	0.635
chr4	82589496	82589943	dmr_987794	0.5735
chr4	82592587	82592841	dmr_987801	0.7915
chr4	82604913	82605681	dmr_987813	0.7455
chr4	82619633	82620043	dmr_987828	0.5885
chr4	82622660	82623217	dmr_987831	0.6495
chr4	82643176	82643988	dmr_987846	0.6125
chr4	82664240	82664942	dmr_987860	0.6315
chr4	82690299	82691022	dmr_987877	0.5445
chr4	82691172	82691277	dmr_987878	0.7365
chr4	82731519	82732013	dmr_987909	0.5565
chr4	82764161	82764179	dmr_987926	0.6145
chr4	82806621	82806802	dmr_987950	0.7265
chr4	82829480	82829652	dmr_987974	0.6135
chr4	82877678	82877854	dmr_988012	0.7075
chr4	82915617	82916488	dmr_988047	0.6615
chr4	82933661	82933691	dmr_988063	0.5555
chr4	82934064	82934092	dmr_988064	0.6675
chr4	82945972	82946174	dmr_988076	0.66
chr4	82946474	82947040	dmr_988077	0.763
chr4	82957986	82958209	dmr_988091	0.5045
chr4	82964879	82965312	dmr_988097	0.8845
chr4	82975073	82975160	dmr_988112	0.503
chr4	82988621	82988779	dmr_988126	0.8665
chr4	83006300	83006465	dmr_988143	0.89
chr4	83008310	83008875	dmr_988145	0.6145
chr4	83009192	83009483	dmr_988146	0.85
chr4	83172508	83172691	dmr_988245	0.8255
chr4	83183252	83183266	dmr_988256	0.612
chr4	83183641	83184371	dmr_988257	0.5335
chr4	83184415	83184615	dmr_988258	0.6485
chr4	83194940	83195346	dmr_988265	0.534
chr4	83206796	83207050	dmr_988283	0.7955
chr4	83207317	83207567	dmr_988284	0.6525
chr4	83211703	83212097	dmr_988290	0.665
chr4	83214541	83214607	dmr_988293	0.9440000000000001
chr4	83215020	83215649	dmr_988294	0.715
chr4	83216061	83216605	dmr_988295	0.5385
chr4	83219449	83219688	dmr_988299	0.626
chr4	83234644	83235006	dmr_988318	0.7809999999999999
chr4	83256686	83257348	dmr_988340	0.524
chr4	83266029	83266481	dmr_988350	0.595
chr4	83278307	83280695	dmr_988367	0.545
chr4	83280843	83281185	dmr_988368	0.7390000000000001
chr4	83323419	83323448	dmr_988406	0.6315
chr4	83350222	83351048	dmr_988426	0.685
chr4	83380281	83380373	dmr_988441	0.5429999999999999
chr4	83396251	83397477	dmr_988455	0.684
chr4	83397569	83397895	dmr_988456	0.9395
chr4	83420546	83420729	dmr_988473	0.6635
chr4	83439623	83439868	dmr_988494	0.5555
chr4	83480706	83481211	dmr_988544	0.5795
chr4	83484752	83484803	dmr_988548	0.547
chr4	83549401	83549756	dmr_988574	0.6955
chr4	83549824	83549949	dmr_988575	0.5525
chr4	83680159	83680713	dmr_988631	0.607
chr4	83742923	83743672	dmr_988658	0.5995
chr4	83762488	83762784	dmr_988662	0.8015
chr4	83861611	83861800	dmr_988718	0.7
chr4	83939249	83939347	dmr_988767	0.8375
chr4	84015596	84016079	dmr_988806	0.826
chr4	84151942	84152366	dmr_988891	0.5855
chr4	84152395	84152667	dmr_988892	0.516
chr4	84332027	84332302	dmr_988987	0.5765
chr4	84694265	84695228	dmr_989154	0.616
chr4	84752557	84753198	dmr_989179	0.6035
chr4	84768089	84769122	dmr_989187	0.605
chr4	84885267	84885291	dmr_989248	0.8290000000000001
chr4	85159943	85160079	dmr_989383	0.9815
chr4	85167073	85167318	dmr_989390	0.7365
chr4	85232889	85233085	dmr_989458	0.732
chr4	85233360	85233405	dmr_989459	0.611
chr4	85233848	85233967	dmr_989460	0.595
chr4	85250065	85250574	dmr_989478	0.5025
chr4	85260991	85261599	dmr_989493	0.569
chr4	85402896	85403052	dmr_989683	0.504
chr4	85419841	85420219	dmr_989690	0.833
chr4	85438826	85439601	dmr_989708	0.5895
chr4	85486339	85486832	dmr_989725	0.557
chr4	85494912	85494997	dmr_989733	0.9215
chr4	85551096	85551170	dmr_989771	0.6165
chr4	85554714	85555908	dmr_989774	0.948
chr4	85559841	85560199	dmr_989776	0.7465
chr4	85598023	85598898	dmr_989793	0.6565
chr4	85638651	85638912	dmr_989823	0.514
chr4	85707421	85707711	dmr_989857	0.7305
chr4	85721471	85721658	dmr_989867	0.5529999999999999
chr4	85730548	85730701	dmr_989877	0.6515
chr4	85767591	85768470	dmr_989900	0.6495
chr4	85814302	85814481	dmr_989927	0.638
chr4	85837549	85837856	dmr_989942	0.698
chr4	85884757	85884891	dmr_989974	0.733
chr4	85916006	85916104	dmr_989993	0.735
chr4	85916547	85916577	dmr_989994	0.5735
chr4	85918306	85918600	dmr_989996	0.7215
chr4	86020798	86021177	dmr_990060	0.7455
chr4	86045557	86046090	dmr_990078	0.605
chr4	86054512	86055114	dmr_990085	0.62
chr4	86160152	86160170	dmr_990144	0.794
chr4	86197731	86198018	dmr_990158	0.885
chr4	86274519	86274986	dmr_990206	0.722
chr4	86294722	86295049	dmr_990226	0.5255
chr4	86305078	86305243	dmr_990238	0.6195
chr4	86309131	86309284	dmr_990240	0.6865
chr4	86372857	86373107	dmr_990292	0.6045
chr4	86392744	86393602	dmr_990307	0.7240000000000001
chr4	86416389	86416781	dmr_990328	0.6145
chr4	86416865	86416948	dmr_990329	0.818
chr4	86438598	86438902	dmr_990338	0.603
chr4	86482650	86483219	dmr_990359	0.8059999999999999
chr4	86483383	86483607	dmr_990360	0.5465
chr4	86483646	86484081	dmr_990361	0.578
chr4	86580132	86580467	dmr_990415	0.565
chr4	86647602	86647866	dmr_990442	0.9195
chr4	86648122	86648667	dmr_990443	0.6025
chr4	86689135	86689603	dmr_990462	0.7965
chr4	86706291	86706617	dmr_990471	0.5825
chr4	87030984	87031258	dmr_990703	0.774
chr4	87047103	87047369	dmr_990731	0.7995
chr4	87086906	87087223	dmr_990787	0.5905
chr4	87087263	87087468	dmr_990788	0.8275
chr4	87208068	87208080	dmr_990953	0.637
chr4	87322397	87322557	dmr_991036	0.696
chr4	87361876	87362199	dmr_991059	0.609
chr4	87367545	87367698	dmr_991061	0.5645
chr4	87386370	87386525	dmr_991072	0.5005
chr4	87461117	87461361	dmr_991119	0.5285
chr4	87461444	87461495	dmr_991120	0.599
chr4	87624957	87625425	dmr_991194	0.563
chr4	87658536	87658785	dmr_991214	0.845
chr4	87667518	87667976	dmr_991220	0.5489999999999999
chr4	87765774	87766112	dmr_991286	0.5775
chr4	87839122	87839225	dmr_991352	0.5685
chr4	87883328	87883624	dmr_991394	0.557
chr4	87971716	87972524	dmr_991481	0.5475
chr4	87977505	87978549	dmr_991488	0.6465
chr4	88008572	88009308	dmr_991517	0.5985
chr4	88013465	88013608	dmr_991522	0.555
chr4	88108730	88108848	dmr_991585	0.642
chr4	88109718	88109737	dmr_991587	0.6495
chr4	88167295	88167555	dmr_991635	0.5295
chr4	88169339	88169454	dmr_991638	0.501
chr4	88184061	88184686	dmr_991653	0.8425
chr4	88188705	88188851	dmr_991657	0.7005
chr4	88195938	88196914	dmr_991661	0.621
chr4	88209144	88209519	dmr_991670	0.66
chr4	88238479	88238968	dmr_991691	0.7315
chr4	88244655	88245829	dmr_991698	0.5585
chr4	88253218	88253407	dmr_991702	0.626
chr4	88275420	88275781	dmr_991719	0.7365
chr4	88307985	88309167	dmr_991737	0.78
chr4	88353433	88353506	dmr_991766	0.574
chr4	88496647	88496781	dmr_991844	0.7555
chr4	88497053	88497088	dmr_991845	0.55
chr4	88640642	88641257	dmr_991883	0.7140000000000001
chr4	88889037	88889290	dmr_991955	0.563
chr4	88956286	88956891	dmr_991989	0.628
chr4	89013110	89013161	dmr_992020	0.677
chr4	89368690	89369294	dmr_992158	0.618
chr4	89439357	89439563	dmr_992191	0.5660000000000001
chr4	89575575	89575608	dmr_992263	0.615
chr4	89687975	89688203	dmr_992312	0.5595
chr4	89889898	89889983	dmr_992374	0.6205
chr4	89998184	89998521	dmr_992432	0.9565
chr4	90004253	90004376	dmr_992438	0.7845
chr4	90004421	90004457	dmr_992439	0.675
chr4	90246276	90246288	dmr_992500	0.5489999999999999
chr4	90438127	90438830	dmr_992545	0.636
chr4	90444587	90444713	dmr_992551	0.621
chr4	90444982	90445062	dmr_992552	0.7170000000000001
chr4	90564398	90564420	dmr_992589	0.7070000000000001
chr4	90647556	90647704	dmr_992629	0.7255
chr4	90797400	90797793	dmr_992677	0.919
chr4	90802363	90802548	dmr_992682	0.611
chr4	90839818	90840014	dmr_992693	0.5760000000000001
chr4	90860441	90860618	dmr_992700	0.753
chr4	90861357	90861661	dmr_992702	0.7185
chr4	90917294	90917629	dmr_992726	0.635
chr4	90924036	90924753	dmr_992729	0.6645
chr4	91021521	91021677	dmr_992766	0.518
chr4	91029432	91029673	dmr_992772	0.593
chr4	91071522	91071737	dmr_992795	0.758
chr4	91072063	91072933	dmr_992796	0.76
chr4	91080469	91080616	dmr_992802	0.5579999999999999
chr4	91091934	91092913	dmr_992816	0.529
chr4	91094695	91094963	dmr_992817	0.7985
chr4	91108823	91108880	dmr_992827	0.833
chr4	91111178	91112498	dmr_992832	0.8335
chr4	91117209	91117337	dmr_992839	0.9105
chr4	91125412	91125574	dmr_992847	0.9075
chr4	91194557	91195077	dmr_992890	0.5855
chr4	91213482	91213592	dmr_992909	0.6995
chr4	91243755	91244458	dmr_992950	0.836
chr4	91244712	91245424	dmr_992951	0.524
chr4	91262681	91263178	dmr_992972	0.625
chr4	91294220	91294786	dmr_993012	0.8555
chr4	91299319	91299869	dmr_993018	0.7809999999999999
chr4	91299992	91300329	dmr_993019	0.515
chr4	91312725	91312885	dmr_993039	0.8025
chr4	91313192	91313419	dmr_993040	0.7595
chr4	91331133	91331297	dmr_993060	0.5795
chr4	91362228	91363375	dmr_993112	0.6765
chr4	91370239	91370961	dmr_993123	0.627
chr4	91372700	91373016	dmr_993124	0.6725
chr4	91373286	91373553	dmr_993125	0.7190000000000001
chr4	91481643	91481705	dmr_993176	0.8809999999999999
chr4	91482080	91482287	dmr_993177	0.519
chr4	91663770	91664612	dmr_993237	0.723
chr4	91707385	91707849	dmr_993257	0.635
chr4	92153100	92153637	dmr_993381	0.8155
chr4	92221815	92221979	dmr_993401	0.653
chr4	92222704	92222715	dmr_993402	0.5015
chr4	92702465	92702740	dmr_993512	0.5745
chr4	92961663	92961698	dmr_993575	0.518
chr4	93044784	93045100	dmr_993594	0.8435
chr4	93307009	93307249	dmr_993685	0.6875
chr4	93314419	93314646	dmr_993689	0.8675
chr4	93438595	93438967	dmr_993729	0.6845
chr4	93496124	93496315	dmr_993748	0.861
chr4	93605503	93605659	dmr_993792	0.6609999999999999
chr4	93879328	93879949	dmr_993868	0.6685
chr4	93990328	93990494	dmr_993908	0.5329999999999999
chr4	93990726	93990833	dmr_993909	0.6565
chr4	94043231	94043639	dmr_993939	0.675
chr4	94052495	94053044	dmr_993942	0.7665
chr4	94090349	94091537	dmr_993961	0.7545
chr4	94138633	94138838	dmr_993977	0.747
chr4	94144836	94145561	dmr_993980	0.8635
chr4	94148597	94148662	dmr_993982	0.5845
chr4	94172720	94172937	dmr_993996	0.51
chr4	94174922	94175026	dmr_993999	0.8555
chr4	94186760	94186999	dmr_994008	0.6705
chr4	94209527	94209854	dmr_994021	0.7095
chr4	94394065	94394528	dmr_994121	0.735
chr4	94475700	94475996	dmr_994170	0.7090000000000001
chr4	94517665	94517897	dmr_994197	0.58
chr4	94519722	94520049	dmr_994198	0.6475
chr4	94593190	94593231	dmr_994240	0.64
chr4	94666162	94666402	dmr_994266	0.6175
chr4	94827520	94827689	dmr_994328	0.506
chr4	94901612	94902376	dmr_994348	0.6105
chr4	94948122	94948558	dmr_994373	0.644
chr4	95185508	95186143	dmr_994516	0.5915
chr4	95290417	95290609	dmr_994562	0.561
chr4	95346974	95347624	dmr_994582	0.575
chr4	95365015	95365048	dmr_994590	0.552
chr4	95378412	95378587	dmr_994594	0.5255
chr4	95476630	95476681	dmr_994646	0.728
chr4	95536725	95536947	dmr_994668	0.6235
chr4	95666413	95666802	dmr_994750	0.7285
chr4	95667135	95667259	dmr_994751	0.5385
chr4	95667393	95667628	dmr_994752	0.5705
chr4	95681275	95681438	dmr_994759	0.633
chr4	95733567	95733845	dmr_994797	0.6
chr4	95734163	95734429	dmr_994798	0.6615
chr4	95735672	95736239	dmr_994799	0.7825
chr4	96022139	96022240	dmr_994946	0.573
chr4	96022254	96022633	dmr_994947	0.57
chr4	96077277	96077454	dmr_994983	0.5125
chr4	96087575	96087958	dmr_994989	0.5025
chr4	96248368	96248458	dmr_995029	0.615
chr4	96591200	96591337	dmr_995120	0.539
chr4	96694232	96694603	dmr_995144	0.5745
chr4	96697059	96697666	dmr_995147	0.5479999999999999
chr4	96745558	96745828	dmr_995169	0.6875
chr4	96910090	96910475	dmr_995242	0.7085
chr4	96968530	96969521	dmr_995259	0.5685
chr4	97061537	97061551	dmr_995294	0.517
chr4	97065171	97065350	dmr_995295	0.528
chr4	97127854	97128401	dmr_995332	0.7190000000000001
chr4	97156843	97157446	dmr_995340	0.6565
chr4	97174083	97174176	dmr_995347	0.91
chr4	97193453	97193506	dmr_995355	0.927
chr4	97210271	97210401	dmr_995361	0.667
chr4	97238270	97238362	dmr_995375	0.502
chr4	97346767	97347137	dmr_995410	0.624
chr4	97378101	97378596	dmr_995420	0.7190000000000001
chr4	97394879	97395054	dmr_995425	0.636
chr4	97405638	97405904	dmr_995430	0.9785
chr4	97427298	97427412	dmr_995438	0.5035
chr4	97477010	97477585	dmr_995460	0.5835
chr4	97508708	97508768	dmr_995477	0.6835
chr4	97517187	97517214	dmr_995480	0.8759999999999999
chr4	97533624	97533892	dmr_995487	0.877
chr4	97578862	97579629	dmr_995509	0.52
chr4	97608841	97609867	dmr_995535	0.708
chr4	97610022	97610851	dmr_995536	0.7445
chr4	97611325	97612059	dmr_995537	0.8265
chr4	97618735	97619173	dmr_995544	0.8375
chr4	97635377	97635782	dmr_995560	0.693
chr4	97647378	97648012	dmr_995571	0.57
chr4	97648155	97649116	dmr_995572	0.7759999999999999
chr4	97649340	97649467	dmr_995573	0.8295
chr4	97649789	97650139	dmr_995574	0.757
chr4	97675627	97676731	dmr_995600	0.551
chr4	97758101	97758700	dmr_995645	0.5945
chr4	97771564	97771971	dmr_995653	0.6435
chr4	97775184	97775360	dmr_995655	0.72
chr4	97778828	97779645	dmr_995658	0.5455
chr4	97795653	97796817	dmr_995671	0.638
chr4	97816797	97816874	dmr_995696	0.619
chr4	97818089	97818677	dmr_995698	0.871
chr4	97818859	97818920	dmr_995699	0.9590000000000001
chr4	97868322	97869331	dmr_995755	0.6625
chr4	97869641	97869829	dmr_995756	0.728
chr4	97872121	97872401	dmr_995760	0.9435
chr4	97894299	97894342	dmr_995789	0.7365
chr4	97894790	97895108	dmr_995790	0.685
chr4	97904863	97905180	dmr_995802	0.5575
chr4	97923873	97924893	dmr_995822	0.629
chr4	97937077	97937322	dmr_995835	0.904
chr4	97965218	97965370	dmr_995866	0.5825
chr4	98009459	98009638	dmr_995905	0.5825
chr4	98040051	98040464	dmr_995934	0.6415
chr4	98040814	98040902	dmr_995935	0.639
chr4	98103530	98103532	dmr_995987	0.7425
chr4	98122762	98122814	dmr_996005	0.5565
chr4	98158180	98158570	dmr_996022	0.653
chr4	98181047	98182178	dmr_996035	0.521
chr4	98321202	98321797	dmr_996101	0.638
chr4	98489884	98490071	dmr_996224	0.5615
chr4	98549981	98550492	dmr_996273	0.5820000000000001
chr4	98560296	98560699	dmr_996280	0.8345
chr4	98581494	98581746	dmr_996297	0.8195
chr4	98581773	98582190	dmr_996298	0.6065
chr4	98587773	98587819	dmr_996303	0.7155
chr4	98702311	98702507	dmr_996371	0.713
chr4	98743543	98743552	dmr_996387	0.6895
chr4	98796899	98797167	dmr_996430	0.6609999999999999
chr4	98921986	98922107	dmr_996504	0.6559999999999999
chr4	98924686	98924854	dmr_996505	0.6085
chr4	98932952	98933103	dmr_996513	0.7565
chr4	99091450	99091633	dmr_996655	0.7475
chr4	99122607	99122742	dmr_996686	0.6575
chr4	99161179	99161394	dmr_996711	0.5885
chr4	99168602	99168769	dmr_996720	0.595
chr4	99183085	99183126	dmr_996734	0.813
chr4	99193293	99193482	dmr_996738	0.6895
chr4	99271687	99272262	dmr_996806	0.675
chr4	99272668	99273187	dmr_996807	0.9595
chr4	99273566	99274262	dmr_996808	0.8475
chr4	99274266	99274585	dmr_996809	0.5435
chr4	99274659	99275409	dmr_996810	0.5135
chr4	99373599	99374453	dmr_996881	0.8475
chr4	99459184	99460127	dmr_996919	0.628
chr4	99573077	99573524	dmr_996987	0.579
chr4	99928966	99929085	dmr_997097	0.5625
chr4	100031355	100031625	dmr_997165	0.7485
chr4	100096789	100097260	dmr_997200	0.62
chr4	100165460	100166148	dmr_997254	0.632
chr4	100175590	100176048	dmr_997263	0.898
chr4	100181590	100182237	dmr_997268	0.8545
chr4	100188298	100189186	dmr_997275	0.8605
chr4	100194167	100194350	dmr_997278	0.737
chr4	100209421	100209616	dmr_997288	0.613
chr4	100235238	100235521	dmr_997304	0.6555
chr4	100240678	100241535	dmr_997308	0.8105
chr4	100291670	100291785	dmr_997337	0.5295
chr4	100310524	100310590	dmr_997346	0.64
chr4	100334266	100335088	dmr_997360	0.6815
chr4	100386586	100386910	dmr_997399	0.6105
chr4	100393582	100394064	dmr_997401	0.7490000000000001
chr4	100587015	100587195	dmr_997486	0.718
chr4	100587933	100588186	dmr_997488	0.5675
chr4	100589017	100589508	dmr_997489	0.5785
chr4	100616435	100617181	dmr_997505	0.7255
chr4	100706119	100707630	dmr_997553	0.6585
chr4	100707643	100707718	dmr_997554	0.6525
chr4	100757057	100757119	dmr_997586	0.6145
chr4	100758477	100758690	dmr_997587	0.807
chr4	100787029	100787599	dmr_997604	0.5395
chr4	100820361	100820764	dmr_997629	0.515
chr4	100822557	100822681	dmr_997633	0.5205
chr4	100847442	100847502	dmr_997646	0.643
chr4	100863864	100863917	dmr_997659	0.6579999999999999
chr4	100918866	100919443	dmr_997688	0.5465
chr4	100967642	100968352	dmr_997712	0.769
chr4	100990645	100991321	dmr_997721	0.7490000000000001
chr4	100998546	100998759	dmr_997728	0.8320000000000001
chr4	101186750	101186834	dmr_997904	0.9620000000000001
chr4	101186897	101187464	dmr_997905	0.6285
chr4	101196070	101196330	dmr_997915	0.6155
chr4	101196580	101196599	dmr_997916	0.644
chr4	101197662	101198437	dmr_997918	0.7040000000000001
chr4	101220090	101220167	dmr_997943	0.5445
chr4	101227640	101228039	dmr_997949	0.74
chr4	101244787	101244975	dmr_997966	0.6835
chr4	101264102	101264246	dmr_997987	0.6605
chr4	101293359	101294342	dmr_998003	0.7145
chr4	101305150	101305406	dmr_998010	0.5085
chr4	101305475	101305611	dmr_998011	0.8905
chr4	101306318	101306824	dmr_998012	0.595
chr4	101351701	101352310	dmr_998041	0.5415
chr4	101353771	101353813	dmr_998043	0.679
chr4	101357665	101358183	dmr_998044	0.8075
chr4	101376846	101377033	dmr_998061	0.6315
chr4	101432284	101432493	dmr_998100	0.746
chr4	101436928	101436991	dmr_998106	0.7845
chr4	101437319	101438039	dmr_998107	0.7815
chr4	101440168	101440269	dmr_998112	0.6115
chr4	101458574	101458971	dmr_998137	0.718
chr4	101497908	101498315	dmr_998163	0.5385
chr4	101498649	101499243	dmr_998164	0.609
chr4	101500657	101501155	dmr_998166	0.9085
chr4	101510722	101511201	dmr_998180	0.7195
chr4	101516998	101517503	dmr_998189	0.562
chr4	101551522	101552580	dmr_998227	0.5405
chr4	101553709	101553968	dmr_998229	0.628
chr4	101562945	101563051	dmr_998245	0.6355
chr4	101578590	101578756	dmr_998260	0.823
chr4	101589562	101589656	dmr_998277	0.595
chr4	101619684	101620376	dmr_998312	0.508
chr4	101625286	101625331	dmr_998320	0.7120000000000001
chr4	101625590	101625808	dmr_998321	0.5755
chr4	101643471	101643595	dmr_998338	0.5589999999999999
chr4	101646442	101646630	dmr_998341	0.503
chr4	101654088	101654726	dmr_998348	0.6335
chr4	101692993	101693104	dmr_998377	0.637
chr4	102242943	102243006	dmr_998664	0.89
chr4	102256425	102256883	dmr_998675	0.731
chr4	102275395	102276071	dmr_998688	0.517
chr4	102341272	102341638	dmr_998745	0.555
chr4	102351283	102351341	dmr_998753	0.6215
chr4	102407172	102407851	dmr_998803	0.688
chr4	102408878	102409224	dmr_998806	0.574
chr4	102413877	102414238	dmr_998810	0.598
chr4	102420712	102421957	dmr_998814	0.6515
chr4	102432114	102432738	dmr_998827	0.607
chr4	102486804	102487025	dmr_998879	0.621
chr4	102488190	102488324	dmr_998881	0.5205
chr4	102494849	102496974	dmr_998886	0.905
chr4	102496983	102497043	dmr_998887	0.5255
chr4	102507451	102507716	dmr_998898	0.7235
chr4	102510216	102511740	dmr_998903	0.655
chr4	102511774	102512536	dmr_998904	0.636
chr4	102512698	102513379	dmr_998905	0.8540000000000001
chr4	102563365	102563937	dmr_998958	0.7845
chr4	102566981	102567325	dmr_998962	0.5485
chr4	102568346	102568811	dmr_998964	0.8355
chr4	102581777	102581996	dmr_998980	0.5585
chr4	102588595	102588716	dmr_998990	0.537
chr4	102590781	102591435	dmr_998992	0.7025
chr4	102596467	102596662	dmr_998999	0.6135
chr4	102762401	102762470	dmr_999102	0.573
chr4	102763961	102764054	dmr_999104	0.6705
chr4	102792086	102792279	dmr_999139	0.711
chr4	102803914	102804311	dmr_999152	0.5765
chr4	102804859	102804911	dmr_999153	0.653
chr4	102812001	102812278	dmr_999163	0.525
chr4	102840249	102841711	dmr_999196	0.62
chr4	102855090	102856038	dmr_999211	0.861
chr4	102871292	102871308	dmr_999232	0.537
chr4	102886088	102886448	dmr_999243	0.609
chr4	102888044	102888801	dmr_999248	0.508
chr4	102911328	102911911	dmr_999269	0.5535
chr4	102912484	102913393	dmr_999270	0.5565
chr4	102913701	102913886	dmr_999271	0.5595
chr4	102919614	102919973	dmr_999279	0.5655
chr4	102929654	102929719	dmr_999294	0.7045
chr4	102931774	102932101	dmr_999297	0.5145
chr4	102969536	102969636	dmr_999332	0.8370000000000001
chr4	102975669	102975738	dmr_999340	0.5245
chr4	102979588	102979871	dmr_999345	0.537
chr4	103032261	103032313	dmr_999375	0.512
chr4	103146360	103146542	dmr_999439	0.605
chr4	103172726	103172862	dmr_999463	0.6665
chr4	103179817	103179991	dmr_999469	0.5525
chr4	103180247	103180535	dmr_999470	0.6605
chr4	103213191	103213803	dmr_999494	0.5155
chr4	103299438	103299846	dmr_999545	0.618
chr4	103346031	103346147	dmr_999583	0.5379999999999999
chr4	103461296	103461392	dmr_999656	0.584
chr4	103552217	103552712	dmr_999725	0.748
chr4	103552978	103553481	dmr_999726	0.77
chr4	103578038	103578487	dmr_999741	0.5760000000000001
chr4	103615214	103615380	dmr_999752	0.6285
chr4	103621564	103621949	dmr_999756	0.7559999999999999
chr4	103629157	103629396	dmr_999763	0.809
chr4	103658629	103658638	dmr_999797	0.6405
chr4	103685155	103685533	dmr_999825	0.701
chr4	103699154	103699539	dmr_999842	0.599
chr4	103700562	103700900	dmr_999844	0.669
chr4	103700980	103701454	dmr_999845	0.633
chr4	103703778	103703932	dmr_999850	0.6145
chr4	103711383	103711596	dmr_999861	0.607
chr4	103726118	103726252	dmr_999876	0.574
chr4	103734727	103735069	dmr_999886	0.5820000000000001
chr4	103740630	103741134	dmr_999895	0.6505
chr4	103751518	103751931	dmr_999908	0.6115
chr4	103785677	103786408	dmr_999944	0.733
chr4	103793617	103794158	dmr_999953	0.5925
chr4	103796459	103796789	dmr_999956	0.732
chr4	103797023	103797157	dmr_999957	0.6225
chr4	103811861	103812634	dmr_999971	0.7120000000000001
chr4	103828273	103828754	dmr_999988	0.6625
chr4	103829030	103829250	dmr_999989	0.7175
chr4	103838361	103838628	dmr_999996	0.573
chr4	103851611	103852115	dmr_1000010	0.5925
chr4	103866425	103866575	dmr_1000027	0.7559999999999999
chr4	103873950	103874007	dmr_1000036	0.6725
chr4	103874293	103874615	dmr_1000037	0.7665
chr4	103881829	103881927	dmr_1000047	0.725
chr4	103886450	103886634	dmr_1000052	0.5985
chr4	103889106	103889288	dmr_1000056	0.523
chr4	103922315	103922620	dmr_1000093	0.7240000000000001
chr4	103934604	103934947	dmr_1000107	0.5375
chr4	103991526	103991821	dmr_1000161	0.6245
chr4	103993437	103993972	dmr_1000163	0.6425
chr4	104002754	104002772	dmr_1000176	0.5725
chr4	104024081	104024215	dmr_1000201	0.9695
chr4	104034412	104034641	dmr_1000214	0.6085
chr4	104043519	104043657	dmr_1000221	0.863
chr4	104044031	104044232	dmr_1000222	0.688
chr4	104052539	104052754	dmr_1000232	0.5455
chr4	104059356	104059488	dmr_1000241	0.664
chr4	104071185	104071732	dmr_1000253	0.5665
chr4	104113064	104114549	dmr_1000288	0.675
chr4	104134209	104134313	dmr_1000306	0.513
chr4	104134569	104134787	dmr_1000307	0.7929999999999999
chr4	104185186	104185262	dmr_1000343	0.5770000000000001
chr4	104186316	104186542	dmr_1000345	0.561
chr4	104206463	104207216	dmr_1000362	0.5529999999999999
chr4	104249250	104250581	dmr_1000395	0.6185
chr4	104257796	104258278	dmr_1000403	0.7979999999999999
chr4	104258282	104258365	dmr_1000404	0.773
chr4	104269057	104269836	dmr_1000409	0.6729999999999999
chr4	104279318	104280047	dmr_1000419	0.7375
chr4	104303263	104303696	dmr_1000441	0.5865
chr4	104325666	104326582	dmr_1000458	0.6015
chr4	104366683	104366764	dmr_1000488	0.5705
chr4	104413417	104414046	dmr_1000547	0.5125
chr4	104423040	104423438	dmr_1000561	0.6635
chr4	104431328	104432163	dmr_1000572	0.6785
chr4	104433147	104433339	dmr_1000574	0.7609999999999999
chr4	104435912	104436131	dmr_1000577	0.5815
chr4	104445936	104446097	dmr_1000591	0.7555
chr4	104452072	104453927	dmr_1000599	0.64
chr4	104455364	104455414	dmr_1000602	0.579
chr4	104475923	104476102	dmr_1000632	0.6809999999999999
chr4	104509231	104509790	dmr_1000677	0.525
chr4	104514407	104514750	dmr_1000685	0.5275
chr4	104535426	104535730	dmr_1000711	0.5379999999999999
chr4	104535956	104536008	dmr_1000712	0.52
chr4	104556165	104556175	dmr_1000737	0.5735
chr4	104556428	104556453	dmr_1000738	0.7525
chr4	104591587	104591713	dmr_1000787	0.539
chr4	104594396	104594635	dmr_1000791	0.6455
chr4	104603183	104603632	dmr_1000804	0.8675
chr4	104644470	104644670	dmr_1000860	0.742
chr4	104650154	104650600	dmr_1000869	0.823
chr4	104651578	104652528	dmr_1000871	0.6409999999999999
chr4	104656729	104657246	dmr_1000877	0.552
chr4	104660568	104660697	dmr_1000884	0.524
chr4	104663246	104663786	dmr_1000889	0.5515
chr4	104672403	104672633	dmr_1000901	0.621
chr4	104672899	104673107	dmr_1000903	0.7305
chr4	104673361	104673541	dmr_1000904	0.9055
chr4	104673815	104673865	dmr_1000905	0.9835
chr4	104677491	104677506	dmr_1000909	0.591
chr4	104686214	104686890	dmr_1000923	0.693
chr4	104688925	104689177	dmr_1000926	0.6709999999999999
chr4	104691053	104691285	dmr_1000928	0.7425
chr4	104702106	104702837	dmr_1000945	0.61
chr4	104702883	104702987	dmr_1000946	0.7175
chr4	104715124	104715666	dmr_1000962	0.5615
chr4	104715707	104716464	dmr_1000963	0.9685
chr4	104716802	104717647	dmr_1000964	0.6635
chr4	104719082	104719375	dmr_1000966	0.525
chr4	104719636	104720377	dmr_1000967	0.8755
chr4	104720419	104720439	dmr_1000968	0.6375
chr4	104723524	104723554	dmr_1000975	0.6045
chr4	104724112	104724357	dmr_1000976	0.6645
chr4	104738794	104739288	dmr_1000993	0.7235
chr4	104745906	104746731	dmr_1001000	0.637
chr4	104760936	104761541	dmr_1001016	0.605
chr4	104761561	104761861	dmr_1001017	0.5285
chr4	104768451	104769395	dmr_1001022	0.75
chr4	104775746	104775882	dmr_1001027	0.972
chr4	104776278	104776322	dmr_1001028	0.5529999999999999
chr4	104794826	104794882	dmr_1001038	0.6415
chr4	104828832	104829136	dmr_1001059	0.6890000000000001
chr4	104871542	104871837	dmr_1001078	0.6535
chr4	104872267	104872419	dmr_1001079	0.5685
chr4	104874375	104874572	dmr_1001082	0.698
chr4	104876074	104876154	dmr_1001084	0.753
chr4	104890874	104891307	dmr_1001098	0.831
chr4	105004095	105004708	dmr_1001178	0.586
chr4	105006651	105006951	dmr_1001181	0.7225
chr4	105029073	105029622	dmr_1001206	0.8155
chr4	105047607	105047676	dmr_1001225	0.5920000000000001
chr4	105048099	105048220	dmr_1001226	0.5985
chr4	105050645	105050870	dmr_1001231	0.7305
chr4	105051154	105051329	dmr_1001232	0.7885
chr4	105098290	105098812	dmr_1001275	0.726
chr4	105101049	105101160	dmr_1001280	0.5555
chr4	105104375	105104746	dmr_1001285	0.615
chr4	105105943	105105968	dmr_1001288	0.647
chr4	105110677	105110810	dmr_1001290	0.586
chr4	105265625	105265946	dmr_1001390	0.5325
chr4	105386735	105386965	dmr_1001480	0.774
chr4	105387278	105387899	dmr_1001481	0.5665
chr4	105405680	105406060	dmr_1001492	0.5415
chr4	105479744	105479997	dmr_1001545	0.5379999999999999
chr4	105555014	105555412	dmr_1001591	0.9640000000000001
chr4	105555725	105556004	dmr_1001592	0.649
chr4	105556307	105556317	dmr_1001593	0.532
chr4	105556937	105557469	dmr_1001594	0.981
chr4	105718116	105718658	dmr_1001668	0.6045
chr4	105772753	105772829	dmr_1001691	0.8
chr4	105907650	105908023	dmr_1001759	0.745
chr4	105912278	105912932	dmr_1001762	0.624
chr4	106007798	106008315	dmr_1001826	0.5505
chr4	106025875	106026571	dmr_1001839	0.7165
chr4	106044063	106044107	dmr_1001845	0.5985
chr4	106187035	106187107	dmr_1001941	0.5085
chr4	106262968	106263420	dmr_1002000	0.6735
chr4	106276753	106277114	dmr_1002010	0.92
chr4	106294648	106294846	dmr_1002024	0.5825
chr4	106366272	106366623	dmr_1002098	0.66
chr4	106386398	106386955	dmr_1002119	0.7045
chr4	106390092	106390333	dmr_1002124	0.7535
chr4	106447123	106447326	dmr_1002185	0.706
chr4	106570267	106571675	dmr_1002284	0.625
chr4	106633292	106634676	dmr_1002352	0.6205
chr4	106704321	106704831	dmr_1002397	0.7665
chr4	106705115	106705873	dmr_1002398	0.6695
chr4	106750085	106750111	dmr_1002425	0.6445
chr4	106785184	106785815	dmr_1002444	0.5145
chr4	106838477	106838802	dmr_1002474	0.6465
chr4	106841144	106841204	dmr_1002475	0.624
chr4	106953834	106954005	dmr_1002573	0.685
chr4	106956716	106956792	dmr_1002577	0.5485
chr4	107019126	107019288	dmr_1002665	0.513
chr4	107180466	107180708	dmr_1002796	0.5429999999999999
chr4	107223418	107224097	dmr_1002828	0.6105
chr4	107248108	107248240	dmr_1002847	0.5945
chr4	107358440	107358862	dmr_1002909	0.5920000000000001
chr4	107489290	107489969	dmr_1002990	0.565
chr4	107535184	107535516	dmr_1003010	0.5465
chr4	107575714	107576095	dmr_1003045	0.6970000000000001
chr4	107576142	107576570	dmr_1003046	0.631
chr4	107576960	107577244	dmr_1003047	0.7120000000000001
chr4	107667119	107667223	dmr_1003108	0.8859999999999999
chr4	107667523	107667696	dmr_1003109	0.7090000000000001
chr4	107673592	107673915	dmr_1003114	0.5005
chr4	107694175	107694495	dmr_1003138	0.5660000000000001
chr4	107730243	107730647	dmr_1003163	0.991
chr4	107730669	107730806	dmr_1003164	0.9009999999999999
chr4	107730958	107731236	dmr_1003165	0.685
chr4	107731269	107731925	dmr_1003166	0.5365
chr4	107737749	107737818	dmr_1003173	0.613
chr4	107737873	107737993	dmr_1003174	0.755
chr4	107748975	107749350	dmr_1003186	0.6265
chr4	107753148	107753872	dmr_1003189	0.6659999999999999
chr4	107793985	107794501	dmr_1003226	0.7375
chr4	107794514	107794756	dmr_1003227	0.574
chr4	107805327	107805637	dmr_1003236	0.5065
chr4	107817312	107817981	dmr_1003252	0.5305
chr4	107820126	107820363	dmr_1003255	0.7635
chr4	107820630	107820772	dmr_1003256	0.5695
chr4	107828711	107829237	dmr_1003269	0.5285
chr4	107829738	107829858	dmr_1003270	0.7120000000000001
chr4	107832567	107833006	dmr_1003275	0.6315
chr4	107833059	107833199	dmr_1003276	0.5529999999999999
chr4	107833819	107834350	dmr_1003277	0.67
chr4	107834697	107836077	dmr_1003278	0.659
chr4	107836809	107837123	dmr_1003279	0.8285
chr4	107844828	107845701	dmr_1003286	0.5585
chr4	107846918	107847121	dmr_1003289	0.6545
chr4	107856796	107857758	dmr_1003305	0.7065
chr4	107875748	107875903	dmr_1003328	0.665
chr4	107889215	107889249	dmr_1003336	0.6609999999999999
chr4	107890573	107890627	dmr_1003337	0.6
chr4	107937136	107937745	dmr_1003369	0.585
chr4	108002594	108003695	dmr_1003437	0.818
chr4	108016490	108016799	dmr_1003447	0.732
chr4	108059778	108060819	dmr_1003480	0.6595
chr4	108091809	108091967	dmr_1003504	0.5855
chr4	108277151	108277289	dmr_1003608	0.5795
chr4	108338387	108339043	dmr_1003657	0.5805
chr4	108359885	108360793	dmr_1003681	0.736
chr4	108383187	108383294	dmr_1003689	0.5125
chr4	108406989	108407107	dmr_1003700	0.525
chr4	108593223	108593475	dmr_1003812	0.9845
chr4	108594288	108594429	dmr_1003814	0.531
chr4	108608583	108608904	dmr_1003828	0.6695
chr4	108623792	108624008	dmr_1003841	0.5335
chr4	108639264	108639366	dmr_1003860	0.7035
chr4	108913131	108913359	dmr_1004054	0.679
chr4	108930383	108930790	dmr_1004070	0.7070000000000001
chr4	108938159	108938278	dmr_1004078	0.5215
chr4	108938566	108938876	dmr_1004079	0.6665
chr4	108943790	108943935	dmr_1004089	0.7005
chr4	108949096	108949735	dmr_1004094	0.5725
chr4	109126886	109127669	dmr_1004246	0.685
chr4	109154901	109155327	dmr_1004275	0.7809999999999999
chr4	109155680	109155800	dmr_1004277	0.6685
chr4	109155945	109156737	dmr_1004278	0.6695
chr4	109173554	109174122	dmr_1004293	0.8945
chr4	109191121	109191326	dmr_1004303	0.61
chr4	109215504	109215714	dmr_1004323	0.5705
chr4	109224674	109225874	dmr_1004326	0.716
chr4	109229658	109229792	dmr_1004330	0.5555
chr4	109374586	109375197	dmr_1004405	0.6755
chr4	109399383	109399444	dmr_1004424	0.505
chr4	109406313	109406360	dmr_1004431	0.562
chr4	109460501	109460681	dmr_1004477	0.5085
chr4	109550655	109551013	dmr_1004515	0.591
chr4	109806422	109806668	dmr_1004651	0.7045
chr4	109820380	109820514	dmr_1004665	0.6
chr4	109947050	109947232	dmr_1004742	0.546
chr4	109981658	109982572	dmr_1004763	0.5845
chr4	110022665	110023077	dmr_1004784	0.503
chr4	110051875	110052279	dmr_1004803	0.532
chr4	110120569	110121020	dmr_1004835	0.5579999999999999
chr4	110164897	110165532	dmr_1004867	0.5015
chr4	110201020	110201527	dmr_1004885	0.6065
chr4	110227296	110227957	dmr_1004927	0.524
chr4	110257165	110257822	dmr_1004967	0.6285
chr4	110264364	110264981	dmr_1004976	0.6645
chr4	110350643	110350838	dmr_1005041	0.6245
chr4	110734194	110734349	dmr_1005170	0.6695
chr4	111007147	111007379	dmr_1005295	0.9259999999999999
chr4	111019354	111019679	dmr_1005300	0.628
chr4	111326965	111327417	dmr_1005454	0.617
chr4	111327761	111327986	dmr_1005455	0.6829999999999999
chr4	111328251	111328287	dmr_1005456	0.7065
chr4	111443848	111444360	dmr_1005562	0.6805
chr4	111457431	111457580	dmr_1005581	0.693
chr4	111552960	111553199	dmr_1005651	0.539
chr4	111597081	111597280	dmr_1005680	0.6865
chr4	111645228	111645786	dmr_1005710	0.621
chr4	111661813	111662247	dmr_1005713	0.6615
chr4	111749998	111750231	dmr_1005755	0.9025
chr4	114416064	114417003	dmr_1005966	0.6005
chr4	114422882	114423627	dmr_1005974	0.5815
chr4	114467985	114468169	dmr_1006020	0.716
chr4	114568640	114569291	dmr_1006100	0.5395
chr4	114595204	114595258	dmr_1006113	0.573
chr4	114924577	114924942	dmr_1006305	0.7035
chr4	115064041	115064196	dmr_1006382	0.5545
chr4	115102002	115102095	dmr_1006400	0.578
chr4	115103720	115104034	dmr_1006402	0.552
chr4	115847281	115847557	dmr_1006597	0.5920000000000001
chr4	115890401	115890874	dmr_1006628	0.5995
chr4	116014260	116014390	dmr_1006709	0.6809999999999999
chr4	116048345	116048641	dmr_1006724	0.637
chr4	116175545	116175711	dmr_1006825	0.655
chr4	116176120	116176376	dmr_1006826	0.5479999999999999
chr4	116176699	116176994	dmr_1006827	0.611
chr4	116223742	116224105	dmr_1006857	0.551
chr4	116252751	116253301	dmr_1006882	0.579
chr4	116329382	116329807	dmr_1006931	0.6105
chr4	116528297	116528768	dmr_1007044	0.534
chr4	116553369	116553521	dmr_1007051	0.7645
chr4	116566424	116566752	dmr_1007058	0.7845
chr4	116596613	116596847	dmr_1007077	0.6509999999999999
chr4	116878595	116878963	dmr_1007224	0.5245
chr4	116947057	116947464	dmr_1007265	0.539
chr4	117040028	117040182	dmr_1007306	0.5885
chr4	117040660	117040773	dmr_1007307	0.5925
chr4	117155073	117155097	dmr_1007373	0.5920000000000001
chr4	117217078	117217852	dmr_1007393	0.7135
chr4	117219246	117219373	dmr_1007394	0.6015
chr4	117235893	117236206	dmr_1007408	0.8995
chr4	117268710	117268986	dmr_1007434	0.5505
chr4	117280338	117281227	dmr_1007446	0.6875
chr4	117281257	117281676	dmr_1007447	0.85
chr4	117316699	117317652	dmr_1007471	0.6715
chr4	117317664	117317975	dmr_1007472	0.605
chr4	117391230	117392226	dmr_1007512	0.752
chr4	117436702	117437494	dmr_1007540	0.5489999999999999
chr4	117605085	117605351	dmr_1007649	0.6940000000000001
chr4	117637041	117637588	dmr_1007676	0.5265
chr4	117645056	117645639	dmr_1007681	0.5235
chr4	117665771	117666298	dmr_1007710	0.581
chr4	117834610	117834774	dmr_1007799	0.51
chr4	117904063	117904647	dmr_1007863	0.8595
chr4	117910884	117911129	dmr_1007871	0.5405
chr4	117912950	117913027	dmr_1007875	0.581
chr4	117928298	117928495	dmr_1007884	0.578
chr4	117947567	117947939	dmr_1007890	0.5205
chr4	117986030	117986064	dmr_1007922	0.594
chr4	117997420	117997772	dmr_1007934	0.56
chr4	118031033	118031415	dmr_1007973	0.978
chr4	118059362	118060620	dmr_1008003	0.5475
chr4	118083278	118083470	dmr_1008029	0.53
chr4	118134141	118134188	dmr_1008078	0.57
chr4	118147155	118148566	dmr_1008093	0.58
chr4	118190872	118191338	dmr_1008129	0.9840000000000001
chr4	118191881	118192188	dmr_1008131	0.514
chr4	118305101	118305260	dmr_1008250	0.5605
chr4	118319647	118320223	dmr_1008262	0.5775
chr4	118353588	118354484	dmr_1008293	0.813
chr4	118427211	118428338	dmr_1008343	0.7075
chr4	118436487	118436573	dmr_1008354	0.606
chr4	118446620	118447141	dmr_1008365	0.621
chr4	118500363	118500528	dmr_1008393	0.6945
chr4	118513651	118513982	dmr_1008402	0.5835
chr4	118514680	118514953	dmr_1008404	0.616
chr4	118523330	118524439	dmr_1008410	0.713
chr4	118543988	118544165	dmr_1008425	0.5065
chr4	118831940	118831951	dmr_1008564	0.5955
chr4	118961270	118962108	dmr_1008611	0.5125
chr4	118979085	118979527	dmr_1008620	0.6205
chr4	118988620	118988934	dmr_1008626	0.579
chr4	119105485	119105550	dmr_1008706	0.6175
chr4	119138139	119139115	dmr_1008731	0.6725
chr4	119183755	119184088	dmr_1008766	0.91
chr4	119195849	119195923	dmr_1008774	0.588
chr4	119359357	119360065	dmr_1008885	0.6195
chr4	119411276	119411919	dmr_1008924	0.7335
chr4	119589710	119590106	dmr_1009068	0.511
chr4	119609953	119610045	dmr_1009080	0.8915
chr4	119720716	119721423	dmr_1009155	0.5795
chr4	119721786	119722319	dmr_1009156	0.5429999999999999
chr4	119813599	119813630	dmr_1009227	0.5605
chr4	119834616	119834949	dmr_1009241	0.6605
chr4	119843386	119843982	dmr_1009252	0.531
chr4	119845600	119845773	dmr_1009255	0.7909999999999999
chr4	119847655	119847754	dmr_1009258	0.581
chr4	119861099	119861310	dmr_1009278	0.546
chr4	119861842	119861880	dmr_1009280	0.5065
chr4	119864853	119864993	dmr_1009286	0.5215
chr4	119894783	119895760	dmr_1009328	0.5015
chr4	119916941	119917831	dmr_1009352	0.6045
chr4	119938663	119938972	dmr_1009377	0.6665
chr4	119947772	119948191	dmr_1009385	0.7455
chr4	119949418	119949485	dmr_1009387	0.6015
chr4	119950959	119951041	dmr_1009390	0.632
chr4	119970418	119971054	dmr_1009412	0.7445
chr4	119986080	119986133	dmr_1009435	0.5175
chr4	119986428	119987098	dmr_1009436	0.5955
chr4	120018692	120018796	dmr_1009476	0.598
chr4	120038298	120038384	dmr_1009503	0.5815
chr4	120047019	120047200	dmr_1009516	0.723
chr4	120148620	120149088	dmr_1009664	0.605
chr4	120162720	120162944	dmr_1009675	0.604
chr4	120188326	120189174	dmr_1009690	0.63
chr4	120221645	120221972	dmr_1009710	0.6555
chr4	120225290	120225433	dmr_1009716	0.5920000000000001
chr4	120248943	120249497	dmr_1009737	0.748
chr4	120252604	120253541	dmr_1009741	0.563
chr4	120259432	120260356	dmr_1009748	0.63
chr4	120268048	120268654	dmr_1009758	0.5795
chr4	120268657	120268742	dmr_1009759	0.537
chr4	120290091	120290704	dmr_1009790	0.7565
chr4	120290719	120290943	dmr_1009791	0.519
chr4	120332867	120333375	dmr_1009822	0.6825
chr4	120342230	120342697	dmr_1009832	0.603
chr4	120544670	120544769	dmr_1009986	0.72
chr4	120545924	120546045	dmr_1009988	0.6585
chr4	120547949	120548278	dmr_1009991	0.6755
chr4	120580081	120580156	dmr_1010011	0.8075
chr4	120591045	120591058	dmr_1010023	0.584
chr4	120607292	120607612	dmr_1010033	0.5535
chr4	120613517	120613984	dmr_1010039	0.6709999999999999
chr4	120665818	120666480	dmr_1010083	0.725
chr4	120670883	120671453	dmr_1010086	0.519
chr4	120731525	120731788	dmr_1010145	0.5245
chr4	120736363	120736942	dmr_1010151	0.5135
chr4	120740806	120741091	dmr_1010158	0.528
chr4	120762820	120762842	dmr_1010176	0.7170000000000001
chr4	120768777	120768889	dmr_1010182	0.75
chr4	120768939	120769805	dmr_1010183	0.693
chr4	120781333	120781684	dmr_1010195	0.7785
chr4	120814158	120814521	dmr_1010240	0.5445
chr4	120817187	120817309	dmr_1010243	0.56
chr4	120855385	120855842	dmr_1010266	0.6235
chr4	120856163	120856458	dmr_1010267	0.5675
chr4	120856729	120857071	dmr_1010268	0.807
chr4	120869902	120870815	dmr_1010289	0.721
chr4	120875489	120875554	dmr_1010296	0.643
chr4	120950798	120950974	dmr_1010357	0.557
chr4	120966478	120966582	dmr_1010369	0.5885
chr4	121028606	121028791	dmr_1010438	0.529
chr4	121041039	121041529	dmr_1010441	0.5145
chr4	122880984	122881138	dmr_1010647	0.6920000000000001
chr4	122882687	122882959	dmr_1010650	0.6195
chr4	122884425	122884642	dmr_1010652	0.7845
chr4	122891333	122891749	dmr_1010658	0.7225
chr4	122914055	122914678	dmr_1010677	0.588
chr4	122985146	122985379	dmr_1010717	0.6315
chr4	123018673	123018861	dmr_1010737	0.53
chr4	123025677	123025726	dmr_1010743	0.6895
chr4	123042624	123042691	dmr_1010766	0.5255
chr4	123054354	123054932	dmr_1010786	0.752
chr4	123061909	123061929	dmr_1010798	0.5505
chr4	123181959	123182322	dmr_1010869	0.7215
chr4	123200821	123201138	dmr_1010889	0.5955
chr4	123284330	123284501	dmr_1010945	0.6095
chr4	123385279	123385703	dmr_1011040	0.5045
chr4	123408172	123408194	dmr_1011068	0.742
chr4	123448143	123448214	dmr_1011121	0.7945
chr4	123478780	123479026	dmr_1011152	0.5855
chr4	123529360	123529538	dmr_1011204	0.65
chr4	123606077	123606227	dmr_1011295	0.537
chr4	123658172	123658331	dmr_1011347	0.748
chr4	123666816	123667431	dmr_1011358	0.6055
chr4	123676356	123676807	dmr_1011368	0.5335
chr4	123677122	123677347	dmr_1011369	0.7035
chr4	124029535	124029572	dmr_1011580	0.6955
chr4	124052323	124052545	dmr_1011594	0.515
chr4	124181671	124182412	dmr_1011674	0.561
chr4	124193190	124193696	dmr_1011686	0.5315
chr4	124276364	124277272	dmr_1011762	0.581
chr4	124371450	124371876	dmr_1011836	0.6859999999999999
chr4	124469764	124469906	dmr_1011931	0.51
chr4	124497842	124498884	dmr_1011951	0.7195
chr4	124509392	124510134	dmr_1011957	0.7735
chr4	124542821	124542940	dmr_1011990	0.735
chr4	124570848	124571265	dmr_1012018	0.5285
chr4	124594517	124595328	dmr_1012046	0.6709999999999999
chr4	124672031	124672263	dmr_1012129	0.6185
chr4	124672799	124672818	dmr_1012130	0.7595
chr4	124701109	124701786	dmr_1012153	0.609
chr4	124742839	124743350	dmr_1012176	0.897
chr4	124765982	124766291	dmr_1012196	0.7815
chr4	124766594	124766616	dmr_1012197	0.7275
chr4	124785068	124785704	dmr_1012212	0.5755
chr4	124848030	124848216	dmr_1012261	0.6675
chr4	124890074	124890234	dmr_1012295	0.754
chr4	124890497	124891014	dmr_1012296	0.6779999999999999
chr4	124893889	124894285	dmr_1012303	0.5265
chr4	125006458	125006761	dmr_1012386	0.785
chr4	125149456	125149913	dmr_1012503	0.5915
chr4	125178800	125179181	dmr_1012531	0.6629999999999999
chr4	125282164	125283055	dmr_1012635	0.5875
chr4	125317982	125318694	dmr_1012678	0.5375
chr4	125319557	125319961	dmr_1012681	0.6195
chr4	125461272	125461668	dmr_1012807	0.6385
chr4	125545509	125545632	dmr_1012914	0.537
chr4	125604423	125604774	dmr_1012987	0.779
chr4	125718015	125718783	dmr_1013135	0.536
chr4	125932018	125932776	dmr_1013328	0.569
chr4	126077833	126078278	dmr_1013422	0.5215
chr4	126078899	126079534	dmr_1013424	0.6555
chr4	126147522	126148357	dmr_1013491	0.5035
chr4	126181370	126181390	dmr_1013518	0.5155
chr4	126198724	126198982	dmr_1013536	0.5715
chr4	126248459	126248932	dmr_1013581	0.5379999999999999
chr4	126253743	126253813	dmr_1013589	0.5195
chr4	126257746	126257760	dmr_1013591	0.5635
chr4	126275583	126276051	dmr_1013608	0.6595
chr4	126336517	126337194	dmr_1013650	0.7525
chr4	126436534	126436622	dmr_1013697	0.7015
chr4	126454674	126455087	dmr_1013711	0.7315
chr4	126465391	126466851	dmr_1013722	0.5405
chr4	126486102	126486104	dmr_1013736	0.509
chr4	126505763	126505824	dmr_1013751	0.618
chr4	126557587	126557688	dmr_1013791	0.56
chr4	126602373	126602419	dmr_1013823	0.6525
chr4	126605054	126605362	dmr_1013827	0.9229999999999999
chr4	126680331	126680470	dmr_1013882	0.5529999999999999
chr4	126743156	126743913	dmr_1013928	0.5905
chr4	126745556	126745896	dmr_1013930	0.758
chr4	126750768	126751268	dmr_1013940	0.654
chr4	126751706	126751711	dmr_1013941	0.6225
chr4	126754833	126755163	dmr_1013942	0.6305
chr4	126755241	126756135	dmr_1013943	0.785
chr4	126756216	126756640	dmr_1013944	0.752
chr4	126756717	126757049	dmr_1013945	0.8785
chr4	126779848	126780813	dmr_1013965	0.5765
chr4	126791688	126792231	dmr_1013975	0.534
chr4	126792258	126792709	dmr_1013976	0.6579999999999999
chr4	126793149	126793549	dmr_1013977	0.563
chr4	126803592	126804480	dmr_1013981	0.6095
chr4	126857241	126857727	dmr_1014024	0.6825
chr4	126878906	126879145	dmr_1014040	0.618
chr4	127049471	127049865	dmr_1014138	0.5935
chr4	127077852	127077994	dmr_1014148	0.75
chr4	127125871	127126622	dmr_1014166	0.6445
chr4	127130998	127131474	dmr_1014168	0.6
chr4	127149947	127150894	dmr_1014176	0.6609999999999999
chr4	127167389	127167975	dmr_1014183	0.5920000000000001
chr4	127170193	127170453	dmr_1014184	0.5345
chr4	127171241	127171641	dmr_1014186	0.7305
chr4	127172208	127172749	dmr_1014187	0.643
chr4	127173004	127174096	dmr_1014188	0.6545
chr4	127179989	127180753	dmr_1014194	0.555
chr4	127185447	127185606	dmr_1014201	0.5795
chr4	127189412	127189921	dmr_1014209	0.8490000000000001
chr4	127216190	127216527	dmr_1014248	0.8029999999999999
chr4	127226943	127228268	dmr_1014260	0.6505
chr4	127229383	127229706	dmr_1014262	0.53
chr4	127236038	127237309	dmr_1014272	0.7965
chr4	127285041	127285270	dmr_1014307	0.55
chr4	127368765	127368833	dmr_1014365	0.585
chr4	127549546	127549927	dmr_1014501	0.5515
chr4	127688832	127689497	dmr_1014630	0.5125
chr4	127717902	127718420	dmr_1014661	0.546
chr4	127734524	127735383	dmr_1014673	0.5545
chr4	127753982	127754416	dmr_1014691	0.8140000000000001
chr4	127833666	127833845	dmr_1014761	0.73
chr4	127843473	127843973	dmr_1014773	0.5395
chr4	127844088	127844756	dmr_1014774	0.7165
chr4	127860543	127862075	dmr_1014793	0.7355
chr4	127907291	127907824	dmr_1014827	0.6785
chr4	127937332	127938348	dmr_1014847	0.6709999999999999
chr4	127953076	127953653	dmr_1014859	0.5335
chr4	127968403	127968827	dmr_1014869	0.6509999999999999
chr4	128032860	128033052	dmr_1014943	0.6395
chr4	128044410	128044750	dmr_1014957	0.8740000000000001
chr4	128046182	128046361	dmr_1014959	0.5675
chr4	128133919	128134267	dmr_1015084	0.5515
chr4	128152379	128153939	dmr_1015105	0.8525
chr4	128157559	128158222	dmr_1015111	0.61
chr4	128192484	128192682	dmr_1015155	0.603
chr4	128192972	128193193	dmr_1015156	0.7415
chr4	128288232	128288664	dmr_1015266	0.8325
chr4	128345904	128346126	dmr_1015333	0.5545
chr4	128346148	128346826	dmr_1015334	0.99
chr4	128397391	128397396	dmr_1015389	0.7815
chr4	128407586	128408224	dmr_1015400	0.6715
chr4	128428501	128429318	dmr_1015427	0.6835
chr4	128451020	128451281	dmr_1015447	0.6920000000000001
chr4	128451323	128451812	dmr_1015448	0.7290000000000001
chr4	128451874	128451877	dmr_1015449	0.5315
chr4	128542220	128542294	dmr_1015538	0.507
chr4	128607901	128608356	dmr_1015591	0.7015
chr4	128648083	128648401	dmr_1015633	0.5575
chr4	128688812	128689024	dmr_1015676	0.6815
chr4	128689371	128689544	dmr_1015677	0.613
chr4	128697966	128698424	dmr_1015691	0.54
chr4	128716793	128716967	dmr_1015716	0.6965
chr4	128716977	128716996	dmr_1015717	0.61
chr4	128720139	128720195	dmr_1015722	0.527
chr4	128720362	128720703	dmr_1015723	0.7185
chr4	128724171	128724481	dmr_1015729	0.5565
chr4	128730347	128730633	dmr_1015736	0.5695
chr4	128734567	128734776	dmr_1015742	0.556
chr4	128743167	128743226	dmr_1015753	0.5815
chr4	128787715	128787726	dmr_1015805	0.593
chr4	128787766	128787776	dmr_1015806	0.698
chr4	128812006	128812115	dmr_1015832	0.5235
chr4	128841213	128841743	dmr_1015851	0.5995
chr4	128877747	128878237	dmr_1015881	0.7340000000000001
chr4	128884752	128885054	dmr_1015888	0.733
chr4	128886551	128886785	dmr_1015890	0.659
chr4	128887496	128888389	dmr_1015893	0.586
chr4	128899547	128899738	dmr_1015905	0.5245
chr4	128917374	128918414	dmr_1015922	0.818
chr4	128950218	128950873	dmr_1015943	0.741
chr4	128956278	128956752	dmr_1015949	0.7385
chr4	128966447	128967192	dmr_1015959	0.6135
chr4	128967277	128967610	dmr_1015960	0.595
chr4	129113109	129113582	dmr_1016069	0.568
chr4	129124871	129125456	dmr_1016081	0.522
chr4	129128868	129129565	dmr_1016086	0.6865
chr4	129130743	129131184	dmr_1016090	0.5885
chr4	129144916	129145382	dmr_1016108	0.606
chr4	129145633	129145754	dmr_1016109	0.5820000000000001
chr4	129204635	129204946	dmr_1016151	0.7909999999999999
chr4	129218731	129218889	dmr_1016168	0.6585
chr4	129297841	129298159	dmr_1016238	0.5785
chr4	129299147	129299401	dmr_1016240	0.6865
chr4	129439787	129440379	dmr_1016337	0.527
chr4	129441013	129441447	dmr_1016338	0.5915
chr4	129480692	129480781	dmr_1016355	0.5695
chr4	129495556	129495892	dmr_1016369	0.7879999999999999
chr4	129622690	129622741	dmr_1016450	0.6725
chr4	129639954	129640021	dmr_1016465	0.519
chr4	129641994	129642803	dmr_1016466	0.5325
chr4	129701755	129702573	dmr_1016531	0.6779999999999999
chr4	129702964	129703192	dmr_1016532	0.561
chr4	129782324	129782460	dmr_1016613	0.7829999999999999
chr4	129821640	129821648	dmr_1016640	0.5529999999999999
chr4	129891516	129892390	dmr_1016709	0.547
chr4	129934222	129934383	dmr_1016739	0.512
chr4	129942000	129942443	dmr_1016748	0.57
chr4	129973396	129973656	dmr_1016772	0.6245
chr4	129984240	129984245	dmr_1016792	0.72
chr4	130175018	130175817	dmr_1016981	0.647
chr4	130181995	130182286	dmr_1016986	0.5605
chr4	130186976	130187221	dmr_1016992	0.601
chr4	130246167	130246236	dmr_1017025	0.6125
chr4	130283889	130284157	dmr_1017069	0.652
chr4	130341963	130341980	dmr_1017120	0.584
chr4	130536838	130536865	dmr_1017173	0.5705
chr4	130557815	130558430	dmr_1017194	0.9079999999999999
chr4	130563589	130564274	dmr_1017198	0.5315
chr4	130572590	130573257	dmr_1017208	0.5765
chr4	130688429	130688661	dmr_1017248	0.713
chr4	130738481	130738629	dmr_1017313	0.645
chr4	130744202	130744326	dmr_1017318	0.5375
chr4	130752604	130752811	dmr_1017330	0.7585
chr4	130761447	130761476	dmr_1017345	0.512
chr4	130814639	130815461	dmr_1017420	0.568
chr4	130816015	130816141	dmr_1017422	0.5055
chr4	130941078	130941650	dmr_1017539	0.5425
chr4	130984278	130985141	dmr_1017569	0.7490000000000001
chr4	131091146	131092015	dmr_1017644	0.8025
chr4	131113776	131113975	dmr_1017659	0.56
chr4	131197301	131197845	dmr_1017717	0.5475
chr4	131266786	131266943	dmr_1017776	0.6865
chr4	131304570	131304973	dmr_1017806	0.5705
chr4	131412619	131412999	dmr_1017924	0.605
chr4	131422238	131422539	dmr_1017934	0.5429999999999999
chr4	131520621	131521367	dmr_1018026	0.7395
chr4	131615671	131616187	dmr_1018097	0.5345
chr4	131683188	131683725	dmr_1018144	0.539
chr4	131718914	131719762	dmr_1018166	0.703
chr4	131788783	131789200	dmr_1018222	0.8485
chr4	131796347	131796842	dmr_1018231	0.7090000000000001
chr4	131849844	131850839	dmr_1018288	0.763
chr4	132043777	132044458	dmr_1018430	0.865
chr4	132044462	132044614	dmr_1018431	0.573
chr4	132137149	132137444	dmr_1018511	0.6545
chr4	132184827	132185293	dmr_1018551	0.5415
chr4	132185305	132185370	dmr_1018552	0.649
chr4	132200515	132200739	dmr_1018568	0.696
chr4	132259469	132259749	dmr_1018602	0.6285
chr4	132262023	132262072	dmr_1018604	0.5305
chr4	132488156	132488750	dmr_1018735	0.758
chr4	132509038	132509457	dmr_1018750	0.6195
chr4	132573201	132573978	dmr_1018805	0.5485
chr4	132647492	132647977	dmr_1018864	0.5925
chr4	132653000	132653159	dmr_1018871	0.747
chr4	132743735	132744380	dmr_1018933	0.746
chr4	132909452	132909838	dmr_1019059	0.624
chr4	133000953	133000985	dmr_1019133	0.706
chr4	133014458	133014613	dmr_1019144	0.5975
chr4	133015512	133015723	dmr_1019146	0.5215
chr4	133042938	133043196	dmr_1019181	0.627
chr4	133047183	133048050	dmr_1019188	0.8
chr4	133048210	133048252	dmr_1019189	0.6095
chr4	133048991	133049737	dmr_1019191	0.6535
chr4	133074697	133075140	dmr_1019225	0.7625
chr4	133093792	133094002	dmr_1019247	0.7485
chr4	133196868	133197820	dmr_1019327	0.687
chr4	133199985	133200072	dmr_1019331	0.5529999999999999
chr4	133298363	133298506	dmr_1019408	0.6665
chr4	133298617	133299495	dmr_1019409	0.594
chr4	133372307	133372370	dmr_1019452	0.611
chr4	133378182	133378532	dmr_1019461	0.6535
chr4	133386244	133386421	dmr_1019473	0.6235
chr4	133386451	133386654	dmr_1019474	0.5905
chr4	133493862	133494378	dmr_1019559	0.765
chr4	133499006	133499562	dmr_1019564	0.5095
chr4	133504270	133504579	dmr_1019570	0.628
chr4	133660703	133660868	dmr_1019661	0.6335
chr4	133690009	133690413	dmr_1019696	0.617
chr4	133700872	133701085	dmr_1019708	0.5895
chr4	133707205	133707219	dmr_1019718	0.7509999999999999
chr4	133730696	133730899	dmr_1019744	0.6445
chr4	133745711	133745895	dmr_1019762	0.716
chr4	133886346	133886539	dmr_1019826	0.545
chr4	133898129	133898774	dmr_1019830	0.5625
chr4	133909952	133910289	dmr_1019837	0.7725
chr4	133970188	133970409	dmr_1019875	0.6795
chr4	134082443	134082671	dmr_1019940	0.575
chr4	134123851	134124587	dmr_1019963	0.5015
chr4	134250349	134250400	dmr_1020029	0.5479999999999999
chr4	134250802	134250987	dmr_1020030	0.588
chr4	134308074	134308665	dmr_1020070	0.6215
chr4	134343653	134344159	dmr_1020093	0.5660000000000001
chr4	134400288	134400337	dmr_1020142	0.536
chr4	134439673	134439909	dmr_1020192	0.515
chr4	134440057	134440166	dmr_1020194	0.6915
chr4	134445951	134446662	dmr_1020204	0.6115
chr4	134450012	134450527	dmr_1020212	0.6779999999999999
chr4	134451336	134451683	dmr_1020213	0.5525
chr4	134470159	134470209	dmr_1020232	0.6535
chr4	134473653	134474591	dmr_1020236	0.5595
chr4	134483262	134483613	dmr_1020250	0.7395
chr4	134548157	134548585	dmr_1020313	0.6825
chr4	134548622	134548814	dmr_1020314	0.7525
chr4	134578794	134579050	dmr_1020348	0.632
chr4	134579056	134579804	dmr_1020349	0.633
chr4	134600129	134600926	dmr_1020370	0.7490000000000001
chr4	134600972	134601058	dmr_1020371	0.5175
chr4	134645148	134645472	dmr_1020428	0.6375
chr4	134673846	134674396	dmr_1020469	0.525
chr4	134682317	134683572	dmr_1020481	0.748
chr4	134702121	134703070	dmr_1020505	0.654
chr4	134704951	134705606	dmr_1020506	0.516
chr4	134733370	134733837	dmr_1020532	0.7390000000000001
chr4	134813408	134813789	dmr_1020616	0.6735
chr4	134823769	134824075	dmr_1020634	0.513
chr4	134828403	134828621	dmr_1020637	0.7065
chr4	134903091	134903268	dmr_1020696	0.5275
chr4	134929865	134930163	dmr_1020715	0.534
chr4	134943657	134944410	dmr_1020723	0.6609999999999999
chr4	134944444	134944616	dmr_1020724	0.5935
chr4	134963336	134963513	dmr_1020735	0.5775
chr4	134964247	134964631	dmr_1020736	0.713
chr4	135032307	135032775	dmr_1020787	0.5685
chr4	135064233	135064662	dmr_1020811	0.5465
chr4	135323056	135323658	dmr_1020991	0.5455
chr4	135434675	135434787	dmr_1021063	0.5125
chr4	135507673	135507899	dmr_1021116	0.5920000000000001
chr4	135530977	135531182	dmr_1021136	0.5065
chr4	135637289	135637596	dmr_1021205	0.7905
chr4	135645763	135645913	dmr_1021210	0.5045
chr4	135758519	135758578	dmr_1021278	0.5175
chr4	135839284	135839676	dmr_1021328	0.8105
chr4	135858318	135858384	dmr_1021349	0.57
chr4	135874377	135874646	dmr_1021367	0.527
chr4	135877047	135877246	dmr_1021371	0.7335
chr4	135956015	135956210	dmr_1021402	0.912
chr4	136069948	136070271	dmr_1021468	0.52
chr4	136163648	136164007	dmr_1021537	0.65
chr4	136179936	136179952	dmr_1021550	0.6235
chr4	136180384	136180546	dmr_1021551	0.7375
chr4	136249914	136250623	dmr_1021598	0.655
chr4	136325726	136325800	dmr_1021646	0.629
chr4	136424974	136425363	dmr_1021729	0.5479999999999999
chr4	136486263	136486296	dmr_1021770	0.602
chr4	136545274	136545355	dmr_1021817	0.7885
chr4	136545943	136546443	dmr_1021818	0.5645
chr4	136549010	136549134	dmr_1021823	0.515
chr4	136562725	136562769	dmr_1021843	0.6659999999999999
chr4	136565555	136565727	dmr_1021848	0.6405
chr4	136631037	136631670	dmr_1021916	0.602
chr4	136651670	136652446	dmr_1021935	0.602
chr4	136652501	136652852	dmr_1021936	0.5589999999999999
chr4	136667520	136667976	dmr_1021949	0.5205
chr4	136678885	136678935	dmr_1021959	0.7345
chr4	136684670	136684714	dmr_1021966	0.509
chr4	136716365	136716688	dmr_1021996	0.6355
chr4	136722519	136722601	dmr_1022003	0.5435
chr4	136741815	136743713	dmr_1022031	0.609
chr4	136755184	136756431	dmr_1022046	0.52
chr4	136786692	136787641	dmr_1022083	0.521
chr4	136789150	136789601	dmr_1022085	0.5660000000000001
chr4	136790593	136790980	dmr_1022087	0.7155
chr4	136820090	136820987	dmr_1022124	0.6225
chr4	136834481	136834847	dmr_1022140	0.612
chr4	136836897	136837374	dmr_1022141	0.529
chr4	136848246	136849108	dmr_1022154	0.511
chr4	136860932	136861179	dmr_1022165	0.5155
chr4	136863685	136865273	dmr_1022168	0.688
chr4	136867897	136868262	dmr_1022169	0.5475
chr4	137044385	137044874	dmr_1022313	0.7195
chr4	137085124	137085774	dmr_1022333	0.629
chr4	137110270	137110727	dmr_1022349	0.6945
chr4	137290169	137290588	dmr_1022498	0.512
chr4	137294707	137294844	dmr_1022503	0.5835
chr4	137295023	137295254	dmr_1022504	0.8325
chr4	137647828	137648161	dmr_1022779	0.7195
chr4	137655071	137655513	dmr_1022786	0.6
chr4	137675374	137677241	dmr_1022810	0.6505
chr4	137680597	137681264	dmr_1022819	0.753
chr4	137696211	137696404	dmr_1022841	0.534
chr4	137728657	137729410	dmr_1022885	0.632
chr4	137861597	137861646	dmr_1022990	0.5755
chr4	137864661	137865230	dmr_1022993	0.687
chr4	137866228	137866726	dmr_1022995	0.703
chr4	137913783	137914003	dmr_1023051	0.517
chr4	137984152	137984510	dmr_1023118	0.628
chr4	137991159	137991851	dmr_1023122	0.5920000000000001
chr4	137995460	137995965	dmr_1023126	0.623
chr4	137998166	137998567	dmr_1023131	0.54
chr4	138000883	138001201	dmr_1023136	0.6729999999999999
chr4	138016649	138017403	dmr_1023157	0.7875
chr4	138039150	138039801	dmr_1023193	0.507
chr4	138084208	138084416	dmr_1023265	0.713
chr4	138102031	138102254	dmr_1023296	0.561
chr4	138103215	138103794	dmr_1023299	0.627
chr4	138105506	138105804	dmr_1023303	0.5825
chr4	138107090	138107507	dmr_1023306	0.6925
chr4	138111008	138111160	dmr_1023315	0.516
chr4	138129348	138129856	dmr_1023344	0.581
chr4	138131113	138131841	dmr_1023347	0.5465
chr4	138138857	138139260	dmr_1023358	0.6890000000000001
chr4	138144008	138144200	dmr_1023368	0.5205
chr4	138164590	138164688	dmr_1023395	0.8675
chr4	138207775	138208685	dmr_1023456	0.513
chr4	138246785	138246816	dmr_1023492	0.8345
chr4	138251375	138251404	dmr_1023496	0.6890000000000001
chr4	138252259	138252524	dmr_1023497	0.657
chr4	138271879	138272882	dmr_1023519	0.7385
chr4	138292964	138294551	dmr_1023540	0.624
chr4	138313047	138314276	dmr_1023556	0.5225
chr4	138322354	138322623	dmr_1023567	0.507
chr4	138322991	138323028	dmr_1023568	0.593
chr4	138323958	138324057	dmr_1023570	0.628
chr4	138344800	138345976	dmr_1023588	0.687
chr4	138367557	138368729	dmr_1023601	0.5205
chr4	138370717	138371387	dmr_1023603	0.5710000000000001
chr4	138377568	138377703	dmr_1023610	0.6285
chr4	138379523	138380061	dmr_1023612	0.6405
chr4	138380285	138380419	dmr_1023613	0.5925
chr4	138431386	138431872	dmr_1023651	0.605
chr4	138447315	138447323	dmr_1023661	0.6935
chr4	138471221	138471638	dmr_1023684	0.609
chr4	138504179	138504422	dmr_1023721	0.625
chr4	138553451	138553567	dmr_1023781	0.6975
chr4	138597971	138598371	dmr_1023832	0.648
chr4	138653200	138653329	dmr_1023871	0.606
chr4	138710826	138710976	dmr_1023939	0.62
chr4	138841190	138841856	dmr_1024074	0.895
chr4	138859800	138860333	dmr_1024089	0.7655
chr4	138878888	138879144	dmr_1024110	0.626
chr4	138987029	138987082	dmr_1024215	0.7965
chr4	139054329	139054431	dmr_1024272	0.5935
chr4	139096433	139096613	dmr_1024314	0.66
chr4	139111274	139111697	dmr_1024328	0.7055
chr4	139209378	139209783	dmr_1024409	0.5715
chr4	139213905	139214341	dmr_1024416	0.6609999999999999
chr4	139216725	139216982	dmr_1024421	0.6575
chr4	139379697	139379845	dmr_1024593	0.5670000000000001
chr4	139381443	139381512	dmr_1024594	0.5579999999999999
chr4	139431135	139432690	dmr_1024641	0.6445
chr4	139432765	139432849	dmr_1024642	0.802
chr4	139433152	139433568	dmr_1024643	0.7805
chr4	139433703	139433828	dmr_1024644	0.8805
chr4	139435567	139435748	dmr_1024648	0.5395
chr4	139436028	139436266	dmr_1024649	0.5595
chr4	139441966	139442005	dmr_1024656	0.5975
chr4	139447016	139447085	dmr_1024662	0.69
chr4	139470312	139470516	dmr_1024691	0.5415
chr4	139490580	139491557	dmr_1024712	0.5195
chr4	139500792	139501319	dmr_1024723	0.679
chr4	139581290	139581727	dmr_1024781	0.5935
chr4	139583995	139584049	dmr_1024785	0.527
chr4	139598567	139598912	dmr_1024805	0.5435
chr4	139602852	139603073	dmr_1024814	0.5155
chr4	139611650	139611685	dmr_1024823	0.563
chr4	139744639	139745217	dmr_1024916	0.7165
chr4	139851017	139851276	dmr_1024992	0.5015
chr4	139888675	139889465	dmr_1025011	0.606
chr4	139916657	139917148	dmr_1025030	0.89
chr4	139917157	139917280	dmr_1025031	0.5485
chr4	139926080	139926970	dmr_1025045	0.534
chr4	139932942	139933562	dmr_1025047	0.514
chr4	139933617	139933902	dmr_1025048	0.708
chr4	140234103	140235556	dmr_1025380	0.5005
chr4	140298036	140298285	dmr_1025452	0.698
chr4	140306371	140306840	dmr_1025463	0.565
chr4	140376548	140377088	dmr_1025533	0.8909999999999999
chr4	140380660	140381309	dmr_1025536	0.502
chr4	140461152	140461692	dmr_1025614	0.5965
chr4	140649158	140649552	dmr_1025794	0.652
chr4	140680140	140680270	dmr_1025814	0.7635
chr4	140699313	140699526	dmr_1025829	0.784
chr4	140929707	140930213	dmr_1025983	0.606
chr4	140971753	140971855	dmr_1026011	0.7165
chr4	141011301	141011436	dmr_1026045	0.6895
chr4	141031469	141032069	dmr_1026066	0.7659999999999999
chr4	141052121	141052980	dmr_1026088	0.505
chr4	141052995	141053458	dmr_1026089	0.5429999999999999
chr4	141175765	141176456	dmr_1026211	0.6495
chr4	141460969	141461172	dmr_1026407	0.507
chr4	141501379	141501504	dmr_1026467	0.732
chr4	141534028	141535131	dmr_1026515	0.6855
chr4	141558854	141558924	dmr_1026528	0.546
chr4	141575103	141575274	dmr_1026540	0.5345
chr4	141643647	141643815	dmr_1026589	0.7245
chr4	141683718	141684094	dmr_1026629	0.5815
chr4	141767021	141767467	dmr_1026712	0.695
chr4	141767538	141767740	dmr_1026713	0.7325
chr4	141787086	141787723	dmr_1026735	0.5870000000000001
chr4	141864852	141865394	dmr_1026802	0.6725
chr4	141899991	141900562	dmr_1026850	0.5445
chr4	141924035	141924370	dmr_1026867	0.831
chr4	141963198	141963408	dmr_1026903	0.6245
chr4	142180499	142180961	dmr_1027074	0.5295
chr4	142187923	142188120	dmr_1027083	0.7090000000000001
chr4	142277556	142277880	dmr_1027194	0.5015
chr4	142285343	142285569	dmr_1027205	0.635
chr4	142300723	142301583	dmr_1027227	0.552
chr4	142301658	142302154	dmr_1027228	0.5225
chr4	142302281	142302556	dmr_1027229	0.528
chr4	142340124	142340258	dmr_1027275	0.6075
chr4	142368823	142369222	dmr_1027309	0.7405
chr4	142474659	142475297	dmr_1027440	0.522
chr4	142517511	142518400	dmr_1027470	0.564
chr4	142539366	142539709	dmr_1027487	0.6729999999999999
chr4	142544815	142545143	dmr_1027492	0.526
chr4	142559322	142559474	dmr_1027499	0.5725
chr4	142588436	142589052	dmr_1027527	0.6829999999999999
chr4	142625678	142625722	dmr_1027555	0.5355
chr4	142657071	142657318	dmr_1027583	0.9195
chr4	142713788	142714646	dmr_1027629	0.8675
chr4	142756359	142757202	dmr_1027660	0.609
chr4	142789232	142789901	dmr_1027685	0.7485
chr4	142825933	142826950	dmr_1027708	0.545
chr4	142829831	142830315	dmr_1027711	0.5845
chr4	142887711	142888383	dmr_1027760	0.632
chr4	142893274	142893454	dmr_1027765	0.5805
chr4	142909529	142910034	dmr_1027779	0.5075
chr4	142953612	142954576	dmr_1027803	0.5539999999999999
chr4	142956463	142957133	dmr_1027805	0.568
chr4	142988971	142989491	dmr_1027834	0.6375
chr4	143119643	143119848	dmr_1027941	0.5135
chr4	143219307	143219761	dmr_1028050	0.5155
chr4	143324760	143326112	dmr_1028118	0.5235
chr4	144882889	144883312	dmr_1028234	0.56
chr4	144929511	144929755	dmr_1028265	0.7605
chr4	144930482	144930751	dmr_1028267	0.6675
chr4	144938434	144938518	dmr_1028269	0.5815
chr4	144938854	144939134	dmr_1028270	0.6035
chr4	144951694	144952134	dmr_1028275	0.6915
chr4	145013248	145013476	dmr_1028339	0.652
chr4	145105479	145105887	dmr_1028435	0.524
chr4	147871258	147871280	dmr_1028715	0.594
chr4	148018850	148019419	dmr_1028854	0.6105
chr4	148039692	148040079	dmr_1028868	0.6415
chr4	148040083	148040455	dmr_1028869	0.627
chr4	148040550	148042420	dmr_1028870	0.626
chr4	148062464	148062856	dmr_1028891	0.833
chr4	148101733	148102687	dmr_1028922	0.62
chr4	148121301	148121945	dmr_1028930	0.9275
chr4	148144230	148144369	dmr_1028946	0.53
chr4	148148037	148148273	dmr_1028948	0.569
chr4	148158528	148158689	dmr_1028957	0.573
chr4	148166579	148166738	dmr_1028963	0.5920000000000001
chr4	148186836	148187200	dmr_1028983	0.8195
chr4	148214906	148215235	dmr_1029008	0.5115
chr4	148215594	148215762	dmr_1029010	0.5465
chr4	148217461	148217841	dmr_1029013	0.6545
chr4	148217861	148217968	dmr_1029014	0.5165
chr4	148236690	148237871	dmr_1029037	0.654
chr4	148238225	148240629	dmr_1029038	0.6735
chr4	148267917	148267921	dmr_1029069	0.633
chr4	148268183	148268787	dmr_1029070	0.6025
chr4	148270060	148271532	dmr_1029072	0.6525
chr4	148271555	148272800	dmr_1029073	0.674
chr4	148274854	148275396	dmr_1029078	0.5255
chr4	148275442	148275610	dmr_1029079	0.9515
chr4	148276047	148277174	dmr_1029080	0.722
chr4	148277541	148277656	dmr_1029081	0.575
chr4	148277955	148278698	dmr_1029082	0.6485
chr4	148278960	148279119	dmr_1029083	0.535
chr4	148283566	148284816	dmr_1029087	0.7305
chr4	148284907	148285224	dmr_1029088	0.5995
chr4	148290068	148290127	dmr_1029095	0.7725
chr4	148291412	148291537	dmr_1029097	0.5775
chr4	148291881	148292308	dmr_1029098	0.884
chr4	148293185	148293812	dmr_1029101	0.672
chr4	148293870	148294671	dmr_1029102	0.759
chr4	148295078	148295195	dmr_1029103	0.7205
chr4	148297411	148298282	dmr_1029108	0.6235
chr4	148298877	148299125	dmr_1029111	0.583
chr4	148305914	148306922	dmr_1029119	0.5975
chr4	148314408	148314754	dmr_1029129	0.885
chr4	148341987	148342106	dmr_1029159	0.657
chr4	148345114	148345343	dmr_1029163	0.528
chr4	148360749	148360957	dmr_1029178	0.54
chr4	148371379	148371874	dmr_1029192	0.5925
chr4	148391547	148392576	dmr_1029209	0.6105
chr4	148398149	148398938	dmr_1029215	0.639
chr4	148428911	148429513	dmr_1029236	0.5865
chr4	148478690	148479046	dmr_1029279	0.8240000000000001
chr4	148486537	148486746	dmr_1029288	0.532
chr4	148491524	148491684	dmr_1029296	0.5805
chr4	148495883	148496414	dmr_1029302	0.61
chr4	148503858	148505194	dmr_1029315	0.5925
chr4	148512347	148513833	dmr_1029328	0.557
chr4	148518459	148518519	dmr_1029336	0.551
chr4	148518673	148518893	dmr_1029337	0.7335
chr4	148588836	148589706	dmr_1029377	0.7659999999999999
chr4	148593022	148593459	dmr_1029381	0.6829999999999999
chr4	148595547	148595913	dmr_1029384	0.589
chr4	148612711	148613260	dmr_1029403	0.7425
chr4	148951004	148951944	dmr_1029662	0.518
chr4	149125995	149126309	dmr_1029798	0.5085
chr4	149172542	149172801	dmr_1029829	0.727
chr4	149205597	149205895	dmr_1029870	0.665
chr4	149216585	149216742	dmr_1029879	0.515
chr4	149218158	149218280	dmr_1029883	0.606
chr4	149219467	149220007	dmr_1029887	0.5685
chr4	149227963	149228131	dmr_1029893	0.504
chr4	149254345	149254359	dmr_1029933	0.6125
chr4	149265325	149265412	dmr_1029949	0.5655
chr4	149280554	149281151	dmr_1029971	0.5085
chr4	149285396	149285607	dmr_1029978	0.736
chr4	149297186	149297337	dmr_1029998	0.556
chr4	149304451	149304565	dmr_1030009	0.5589999999999999
chr4	149318730	149319713	dmr_1030020	0.5765
chr4	149343109	149343703	dmr_1030046	0.648
chr4	149364548	149365091	dmr_1030074	0.659
chr4	149378241	149378578	dmr_1030093	0.57
chr4	149378869	149379215	dmr_1030094	0.7115
chr4	149381270	149381726	dmr_1030098	0.624
chr4	149381737	149381764	dmr_1030099	0.7715
chr4	149381824	149381998	dmr_1030100	0.621
chr4	149409868	149410009	dmr_1030138	0.5225
chr4	149416088	149416121	dmr_1030144	0.7175
chr4	149423028	149423352	dmr_1030155	0.5485
chr4	149561482	149561837	dmr_1030254	0.7005
chr4	149562249	149563608	dmr_1030256	0.684
chr4	149564862	149565477	dmr_1030258	0.6915
chr4	149606422	149606659	dmr_1030307	0.6055
chr4	149628313	149628719	dmr_1030341	0.6345
chr4	149628728	149629061	dmr_1030342	0.6575
chr4	149710714	149710955	dmr_1030408	0.5635
chr4	149733378	149733741	dmr_1030432	0.5305
chr4	149733864	149734089	dmr_1030433	0.5285
chr4	149743813	149744009	dmr_1030445	0.6595
chr4	149758227	149758572	dmr_1030457	0.6145
chr4	149776068	149776683	dmr_1030475	0.5145
chr4	149792215	149793030	dmr_1030487	0.625
chr4	149834747	149835058	dmr_1030516	0.628
chr4	149840789	149841221	dmr_1030522	0.7325
chr4	149847098	149847453	dmr_1030529	0.6985
chr4	149850770	149851622	dmr_1030536	0.514
chr4	149920880	149921387	dmr_1030606	0.5485
chr4	150227246	150227699	dmr_1030877	0.5405
chr4	150234211	150234806	dmr_1030887	0.539
chr4	150250585	150251243	dmr_1030911	0.659
chr4	150261666	150263030	dmr_1030923	0.5465
chr4	150284336	150284339	dmr_1030939	0.5085
chr4	150373233	150373275	dmr_1031038	0.5795
chr4	150373540	150373988	dmr_1031039	0.622
chr4	150376023	150376041	dmr_1031043	0.5865
chr4	150396219	150396291	dmr_1031069	0.535
chr4	150396902	150397489	dmr_1031070	0.6325
chr4	150415558	150415870	dmr_1031096	0.7085
chr4	150461954	150461995	dmr_1031163	0.5275
chr4	150487950	150488145	dmr_1031196	0.5920000000000001
chr4	150556287	150557617	dmr_1031288	0.7085
chr4	150561132	150561260	dmr_1031294	0.624
chr4	150575905	150576110	dmr_1031312	0.525
chr4	150583109	150583189	dmr_1031321	0.5635
chr4	150599088	150599284	dmr_1031343	0.635
chr4	150615973	150616276	dmr_1031367	0.597
chr4	150625697	150625865	dmr_1031378	0.691
chr4	150712398	150713745	dmr_1031435	0.6965
chr4	150728777	150729362	dmr_1031447	0.706
chr4	150730157	150730418	dmr_1031448	0.527
chr4	150750962	150751201	dmr_1031468	0.7155
chr4	150819179	150819563	dmr_1031517	0.8265
chr4	150831381	150831470	dmr_1031531	0.7705
chr4	150842280	150842868	dmr_1031538	0.5515
chr4	150844456	150844695	dmr_1031540	0.5035
chr4	150845521	150845643	dmr_1031541	0.8495
chr4	150846040	150846991	dmr_1031542	0.9735
chr4	150847060	150847466	dmr_1031543	0.516
chr4	150856396	150856418	dmr_1031551	0.6829999999999999
chr4	150871240	150872199	dmr_1031566	0.616
chr4	150872342	150872690	dmr_1031567	0.5710000000000001
chr4	150915181	150915428	dmr_1031596	0.8495
chr4	150956494	150957174	dmr_1031628	0.5715
chr4	151043690	151043872	dmr_1031678	0.563
chr4	151096799	151097409	dmr_1031747	0.579
chr4	151098503	151099009	dmr_1031750	0.5405
chr4	151099502	151099649	dmr_1031752	0.579
chr4	151105181	151107110	dmr_1031761	0.5670000000000001
chr4	151129558	151130073	dmr_1031780	0.7985
chr4	151130832	151131034	dmr_1031783	0.5415
chr4	151139246	151139475	dmr_1031793	0.6759999999999999
chr4	151140487	151140709	dmr_1031795	0.767
chr4	151186540	151187503	dmr_1031832	0.8105
chr4	151274971	151275853	dmr_1031895	0.588
chr4	151325969	151326804	dmr_1031938	0.5775
chr4	151355208	151355835	dmr_1031969	0.7125
chr4	151355888	151356078	dmr_1031970	0.5579999999999999
chr4	151448469	151448483	dmr_1032037	0.6875
chr4	151458893	151459120	dmr_1032051	0.629
chr4	151472064	151472296	dmr_1032067	0.5015
chr4	151528373	151528946	dmr_1032106	0.6775
chr4	151741057	151741801	dmr_1032310	0.65
chr4	151824131	151824600	dmr_1032396	0.506
chr4	151912794	151913169	dmr_1032478	0.6135
chr4	151977793	151978186	dmr_1032529	0.6890000000000001
chr4	152083701	152083879	dmr_1032611	0.6655
chr4	152087677	152087799	dmr_1032614	0.556
chr4	152119559	152120334	dmr_1032653	0.75
chr4	152121108	152121540	dmr_1032655	0.5529999999999999
chr4	152125180	152125292	dmr_1032661	0.741
chr4	152158141	152159146	dmr_1032691	0.596
chr4	152179588	152180045	dmr_1032704	0.5415
chr4	152184746	152185100	dmr_1032713	0.5660000000000001
chr4	152192649	152192980	dmr_1032723	0.574
chr4	152211962	152212339	dmr_1032752	0.523
chr4	152221180	152222506	dmr_1032765	0.7275
chr4	152258812	152258931	dmr_1032824	0.5065
chr4	152265993	152266392	dmr_1032837	0.5335
chr4	152266408	152266648	dmr_1032838	0.5579999999999999
chr4	152282862	152283675	dmr_1032858	0.7505
chr4	152304449	152304550	dmr_1032880	0.5595
chr4	152305703	152306177	dmr_1032882	0.9129999999999999
chr4	152345567	152345677	dmr_1032917	0.6355
chr4	152345894	152345966	dmr_1032918	0.585
chr4	152347107	152347212	dmr_1032920	0.6559999999999999
chr4	152382593	152383714	dmr_1032955	0.7435
chr4	152391951	152392968	dmr_1032971	0.519
chr4	152405951	152406966	dmr_1032992	0.575
chr4	152446326	152446447	dmr_1033039	0.8725
chr4	152457081	152457813	dmr_1033055	0.742
chr4	152462550	152462754	dmr_1033061	0.66
chr4	152462758	152462832	dmr_1033062	0.8270000000000001
chr4	152462890	152462997	dmr_1033063	0.6629999999999999
chr4	152463022	152463580	dmr_1033064	0.521
chr4	152465315	152465553	dmr_1033067	0.84
chr4	152467932	152468423	dmr_1033070	0.6629999999999999
chr4	152469212	152469904	dmr_1033072	0.5415
chr4	152491499	152491971	dmr_1033093	0.7265
chr4	152512200	152512383	dmr_1033115	0.7325
chr4	152520359	152520367	dmr_1033125	0.5765
chr4	152543607	152544447	dmr_1033150	0.9745
chr4	152544872	152545012	dmr_1033151	0.608
chr4	152547738	152548150	dmr_1033154	0.6970000000000001
chr4	152549513	152549767	dmr_1033157	0.578
chr4	152622148	152623046	dmr_1033225	0.7155
chr4	152652438	152652595	dmr_1033249	0.519
chr4	152662162	152662982	dmr_1033254	0.556
chr4	152666261	152668001	dmr_1033258	0.8305
chr4	152668435	152669728	dmr_1033259	0.8390000000000001
chr4	152731941	152732313	dmr_1033303	0.5565
chr4	152788307	152788787	dmr_1033350	0.8745
chr4	152852345	152852728	dmr_1033392	0.8340000000000001
chr4	152862521	152864005	dmr_1033397	0.674
chr4	152865745	152866287	dmr_1033401	0.6145
chr4	152866388	152866720	dmr_1033402	0.531
chr4	152900118	152900245	dmr_1033432	0.7655
chr4	152913419	152913760	dmr_1033445	0.5775
chr4	152959716	152960269	dmr_1033473	0.5435
chr4	153018107	153018317	dmr_1033522	0.7465
chr4	153110229	153110988	dmr_1033569	0.655
chr4	153128885	153129363	dmr_1033584	0.624
chr4	153191567	153191673	dmr_1033640	0.552
chr4	153206600	153207513	dmr_1033654	0.728
chr4	153207791	153207939	dmr_1033655	0.6355
chr4	153262867	153263738	dmr_1033709	0.61
chr4	153326972	153328186	dmr_1033762	0.7945
chr4	153328202	153328519	dmr_1033763	0.698
chr4	153378153	153378172	dmr_1033812	0.517
chr4	153386208	153386326	dmr_1033821	0.5655
chr4	153398625	153399462	dmr_1033835	0.555
chr4	153417680	153418187	dmr_1033857	0.7545
chr4	153436006	153436065	dmr_1033883	0.6065
chr4	153438881	153439841	dmr_1033889	0.7825
chr4	153440237	153440702	dmr_1033890	0.6715
chr4	153459847	153460641	dmr_1033919	0.594
chr4	153479897	153480267	dmr_1033945	0.7605
chr4	153480607	153481001	dmr_1033946	0.7155
chr4	153483326	153483922	dmr_1033947	0.7509999999999999
chr4	153520180	153520212	dmr_1033974	0.5335
chr4	153547718	153548400	dmr_1033995	0.5095
chr4	153567498	153567638	dmr_1034016	0.604
chr4	153599689	153600432	dmr_1034035	0.619
chr4	153805928	153807221	dmr_1034192	0.508
chr4	153898871	153899307	dmr_1034261	0.6425
chr4	153904974	153905520	dmr_1034265	0.6345
chr4	153912842	153913146	dmr_1034272	0.7709999999999999
chr4	153913477	153914153	dmr_1034273	0.603
chr4	153915785	153916259	dmr_1034275	0.7185
chr4	153920550	153920974	dmr_1034279	0.7685
chr4	153952706	153952811	dmr_1034308	0.63
chr4	154081180	154081425	dmr_1034415	0.608
chr4	154108867	154109939	dmr_1034435	0.5285
chr4	154454954	154455167	dmr_1034663	0.6305
chr4	154499618	154500320	dmr_1034684	0.5305
chr4	154506893	154507200	dmr_1034689	0.6775
chr4	154603133	154603348	dmr_1034759	0.5465
chr4	154674729	154675289	dmr_1034797	0.6975
chr4	154826974	154827891	dmr_1034881	0.679
chr4	154880670	154881392	dmr_1034907	0.62
chr4	154904645	154905333	dmr_1034926	0.659
chr4	154922405	154922567	dmr_1034933	0.667
chr4	155030048	155030404	dmr_1035034	0.6115
chr4	155030423	155031289	dmr_1035035	0.7735
chr4	155113539	155114270	dmr_1035105	0.6855
chr4	155115219	155115507	dmr_1035107	0.521
chr4	155118103	155118500	dmr_1035112	0.612
chr4	155129915	155130601	dmr_1035128	0.7155
chr4	155143782	155144069	dmr_1035139	0.565
chr4	155151061	155151285	dmr_1035148	0.7175
chr4	155171656	155172108	dmr_1035178	0.555
chr4	155172209	155172282	dmr_1035179	0.754
chr4	155192835	155193267	dmr_1035208	0.5275
chr4	155194177	155194224	dmr_1035211	0.545
chr4	155233821	155234169	dmr_1035251	0.506
chr4	155238262	155238539	dmr_1035256	0.642
chr4	155294734	155295059	dmr_1035327	0.5335
chr4	155295775	155296006	dmr_1035329	0.561
chr4	155301722	155302086	dmr_1035337	0.501
chr4	155305903	155307335	dmr_1035344	0.5770000000000001
chr4	155329736	155329799	dmr_1035378	0.5720000000000001
chr4	155343491	155343745	dmr_1035399	0.6715
chr4	155345999	155346219	dmr_1035401	0.7655
chr4	155347071	155347203	dmr_1035403	0.6455
chr4	155382994	155383107	dmr_1035424	0.6525
chr4	155395401	155395970	dmr_1035442	0.546
chr4	155396037	155397753	dmr_1035443	0.608
chr4	155505389	155505680	dmr_1035523	0.529
chr4	155536163	155536535	dmr_1035567	0.9940000000000001
chr4	155538215	155538257	dmr_1035570	0.853
chr4	155557426	155557556	dmr_1035598	0.5525
chr4	155564800	155564817	dmr_1035606	0.5185
chr4	155676161	155676317	dmr_1035691	0.5425
chr4	155710222	155710732	dmr_1035712	0.541
chr4	155756925	155757788	dmr_1035752	0.6055
chr4	155774993	155775023	dmr_1035765	0.516
chr4	155783359	155783568	dmr_1035774	0.508
chr4	155850266	155850323	dmr_1035807	0.551
chr4	155894991	155895257	dmr_1035840	0.514
chr4	155941801	155942287	dmr_1035858	0.501
chr4	156204028	156204231	dmr_1036012	0.537
chr5	3142169	3142660	dmr_1036063	0.5329999999999999
chr5	3432735	3433693	dmr_1036209	0.6615
chr5	3583037	3584052	dmr_1036309	0.723
chr5	3584384	3584439	dmr_1036310	0.622
chr5	3643600	3643717	dmr_1036352	0.625
chr5	3644572	3644798	dmr_1036355	0.6685
chr5	3663931	3664512	dmr_1036363	0.5475
chr5	3722412	3722921	dmr_1036406	0.633
chr5	3801490	3801665	dmr_1036457	0.5710000000000001
chr5	3862382	3862537	dmr_1036483	0.6975
chr5	3862822	3862879	dmr_1036484	0.74
chr5	3873166	3873721	dmr_1036490	0.6485
chr5	3892965	3893191	dmr_1036494	0.5705
chr5	3930790	3931173	dmr_1036508	0.551
chr5	4080245	4080489	dmr_1036628	0.8545
chr5	4105355	4105392	dmr_1036657	0.5539999999999999
chr5	4220865	4221106	dmr_1036707	0.515
chr5	4221998	4222641	dmr_1036709	0.509
chr5	4434542	4434562	dmr_1036819	0.6965
chr5	4479278	4479454	dmr_1036837	0.6065
chr5	4526917	4527054	dmr_1036865	0.6685
chr5	4538590	4539108	dmr_1036877	0.735
chr5	4575198	4575744	dmr_1036896	0.7015
chr5	4614708	4615101	dmr_1036925	0.55
chr5	4683622	4683665	dmr_1036955	0.64
chr5	4753811	4756431	dmr_1037001	0.6990000000000001
chr5	4773074	4773297	dmr_1037010	0.72
chr5	4773603	4774018	dmr_1037011	0.5095
chr5	4801327	4801722	dmr_1037029	0.5765
chr5	4820760	4822255	dmr_1037045	0.639
chr5	4843295	4843742	dmr_1037060	0.637
chr5	4852439	4853033	dmr_1037066	0.568
chr5	4867915	4868279	dmr_1037083	0.72
chr5	4876675	4877911	dmr_1037091	0.5660000000000001
chr5	4880094	4880338	dmr_1037096	0.5670000000000001
chr5	4880472	4880852	dmr_1037097	0.955
chr5	4891407	4892682	dmr_1037106	0.662
chr5	4917072	4917291	dmr_1037122	0.537
chr5	4951831	4952502	dmr_1037155	0.6645
chr5	4991137	4991293	dmr_1037192	0.7105
chr5	4997172	4997251	dmr_1037203	0.7945
chr5	4997526	4997594	dmr_1037204	0.5705
chr5	5026086	5026273	dmr_1037235	0.5765
chr5	5033206	5033573	dmr_1037242	0.7355
chr5	5056078	5056267	dmr_1037260	0.6045
chr5	5092577	5093315	dmr_1037286	0.5845
chr5	5096402	5096467	dmr_1037289	0.551
chr5	5100596	5100616	dmr_1037293	0.8340000000000001
chr5	5112184	5112562	dmr_1037307	0.535
chr5	5114982	5115493	dmr_1037309	0.6345
chr5	5128619	5128864	dmr_1037321	0.531
chr5	5134479	5135450	dmr_1037326	0.5175
chr5	5135469	5135753	dmr_1037327	0.6285
chr5	5227145	5227517	dmr_1037405	0.632
chr5	5240148	5240598	dmr_1037414	0.7245
chr5	5276145	5276858	dmr_1037451	0.518
chr5	5313272	5314059	dmr_1037475	0.7575
chr5	5326151	5326724	dmr_1037486	0.774
chr5	5342422	5343078	dmr_1037493	0.632
chr5	5442383	5442617	dmr_1037553	0.594
chr5	5692485	5693566	dmr_1037671	0.6055
chr5	5820424	5820477	dmr_1037727	0.688
chr5	5846116	5846231	dmr_1037739	0.546
chr5	5925727	5926216	dmr_1037777	0.963
chr5	6015797	6015965	dmr_1037824	0.563
chr5	6167921	6168185	dmr_1037879	0.7215
chr5	6268981	6269331	dmr_1037905	0.6805
chr5	6345079	6345107	dmr_1037935	0.508
chr5	6886638	6886651	dmr_1038121	0.5820000000000001
chr5	7289010	7289088	dmr_1038278	0.853
chr5	7328044	7328693	dmr_1038297	0.516
chr5	7649065	7649847	dmr_1038377	0.5875
chr5	7650460	7650500	dmr_1038379	0.742
chr5	7720035	7720443	dmr_1038402	0.7295
chr5	7889872	7889903	dmr_1038450	0.889
chr5	7890182	7890772	dmr_1038451	0.5105
chr5	7917526	7918457	dmr_1038463	0.7285
chr5	8071225	8071429	dmr_1038552	0.5825
chr5	8071506	8071565	dmr_1038553	0.662
chr5	8075648	8075726	dmr_1038562	0.598
chr5	8093704	8094132	dmr_1038577	0.8385
chr5	8224037	8224443	dmr_1038686	0.6940000000000001
chr5	8224493	8224543	dmr_1038687	0.9285
chr5	8266041	8266604	dmr_1038724	0.8175
chr5	8278182	8278207	dmr_1038730	0.7985
chr5	8282412	8282450	dmr_1038737	0.72
chr5	8290046	8290571	dmr_1038742	0.682
chr5	8297723	8298487	dmr_1038752	0.7335
chr5	8305945	8306027	dmr_1038760	0.642
chr5	8313725	8313901	dmr_1038769	0.6065
chr5	8315982	8316077	dmr_1038773	0.649
chr5	8330051	8330298	dmr_1038787	0.602
chr5	8347389	8347921	dmr_1038798	0.564
chr5	8357557	8358248	dmr_1038811	0.7095
chr5	8489627	8489958	dmr_1038874	0.7195
chr5	8527598	8527957	dmr_1038891	0.626
chr5	8550790	8550903	dmr_1038902	0.7035
chr5	8621737	8621874	dmr_1038939	0.564
chr5	8623522	8623661	dmr_1038940	0.5885
chr5	8805590	8806472	dmr_1038982	0.7509999999999999
chr5	9482779	9483049	dmr_1039393	0.795
chr5	9505052	9505198	dmr_1039417	0.5875
chr5	9527268	9527295	dmr_1039432	0.503
chr5	9571137	9571218	dmr_1039473	0.7709999999999999
chr5	9666670	9666743	dmr_1039564	0.5115
chr5	9670968	9671479	dmr_1039569	0.617
chr5	9724422	9724662	dmr_1039617	0.5315
chr5	10862100	10862104	dmr_1039994	0.7185
chr5	12383076	12383209	dmr_1040225	0.557
chr5	13059126	13059358	dmr_1040462	0.6935
chr5	13263077	13263329	dmr_1040537	0.6675
chr5	13470565	13471201	dmr_1040671	0.909
chr5	13653832	13654130	dmr_1040763	0.6785
chr5	13845014	13845439	dmr_1040823	0.5589999999999999
chr5	13845801	13845888	dmr_1040824	0.8945
chr5	13850815	13850989	dmr_1040826	0.6859999999999999
chr5	14026273	14026428	dmr_1040929	0.6975
chr5	14026769	14026983	dmr_1040930	0.794
chr5	14088809	14088934	dmr_1040983	0.5435
chr5	14092286	14093120	dmr_1040986	0.5745
chr5	14135953	14136465	dmr_1041018	0.8095
chr5	14213070	14213698	dmr_1041073	0.5820000000000001
chr5	14218696	14218701	dmr_1041080	0.5965
chr5	14222652	14222942	dmr_1041081	0.5865
chr5	14223233	14224075	dmr_1041082	0.624
chr5	14236939	14237342	dmr_1041095	0.5895
chr5	14465547	14465766	dmr_1041197	0.6025
chr5	14517667	14517747	dmr_1041220	0.502
chr5	14707273	14707403	dmr_1041384	0.7785
chr5	14707694	14707853	dmr_1041385	0.5625
chr5	14819845	14820547	dmr_1041456	0.5125
chr5	14834545	14834657	dmr_1041469	0.6645
chr5	14897120	14897371	dmr_1041497	0.6585
chr5	15790589	15790716	dmr_1041623	0.862
chr5	15791339	15791377	dmr_1041624	0.5025
chr5	15874081	15875539	dmr_1041681	0.655
chr5	15935558	15936588	dmr_1041723	0.7425
chr5	15938025	15938095	dmr_1041726	0.529
chr5	15939041	15939144	dmr_1041728	0.563
chr5	15941259	15941606	dmr_1041733	0.62
chr5	15944267	15944449	dmr_1041737	0.574
chr5	16004862	16005377	dmr_1041809	0.726
chr5	16005512	16005691	dmr_1041810	0.8725
chr5	16047766	16047971	dmr_1041857	0.604
chr5	16061793	16061962	dmr_1041871	0.6509999999999999
chr5	16121756	16121995	dmr_1041933	0.5965
chr5	16133935	16134380	dmr_1041948	0.5585
chr5	16134512	16134809	dmr_1041949	0.7225
chr5	16135962	16136321	dmr_1041951	0.6990000000000001
chr5	16153804	16154190	dmr_1041966	0.8435
chr5	16155274	16156133	dmr_1041968	0.779
chr5	16158560	16158688	dmr_1041971	0.61
chr5	16166108	16166851	dmr_1041979	0.8885
chr5	16182856	16182887	dmr_1041989	0.6995
chr5	16183143	16183495	dmr_1041990	0.62
chr5	16183800	16183955	dmr_1041991	0.625
chr5	16220684	16220806	dmr_1042032	0.9035
chr5	16225625	16225962	dmr_1042039	0.7315
chr5	16235056	16235325	dmr_1042048	0.6525
chr5	16258385	16258643	dmr_1042075	0.506
chr5	16414552	16414623	dmr_1042197	0.5225
chr5	16506898	16507164	dmr_1042238	0.8265
chr5	16839593	16840195	dmr_1042395	0.8365
chr5	16967361	16968146	dmr_1042431	0.7875
chr5	17083647	17084411	dmr_1042476	0.555
chr5	17296502	17297008	dmr_1042561	0.7290000000000001
chr5	17299650	17299687	dmr_1042564	0.6609999999999999
chr5	17436773	17437199	dmr_1042607	0.6165
chr5	17496193	17497152	dmr_1042635	0.6305
chr5	17576177	17576245	dmr_1042676	0.815
chr5	17576562	17576751	dmr_1042677	0.892
chr5	17576877	17577204	dmr_1042678	0.7585
chr5	17582389	17582534	dmr_1042681	0.589
chr5	17586394	17586764	dmr_1042685	0.5770000000000001
chr5	17591700	17592214	dmr_1042695	0.6035
chr5	17592504	17592699	dmr_1042696	0.5035
chr5	17592974	17593212	dmr_1042697	0.6405
chr5	17594490	17594685	dmr_1042698	0.7705
chr5	17603395	17603566	dmr_1042707	0.85
chr5	17606060	17606478	dmr_1042711	0.8485
chr5	17629569	17629734	dmr_1042732	0.8275
chr5	17641785	17641920	dmr_1042749	0.8165
chr5	17642359	17643054	dmr_1042750	0.7365
chr5	17643487	17643519	dmr_1042751	0.6990000000000001
chr5	17698983	17699163	dmr_1042790	0.624
chr5	17719489	17719507	dmr_1042809	0.6515
chr5	17722469	17722497	dmr_1042812	0.627
chr5	18007959	18008432	dmr_1042940	0.5875
chr5	18087931	18088742	dmr_1042988	0.5155
chr5	18166668	18167054	dmr_1043035	0.589
chr5	18292559	18293093	dmr_1043121	0.6255
chr5	18325884	18326411	dmr_1043154	0.726
chr5	18326697	18326730	dmr_1043155	0.5710000000000001
chr5	18331498	18331839	dmr_1043161	0.5755
chr5	18370270	18370344	dmr_1043204	0.871
chr5	18414956	18415247	dmr_1043229	0.8215
chr5	18490403	18490528	dmr_1043269	0.5489999999999999
chr5	19158017	19158646	dmr_1043465	0.599
chr5	19247324	19247586	dmr_1043517	0.68
chr5	19320838	19321014	dmr_1043565	0.537
chr5	19350447	19350764	dmr_1043579	0.8075
chr5	19414505	19415097	dmr_1043615	0.726
chr5	19744120	19744277	dmr_1043803	0.536
chr5	19744603	19744876	dmr_1043804	0.537
chr5	19747325	19747418	dmr_1043808	0.653
chr5	19942528	19942793	dmr_1043948	0.7495
chr5	19946114	19946220	dmr_1043950	0.5245
chr5	19969677	19970103	dmr_1043970	0.6795
chr5	20006528	20006761	dmr_1044004	0.6105
chr5	20103544	20103743	dmr_1044100	0.565
chr5	20110695	20110712	dmr_1044106	0.794
chr5	20111109	20111268	dmr_1044107	0.86
chr5	20134440	20134563	dmr_1044124	0.5195
chr5	20140554	20140810	dmr_1044129	0.737
chr5	20196849	20197127	dmr_1044170	0.583
chr5	20222055	20223030	dmr_1044197	0.518
chr5	20224497	20225585	dmr_1044200	0.723
chr5	20227478	20227539	dmr_1044204	0.59
chr5	20227812	20228413	dmr_1044205	0.5215
chr5	20228483	20228654	dmr_1044206	0.5385
chr5	20270844	20270887	dmr_1044248	0.555
chr5	20321293	20321297	dmr_1044303	0.5405
chr5	20377578	20378870	dmr_1044349	0.7215
chr5	20446134	20446181	dmr_1044399	0.705
chr5	20446401	20446473	dmr_1044400	0.579
chr5	20496407	20496464	dmr_1044464	0.5185
chr5	20535924	20536082	dmr_1044506	0.682
chr5	20544431	20544763	dmr_1044514	0.6155
chr5	20560363	20560412	dmr_1044531	0.7745
chr5	20620453	20620895	dmr_1044595	0.595
chr5	20672195	20672280	dmr_1044663	0.5455
chr5	20703030	20703550	dmr_1044690	0.6355
chr5	20720746	20720973	dmr_1044704	0.9385
chr5	20790401	20790735	dmr_1044750	0.6835
chr5	20791009	20791132	dmr_1044751	0.8555
chr5	20791572	20791735	dmr_1044752	0.7615
chr5	20793476	20793623	dmr_1044755	0.7585
chr5	20793696	20794169	dmr_1044756	0.51
chr5	20794251	20794444	dmr_1044757	0.552
chr5	20817373	20817454	dmr_1044776	0.5525
chr5	20843826	20843907	dmr_1044794	0.5965
chr5	20844218	20845020	dmr_1044795	0.5015
chr5	20852296	20852502	dmr_1044803	0.7075
chr5	20913747	20913937	dmr_1044853	0.524
chr5	20963023	20963675	dmr_1044898	0.9375
chr5	20964734	20964826	dmr_1044899	0.7490000000000001
chr5	21037528	21037621	dmr_1044952	0.5955
chr5	21139809	21140193	dmr_1045005	0.546
chr5	21168843	21169236	dmr_1045022	0.5045
chr5	21171396	21171727	dmr_1045025	0.581
chr5	21176037	21177090	dmr_1045029	0.5985
chr5	21185850	21185966	dmr_1045032	0.6885
chr5	21186071	21186080	dmr_1045033	0.613
chr5	21216505	21216590	dmr_1045048	0.6015
chr5	21261321	21261872	dmr_1045073	0.642
chr5	21328784	21329653	dmr_1045118	0.5335
chr5	21529481	21529574	dmr_1045254	0.5585
chr5	21593392	21593649	dmr_1045322	0.5505
chr5	21642438	21642697	dmr_1045358	0.75
chr5	21683144	21684384	dmr_1045400	0.5265
chr5	21732949	21733200	dmr_1045441	0.5075
chr5	21818594	21818783	dmr_1045504	0.935
chr5	21939329	21939369	dmr_1045609	0.6709999999999999
chr5	21939416	21939682	dmr_1045610	0.5465
chr5	21947762	21948281	dmr_1045620	0.8859999999999999
chr5	21976468	21976871	dmr_1045653	0.525
chr5	22017992	22018199	dmr_1045703	0.581
chr5	22092965	22093339	dmr_1045780	0.6475
chr5	22094110	22094884	dmr_1045782	0.6165
chr5	22118450	22118811	dmr_1045813	0.9575
chr5	22131848	22132257	dmr_1045826	0.522
chr5	22138640	22138843	dmr_1045831	0.522
chr5	22180507	22180663	dmr_1045877	0.595
chr5	22187804	22188003	dmr_1045887	0.6985
chr5	22190311	22191531	dmr_1045890	0.6305
chr5	22198098	22198240	dmr_1045901	0.649
chr5	22208406	22208761	dmr_1045910	0.715
chr5	22246237	22246368	dmr_1045954	0.506
chr5	22279400	22279408	dmr_1045999	0.64
chr5	22282313	22282841	dmr_1046005	0.9835
chr5	22293332	22293763	dmr_1046017	0.5285
chr5	22294080	22294449	dmr_1046018	0.5395
chr5	22307215	22307303	dmr_1046032	0.8315
chr5	22313130	22313542	dmr_1046043	0.759
chr5	22325706	22326401	dmr_1046061	0.518
chr5	22328561	22328955	dmr_1046065	0.7025
chr5	22329556	22329865	dmr_1046066	0.7140000000000001
chr5	22342601	22342848	dmr_1046082	0.8695
chr5	22343364	22343777	dmr_1046083	0.5665
chr5	22345530	22346195	dmr_1046084	0.5670000000000001
chr5	22360653	22361044	dmr_1046094	0.7515
chr5	22471303	22471525	dmr_1046144	0.6365
chr5	22487703	22488198	dmr_1046155	0.941
chr5	22861096	22861221	dmr_1046272	0.5245
chr5	22987153	22987199	dmr_1046324	0.6829999999999999
chr5	23035486	23035859	dmr_1046341	0.6255
chr5	23043006	23043061	dmr_1046347	0.6559999999999999
chr5	23149854	23150576	dmr_1046395	0.8865
chr5	23203037	23203653	dmr_1046416	0.9725
chr5	23393007	23393301	dmr_1046483	0.5395
chr5	23393720	23393842	dmr_1046485	0.6895
chr5	23394464	23394576	dmr_1046486	0.5055
chr5	23396573	23396898	dmr_1046489	0.8165
chr5	23414196	23414242	dmr_1046511	0.6970000000000001
chr5	23414562	23414741	dmr_1046512	0.713
chr5	23416935	23416993	dmr_1046516	0.5965
chr5	23417443	23417671	dmr_1046517	0.711
chr5	23497987	23498255	dmr_1046599	0.6105
chr5	23515247	23515552	dmr_1046622	0.7105
chr5	23515856	23516055	dmr_1046623	0.882
chr5	23527140	23527177	dmr_1046637	0.5405
chr5	23535509	23535956	dmr_1046646	0.6115
chr5	23574138	23574423	dmr_1046689	0.557
chr5	23576462	23576700	dmr_1046693	0.5215
chr5	23578653	23579124	dmr_1046697	0.69
chr5	23591530	23591617	dmr_1046714	0.7655
chr5	23591735	23591743	dmr_1046715	0.5920000000000001
chr5	23606197	23606608	dmr_1046741	0.7390000000000001
chr5	23614678	23614904	dmr_1046755	0.624
chr5	23628555	23628811	dmr_1046766	0.6659999999999999
chr5	23865509	23866179	dmr_1046913	0.6609999999999999
chr5	23866199	23866256	dmr_1046914	0.867
chr5	24046129	24046312	dmr_1047035	0.6415
chr5	24046574	24046819	dmr_1047036	0.585
chr5	24077671	24078462	dmr_1047057	0.652
chr5	24080975	24082003	dmr_1047061	0.6395
chr5	24102603	24102610	dmr_1047079	0.509
chr5	24165839	24165999	dmr_1047131	0.8015
chr5	24173477	24173627	dmr_1047139	0.6579999999999999
chr5	24248680	24248958	dmr_1047181	0.5935
chr5	24249392	24249957	dmr_1047182	0.505
chr5	24291909	24292045	dmr_1047216	0.645
chr5	24292467	24292483	dmr_1047217	0.5735
chr5	24326915	24327509	dmr_1047248	0.5715
chr5	24349005	24349204	dmr_1047274	0.516
chr5	24374318	24374393	dmr_1047294	0.7045
chr5	24374827	24375111	dmr_1047295	0.932
chr5	24375193	24375456	dmr_1047296	0.508
chr5	24382894	24382991	dmr_1047302	0.57
chr5	24384257	24384738	dmr_1047303	0.7175
chr5	24388380	24388618	dmr_1047305	0.797
chr5	24474178	24474774	dmr_1047374	0.679
chr5	24496139	24496256	dmr_1047405	0.7005
chr5	24497618	24497930	dmr_1047408	0.7895
chr5	24549283	24549521	dmr_1047453	0.664
chr5	24550652	24551368	dmr_1047455	0.614
chr5	24602726	24603577	dmr_1047490	0.6265
chr5	24750285	24750322	dmr_1047606	0.754
chr5	24751457	24751975	dmr_1047607	0.659
chr5	24780116	24780453	dmr_1047619	0.61
chr5	24817729	24817872	dmr_1047662	0.737
chr5	24834336	24834556	dmr_1047677	0.6925
chr5	24840939	24841077	dmr_1047687	0.715
chr5	24860338	24860409	dmr_1047701	0.523
chr5	24860663	24861515	dmr_1047702	0.748
chr5	24890504	24890888	dmr_1047736	0.6905
chr5	24984980	24985686	dmr_1047840	0.647
chr5	24986223	24987005	dmr_1047841	0.5445
chr5	24993969	24994166	dmr_1047849	0.6925
chr5	25049109	25049613	dmr_1047911	0.7975
chr5	25267208	25267300	dmr_1048086	0.631
chr5	25500781	25500985	dmr_1048247	0.6005
chr5	25652334	25652799	dmr_1048315	0.8715
chr5	25691247	25691349	dmr_1048333	0.627
chr5	25752891	25753106	dmr_1048368	0.8145
chr5	25761502	25762120	dmr_1048374	0.6185
chr5	25762415	25763049	dmr_1048375	0.5485
chr5	25773685	25774345	dmr_1048391	0.591
chr5	25893068	25893608	dmr_1048522	0.562
chr5	26007546	26007576	dmr_1048547	0.6955
chr5	26175676	26175783	dmr_1048583	0.802
chr5	26563606	26563785	dmr_1048729	0.5945
chr5	26905022	26905438	dmr_1048862	0.5685
chr5	26924584	26924891	dmr_1048884	0.7695
chr5	27018768	27018851	dmr_1048947	0.6629999999999999
chr5	27047524	27047911	dmr_1048959	0.6255
chr5	27048484	27048928	dmr_1048960	0.7705
chr5	27067038	27067220	dmr_1048980	0.7155
chr5	27068504	27068566	dmr_1048983	0.7340000000000001
chr5	27104628	27104840	dmr_1049016	0.604
chr5	27137141	27137886	dmr_1049048	0.7745
chr5	27175370	27175387	dmr_1049081	0.6375
chr5	27206890	27206920	dmr_1049112	0.6709999999999999
chr5	27242223	27242482	dmr_1049131	0.7609999999999999
chr5	27242569	27242578	dmr_1049132	0.655
chr5	27324594	27325039	dmr_1049219	0.5695
chr5	27335708	27336004	dmr_1049229	0.7145
chr5	27375513	27375902	dmr_1049267	0.9295
chr5	27375987	27376447	dmr_1049268	0.6745
chr5	27376515	27376636	dmr_1049269	0.5770000000000001
chr5	27440491	27440772	dmr_1049316	0.9155
chr5	27457502	27457593	dmr_1049324	0.747
chr5	27478035	27478423	dmr_1049342	0.6585
chr5	27531829	27531976	dmr_1049388	0.6925
chr5	27549239	27549877	dmr_1049401	0.6055
chr5	27551680	27551851	dmr_1049404	0.7190000000000001
chr5	27552300	27553392	dmr_1049406	0.551
chr5	27570923	27572379	dmr_1049421	0.695
chr5	27586014	27586192	dmr_1049429	0.649
chr5	27591258	27591395	dmr_1049435	0.706
chr5	27603469	27603780	dmr_1049446	0.593
chr5	27606320	27606507	dmr_1049449	0.9585
chr5	27616121	27616337	dmr_1049455	0.5715
chr5	27647664	27647930	dmr_1049481	0.5455
chr5	27657438	27657599	dmr_1049491	0.653
chr5	27671959	27672161	dmr_1049507	0.59
chr5	27674441	27674565	dmr_1049508	0.539
chr5	27674933	27674985	dmr_1049509	0.6735
chr5	27730744	27731030	dmr_1049564	0.645
chr5	27732551	27733287	dmr_1049567	0.6555
chr5	27766009	27766356	dmr_1049590	0.9615
chr5	27790037	27790227	dmr_1049605	0.616
chr5	27842378	27843063	dmr_1049621	0.5975
chr5	27843083	27843251	dmr_1049622	0.6905
chr5	27844403	27844498	dmr_1049625	0.5235
chr5	27845017	27845051	dmr_1049626	0.6375
chr5	28061121	28061236	dmr_1049711	0.5105
chr5	28375223	28375383	dmr_1049911	0.5379999999999999
chr5	28378532	28378743	dmr_1049912	0.647
chr5	28386880	28387099	dmr_1049918	0.5855
chr5	28412193	28412429	dmr_1049942	0.522
chr5	28432673	28432877	dmr_1049961	0.5885
chr5	28520775	28521410	dmr_1049987	0.5625
chr5	28756147	28756719	dmr_1050078	0.7095
chr5	28818661	28818898	dmr_1050104	0.5805
chr5	28821266	28821529	dmr_1050107	0.636
chr5	28857803	28858411	dmr_1050129	0.7275
chr5	28858618	28858634	dmr_1050130	0.5835
chr5	28858981	28859134	dmr_1050131	0.6445
chr5	28859732	28860364	dmr_1050133	0.69
chr5	29036638	29036836	dmr_1050239	0.5195
chr5	29199879	29199962	dmr_1050290	0.5425
chr5	29228936	29229493	dmr_1050305	0.62
chr5	29389071	29389138	dmr_1050385	0.5589999999999999
chr5	29544209	29544353	dmr_1050420	0.5670000000000001
chr5	29629898	29630030	dmr_1050481	0.703
chr5	29658458	29658567	dmr_1050496	0.7075
chr5	29780528	29780898	dmr_1050570	0.8
chr5	29818066	29818597	dmr_1050591	0.542
chr5	29826894	29826937	dmr_1050596	0.525
chr5	29898137	29898756	dmr_1050635	0.5870000000000001
chr5	30001077	30001531	dmr_1050673	0.6955
chr5	30007442	30007468	dmr_1050675	0.7675
chr5	30012752	30013599	dmr_1050677	0.5475
chr5	30105831	30106409	dmr_1050702	0.6475
chr5	30128229	30128487	dmr_1050727	0.523
chr5	30128835	30129025	dmr_1050728	0.7435
chr5	30135287	30135574	dmr_1050734	0.8685
chr5	30176846	30177087	dmr_1050763	0.6575
chr5	30270427	30271187	dmr_1050816	0.7865
chr5	30399892	30399939	dmr_1050868	0.54
chr5	30434128	30434200	dmr_1050893	0.6405
chr5	30512986	30513361	dmr_1050949	0.6375
chr5	30525703	30525813	dmr_1050963	0.6175
chr5	30525947	30526527	dmr_1050964	0.5825
chr5	30537630	30538031	dmr_1050977	0.5725
chr5	30577503	30578290	dmr_1051009	0.644
chr5	30581517	30582518	dmr_1051014	0.5265
chr5	30606812	30607032	dmr_1051045	0.639
chr5	30710723	30710897	dmr_1051138	0.836
chr5	30738340	30738797	dmr_1051173	0.638
chr5	30749693	30750332	dmr_1051189	0.8195
chr5	30751271	30751433	dmr_1051191	0.633
chr5	30762736	30763111	dmr_1051205	0.5945
chr5	30763580	30764634	dmr_1051206	0.691
chr5	30765824	30766088	dmr_1051209	0.7055
chr5	30766246	30766601	dmr_1051210	0.6365
chr5	30767476	30768434	dmr_1051212	0.502
chr5	30768588	30769549	dmr_1051213	0.6325
chr5	30780741	30781042	dmr_1051222	0.581
chr5	30816869	30816991	dmr_1051266	0.7065
chr5	30920513	30920555	dmr_1051372	0.6185
chr5	30930403	30930444	dmr_1051380	0.5085
chr5	30975205	30975544	dmr_1051413	0.7090000000000001
chr5	31053977	31054016	dmr_1051459	0.5515
chr5	31153270	31153724	dmr_1051528	0.51
chr5	31198423	31198738	dmr_1051550	0.5115
chr5	31240296	31240369	dmr_1051565	0.5195
chr5	31254138	31254763	dmr_1051579	0.764
chr5	31283683	31283984	dmr_1051602	0.5820000000000001
chr5	31461867	31462122	dmr_1051678	0.5505
chr5	31570482	31570904	dmr_1051738	0.6505
chr5	31589831	31590275	dmr_1051754	0.7305
chr5	31596023	31597227	dmr_1051760	0.6275
chr5	31597301	31597537	dmr_1051761	0.7105
chr5	31625097	31625454	dmr_1051782	0.6565
chr5	31638840	31639200	dmr_1051798	0.5805
chr5	31644727	31644807	dmr_1051802	0.537
chr5	31644969	31645128	dmr_1051803	0.5685
chr5	31645156	31645598	dmr_1051804	0.5545
chr5	31646685	31646843	dmr_1051806	0.708
chr5	31659666	31660199	dmr_1051815	0.6065
chr5	31784892	31785855	dmr_1051902	0.64
chr5	31804704	31805029	dmr_1051918	0.5785
chr5	31808402	31808460	dmr_1051919	0.7785
chr5	31809103	31809119	dmr_1051920	0.5475
chr5	31810969	31811459	dmr_1051922	0.639
chr5	31881808	31882092	dmr_1051976	0.6415
chr5	31882477	31882932	dmr_1051977	0.72
chr5	31888586	31888659	dmr_1051982	0.9315
chr5	31929610	31929762	dmr_1052013	0.6255
chr5	31946443	31946467	dmr_1052030	0.5915
chr5	31946728	31946902	dmr_1052031	0.586
chr5	31961543	31961747	dmr_1052047	0.657
chr5	31982900	31983400	dmr_1052063	0.7305
chr5	31996253	31996571	dmr_1052067	0.7845
chr5	32001900	32002484	dmr_1052069	0.5845
chr5	32002805	32003075	dmr_1052070	0.684
chr5	32004754	32004780	dmr_1052072	0.7185
chr5	32263387	32263611	dmr_1052257	0.7375
chr5	32272581	32272864	dmr_1052262	0.5329999999999999
chr5	32280001	32280181	dmr_1052266	0.5925
chr5	32292160	32292179	dmr_1052274	0.5325
chr5	32345874	32346570	dmr_1052310	0.5735
chr5	32416832	32417188	dmr_1052370	0.5405
chr5	32422047	32422475	dmr_1052374	0.5605
chr5	32425672	32426557	dmr_1052379	0.628
chr5	32610178	32610651	dmr_1052496	0.7035
chr5	32741720	32741889	dmr_1052560	0.5935
chr5	32742169	32742700	dmr_1052561	0.708
chr5	32773607	32774265	dmr_1052601	0.5625
chr5	32835677	32835775	dmr_1052660	0.7165
chr5	32852246	32852464	dmr_1052672	0.662
chr5	32864457	32864554	dmr_1052676	0.5595
chr5	32977767	32978004	dmr_1052767	0.7125
chr5	32989611	32990284	dmr_1052786	0.552
chr5	33005574	33005661	dmr_1052816	0.511
chr5	33006766	33006928	dmr_1052818	0.6779999999999999
chr5	33009870	33009937	dmr_1052823	0.813
chr5	33180142	33180358	dmr_1052918	0.6105
chr5	33196559	33197388	dmr_1052933	0.551
chr5	33239173	33239947	dmr_1052969	0.605
chr5	33239994	33240136	dmr_1052970	0.5465
chr5	33288794	33289373	dmr_1053004	0.6135
chr5	33293780	33294413	dmr_1053009	0.614
chr5	33349617	33349771	dmr_1053038	0.7115
chr5	33480658	33481169	dmr_1053096	0.777
chr5	33540096	33540690	dmr_1053135	0.6765
chr5	33737958	33738278	dmr_1053253	0.7455
chr5	33826454	33826778	dmr_1053289	0.665
chr5	33854627	33854757	dmr_1053309	0.5695
chr5	33917935	33918090	dmr_1053368	0.7915
chr5	33932610	33932736	dmr_1053385	0.514
chr5	33997822	33998417	dmr_1053422	0.532
chr5	34007931	34007952	dmr_1053434	0.522
chr5	34183339	34183371	dmr_1053520	0.9265
chr5	34186198	34186594	dmr_1053521	0.5770000000000001
chr5	34188396	34188551	dmr_1053522	0.5405
chr5	34194742	34195451	dmr_1053528	0.7659999999999999
chr5	34253188	34253421	dmr_1053605	0.674
chr5	34286296	34286799	dmr_1053648	0.5635
chr5	34487603	34487922	dmr_1053792	0.613
chr5	34488556	34488822	dmr_1053794	0.5870000000000001
chr5	34509911	34510304	dmr_1053810	0.5675
chr5	34510579	34510953	dmr_1053811	0.619
chr5	34513233	34513419	dmr_1053814	0.505
chr5	34514319	34514780	dmr_1053815	0.7390000000000001
chr5	34582425	34582534	dmr_1053859	0.589
chr5	34614009	34614259	dmr_1053899	0.7509999999999999
chr5	34634385	34634594	dmr_1053921	0.6825
chr5	34636043	34636198	dmr_1053924	0.755
chr5	34642806	34643116	dmr_1053932	0.5325
chr5	34889348	34889503	dmr_1054061	0.725
chr5	34902942	34903295	dmr_1054074	0.6015
chr5	34917384	34917673	dmr_1054083	0.752
chr5	34919344	34919578	dmr_1054085	0.613
chr5	34930467	34931059	dmr_1054094	0.915
chr5	34936930	34937337	dmr_1054099	0.9325
chr5	34944964	34945158	dmr_1054108	0.7020000000000001
chr5	34945533	34945939	dmr_1054109	0.6165
chr5	34955629	34955840	dmr_1054118	0.5920000000000001
chr5	35004012	35004207	dmr_1054180	0.6575
chr5	35019663	35019758	dmr_1054200	0.513
chr5	35023502	35023777	dmr_1054207	0.5685
chr5	35137106	35137808	dmr_1054326	0.575
chr5	35138377	35138836	dmr_1054328	0.654
chr5	35196719	35196851	dmr_1054379	0.5415
chr5	35201739	35201756	dmr_1054385	0.63
chr5	35263828	35264147	dmr_1054417	0.5215
chr5	35275174	35275938	dmr_1054422	0.623
chr5	35287017	35287550	dmr_1054430	0.5425
chr5	35312905	35314222	dmr_1054446	0.7835
chr5	35412679	35413131	dmr_1054502	0.51
chr5	35453992	35454698	dmr_1054524	0.524
chr5	35562424	35562648	dmr_1054597	0.5925
chr5	35684757	35684850	dmr_1054671	0.58
chr5	35787874	35788443	dmr_1054766	0.6835
chr5	35814343	35815098	dmr_1054804	0.58
chr5	35823365	35823401	dmr_1054815	0.8225
chr5	35892418	35892977	dmr_1054889	0.535
chr5	35894429	35894944	dmr_1054890	0.542
chr5	35896634	35897304	dmr_1054893	0.7340000000000001
chr5	35900432	35900804	dmr_1054898	0.7170000000000001
chr5	35908072	35908374	dmr_1054902	0.502
chr5	35908717	35909242	dmr_1054903	0.6509999999999999
chr5	35917479	35918753	dmr_1054913	0.698
chr5	35918788	35919469	dmr_1054914	0.547
chr5	35919724	35920330	dmr_1054915	0.547
chr5	35921729	35923198	dmr_1054917	0.607
chr5	35925045	35925873	dmr_1054920	0.7725
chr5	35926102	35926150	dmr_1054921	0.7705
chr5	35932620	35932747	dmr_1054930	0.8125
chr5	35933000	35933878	dmr_1054931	0.597
chr5	35934742	35935375	dmr_1054934	0.638
chr5	35935434	35935662	dmr_1054935	0.777
chr5	35935918	35937433	dmr_1054936	0.7765
chr5	35938378	35938946	dmr_1054938	0.5155
chr5	35940881	35941689	dmr_1054941	0.7255
chr5	35947740	35949416	dmr_1054950	0.5565
chr5	35950270	35951203	dmr_1054951	0.7065
chr5	35954229	35954407	dmr_1054956	0.8925
chr5	35954685	35955673	dmr_1054957	0.5835
chr5	35971574	35972002	dmr_1054972	0.581
chr5	35973971	35974160	dmr_1054976	0.5445
chr5	35975565	35975679	dmr_1054979	0.6645
chr5	35980215	35981361	dmr_1054985	0.65
chr5	35981568	35981873	dmr_1054986	0.731
chr5	35981920	35981996	dmr_1054987	0.716
chr5	35983212	35984817	dmr_1054989	0.6945
chr5	35985092	35986368	dmr_1054990	0.6755
chr5	35986700	35986714	dmr_1054991	0.5135
chr5	35989519	35990696	dmr_1054998	0.6459999999999999
chr5	36069732	36069894	dmr_1055061	0.6415
chr5	36075494	36075825	dmr_1055067	0.8335
chr5	36108337	36108561	dmr_1055108	0.5479999999999999
chr5	36125210	36125674	dmr_1055126	0.6629999999999999
chr5	36168932	36169572	dmr_1055167	0.5379999999999999
chr5	36226261	36226897	dmr_1055222	0.613
chr5	36260735	36261560	dmr_1055250	0.7605
chr5	36265420	36265791	dmr_1055255	0.6575
chr5	36330583	36331121	dmr_1055316	0.8135
chr5	36342234	36342399	dmr_1055327	0.6755
chr5	36366876	36367077	dmr_1055355	0.6965
chr5	36367312	36367530	dmr_1055356	0.513
chr5	36388720	36389322	dmr_1055383	0.5125
chr5	36442798	36442872	dmr_1055435	0.8605
chr5	36470408	36470745	dmr_1055460	0.6465
chr5	36480575	36480802	dmr_1055473	0.5995
chr5	36498990	36499091	dmr_1055490	0.6859999999999999
chr5	36499651	36499923	dmr_1055491	0.74
chr5	36502274	36502654	dmr_1055494	0.5875
chr5	36598316	36598452	dmr_1055585	0.5015
chr5	36606179	36606987	dmr_1055596	0.616
chr5	36614690	36614943	dmr_1055608	0.6325
chr5	36867541	36867797	dmr_1055794	0.7875
chr5	36900252	36900671	dmr_1055828	0.573
chr5	36904257	36904268	dmr_1055832	0.6859999999999999
chr5	36945301	36945467	dmr_1055885	0.5885
chr5	37010692	37011423	dmr_1055954	0.6275
chr5	37046097	37047021	dmr_1055995	0.7165
chr5	37052475	37053269	dmr_1056004	0.605
chr5	37053325	37053773	dmr_1056005	0.6085
chr5	37064957	37065200	dmr_1056017	0.544
chr5	37081903	37082493	dmr_1056039	0.6185
chr5	37082994	37083392	dmr_1056040	0.765
chr5	37105480	37105651	dmr_1056069	0.5775
chr5	37105846	37106515	dmr_1056071	0.7155
chr5	37121578	37121641	dmr_1056093	0.603
chr5	37174530	37175016	dmr_1056134	0.5205
chr5	37219121	37219574	dmr_1056181	0.5665
chr5	37251994	37252906	dmr_1056220	0.565
chr5	37253391	37253406	dmr_1056221	0.7185
chr5	37256906	37257445	dmr_1056227	0.6095
chr5	37260200	37260334	dmr_1056234	0.6195
chr5	37368907	37369480	dmr_1056339	0.7090000000000001
chr5	37377428	37377829	dmr_1056340	0.643
chr5	37670942	37671110	dmr_1056515	0.5765
chr5	37720725	37721107	dmr_1056560	0.5345
chr5	37804608	37804780	dmr_1056610	0.531
chr5	37901403	37902370	dmr_1056664	0.6765
chr5	37931849	37932962	dmr_1056677	0.703
chr5	38062135	38062207	dmr_1056748	0.5329999999999999
chr5	38099040	38099311	dmr_1056791	0.6305
chr5	38137309	38137593	dmr_1056821	0.7485
chr5	38150799	38151247	dmr_1056842	0.7065
chr5	38152461	38152747	dmr_1056844	0.61
chr5	38168341	38168771	dmr_1056860	0.82
chr5	38206531	38206567	dmr_1056881	0.5695
chr5	38206911	38207210	dmr_1056882	0.54
chr5	38401060	38401261	dmr_1057029	0.6859999999999999
chr5	38403720	38403854	dmr_1057032	0.6035
chr5	38432567	38432714	dmr_1057048	0.5589999999999999
chr5	38437843	38438467	dmr_1057053	0.6759999999999999
chr5	38438496	38438591	dmr_1057054	0.551
chr5	38441158	38441526	dmr_1057059	0.7885
chr5	38441617	38441645	dmr_1057060	0.64
chr5	38499092	38499758	dmr_1057098	0.5505
chr5	38544555	38544847	dmr_1057130	0.6665
chr5	38547359	38547599	dmr_1057132	0.6075
chr5	38549736	38549802	dmr_1057136	0.721
chr5	38619173	38619286	dmr_1057201	0.52
chr5	38680335	38680895	dmr_1057246	0.6709999999999999
chr5	38706579	38706825	dmr_1057268	0.509
chr5	38707483	38708549	dmr_1057270	0.597
chr5	38708792	38709118	dmr_1057271	0.5915
chr5	38713661	38713862	dmr_1057276	0.618
chr5	38729037	38729901	dmr_1057286	0.6445
chr5	38739639	38739811	dmr_1057292	0.6579999999999999
chr5	38742549	38742778	dmr_1057294	0.5575
chr5	38767690	38768158	dmr_1057305	0.5525
chr5	38787594	38787965	dmr_1057326	0.7305
chr5	38794931	38795728	dmr_1057330	0.6455
chr5	38869766	38870250	dmr_1057376	0.6085
chr5	38880055	38880400	dmr_1057388	0.52
chr5	39041208	39041251	dmr_1057473	0.518
chr5	39094872	39095223	dmr_1057500	0.75
chr5	39427869	39428002	dmr_1057688	0.6859999999999999
chr5	39509810	39510339	dmr_1057705	0.6355
chr5	39535305	39535514	dmr_1057714	0.5725
chr5	39557517	39557836	dmr_1057720	0.7705
chr5	39624414	39625531	dmr_1057766	0.799
chr5	39625559	39625618	dmr_1057767	0.6725
chr5	39639801	39640163	dmr_1057782	0.643
chr5	39641042	39641480	dmr_1057784	0.6459999999999999
chr5	39641841	39642717	dmr_1057785	0.5825
chr5	39645319	39645526	dmr_1057787	0.5765
chr5	39737103	39737106	dmr_1057850	0.7175
chr5	39803793	39804312	dmr_1057879	0.8255
chr5	40154428	40154861	dmr_1058041	0.6759999999999999
chr5	40246926	40246997	dmr_1058070	0.5825
chr5	40308628	40309247	dmr_1058101	0.7959999999999999
chr5	40701512	40702063	dmr_1058237	0.575
chr5	40714555	40714850	dmr_1058252	0.659
chr5	40751157	40751179	dmr_1058276	0.8615
chr5	40751442	40751474	dmr_1058277	0.991
chr5	40751790	40751818	dmr_1058278	0.594
chr5	40929268	40929820	dmr_1058340	0.5925
chr5	40930210	40930271	dmr_1058341	0.6925
chr5	40960763	40960871	dmr_1058360	0.6115
chr5	41017942	41018016	dmr_1058373	0.9515
chr5	41018387	41018418	dmr_1058374	0.5935
chr5	41107196	41107725	dmr_1058413	0.6315
chr5	41392796	41393494	dmr_1058513	0.5195
chr5	41419471	41419921	dmr_1058524	0.514
chr5	41434237	41434620	dmr_1058529	0.664
chr5	41610665	41610903	dmr_1058585	0.6245
chr5	41762645	41762745	dmr_1058673	0.6575
chr5	41870799	41871067	dmr_1058717	0.8945
chr5	41871371	41871767	dmr_1058718	0.5365
chr5	41889460	41889766	dmr_1058734	0.691
chr5	41889781	41889835	dmr_1058735	0.551
chr5	41942436	41942620	dmr_1058764	0.6135
chr5	41947098	41947429	dmr_1058769	0.868
chr5	42158913	42159043	dmr_1058867	0.8115
chr5	42168680	42169063	dmr_1058874	0.8075
chr5	42237819	42238122	dmr_1058909	0.7965
chr5	42443422	42443522	dmr_1059013	0.517
chr5	42468642	42469013	dmr_1059027	0.581
chr5	42509266	42509590	dmr_1059048	0.625
chr5	42552595	42553053	dmr_1059063	0.5965
chr5	42560225	42561132	dmr_1059068	0.6809999999999999
chr5	42679458	42679886	dmr_1059100	0.6825
chr5	42777301	42777368	dmr_1059138	0.812
chr5	42777691	42778206	dmr_1059139	0.564
chr5	42916610	42917291	dmr_1059202	0.8445
chr5	42948577	42948845	dmr_1059218	0.8275
chr5	43087997	43088311	dmr_1059276	0.7115
chr5	43088671	43089354	dmr_1059277	0.557
chr5	43103586	43104043	dmr_1059285	0.9109999999999999
chr5	43104046	43104228	dmr_1059286	0.9565
chr5	43104387	43104487	dmr_1059287	0.7140000000000001
chr5	43130067	43131328	dmr_1059306	0.512
chr5	43148485	43148864	dmr_1059323	0.5605
chr5	43237264	43237907	dmr_1059361	0.835
chr5	43246315	43246753	dmr_1059373	0.74
chr5	43292452	43292710	dmr_1059436	0.6595
chr5	43339197	43339399	dmr_1059466	0.5165
chr5	43395403	43395788	dmr_1059511	0.682
chr5	43542401	43542766	dmr_1059593	0.6875
chr5	43548398	43548566	dmr_1059599	0.54
chr5	43561722	43561945	dmr_1059612	0.6920000000000001
chr5	43590623	43590702	dmr_1059638	0.655
chr5	43621941	43622395	dmr_1059663	0.611
chr5	43728296	43728869	dmr_1059738	0.596
chr5	43841697	43842233	dmr_1059820	0.521
chr5	44027384	44027933	dmr_1059935	0.8085
chr5	44083441	44083913	dmr_1059969	0.613
chr5	44087169	44087376	dmr_1059973	0.6509999999999999
chr5	44101522	44103069	dmr_1059989	0.708
chr5	44104732	44105883	dmr_1059992	0.7659999999999999
chr5	44112464	44112782	dmr_1059997	0.7555
chr5	44121798	44122722	dmr_1060001	0.737
chr5	44124281	44124411	dmr_1060004	0.9605
chr5	44146952	44147172	dmr_1060013	0.675
chr5	44197761	44198045	dmr_1060060	0.6759999999999999
chr5	44233971	44234931	dmr_1060098	0.5785
chr5	44259770	44259884	dmr_1060121	0.8385
chr5	44397931	44398424	dmr_1060210	0.5145
chr5	44398428	44398467	dmr_1060211	0.7090000000000001
chr5	44400847	44401255	dmr_1060215	0.6275
chr5	44414239	44414695	dmr_1060226	0.612
chr5	44459178	44459648	dmr_1060253	0.5665
chr5	44483198	44483399	dmr_1060280	0.5795
chr5	44580399	44580532	dmr_1060391	0.5335
chr5	44653404	44653678	dmr_1060485	0.5539999999999999
chr5	44653937	44654009	dmr_1060486	0.711
chr5	44693762	44693929	dmr_1060538	0.605
chr5	44707095	44707481	dmr_1060558	0.5605
chr5	44785250	44785327	dmr_1060644	0.585
chr5	44785777	44786000	dmr_1060645	0.718
chr5	44798367	44798548	dmr_1060664	0.515
chr5	44876873	44877156	dmr_1060711	0.581
chr5	44917678	44917748	dmr_1060741	0.755
chr5	44975615	44976167	dmr_1060773	0.5479999999999999
chr5	45062769	45062845	dmr_1060808	0.5175
chr5	45101717	45102188	dmr_1060831	0.6515
chr5	45103033	45103351	dmr_1060834	0.685
chr5	45137249	45137725	dmr_1060866	0.56
chr5	45218831	45219113	dmr_1060926	0.69
chr5	45219924	45220647	dmr_1060928	0.5755
chr5	45221214	45221836	dmr_1060930	0.502
chr5	45228301	45228404	dmr_1060932	0.5515
chr5	45451558	45451924	dmr_1061057	0.851
chr5	45454032	45454133	dmr_1061059	0.644
chr5	45476482	45476994	dmr_1061070	0.6965
chr5	45519442	45519844	dmr_1061089	0.7559999999999999
chr5	45560285	45560498	dmr_1061131	0.7175
chr5	45595947	45596090	dmr_1061161	0.9009999999999999
chr5	45637574	45638330	dmr_1061182	0.52
chr5	45875476	45875747	dmr_1061307	0.5885
chr5	45880318	45880340	dmr_1061309	0.6465
chr5	46021114	46021315	dmr_1061378	0.6455
chr5	46137861	46137909	dmr_1061451	0.5675
chr5	46151802	46152096	dmr_1061460	0.6665
chr5	46201908	46201949	dmr_1061486	0.638
chr5	46406651	46406712	dmr_1061584	0.6885
chr5	46468470	46469067	dmr_1061610	0.6709999999999999
chr5	46727822	46728424	dmr_1061690	0.7415
chr5	47091080	47091254	dmr_1061809	0.5760000000000001
chr5	47202545	47202630	dmr_1061834	0.845
chr5	47339875	47340179	dmr_1061898	0.6035
chr5	47497775	47497905	dmr_1061957	0.6455
chr5	47498171	47498264	dmr_1061958	0.9325
chr5	47984055	47984089	dmr_1062152	0.6105
chr5	47986377	47986774	dmr_1062154	0.5065
chr5	48019415	48019454	dmr_1062182	0.5745
chr5	48019809	48020206	dmr_1062183	0.5805
chr5	48122800	48123066	dmr_1062249	0.513
chr5	48509447	48510620	dmr_1062473	0.5855
chr5	48599376	48600013	dmr_1062537	0.5425
chr5	48718824	48719061	dmr_1062608	0.5075
chr5	48878364	48878655	dmr_1062701	0.7465
chr5	48928378	48928476	dmr_1062728	0.5379999999999999
chr5	48973606	48973765	dmr_1062754	0.588
chr5	49242272	49242484	dmr_1062910	0.5720000000000001
chr5	49256079	49256370	dmr_1062919	0.5645
chr5	49307043	49307241	dmr_1062962	0.534
chr5	49326647	49326828	dmr_1062974	0.8185
chr5	49377873	49378277	dmr_1063016	0.7035
chr5	49378608	49378881	dmr_1063017	0.5925
chr5	49401130	49401371	dmr_1063034	0.5529999999999999
chr5	49432818	49433335	dmr_1063069	0.5579999999999999
chr5	49450952	49451147	dmr_1063092	0.7255
chr5	49460747	49461277	dmr_1063100	0.7145
chr5	49481463	49482019	dmr_1063119	0.562
chr5	49523268	49524127	dmr_1063163	0.7829999999999999
chr5	49642510	49642580	dmr_1063226	0.503
chr5	49848697	49849278	dmr_1063320	0.6679999999999999
chr5	49958418	49958900	dmr_1063380	0.7285
chr5	49996097	49997135	dmr_1063423	0.585
chr5	50032460	50032828	dmr_1063451	0.55
chr5	50457331	50458057	dmr_1063651	0.57
chr5	50563808	50563953	dmr_1063701	0.8809999999999999
chr5	50616133	50616810	dmr_1063727	0.7365
chr5	50916223	50916230	dmr_1063833	0.61
chr5	51071092	51071472	dmr_1063880	0.63
chr5	51168025	51168590	dmr_1063918	0.565
chr5	51202653	51202759	dmr_1063930	0.6915
chr5	51599892	51600187	dmr_1064179	0.6809999999999999
chr5	51608475	51608674	dmr_1064189	0.515
chr5	51659406	51659521	dmr_1064228	0.7545
chr5	51757945	51758031	dmr_1064345	0.6525
chr5	51801968	51802659	dmr_1064400	0.727
chr5	51815361	51816366	dmr_1064414	0.6665
chr5	51822697	51822762	dmr_1064420	0.721
chr5	51829069	51829667	dmr_1064428	0.5525
chr5	51949328	51949696	dmr_1064580	0.882
chr5	51956978	51957397	dmr_1064592	0.5670000000000001
chr5	51980486	51980589	dmr_1064604	0.5015
chr5	51980874	51981550	dmr_1064605	0.624
chr5	52015873	52016602	dmr_1064651	0.5195
chr5	52023176	52023216	dmr_1064665	0.5415
chr5	52064845	52065499	dmr_1064717	0.6035
chr5	52107278	52107784	dmr_1064769	0.9215
chr5	52147103	52147515	dmr_1064811	0.5055
chr5	52150331	52150449	dmr_1064816	0.759
chr5	52210823	52211325	dmr_1064860	0.5720000000000001
chr5	52217853	52217927	dmr_1064867	0.8305
chr5	52218134	52218374	dmr_1064868	0.6459999999999999
chr5	52218427	52218430	dmr_1064869	0.5329999999999999
chr5	52224022	52224523	dmr_1064874	0.614
chr5	52234353	52234437	dmr_1064882	0.7145
chr5	52234584	52235006	dmr_1064883	0.5655
chr5	52328864	52328979	dmr_1064954	0.7340000000000001
chr5	52359574	52360714	dmr_1064983	0.731
chr5	52490227	52490779	dmr_1065100	0.747
chr5	52504762	52505366	dmr_1065112	0.5315
chr5	52515586	52516128	dmr_1065121	0.611
chr5	52551281	52551534	dmr_1065152	0.505
chr5	52560126	52561292	dmr_1065160	0.601
chr5	52569105	52569199	dmr_1065168	0.6615
chr5	52570215	52570450	dmr_1065170	0.77
chr5	52615263	52616039	dmr_1065202	0.5795
chr5	52616143	52616511	dmr_1065203	0.5215
chr5	52616923	52617515	dmr_1065204	0.733
chr5	52617803	52617918	dmr_1065205	0.703
chr5	52634368	52634636	dmr_1065220	0.7040000000000001
chr5	52634648	52634931	dmr_1065221	0.589
chr5	52640738	52641373	dmr_1065225	0.7105
chr5	52806207	52807577	dmr_1065320	0.5165
chr5	53023961	53024444	dmr_1065467	0.5875
chr5	53025512	53025990	dmr_1065469	0.9740000000000001
chr5	53049019	53049337	dmr_1065481	0.5145
chr5	53122946	53123472	dmr_1065528	0.5405
chr5	53123744	53124293	dmr_1065529	0.515
chr5	53126962	53127307	dmr_1065532	0.8015
chr5	53139404	53139680	dmr_1065546	0.5685
chr5	53151456	53151982	dmr_1065568	0.627
chr5	53153103	53153246	dmr_1065571	0.624
chr5	53154878	53155300	dmr_1065574	0.602
chr5	53155566	53155782	dmr_1065575	0.5465
chr5	53156063	53156808	dmr_1065576	0.667
chr5	53159149	53160446	dmr_1065581	0.6405
chr5	53167394	53168184	dmr_1065593	0.511
chr5	53171846	53172049	dmr_1065600	0.7125
chr5	53174389	53174844	dmr_1065604	0.8845
chr5	53177999	53178371	dmr_1065610	0.7175
chr5	53181661	53181863	dmr_1065613	0.6779999999999999
chr5	53183371	53183825	dmr_1065617	0.6735
chr5	53184006	53184129	dmr_1065618	0.6875
chr5	53185982	53186946	dmr_1065621	0.6945
chr5	53200533	53201056	dmr_1065640	0.6729999999999999
chr5	53206404	53206883	dmr_1065646	0.735
chr5	53206890	53208706	dmr_1065647	0.644
chr5	53210825	53211657	dmr_1065650	0.6655
chr5	53211705	53212249	dmr_1065651	0.5775
chr5	53214373	53214771	dmr_1065652	0.6055
chr5	53215629	53215661	dmr_1065653	0.5605
chr5	53242443	53242644	dmr_1065681	0.6940000000000001
chr5	53258494	53258498	dmr_1065694	0.7659999999999999
chr5	53262120	53262260	dmr_1065699	0.591
chr5	53275131	53276238	dmr_1065711	0.6575
chr5	53276282	53276556	dmr_1065712	0.6325
chr5	53276807	53277392	dmr_1065713	0.7085
chr5	53277502	53277735	dmr_1065714	0.6275
chr5	53277966	53278507	dmr_1065715	0.515
chr5	53279429	53280277	dmr_1065718	0.624
chr5	53281047	53281325	dmr_1065719	0.5045
chr5	53325782	53325996	dmr_1065755	0.569
chr5	53346571	53347312	dmr_1065764	0.596
chr5	53363690	53364266	dmr_1065774	0.5895
chr5	53454782	53454939	dmr_1065835	0.718
chr5	53485158	53485561	dmr_1065860	0.5165
chr5	53809124	53809229	dmr_1066080	0.6970000000000001
chr5	53872052	53872162	dmr_1066118	0.6055
chr5	53992672	53992934	dmr_1066204	0.5295
chr5	54000284	54000682	dmr_1066211	0.7065
chr5	54007478	54007951	dmr_1066222	0.77
chr5	54089001	54089128	dmr_1066315	0.505
chr5	54100570	54101149	dmr_1066332	0.602
chr5	54155566	54155598	dmr_1066366	0.5225
chr5	54155761	54155887	dmr_1066367	0.7475
chr5	54279105	54279353	dmr_1066465	0.653
chr5	54434908	54435406	dmr_1066546	0.8475
chr5	54440670	54440956	dmr_1066551	0.7545
chr5	54441638	54441740	dmr_1066553	0.6865
chr5	54505368	54505573	dmr_1066589	0.579
chr5	54505831	54506200	dmr_1066590	0.672
chr5	54633350	54634049	dmr_1066653	0.539
chr5	54743596	54743832	dmr_1066694	0.5755
chr5	54746705	54747066	dmr_1066696	0.642
chr5	54766133	54766617	dmr_1066710	0.6475
chr5	54894657	54894702	dmr_1066766	0.5035
chr5	54895111	54895149	dmr_1066767	0.919
chr5	55294871	55294967	dmr_1066881	0.7390000000000001
chr5	55355659	55355731	dmr_1066900	0.65
chr5	56020175	56020189	dmr_1067141	0.8535
chr5	56266224	56266300	dmr_1067209	0.664
chr5	56440705	56441008	dmr_1067259	0.71
chr5	57474926	57475473	dmr_1067555	0.531
chr5	57733272	57733565	dmr_1067651	0.5035
chr5	57796780	57796904	dmr_1067722	0.5710000000000001
chr5	58044407	58044492	dmr_1067946	0.563
chr5	58092909	58093013	dmr_1067985	0.742
chr5	58109040	58109184	dmr_1068002	0.7435
chr5	59138284	59138595	dmr_1068328	0.503
chr5	59225407	59225460	dmr_1068356	0.7929999999999999
chr5	60314464	60314579	dmr_1068661	0.5579999999999999
chr5	60516472	60516664	dmr_1068718	0.7055
chr5	61355399	61355590	dmr_1068947	0.96
chr5	61355883	61355894	dmr_1068948	0.9245
chr5	61547021	61547129	dmr_1069008	0.5645
chr5	62238653	62238780	dmr_1069211	0.7225
chr5	62587709	62587772	dmr_1069348	0.6305
chr5	62672913	62673476	dmr_1069406	0.5705
chr5	62683794	62683921	dmr_1069424	0.536
chr5	62690023	62690129	dmr_1069434	0.526
chr5	62706679	62707557	dmr_1069451	0.5035
chr5	62748452	62748734	dmr_1069497	0.6890000000000001
chr5	62820242	62820610	dmr_1069563	0.555
chr5	62820737	62820838	dmr_1069564	0.659
chr5	62898209	62898468	dmr_1069614	0.7015
chr5	63523180	63523584	dmr_1069912	0.6725
chr5	63650500	63650880	dmr_1069991	0.5995
chr5	63652252	63652267	dmr_1069993	0.611
chr5	63666731	63667213	dmr_1070003	0.6365
chr5	63697311	63697556	dmr_1070038	0.721
chr5	63704118	63704122	dmr_1070049	0.735
chr5	63723650	63724219	dmr_1070075	0.754
chr5	63740042	63740376	dmr_1070094	0.6855
chr5	63767112	63767779	dmr_1070125	0.579
chr5	63791474	63791573	dmr_1070151	0.6779999999999999
chr5	63839757	63840091	dmr_1070200	0.787
chr5	63840114	63840159	dmr_1070201	0.7909999999999999
chr5	63872127	63872698	dmr_1070212	0.585
chr5	63947405	63947914	dmr_1070289	0.8355
chr5	63980212	63980590	dmr_1070324	0.53
chr5	64070938	64071026	dmr_1070399	0.6345
chr5	64209845	64209919	dmr_1070502	0.5775
chr5	64288076	64288417	dmr_1070567	0.8859999999999999
chr5	64313954	64314661	dmr_1070589	0.647
chr5	64324545	64325173	dmr_1070596	0.6225
chr5	64364466	64364663	dmr_1070635	0.5825
chr5	64365455	64365768	dmr_1070637	0.528
chr5	64378496	64378759	dmr_1070658	0.6705
chr5	64404671	64404870	dmr_1070687	0.5660000000000001
chr5	64513220	64513924	dmr_1070759	0.7415
chr5	64528146	64528477	dmr_1070775	0.624
chr5	64704176	64704917	dmr_1070872	0.532
chr5	65039025	65039656	dmr_1071081	0.635
chr5	65084586	65084832	dmr_1071113	0.501
chr5	65180740	65182068	dmr_1071204	0.6629999999999999
chr5	65192597	65193126	dmr_1071213	0.7859999999999999
chr5	65245055	65245551	dmr_1071245	0.9775
chr5	65245833	65246068	dmr_1071246	0.5185
chr5	65274068	65274202	dmr_1071272	0.805
chr5	65287760	65288000	dmr_1071281	0.8095
chr5	65288005	65288402	dmr_1071282	0.9635
chr5	65305498	65306873	dmr_1071296	0.6175
chr5	65340106	65340195	dmr_1071311	0.534
chr5	65388578	65388889	dmr_1071332	0.544
chr5	65480638	65480738	dmr_1071409	0.5935
chr5	65491309	65491326	dmr_1071420	0.513
chr5	65575839	65576065	dmr_1071470	0.713
chr5	65678816	65679034	dmr_1071545	0.5545
chr5	65921299	65921436	dmr_1071677	0.5085
chr5	65955081	65955588	dmr_1071701	0.6495
chr5	66036700	66037039	dmr_1071741	0.7665
chr5	66037078	66037310	dmr_1071742	0.6885
chr5	66259546	66259642	dmr_1071872	0.506
chr5	66328266	66328602	dmr_1071920	0.7085
chr5	66336624	66337374	dmr_1071926	0.71
chr5	66484702	66484799	dmr_1072069	0.5885
chr5	66524491	66524812	dmr_1072113	0.7095
chr5	66525049	66525295	dmr_1072114	0.551
chr5	66537603	66537805	dmr_1072129	0.5155
chr5	66620774	66621210	dmr_1072228	0.81
chr5	66662399	66662721	dmr_1072253	0.5479999999999999
chr5	66672720	66672929	dmr_1072263	0.7559999999999999
chr5	66677781	66678610	dmr_1072269	0.627
chr5	66757510	66757673	dmr_1072346	0.7105
chr5	66784462	66785123	dmr_1072385	0.5895
chr5	66789085	66789296	dmr_1072391	0.6185
chr5	66798654	66798970	dmr_1072406	0.823
chr5	66808616	66809542	dmr_1072418	0.7095
chr5	66810754	66811579	dmr_1072420	0.6505
chr5	66811586	66811727	dmr_1072421	0.7135
chr5	66811754	66811815	dmr_1072422	0.8170000000000001
chr5	66818443	66818497	dmr_1072428	0.5720000000000001
chr5	66848234	66848537	dmr_1072470	0.7395
chr5	66850189	66850732	dmr_1072473	0.619
chr5	66850757	66851056	dmr_1072474	0.7809999999999999
chr5	66851145	66851220	dmr_1072475	0.7505
chr5	66851269	66851769	dmr_1072476	0.5720000000000001
chr5	66859545	66859667	dmr_1072488	0.9159999999999999
chr5	66871727	66872726	dmr_1072508	0.508
chr5	66872824	66873354	dmr_1072509	0.6835
chr5	66889414	66889805	dmr_1072533	0.659
chr5	66898816	66899620	dmr_1072541	0.6245
chr5	66941512	66942429	dmr_1072603	0.612
chr5	66947721	66948618	dmr_1072607	0.5255
chr5	66967850	66969294	dmr_1072629	0.7385
chr5	66979356	66980018	dmr_1072646	0.6285
chr5	66980021	66980134	dmr_1072647	0.6525
chr5	66988992	66989072	dmr_1072662	0.7170000000000001
chr5	66997398	66998095	dmr_1072672	0.5155
chr5	67024543	67024866	dmr_1072701	0.76
chr5	67043956	67044551	dmr_1072721	0.605
chr5	67140831	67141400	dmr_1072767	0.5435
chr5	67254809	67256059	dmr_1072815	0.61
chr5	67366457	67366898	dmr_1072898	0.5115
chr5	67426404	67426661	dmr_1072944	0.687
chr5	67429333	67429650	dmr_1072947	0.6779999999999999
chr5	67466232	67467679	dmr_1072969	0.7575
chr5	67606526	67607089	dmr_1073056	0.5015
chr5	67639543	67639603	dmr_1073091	0.5145
chr5	67669391	67670132	dmr_1073129	0.7065
chr5	67699653	67700552	dmr_1073166	0.6635
chr5	67740689	67740907	dmr_1073215	0.595
chr5	67754218	67754616	dmr_1073231	0.7609999999999999
chr5	67822035	67822244	dmr_1073314	0.8585
chr5	67822309	67822930	dmr_1073315	0.5475
chr5	67844538	67846079	dmr_1073341	0.6345
chr5	67952786	67953073	dmr_1073404	0.6155
chr5	67954211	67954314	dmr_1073406	0.544
chr5	67969542	67970255	dmr_1073418	0.6665
chr5	68012389	68012834	dmr_1073445	0.597
chr5	68023536	68023866	dmr_1073452	0.71
chr5	68027237	68027651	dmr_1073455	0.6765
chr5	68051102	68051522	dmr_1073470	0.836
chr5	68092749	68093017	dmr_1073503	0.5575
chr5	68097501	68098092	dmr_1073510	0.6085
chr5	68146595	68146892	dmr_1073525	0.5075
chr5	68954566	68954757	dmr_1073811	0.589
chr5	69464180	69464699	dmr_1074014	0.7495
chr5	69542294	69543025	dmr_1074046	0.5485
chr5	69664032	69664398	dmr_1074120	0.8190000000000001
chr5	69876962	69876982	dmr_1074211	0.515
chr5	70355876	70355994	dmr_1074336	0.617
chr5	70841943	70842032	dmr_1074498	0.5275
chr5	70995264	70996281	dmr_1074554	0.5195
chr5	71011503	71011591	dmr_1074566	0.636
chr5	71093016	71093258	dmr_1074634	0.5645
chr5	71115606	71115695	dmr_1074651	0.5085
chr5	71119475	71119713	dmr_1074652	0.6565
chr5	71248886	71249134	dmr_1074711	0.8420000000000001
chr5	71262305	71262832	dmr_1074716	0.7240000000000001
chr5	71440252	71440812	dmr_1074780	0.708
chr5	71605380	71605384	dmr_1074882	0.5695
chr5	71605638	71606193	dmr_1074883	0.6675
chr5	71606709	71607603	dmr_1074884	0.6759999999999999
chr5	71610030	71610233	dmr_1074889	0.5429999999999999
chr5	71648302	71648950	dmr_1074928	0.5735
chr5	71705552	71705623	dmr_1074965	0.5575
chr5	71732518	71733413	dmr_1074991	0.9540000000000001
chr5	71861553	71862071	dmr_1075089	0.698
chr5	71956821	71957046	dmr_1075164	0.67
chr5	71964280	71964786	dmr_1075172	0.7245
chr5	71965007	71965046	dmr_1075173	0.645
chr5	71965361	71965417	dmr_1075174	0.6409999999999999
chr5	71966678	71966871	dmr_1075177	0.5915
chr5	71976387	71977075	dmr_1075191	0.5775
chr5	72049349	72049783	dmr_1075235	0.8220000000000001
chr5	72069005	72069094	dmr_1075249	0.727
chr5	72093376	72093578	dmr_1075264	0.5325
chr5	72093609	72093735	dmr_1075265	0.654
chr5	72093998	72094051	dmr_1075266	0.6675
chr5	72149560	72149969	dmr_1075304	0.7515
chr5	72175540	72175546	dmr_1075327	0.6925
chr5	72175840	72176211	dmr_1075328	0.7275
chr5	72191165	72191494	dmr_1075339	0.75
chr5	72203854	72204287	dmr_1075346	0.51
chr5	72224711	72224939	dmr_1075363	0.68
chr5	72244239	72244579	dmr_1075376	0.647
chr5	72257173	72257649	dmr_1075386	0.745
chr5	72259473	72259896	dmr_1075388	0.7020000000000001
chr5	72306821	72307229	dmr_1075417	0.8190000000000001
chr5	72338056	72339081	dmr_1075439	0.5575
chr5	72355211	72356012	dmr_1075446	0.688
chr5	72642505	72642671	dmr_1075618	0.532
chr5	72676770	72676953	dmr_1075643	0.508
chr5	72693385	72693577	dmr_1075655	0.648
chr5	72699580	72699623	dmr_1075660	0.7979999999999999
chr5	72751602	72752418	dmr_1075694	0.6115
chr5	72855648	72856188	dmr_1075783	0.5865
chr5	72875709	72875792	dmr_1075797	0.6785
chr5	72876109	72876958	dmr_1075798	0.5745
chr5	72891506	72891849	dmr_1075812	0.5445
chr5	72913063	72913485	dmr_1075831	0.6659999999999999
chr5	72930739	72930948	dmr_1075851	0.7115
chr5	72989778	72990167	dmr_1075904	0.5535
chr5	73045279	73045669	dmr_1075928	0.826
chr5	73060872	73061965	dmr_1075941	0.665
chr5	73129714	73130143	dmr_1076002	0.674
chr5	73160631	73161258	dmr_1076034	0.7125
chr5	73163224	73163694	dmr_1076038	0.6085
chr5	73168061	73168888	dmr_1076046	0.6885
chr5	73168908	73168949	dmr_1076047	0.6325
chr5	73171995	73172458	dmr_1076050	0.6285
chr5	73173095	73173669	dmr_1076052	0.526
chr5	73199419	73199561	dmr_1076079	0.5820000000000001
chr5	73206970	73207081	dmr_1076091	0.5435
chr5	73232073	73232229	dmr_1076113	0.7045
chr5	73241877	73242092	dmr_1076125	0.74
chr5	73242096	73242644	dmr_1076126	0.7020000000000001
chr5	73268691	73269411	dmr_1076145	0.5329999999999999
chr5	73271011	73271045	dmr_1076148	0.6025
chr5	73290000	73290080	dmr_1076168	0.515
chr5	73338022	73338076	dmr_1076228	0.6065
chr5	73368823	73369514	dmr_1076271	0.655
chr5	73497439	73498064	dmr_1076386	0.526
chr5	73576454	73576929	dmr_1076480	0.5765
chr5	73599495	73599719	dmr_1076499	0.7175
chr5	73637501	73637715	dmr_1076533	0.5379999999999999
chr5	73646780	73647102	dmr_1076543	0.52
chr5	73648637	73648887	dmr_1076546	0.596
chr5	73693512	73693875	dmr_1076586	0.7525
chr5	73854413	73854951	dmr_1076694	0.5075
chr5	73902925	73903530	dmr_1076740	0.736
chr5	74195994	74196558	dmr_1076994	0.5175
chr5	74196851	74197306	dmr_1076995	0.5565
chr5	74229250	74230284	dmr_1077037	0.655
chr5	74288479	74288518	dmr_1077106	0.5045
chr5	74365281	74365566	dmr_1077166	0.5315
chr5	74433822	74434034	dmr_1077203	0.5825
chr5	74437469	74437852	dmr_1077206	0.845
chr5	74597382	74598296	dmr_1077305	0.581
chr5	74613378	74614042	dmr_1077321	0.721
chr5	74623728	74624076	dmr_1077329	0.914
chr5	74677206	74678525	dmr_1077386	0.653
chr5	74704778	74704860	dmr_1077406	0.6155
chr5	74766139	74766424	dmr_1077456	0.848
chr5	74791740	74792704	dmr_1077473	0.6635
chr5	74944444	74944768	dmr_1077578	0.655
chr5	74961520	74961560	dmr_1077592	0.613
chr5	75030713	75031076	dmr_1077650	0.7125
chr5	75153730	75154614	dmr_1077716	0.6085
chr5	75210655	75211300	dmr_1077758	0.9455
chr5	75212854	75213606	dmr_1077760	0.5655
chr5	75260030	75260852	dmr_1077804	0.7105
chr5	75295806	75295981	dmr_1077828	0.5495
chr5	75301174	75302312	dmr_1077831	0.5479999999999999
chr5	75316264	75316690	dmr_1077835	0.672
chr5	75337893	75338249	dmr_1077846	0.847
chr5	75338476	75338787	dmr_1077847	0.7185
chr5	75352952	75353536	dmr_1077860	0.9605
chr5	75378092	75378249	dmr_1077875	0.7945
chr5	75387300	75387922	dmr_1077881	0.87
chr5	75387969	75388313	dmr_1077882	0.7425
chr5	75408292	75408516	dmr_1077899	0.564
chr5	75448225	75448710	dmr_1077923	0.516
chr5	75547448	75547542	dmr_1077986	0.7125
chr5	75551181	75551477	dmr_1077989	0.6679999999999999
chr5	75574028	75574532	dmr_1078003	0.5195
chr5	75576319	75577472	dmr_1078004	0.5125
chr5	75577730	75577743	dmr_1078005	0.8985
chr5	75578134	75578583	dmr_1078006	0.9185
chr5	75578594	75578886	dmr_1078007	0.5035
chr5	75578905	75582827	dmr_1078008	0.76
chr5	75582903	75584033	dmr_1078009	0.637
chr5	75584370	75585309	dmr_1078010	0.5725
chr5	75586166	75586507	dmr_1078013	0.6855
chr5	75586777	75588196	dmr_1078014	0.635
chr5	75589749	75590011	dmr_1078016	0.5085
chr5	75590054	75590769	dmr_1078017	0.5755
chr5	75591051	75591398	dmr_1078018	0.5760000000000001
chr5	75591490	75592276	dmr_1078019	0.868
chr5	75592301	75593151	dmr_1078020	0.8655
chr5	75593800	75594856	dmr_1078022	0.7315
chr5	75595431	75595573	dmr_1078024	0.8055
chr5	75595610	75596420	dmr_1078025	0.7335
chr5	75596473	75597309	dmr_1078026	0.7090000000000001
chr5	75597575	75599472	dmr_1078027	0.6345
chr5	75599767	75602054	dmr_1078028	0.5985
chr5	75603874	75604861	dmr_1078031	0.8059999999999999
chr5	75605227	75605329	dmr_1078032	0.794
chr5	75605631	75606097	dmr_1078033	0.5555
chr5	75606545	75607248	dmr_1078034	0.9229999999999999
chr5	75607272	75608570	dmr_1078035	0.6875
chr5	75608946	75610211	dmr_1078036	0.607
chr5	75610477	75611587	dmr_1078037	0.5845
chr5	75611877	75612162	dmr_1078038	0.83
chr5	75613432	75613527	dmr_1078040	0.504
chr5	75613812	75614357	dmr_1078041	0.6829999999999999
chr5	75618538	75618678	dmr_1078044	0.5795
chr5	75619588	75621078	dmr_1078046	0.5895
chr5	75622881	75623379	dmr_1078050	0.5295
chr5	75625497	75627310	dmr_1078052	0.575
chr5	75630639	75631293	dmr_1078056	0.503
chr5	75635173	75635462	dmr_1078061	0.7365
chr5	75635470	75635803	dmr_1078062	0.6505
chr5	75636304	75636825	dmr_1078063	0.5565
chr5	75639880	75640083	dmr_1078065	0.634
chr5	75641854	75642634	dmr_1078068	0.6155
chr5	75647793	75648433	dmr_1078074	0.5155
chr5	75648495	75649381	dmr_1078075	0.755
chr5	75649414	75649591	dmr_1078076	0.904
chr5	75649595	75649958	dmr_1078077	0.9159999999999999
chr5	75650285	75652083	dmr_1078078	0.5975
chr5	75670565	75670823	dmr_1078098	0.6955
chr5	75681401	75681797	dmr_1078106	0.603
chr5	75684305	75684811	dmr_1078108	0.7205
chr5	75699419	75699760	dmr_1078120	0.6355
chr5	75701526	75701888	dmr_1078123	0.693
chr5	75701904	75702042	dmr_1078124	0.6925
chr5	75711734	75711961	dmr_1078131	0.5710000000000001
chr5	75719162	75719256	dmr_1078137	0.5685
chr5	75720580	75721301	dmr_1078139	0.541
chr5	75750608	75751165	dmr_1078165	0.5615
chr5	75757739	75758542	dmr_1078168	0.7995
chr5	75762961	75763206	dmr_1078173	0.7775
chr5	75767687	75767826	dmr_1078179	0.922
chr5	75772726	75773199	dmr_1078186	0.8895
chr5	75773215	75773217	dmr_1078187	0.8535
chr5	75796401	75796751	dmr_1078201	0.6305
chr5	75797401	75797735	dmr_1078203	0.991
chr5	75798742	75800984	dmr_1078204	0.618
chr5	75808760	75809279	dmr_1078211	0.9265
chr5	75809482	75809904	dmr_1078212	0.628
chr5	75814361	75814873	dmr_1078218	0.6365
chr5	75819961	75820072	dmr_1078223	0.737
chr5	75831616	75831862	dmr_1078231	0.7809999999999999
chr5	75835202	75835899	dmr_1078234	0.76
chr5	75841841	75841989	dmr_1078241	0.7005
chr5	75852794	75853014	dmr_1078253	0.5385
chr5	75853460	75853853	dmr_1078254	0.623
chr5	75854002	75854062	dmr_1078255	0.642
chr5	75985767	75986301	dmr_1078347	0.6525
chr5	76053494	76054263	dmr_1078388	0.7205
chr5	76075174	76076002	dmr_1078397	0.7255
chr5	76107784	76108177	dmr_1078408	0.9615
chr5	76360825	76361171	dmr_1078580	0.72
chr5	76477714	76478563	dmr_1078673	0.7759999999999999
chr5	76533536	76533822	dmr_1078703	0.602
chr5	76657183	76657226	dmr_1078804	0.5145
chr5	76677399	76677827	dmr_1078828	0.624
chr5	76700668	76701673	dmr_1078856	0.665
chr5	76743945	76745164	dmr_1078903	0.8605
chr5	76747667	76748243	dmr_1078906	0.8009999999999999
chr5	76763197	76763757	dmr_1078925	0.708
chr5	76778779	76779437	dmr_1078935	0.7290000000000001
chr5	76782126	76782911	dmr_1078939	0.725
chr5	76783164	76783542	dmr_1078940	0.5485
chr5	76785980	76786055	dmr_1078944	0.5489999999999999
chr5	76811493	76812224	dmr_1078972	0.504
chr5	76813352	76813370	dmr_1078974	0.7025
chr5	76813664	76814188	dmr_1078975	0.5315
chr5	76815236	76815404	dmr_1078977	0.685
chr5	76817792	76818034	dmr_1078981	0.606
chr5	76828093	76828699	dmr_1078991	0.6645
chr5	76828960	76829129	dmr_1078992	0.8845
chr5	76829544	76830275	dmr_1078993	0.7120000000000001
chr5	76836635	76837271	dmr_1079000	0.667
chr5	76844820	76845448	dmr_1079007	0.7305
chr5	76850714	76851043	dmr_1079014	0.5335
chr5	76868737	76869743	dmr_1079031	0.5965
chr5	76923534	76923546	dmr_1079070	0.72
chr5	76923569	76924109	dmr_1079071	0.633
chr5	76928400	76929122	dmr_1079078	0.6185
chr5	76941729	76941863	dmr_1079084	0.5005
chr5	76946259	76946911	dmr_1079092	0.773
chr5	76950042	76950248	dmr_1079098	0.504
chr5	77061785	77062011	dmr_1079160	0.516
chr5	77089828	77091010	dmr_1079189	0.6459999999999999
chr5	77093986	77094036	dmr_1079193	0.5529999999999999
chr5	77095431	77095765	dmr_1079194	0.809
chr5	77157044	77157133	dmr_1079244	0.7735
chr5	77177840	77178101	dmr_1079264	0.6995
chr5	77181220	77181693	dmr_1079268	0.6725
chr5	77266780	77266970	dmr_1079315	0.7225
chr5	77477317	77478085	dmr_1079454	0.8190000000000001
chr5	77568021	77568600	dmr_1079503	0.528
chr5	77581115	77582017	dmr_1079515	0.6695
chr5	77589331	77589697	dmr_1079518	0.5615
chr5	77635950	77637402	dmr_1079540	0.7745
chr5	77638333	77639017	dmr_1079541	0.9025
chr5	77639307	77640103	dmr_1079542	0.546
chr5	77657551	77657709	dmr_1079550	0.6135
chr5	77661241	77661396	dmr_1079553	0.5875
chr5	77666725	77667697	dmr_1079557	0.8455
chr5	77672546	77672686	dmr_1079565	0.927
chr5	77724089	77724173	dmr_1079591	0.8140000000000001
chr5	77727578	77728046	dmr_1079593	0.6235
chr5	77743069	77743335	dmr_1079606	0.8185
chr5	77743650	77743857	dmr_1079607	0.98
chr5	77746598	77747292	dmr_1079609	0.8175
chr5	77816179	77816748	dmr_1079644	0.8235
chr5	78399187	78399562	dmr_1079845	0.7255
chr5	78420665	78420737	dmr_1079854	0.9075
chr5	78907673	78907830	dmr_1079990	0.7509999999999999
chr5	79299763	79299989	dmr_1080085	0.5635
chr5	79588812	79589044	dmr_1080147	0.5770000000000001
chr5	79846718	79846805	dmr_1080218	0.672
chr5	79884077	79884307	dmr_1080230	0.5015
chr5	80784890	80785056	dmr_1080483	0.6845
chr5	81023883	81024925	dmr_1080568	0.7255
chr5	81124634	81124872	dmr_1080686	0.6865
chr5	81135321	81135485	dmr_1080698	0.6275
chr5	81181890	81182042	dmr_1080748	0.5045
chr5	81259427	81259494	dmr_1080806	0.547
chr5	81330383	81331190	dmr_1080863	0.747
chr5	81363997	81364567	dmr_1080899	0.515
chr5	81477141	81477618	dmr_1080976	0.8740000000000001
chr5	81520005	81520011	dmr_1081014	0.6035
chr5	81524202	81524810	dmr_1081019	0.665
chr5	81526177	81526720	dmr_1081021	0.5489999999999999
chr5	81610378	81611085	dmr_1081098	0.782
chr5	81640096	81640404	dmr_1081117	0.528
chr5	81644259	81644955	dmr_1081122	0.622
chr5	81686995	81687156	dmr_1081158	0.5475
chr5	81843703	81844344	dmr_1081258	0.706
chr5	81847380	81847483	dmr_1081260	0.501
chr5	81892944	81893631	dmr_1081279	0.9465
chr5	81910192	81910262	dmr_1081289	0.7165
chr5	81974262	81974346	dmr_1081326	0.9590000000000001
chr5	82288428	82288839	dmr_1081438	0.6695
chr5	82347096	82347141	dmr_1081459	0.5660000000000001
chr5	82356209	82356613	dmr_1081468	0.6859999999999999
chr5	82898472	82898879	dmr_1081681	0.5429999999999999
chr5	82988679	82988750	dmr_1081710	0.7005
chr5	82989253	82989525	dmr_1081711	0.9790000000000001
chr5	83094173	83094334	dmr_1081744	0.5125
chr5	83354972	83355325	dmr_1081822	0.5485
chr5	83579129	83579461	dmr_1081899	0.6115
chr5	83961627	83961633	dmr_1082033	0.597
chr5	84056202	84056730	dmr_1082068	0.6545
chr5	84081445	84081779	dmr_1082079	0.6745
chr5	84108054	84108416	dmr_1082096	0.537
chr5	84281683	84281870	dmr_1082217	0.7115
chr5	84353104	84353552	dmr_1082281	0.5665
chr5	84587739	84587914	dmr_1082373	0.76
chr5	84848989	84849109	dmr_1082445	0.552
chr5	84913823	84914128	dmr_1082470	0.6005
chr5	85571400	85571500	dmr_1082668	0.7875
chr5	85571665	85571845	dmr_1082669	0.609
chr5	85572262	85572414	dmr_1082670	0.674
chr5	85594667	85595042	dmr_1082679	0.7979999999999999
chr5	85604373	85604603	dmr_1082687	0.7625
chr5	85604611	85605183	dmr_1082688	0.5945
chr5	85896117	85896189	dmr_1082843	0.757
chr5	85896506	85897266	dmr_1082844	0.7485
chr5	85914997	85915658	dmr_1082852	0.5165
chr5	86059125	86059138	dmr_1082914	0.511
chr5	86187121	86187690	dmr_1082974	0.6815
chr5	87924909	87925122	dmr_1083509	0.775
chr5	87940439	87940604	dmr_1083514	0.6605
chr5	88566472	88566883	dmr_1083682	0.7659999999999999
chr5	88574528	88575464	dmr_1083689	0.6975
chr5	88575591	88575700	dmr_1083690	0.6659999999999999
chr5	88586544	88586709	dmr_1083700	0.6
chr5	88698633	88698912	dmr_1083825	0.5335
chr5	88699697	88700109	dmr_1083826	0.652
chr5	88703574	88703892	dmr_1083828	0.5925
chr5	88711892	88712438	dmr_1083835	0.6125
chr5	88719711	88719919	dmr_1083844	0.54
chr5	88733191	88733303	dmr_1083854	0.627
chr5	88819881	88820581	dmr_1083914	0.5625
chr5	88842600	88843271	dmr_1083921	0.5635
chr5	88928894	88929364	dmr_1083968	0.721
chr5	88934105	88934155	dmr_1083972	0.6940000000000001
chr5	89009567	89010302	dmr_1084050	0.6145
chr5	89066215	89066618	dmr_1084108	0.6995
chr5	89081157	89081833	dmr_1084119	0.5255
chr5	89088504	89088927	dmr_1084127	0.6965
chr5	89135550	89136136	dmr_1084173	0.5755
chr5	89224354	89224508	dmr_1084244	0.6425
chr5	89304307	89304460	dmr_1084286	0.8
chr5	89553274	89553352	dmr_1084392	0.721
chr5	89595129	89595531	dmr_1084423	0.882
chr5	89611647	89611690	dmr_1084428	0.7355
chr5	89711191	89711993	dmr_1084506	0.628
chr5	89897517	89897970	dmr_1084682	0.6579999999999999
chr5	90033057	90033792	dmr_1084745	0.8455
chr5	90086540	90087433	dmr_1084768	0.5495
chr5	90264655	90264967	dmr_1084896	0.5455
chr5	90291274	90291361	dmr_1084921	0.5529999999999999
chr5	90305804	90306116	dmr_1084933	0.647
chr5	90312872	90312945	dmr_1084944	0.78
chr5	90364182	90364311	dmr_1085006	0.5235
chr5	90564284	90565034	dmr_1085125	0.6875
chr5	90565333	90565966	dmr_1085126	0.507
chr5	90574529	90575207	dmr_1085136	0.596
chr5	90575285	90575545	dmr_1085137	0.965
chr5	90627761	90627838	dmr_1085180	0.83
chr5	90627873	90628649	dmr_1085181	0.6945
chr5	90655963	90656732	dmr_1085202	0.55
chr5	90931915	90932171	dmr_1085364	0.6525
chr5	90977360	90977577	dmr_1085392	0.665
chr5	91074217	91074382	dmr_1085429	0.5645
chr5	91214010	91214355	dmr_1085489	0.6565
chr5	91311799	91312219	dmr_1085533	0.6509999999999999
chr5	91340156	91340187	dmr_1085556	0.71
chr5	91363563	91364074	dmr_1085574	0.7195
chr5	91365399	91365968	dmr_1085577	0.745
chr5	91366896	91367824	dmr_1085580	0.6685
chr5	91379229	91379764	dmr_1085587	0.9225
chr5	91413631	91414007	dmr_1085611	0.68
chr5	91436801	91436917	dmr_1085618	0.6295
chr5	91449503	91449910	dmr_1085629	0.807
chr5	91456912	91457735	dmr_1085635	0.6940000000000001
chr5	91463725	91464137	dmr_1085644	0.5005
chr5	91464976	91465139	dmr_1085646	0.7195
chr5	91465582	91465600	dmr_1085647	0.6295
chr5	91466730	91467612	dmr_1085649	0.7335
chr5	91475168	91476018	dmr_1085651	0.5695
chr5	91517196	91517430	dmr_1085674	0.6865
chr5	91519904	91520471	dmr_1085676	0.6755
chr5	91521099	91522265	dmr_1085677	0.7405
chr5	91522563	91522968	dmr_1085678	0.6195
chr5	91523718	91523896	dmr_1085680	0.7065
chr5	91533795	91534098	dmr_1085691	0.7205
chr5	91558982	91559651	dmr_1085709	0.877
chr5	91559925	91560781	dmr_1085710	0.8105
chr5	91565917	91566240	dmr_1085718	0.6679999999999999
chr5	91566539	91566581	dmr_1085719	0.597
chr5	91566841	91567059	dmr_1085720	0.545
chr5	91577688	91578679	dmr_1085734	0.65
chr5	91578819	91579136	dmr_1085735	0.93
chr5	91586278	91586425	dmr_1085743	0.648
chr5	91595050	91595120	dmr_1085752	0.614
chr5	91603945	91604412	dmr_1085765	0.5845
chr5	91617979	91618233	dmr_1085779	0.5545
chr5	91621267	91621439	dmr_1085783	0.6635
chr5	91621699	91622212	dmr_1085784	0.573
chr5	91626891	91627578	dmr_1085790	0.779
chr5	91637846	91638032	dmr_1085794	0.8015
chr5	91653140	91653566	dmr_1085806	0.5065
chr5	91656656	91656776	dmr_1085811	0.6315
chr5	91672804	91673009	dmr_1085824	0.816
chr5	91711158	91711175	dmr_1085857	0.6709999999999999
chr5	91799490	91800074	dmr_1085921	0.5495
chr5	91869263	91870302	dmr_1085970	0.513
chr5	91875109	91876256	dmr_1085973	0.7659999999999999
chr5	91909175	91909337	dmr_1085993	0.5105
chr5	91909424	91909722	dmr_1085994	0.56
chr5	91960474	91960509	dmr_1086040	0.588
chr5	91972209	91972735	dmr_1086050	0.6915
chr5	91994478	91995079	dmr_1086069	0.6235
chr5	91995161	91995357	dmr_1086070	0.9225
chr5	92043480	92043825	dmr_1086106	0.6595
chr5	92081482	92081964	dmr_1086147	0.5735
chr5	92103858	92104157	dmr_1086164	0.6205
chr5	92123882	92124406	dmr_1086179	0.6265
chr5	92125543	92125718	dmr_1086181	0.7405
chr5	92203808	92204038	dmr_1086247	0.7055
chr5	92276382	92276636	dmr_1086290	0.6215
chr5	92279844	92280371	dmr_1086293	0.6635
chr5	92302336	92303056	dmr_1086306	0.5445
chr5	92323230	92323557	dmr_1086321	0.7290000000000001
chr5	92456326	92456569	dmr_1086415	0.764
chr5	92469532	92469996	dmr_1086426	0.743
chr5	92470120	92470165	dmr_1086427	0.665
chr5	92489075	92489482	dmr_1086444	0.608
chr5	92698560	92698725	dmr_1086568	0.5585
chr5	92699047	92699666	dmr_1086569	0.502
chr5	92703537	92704095	dmr_1086571	0.69
chr5	92838302	92838769	dmr_1086665	0.684
chr5	92873927	92873955	dmr_1086702	0.5985
chr5	93051781	93052152	dmr_1086875	0.835
chr5	93052182	93052410	dmr_1086876	0.8340000000000001
chr5	93091813	93091822	dmr_1086902	0.539
chr5	93114247	93114483	dmr_1086931	0.6635
chr5	93127391	93127495	dmr_1086950	0.561
chr5	93133892	93133981	dmr_1086961	0.565
chr5	93145148	93145151	dmr_1086978	0.7635
chr5	93146477	93146518	dmr_1086980	0.5535
chr5	93147215	93147503	dmr_1086981	0.6509999999999999
chr5	93266145	93266498	dmr_1087084	0.698
chr5	96164117	96164149	dmr_1087275	0.649
chr5	96231547	96231898	dmr_1087323	0.569
chr5	96304946	96305414	dmr_1087360	0.6065
chr5	96313613	96313643	dmr_1087370	0.7345
chr5	96434433	96434703	dmr_1087459	0.9520000000000001
chr5	96438041	96438222	dmr_1087464	0.5920000000000001
chr5	96450050	96450335	dmr_1087475	0.52
chr5	96457643	96457646	dmr_1087485	0.5985
chr5	96516176	96516906	dmr_1087543	0.912
chr5	96809589	96809821	dmr_1087751	0.5485
chr5	96834518	96835154	dmr_1087767	0.607
chr5	96905892	96907013	dmr_1087801	0.5265
chr5	96911638	96911875	dmr_1087803	0.6295
chr5	96953851	96954603	dmr_1087832	0.5485
chr5	96996593	96996862	dmr_1087857	0.743
chr5	97016743	97017709	dmr_1087870	0.6995
chr5	97049713	97050097	dmr_1087891	0.5965
chr5	97192479	97193034	dmr_1087985	0.547
chr5	97277744	97278692	dmr_1088029	0.515
chr5	97289854	97290278	dmr_1088038	0.627
chr5	97349084	97349166	dmr_1088082	0.6195
chr5	97359268	97359467	dmr_1088089	0.535
chr5	97410037	97410595	dmr_1088127	0.602
chr5	97554325	97555204	dmr_1088199	0.5670000000000001
chr5	97602245	97602739	dmr_1088225	0.8265
chr5	97697448	97698069	dmr_1088288	0.6795
chr5	97788141	97788191	dmr_1088328	0.823
chr5	97788348	97788499	dmr_1088329	0.88
chr5	98083443	98084073	dmr_1088515	0.759
chr5	98146126	98146249	dmr_1088557	0.6585
chr5	98166158	98166569	dmr_1088567	0.5265
chr5	98169276	98169785	dmr_1088569	0.556
chr5	98179503	98180323	dmr_1088576	0.52
chr5	98180729	98180760	dmr_1088577	0.624
chr5	98181273	98183184	dmr_1088578	0.5015
chr5	98186550	98187520	dmr_1088582	0.5915
chr5	98189172	98189766	dmr_1088585	0.5525
chr5	98220591	98220679	dmr_1088601	0.522
chr5	98346247	98346483	dmr_1088678	0.5379999999999999
chr5	98562787	98563443	dmr_1088802	0.507
chr5	98580908	98581001	dmr_1088817	0.5345
chr5	98658617	98659512	dmr_1088870	0.9305
chr5	98725446	98725967	dmr_1088922	0.93
chr5	98761755	98762140	dmr_1088945	0.8325
chr5	98762294	98762677	dmr_1088946	0.7265
chr5	98806765	98806804	dmr_1088995	0.6385
chr5	98806830	98807254	dmr_1088996	0.716
chr5	98819558	98819744	dmr_1089006	0.7745
chr5	98820088	98820276	dmr_1089007	0.7205
chr5	98831111	98831997	dmr_1089016	0.7959999999999999
chr5	98855617	98857107	dmr_1089031	0.682
chr5	98862913	98863262	dmr_1089039	0.6970000000000001
chr5	98874035	98874187	dmr_1089054	0.5325
chr5	98976275	98976920	dmr_1089134	0.5429999999999999
chr5	99010275	99010728	dmr_1089164	0.5505
chr5	99019808	99020330	dmr_1089172	0.6025
chr5	99068591	99068602	dmr_1089206	0.521
chr5	99084155	99084224	dmr_1089214	0.6135
chr5	99128862	99129019	dmr_1089242	0.815
chr5	99230621	99231246	dmr_1089306	0.8705
chr5	99232971	99233392	dmr_1089309	0.723
chr5	99274151	99274779	dmr_1089353	0.7955
chr5	99447818	99448135	dmr_1089509	0.764
chr5	99458982	99459215	dmr_1089520	0.5915
chr5	99463680	99463980	dmr_1089527	0.573
chr5	99479507	99479983	dmr_1089547	0.5105
chr5	99499582	99499592	dmr_1089567	0.5165
chr5	99545057	99545423	dmr_1089609	0.5445
chr5	99547031	99547307	dmr_1089612	0.6095
chr5	99585601	99586562	dmr_1089641	0.9025
chr5	99623680	99623855	dmr_1089672	0.5275
chr5	99655665	99655927	dmr_1089704	0.604
chr5	99931681	99931971	dmr_1089894	0.628
chr5	99975082	99975266	dmr_1089926	0.5125
chr5	100090427	100091551	dmr_1090014	0.603
chr5	100108675	100109770	dmr_1090027	0.542
chr5	100178414	100179102	dmr_1090089	0.9465
chr5	100256228	100257328	dmr_1090166	0.59
chr5	100309650	100310066	dmr_1090204	0.5885
chr5	100335721	100335796	dmr_1090227	0.7215
chr5	100381091	100381664	dmr_1090263	0.501
chr5	100524128	100524487	dmr_1090366	0.501
chr5	100553622	100554801	dmr_1090391	0.7935
chr5	100654717	100654858	dmr_1090443	0.7120000000000001
chr5	100751984	100752183	dmr_1090508	0.54
chr5	100899524	100900614	dmr_1090604	0.5665
chr5	100900984	100901258	dmr_1090605	0.5495
chr5	101051043	101051521	dmr_1090697	0.7475
chr5	101051778	101052151	dmr_1090698	0.7825
chr5	101558368	101558910	dmr_1090990	0.5215
chr5	101765966	101767054	dmr_1091081	0.6385
chr5	101779491	101779859	dmr_1091098	0.6970000000000001
chr5	101780888	101781083	dmr_1091101	0.696
chr5	101826326	101826933	dmr_1091151	0.706
chr5	101857159	101857366	dmr_1091192	0.631
chr5	101914650	101914771	dmr_1091266	0.65
chr5	101932974	101933766	dmr_1091286	0.664
chr5	101934037	101934679	dmr_1091287	0.56
chr5	101935243	101935417	dmr_1091289	0.5965
chr5	101959392	101959944	dmr_1091320	0.632
chr5	101962778	101963052	dmr_1091324	0.624
chr5	101963317	101963440	dmr_1091325	0.713
chr5	101965829	101965913	dmr_1091330	0.6085
chr5	101974097	101974212	dmr_1091342	0.5415
chr5	101974538	101974795	dmr_1091343	0.5545
chr5	101982387	101982757	dmr_1091355	0.6385
chr5	101985834	101986279	dmr_1091361	0.606
chr5	101992866	101993189	dmr_1091369	0.514
chr5	101998923	101999448	dmr_1091376	0.5529999999999999
chr5	102001009	102001259	dmr_1091379	0.6409999999999999
chr5	102066288	102066389	dmr_1091466	0.6045
chr5	102072912	102073506	dmr_1091471	0.7140000000000001
chr5	102396044	102396243	dmr_1091673	0.6605
chr5	102480884	102481116	dmr_1091718	0.615
chr5	102483494	102483564	dmr_1091721	0.741
chr5	102629316	102629883	dmr_1091794	0.5445
chr5	102698518	102699229	dmr_1091830	0.6085
chr5	102757310	102757428	dmr_1091870	0.5475
chr5	102795638	102795767	dmr_1091902	0.7895
chr5	102796033	102796417	dmr_1091903	0.7090000000000001
chr5	102796883	102797069	dmr_1091904	0.7170000000000001
chr5	102798309	102799146	dmr_1091906	0.528
chr5	102838934	102839678	dmr_1091933	0.7975
chr5	102845901	102846390	dmr_1091938	0.6325
chr5	102847314	102847642	dmr_1091940	0.6345
chr5	102855754	102856373	dmr_1091951	0.7265
chr5	102888259	102888720	dmr_1091975	0.5395
chr5	102888826	102889074	dmr_1091976	0.546
chr5	102904220	102904744	dmr_1091990	0.797
chr5	102905504	102906047	dmr_1091991	0.544
chr5	102929465	102929962	dmr_1092018	0.5465
chr5	102929971	102930788	dmr_1092019	0.708
chr5	102972078	102972964	dmr_1092063	0.5325
chr5	102974146	102974675	dmr_1092065	0.6409999999999999
chr5	102976435	102976458	dmr_1092068	0.9585
chr5	102976976	102978035	dmr_1092069	0.585
chr5	103000225	103000530	dmr_1092105	0.5235
chr5	103011029	103011492	dmr_1092121	0.7075
chr5	103018523	103018979	dmr_1092131	0.61
chr5	103020119	103020544	dmr_1092134	0.632
chr5	103021535	103021890	dmr_1092136	0.65
chr5	103027661	103027798	dmr_1092143	0.539
chr5	103028979	103029328	dmr_1092145	0.5955
chr5	103062600	103063114	dmr_1092179	0.616
chr5	103078805	103079032	dmr_1092205	0.536
chr5	103096342	103096689	dmr_1092230	0.7335
chr5	103099769	103100335	dmr_1092236	0.5155
chr5	103104099	103104528	dmr_1092244	0.5329999999999999
chr5	103105537	103106360	dmr_1092246	0.7765
chr5	103112526	103112738	dmr_1092256	0.7845
chr5	103133730	103134144	dmr_1092277	0.6629999999999999
chr5	103134279	103134562	dmr_1092278	0.7465
chr5	103134823	103135132	dmr_1092279	0.5175
chr5	103140728	103141196	dmr_1092289	0.5905
chr5	103151101	103151330	dmr_1092296	0.5820000000000001
chr5	103161020	103161117	dmr_1092306	0.755
chr5	103165167	103165503	dmr_1092313	0.654
chr5	103166797	103167789	dmr_1092317	0.5605
chr5	103174672	103174961	dmr_1092324	0.629
chr5	103193867	103193904	dmr_1092351	0.672
chr5	103220265	103220385	dmr_1092382	0.544
chr5	103260998	103261725	dmr_1092405	0.5385
chr5	103355302	103355952	dmr_1092469	0.5085
chr5	103386939	103387290	dmr_1092492	0.5535
chr5	103431583	103431731	dmr_1092513	0.7190000000000001
chr5	103447633	103448655	dmr_1092524	0.5235
chr5	103464018	103464234	dmr_1092530	0.7215
chr5	103547593	103547938	dmr_1092592	0.5265
chr5	103579709	103580239	dmr_1092607	0.6015
chr5	103620743	103620927	dmr_1092641	0.522
chr5	103628962	103629695	dmr_1092650	0.75
chr5	103752739	103753110	dmr_1092721	0.5255
chr5	103845447	103845841	dmr_1092800	0.541
chr5	103853920	103854684	dmr_1092810	0.6695
chr5	103854979	103855111	dmr_1092811	0.5145
chr5	103862883	103862958	dmr_1092822	0.6940000000000001
chr5	103995370	103995392	dmr_1092916	0.6745
chr5	103999737	103999841	dmr_1092919	0.5315
chr5	104022354	104023000	dmr_1092931	0.5095
chr5	104060474	104060683	dmr_1092955	0.7095
chr5	104072127	104072189	dmr_1092960	0.8545
chr5	104085527	104085598	dmr_1092976	0.726
chr5	104110767	104110790	dmr_1093009	0.67
chr5	104112446	104113380	dmr_1093011	0.722
chr5	104113979	104114017	dmr_1093012	0.647
chr5	104135460	104135773	dmr_1093037	0.67
chr5	104158404	104158683	dmr_1093052	0.5760000000000001
chr5	104201730	104202285	dmr_1093092	0.846
chr5	104298409	104298754	dmr_1093138	0.6579999999999999
chr5	104299211	104299339	dmr_1093139	0.8345
chr5	104332889	104333404	dmr_1093169	0.534
chr5	104404297	104404938	dmr_1093217	0.6255
chr5	104406430	104406523	dmr_1093220	0.5775
chr5	104407282	104407548	dmr_1093223	0.7275
chr5	104408204	104408383	dmr_1093224	0.638
chr5	104452404	104453078	dmr_1093259	0.5765
chr5	104453762	104454038	dmr_1093261	0.7355
chr5	104461350	104461606	dmr_1093270	0.599
chr5	104481845	104482027	dmr_1093288	0.5095
chr5	104482886	104483337	dmr_1093289	0.5965
chr5	104538431	104538706	dmr_1093319	0.797
chr5	104539406	104539744	dmr_1093321	0.708
chr5	105293918	105294085	dmr_1093475	0.6685
chr5	105400686	105401377	dmr_1093515	0.6385
chr5	105416746	105417005	dmr_1093530	0.6920000000000001
chr5	105437216	105438009	dmr_1093550	0.721
chr5	105441878	105442035	dmr_1093557	0.635
chr5	105465509	105465875	dmr_1093592	0.594
chr5	105466510	105466534	dmr_1093594	0.608
chr5	105468130	105468531	dmr_1093596	0.503
chr5	105484056	105485300	dmr_1093618	0.5825
chr5	105485743	105486003	dmr_1093620	0.6485
chr5	105486529	105486812	dmr_1093622	0.636
chr5	105490138	105490211	dmr_1093627	0.6935
chr5	105494318	105495776	dmr_1093633	0.6485
chr5	105500571	105500958	dmr_1093641	0.7145
chr5	105520517	105520968	dmr_1093654	0.6675
chr5	105557570	105557926	dmr_1093702	0.7295
chr5	105605389	105606039	dmr_1093761	0.775
chr5	105606053	105606156	dmr_1093762	0.5835
chr5	105620596	105621022	dmr_1093778	0.6325
chr5	105632138	105632484	dmr_1093789	0.6685
chr5	105701444	105701894	dmr_1093849	0.578
chr5	105701904	105701956	dmr_1093850	0.6829999999999999
chr5	105717403	105717649	dmr_1093870	0.6375
chr5	105717923	105718421	dmr_1093871	0.7235
chr5	105718470	105718546	dmr_1093872	0.5355
chr5	105764402	105764690	dmr_1093910	0.7040000000000001
chr5	105764719	105765227	dmr_1093911	0.7145
chr5	105765941	105766702	dmr_1093913	0.5485
chr5	105767193	105767510	dmr_1093914	0.5595
chr5	105768230	105768241	dmr_1093915	0.7145
chr5	105787500	105788124	dmr_1093931	0.62
chr5	105792399	105792833	dmr_1093936	0.7120000000000001
chr5	105799923	105800227	dmr_1093948	0.5705
chr5	105860080	105860737	dmr_1093997	0.5725
chr5	105903443	105903602	dmr_1094031	0.5545
chr5	106163376	106163629	dmr_1094180	0.5825
chr5	106224174	106224454	dmr_1094217	0.708
chr5	106321026	106321177	dmr_1094269	0.5545
chr5	106376402	106377147	dmr_1094311	0.5975
chr5	106415776	106416413	dmr_1094331	0.8140000000000001
chr5	106501064	106501842	dmr_1094370	0.6685
chr5	106631007	106631265	dmr_1094482	0.6475
chr5	106711762	106712031	dmr_1094545	0.77
chr5	106825227	106825548	dmr_1094609	0.6855
chr5	106891925	106892119	dmr_1094627	0.5645
chr5	106948249	106948402	dmr_1094647	0.7965
chr5	107167037	107168012	dmr_1094811	0.5305
chr5	107168288	107168394	dmr_1094812	0.5345
chr5	107250795	107251326	dmr_1094862	0.528
chr5	107268787	107269285	dmr_1094870	0.6509999999999999
chr5	107289900	107289915	dmr_1094888	0.6765
chr5	107521389	107522554	dmr_1095072	0.5675
chr5	107541766	107542297	dmr_1095092	0.7829999999999999
chr5	107688666	107688810	dmr_1095158	0.8375
chr5	107961527	107961576	dmr_1095354	0.804
chr5	108067884	108068003	dmr_1095427	0.5489999999999999
chr5	108069785	108070118	dmr_1095428	0.531
chr5	108477731	108477921	dmr_1095603	0.6809999999999999
chr5	108581825	108582076	dmr_1095694	0.522
chr5	108646095	108646125	dmr_1095745	0.5665
chr5	108646693	108646983	dmr_1095747	0.6625
chr5	108669755	108669993	dmr_1095762	0.6509999999999999
chr5	108692241	108692426	dmr_1095774	0.6615
chr5	110135230	110135400	dmr_1095926	0.5675
chr5	110231773	110231957	dmr_1095968	0.6135
chr5	110284671	110284677	dmr_1096001	0.634
chr5	110305149	110305191	dmr_1096002	0.5755
chr5	110354787	110354998	dmr_1096019	0.5095
chr5	110362798	110363037	dmr_1096025	0.7709999999999999
chr5	110396763	110396973	dmr_1096057	0.7165
chr5	110416839	110417415	dmr_1096076	0.555
chr5	110426870	110426917	dmr_1096090	0.568
chr5	110429086	110429148	dmr_1096092	0.7385
chr5	110446878	110446887	dmr_1096110	0.501
chr5	110505571	110505926	dmr_1096148	0.5345
chr5	110680124	110680265	dmr_1096340	0.8715
chr5	110681024	110681095	dmr_1096342	0.5355
chr5	110836122	110836544	dmr_1096465	0.579
chr5	110868640	110868803	dmr_1096479	0.6205
chr5	110928117	110928740	dmr_1096506	0.7125
chr5	110980738	110981526	dmr_1096533	0.634
chr5	111006065	111006704	dmr_1096561	0.5325
chr5	111007953	111008861	dmr_1096563	0.67
chr5	111022193	111022517	dmr_1096580	0.693
chr5	111024644	111025334	dmr_1096584	0.511
chr5	111028962	111029490	dmr_1096588	0.594
chr5	111038597	111039604	dmr_1096598	0.7395
chr5	111041826	111042773	dmr_1096603	0.7065
chr5	111044391	111044479	dmr_1096606	0.606
chr5	111044492	111044945	dmr_1096607	0.914
chr5	111048069	111048465	dmr_1096612	0.6629999999999999
chr5	111058335	111058990	dmr_1096623	0.505
chr5	111069822	111069890	dmr_1096635	0.8855
chr5	111069981	111070203	dmr_1096636	0.8905
chr5	111123432	111123684	dmr_1096674	0.6990000000000001
chr5	111131256	111132547	dmr_1096681	0.5865
chr5	111179364	111181212	dmr_1096736	0.652
chr5	111204742	111205037	dmr_1096766	0.7095
chr5	111227944	111228527	dmr_1096790	0.518
chr5	111243251	111243597	dmr_1096808	0.6515
chr5	111254359	111254574	dmr_1096816	0.5415
chr5	111254586	111254761	dmr_1096817	0.5855
chr5	111273689	111273987	dmr_1096843	0.7625
chr5	111291612	111291907	dmr_1096862	0.6195
chr5	111376232	111377092	dmr_1096930	0.6615
chr5	111415258	111415609	dmr_1096978	0.524
chr5	111416227	111416259	dmr_1096980	0.5735
chr5	111419524	111419962	dmr_1096981	0.705
chr5	111420460	111421895	dmr_1096982	0.772
chr5	111422190	111422570	dmr_1096983	0.7685
chr5	111422888	111427296	dmr_1096984	0.6495
chr5	111432637	111432664	dmr_1096989	0.5479999999999999
chr5	111434312	111435206	dmr_1096992	0.631
chr5	111449460	111450174	dmr_1097013	0.774
chr5	111473098	111473940	dmr_1097035	0.7215
chr5	111496663	111496976	dmr_1097051	0.5775
chr5	111532311	111532710	dmr_1097088	0.649
chr5	111581819	111582509	dmr_1097122	0.7645
chr5	111639338	111639936	dmr_1097164	0.5955
chr5	111648605	111649444	dmr_1097172	0.5715
chr5	111660163	111661051	dmr_1097184	0.591
chr5	111677950	111678458	dmr_1097198	0.6459999999999999
chr5	111704382	111704658	dmr_1097215	0.5505
chr5	111724407	111726091	dmr_1097229	0.6645
chr5	111761126	111761199	dmr_1097265	0.643
chr5	111762139	111762996	dmr_1097266	0.722
chr5	111813729	111813881	dmr_1097304	0.6895
chr5	111890846	111891122	dmr_1097369	0.6985
chr5	111891289	111891630	dmr_1097370	0.5775
chr5	111913247	111913819	dmr_1097389	0.5485
chr5	111944871	111945200	dmr_1097403	0.65
chr5	112029697	112030274	dmr_1097461	0.53
chr5	112049986	112050476	dmr_1097486	0.644
chr5	112050495	112050905	dmr_1097487	0.7295
chr5	112110188	112110928	dmr_1097534	0.557
chr5	112195774	112196013	dmr_1097591	0.5655
chr5	112212651	112214025	dmr_1097608	0.7335
chr5	112214313	112214690	dmr_1097609	0.708
chr5	112215025	112215495	dmr_1097610	0.5645
chr5	112226825	112227244	dmr_1097623	0.5495
chr5	112227957	112228126	dmr_1097624	0.5405
chr5	112270997	112271455	dmr_1097662	0.7895
chr5	112277383	112277646	dmr_1097669	0.5155
chr5	112324683	112325156	dmr_1097733	0.5615
chr5	112371770	112372499	dmr_1097778	0.685
chr5	112383108	112383309	dmr_1097794	0.511
chr5	112393523	112393813	dmr_1097808	0.612
chr5	112509872	112510427	dmr_1097949	0.605
chr5	112526509	112526938	dmr_1097972	0.5275
chr5	112528342	112528390	dmr_1097975	0.6145
chr5	112555471	112555738	dmr_1098012	0.5135
chr5	112560633	112560855	dmr_1098020	0.6005
chr5	112655312	112656004	dmr_1098114	0.5865
chr5	112695381	112695800	dmr_1098150	0.6585
chr5	112696888	112696958	dmr_1098151	0.595
chr5	112738485	112738790	dmr_1098191	0.5205
chr5	112859351	112860010	dmr_1098312	0.578
chr5	112908146	112908284	dmr_1098348	0.6235
chr5	112910595	112910603	dmr_1098352	0.509
chr5	112929813	112929911	dmr_1098376	0.5305
chr5	112930718	112930820	dmr_1098378	0.6545
chr5	112931643	112932493	dmr_1098379	0.8029999999999999
chr5	112932561	112933414	dmr_1098380	0.7755
chr5	112945513	112946088	dmr_1098398	0.693
chr5	112962205	112962844	dmr_1098420	0.7085
chr5	112988048	112988703	dmr_1098447	0.648
chr5	113002909	113003239	dmr_1098464	0.5175
chr5	113014273	113014646	dmr_1098477	0.7390000000000001
chr5	113040920	113040994	dmr_1098501	0.5805
chr5	113045886	113046024	dmr_1098508	0.6509999999999999
chr5	113081587	113081765	dmr_1098541	0.5255
chr5	113123846	113124093	dmr_1098602	0.767
chr5	113137770	113138013	dmr_1098619	0.6705
chr5	113271002	113271864	dmr_1098763	0.6665
chr5	113271868	113271976	dmr_1098764	0.6635
chr5	113287386	113287527	dmr_1098784	0.53
chr5	113299368	113299549	dmr_1098798	0.5585
chr5	113306623	113306854	dmr_1098808	0.6665
chr5	113311068	113311087	dmr_1098813	0.654
chr5	113351550	113352859	dmr_1098847	0.583
chr5	113372773	113373698	dmr_1098864	0.7625
chr5	113393543	113394230	dmr_1098878	0.7825
chr5	113413778	113414609	dmr_1098900	0.5589999999999999
chr5	113455339	113456268	dmr_1098935	0.7745
chr5	113491676	113492326	dmr_1098970	0.5085
chr5	113519738	113519841	dmr_1099009	0.56
chr5	113565520	113565912	dmr_1099054	0.574
chr5	113576513	113576979	dmr_1099069	0.698
chr5	113579117	113579322	dmr_1099072	0.626
chr5	113579661	113580556	dmr_1099073	0.6435
chr5	113591683	113591704	dmr_1099089	0.525
chr5	113592117	113593256	dmr_1099090	0.601
chr5	113607434	113607866	dmr_1099101	0.616
chr5	113607972	113608350	dmr_1099102	0.515
chr5	113643158	113644218	dmr_1099133	0.645
chr5	113690029	113690620	dmr_1099164	0.6609999999999999
chr5	113716339	113717295	dmr_1099186	0.7135
chr5	113718886	113720124	dmr_1099187	0.8175
chr5	113736740	113736842	dmr_1099207	0.5125
chr5	113770164	113770286	dmr_1099239	0.506
chr5	113783995	113784122	dmr_1099249	0.574
chr5	113844210	113844558	dmr_1099293	0.5589999999999999
chr5	113873460	113874269	dmr_1099334	0.546
chr5	113880783	113881207	dmr_1099345	0.611
chr5	113882713	113882953	dmr_1099350	0.5025
chr5	113883285	113883972	dmr_1099351	0.5245
chr5	113905919	113906544	dmr_1099380	0.503
chr5	113910078	113910536	dmr_1099383	0.5345
chr5	113954389	113954476	dmr_1099418	0.5525
chr5	114031523	114031606	dmr_1099495	0.725
chr5	114035295	114035439	dmr_1099499	0.6559999999999999
chr5	114057371	114057527	dmr_1099524	0.6135
chr5	114074667	114075130	dmr_1099543	0.631
chr5	114162495	114163403	dmr_1099616	0.6425
chr5	114426953	114427450	dmr_1099790	0.6890000000000001
chr5	114473485	114473988	dmr_1099824	0.5035
chr5	114501303	114502193	dmr_1099842	0.536
chr5	114581250	114581960	dmr_1099905	0.5035
chr5	114584377	114584917	dmr_1099908	0.6990000000000001
chr5	114607226	114608220	dmr_1099935	0.662
chr5	114697947	114698308	dmr_1100010	0.5835
chr5	114698419	114699139	dmr_1100011	0.809
chr5	114728158	114728619	dmr_1100032	0.6965
chr5	114743021	114743155	dmr_1100050	0.5715
chr5	114772031	114772289	dmr_1100077	0.6005
chr5	114776400	114776739	dmr_1100078	0.535
chr5	114784692	114785124	dmr_1100093	0.5985
chr5	114796187	114797240	dmr_1100106	0.693
chr5	114797347	114797525	dmr_1100107	0.5479999999999999
chr5	114804742	114805237	dmr_1100112	0.5325
chr5	114805620	114806155	dmr_1100113	0.514
chr5	114807290	114807924	dmr_1100116	0.6395
chr5	114824392	114824578	dmr_1100134	0.5005
chr5	114897135	114897587	dmr_1100178	0.7675
chr5	114948978	114949140	dmr_1100212	0.5195
chr5	114953918	114954186	dmr_1100220	0.7665
chr5	114969461	114969876	dmr_1100229	0.6285
chr5	114978693	114978778	dmr_1100237	0.5205
chr5	114984195	114984894	dmr_1100239	0.6435
chr5	115007245	115008222	dmr_1100252	0.581
chr5	115040888	115041213	dmr_1100286	0.622
chr5	115072194	115072218	dmr_1100327	0.6940000000000001
chr5	115085862	115086493	dmr_1100342	0.519
chr5	115093095	115093466	dmr_1100351	0.5670000000000001
chr5	115093956	115094371	dmr_1100353	0.535
chr5	115124877	115125769	dmr_1100382	0.7195
chr5	115142903	115143194	dmr_1100396	0.501
chr5	115143391	115143428	dmr_1100397	0.6095
chr5	115143530	115143928	dmr_1100398	0.853
chr5	115163429	115163593	dmr_1100419	0.7645
chr5	115168053	115168368	dmr_1100427	0.809
chr5	115182563	115183247	dmr_1100443	0.5720000000000001
chr5	115183417	115183640	dmr_1100444	0.6165
chr5	115192530	115192927	dmr_1100454	0.6715
chr5	115203602	115204737	dmr_1100460	0.691
chr5	115204845	115205341	dmr_1100461	0.7509999999999999
chr5	115207524	115207570	dmr_1100465	0.516
chr5	115220844	115221731	dmr_1100477	0.7705
chr5	115231243	115232248	dmr_1100487	0.7285
chr5	115239775	115239958	dmr_1100496	0.5225
chr5	115240275	115240552	dmr_1100498	0.7305
chr5	115299788	115299804	dmr_1100561	0.5905
chr5	115333870	115334135	dmr_1100588	0.58
chr5	115476279	115476310	dmr_1100690	0.8220000000000001
chr5	115483940	115483970	dmr_1100696	0.612
chr5	115488409	115488512	dmr_1100699	0.5145
chr5	115493053	115493062	dmr_1100702	0.509
chr5	115514829	115515306	dmr_1100718	0.747
chr5	115515330	115515418	dmr_1100719	0.5005
chr5	115651914	115651973	dmr_1100839	0.7375
chr5	115652531	115652891	dmr_1100840	0.6075
chr5	115721258	115721417	dmr_1100934	0.5425
chr5	115740128	115740250	dmr_1100951	0.5275
chr5	115745489	115746077	dmr_1100954	0.5235
chr5	115909213	115910510	dmr_1101097	0.8325
chr5	115918886	115920115	dmr_1101108	0.581
chr5	115922838	115923274	dmr_1101112	0.7905
chr5	115946838	115947034	dmr_1101141	0.501
chr5	115954410	115954714	dmr_1101153	0.7345
chr5	115954783	115955684	dmr_1101155	0.708
chr5	115991492	115992012	dmr_1101202	0.654
chr5	116083054	116083307	dmr_1101276	0.5705
chr5	116198078	116198176	dmr_1101334	0.633
chr5	116198222	116198538	dmr_1101335	0.524
chr5	116208742	116209280	dmr_1101342	0.8125
chr5	116309586	116309760	dmr_1101432	0.5815
chr5	116322443	116322896	dmr_1101442	0.6145
chr5	116375728	116376072	dmr_1101478	0.5865
chr5	116406556	116406614	dmr_1101507	0.6175
chr5	116409893	116410112	dmr_1101511	0.525
chr5	116491854	116492465	dmr_1101611	0.5075
chr5	116498589	116499759	dmr_1101619	0.7295
chr5	116516147	116516254	dmr_1101646	0.7425
chr5	116526243	116526475	dmr_1101658	0.6215
chr5	116588556	116589928	dmr_1101741	0.7559999999999999
chr5	116590249	116590399	dmr_1101742	0.6295
chr5	116630348	116630618	dmr_1101769	0.5489999999999999
chr5	116648638	116649358	dmr_1101787	0.547
chr5	116655107	116655333	dmr_1101794	0.634
chr5	116714226	116714625	dmr_1101837	0.516
chr5	116796883	116797262	dmr_1101895	0.5165
chr5	116809131	116810015	dmr_1101901	0.598
chr5	116821976	116822805	dmr_1101913	0.6825
chr5	116823404	116823940	dmr_1101915	0.728
chr5	116827446	116828016	dmr_1101920	0.5710000000000001
chr5	116829563	116830126	dmr_1101922	0.5625
chr5	116830373	116830813	dmr_1101923	0.563
chr5	116854735	116855262	dmr_1101943	0.7145
chr5	116895298	116895660	dmr_1101979	0.528
chr5	116898443	116898607	dmr_1101984	0.7705
chr5	116921940	116922561	dmr_1102009	0.585
chr5	116925291	116925436	dmr_1102013	0.7725
chr5	116925481	116925699	dmr_1102014	0.888
chr5	116953711	116954029	dmr_1102035	0.535
chr5	117018465	117018689	dmr_1102085	0.5425
chr5	117031841	117032462	dmr_1102100	0.5895
chr5	117190111	117190949	dmr_1102246	0.596
chr5	117243208	117243249	dmr_1102267	0.5205
chr5	117250755	117251523	dmr_1102277	0.5295
chr5	117261345	117261835	dmr_1102287	0.6965
chr5	117271888	117272222	dmr_1102297	0.62
chr5	117375881	117376533	dmr_1102386	0.5920000000000001
chr5	117380601	117380800	dmr_1102392	0.5395
chr5	117408585	117409056	dmr_1102407	0.5065
chr5	117443772	117444435	dmr_1102436	0.527
chr5	117449862	117450432	dmr_1102442	0.6535
chr5	117493691	117493983	dmr_1102480	0.695
chr5	117519449	117519970	dmr_1102511	0.6855
chr5	117531137	117531451	dmr_1102521	0.5485
chr5	117534335	117534638	dmr_1102524	0.782
chr5	117546773	117547200	dmr_1102539	0.56
chr5	117566544	117566642	dmr_1102562	0.5395
chr5	117593245	117593691	dmr_1102592	0.7135
chr5	117622280	117622555	dmr_1102621	0.642
chr5	117622632	117622864	dmr_1102622	0.9045
chr5	117642815	117643280	dmr_1102647	0.6395
chr5	117709411	117709921	dmr_1102711	0.6145
chr5	117709940	117710471	dmr_1102712	0.537
chr5	117711643	117712551	dmr_1102713	0.8245
chr5	117717017	117717839	dmr_1102718	0.701
chr5	117788964	117789224	dmr_1102784	0.5565
chr5	117825086	117826154	dmr_1102811	0.5045
chr5	117842864	117843662	dmr_1102821	0.631
chr5	117889575	117889877	dmr_1102851	0.562
chr5	117933291	117933368	dmr_1102876	0.7365
chr5	117993415	117993567	dmr_1102924	0.634
chr5	117993642	117994284	dmr_1102925	0.507
chr5	118003083	118003637	dmr_1102938	0.7385
chr5	118004630	118004914	dmr_1102940	0.7135
chr5	118010688	118011061	dmr_1102949	0.7095
chr5	118073271	118073569	dmr_1103021	0.7275
chr5	118083066	118083591	dmr_1103037	0.531
chr5	118088925	118089978	dmr_1103047	0.5710000000000001
chr5	118108502	118109114	dmr_1103069	0.7515
chr5	118150067	118150161	dmr_1103122	0.6695
chr5	118164382	118165093	dmr_1103134	0.5405
chr5	118172271	118172766	dmr_1103137	0.58
chr5	118192262	118192612	dmr_1103157	0.5775
chr5	118214149	118214203	dmr_1103179	0.711
chr5	118303357	118303434	dmr_1103263	0.5670000000000001
chr5	118328232	118328564	dmr_1103282	0.5870000000000001
chr5	118343299	118343606	dmr_1103295	0.828
chr5	118343905	118344705	dmr_1103296	0.7135
chr5	118366759	118367204	dmr_1103314	0.6295
chr5	118372837	118373428	dmr_1103319	0.5815
chr5	118388488	118388826	dmr_1103336	0.6435
chr5	118392802	118393453	dmr_1103340	0.568
chr5	118396433	118396831	dmr_1103346	0.6695
chr5	118404598	118404759	dmr_1103354	0.6175
chr5	118413815	118414566	dmr_1103366	0.6859999999999999
chr5	118421942	118421956	dmr_1103371	0.6445
chr5	118422508	118423321	dmr_1103372	0.6975
chr5	118426890	118427035	dmr_1103374	0.578
chr5	118458747	118459227	dmr_1103391	0.6645
chr5	118473428	118473857	dmr_1103406	0.727
chr5	118485203	118485576	dmr_1103419	0.6915
chr5	118513337	118513708	dmr_1103440	0.598
chr5	118514858	118514902	dmr_1103441	0.701
chr5	118515352	118516272	dmr_1103442	0.5265
chr5	118532229	118532535	dmr_1103461	0.677
chr5	118534269	118535131	dmr_1103463	0.624
chr5	118559333	118559514	dmr_1103479	0.685
chr5	118570083	118570527	dmr_1103489	0.5765
chr5	118576667	118577267	dmr_1103501	0.505
chr5	118586190	118586206	dmr_1103516	0.6285
chr5	118589143	118589312	dmr_1103521	0.5335
chr5	118606099	118607025	dmr_1103545	0.5915
chr5	118607183	118607688	dmr_1103546	0.6
chr5	118610219	118611803	dmr_1103549	0.8759999999999999
chr5	118613969	118614670	dmr_1103554	0.511
chr5	118618843	118619532	dmr_1103561	0.639
chr5	118619854	118620316	dmr_1103562	0.6205
chr5	118627560	118628147	dmr_1103574	0.898
chr5	118654874	118655190	dmr_1103615	0.6435
chr5	118666101	118666760	dmr_1103633	0.516
chr5	118666855	118667272	dmr_1103634	0.519
chr5	118674197	118674644	dmr_1103646	0.5925
chr5	118705955	118706457	dmr_1103688	0.5589999999999999
chr5	118716115	118716679	dmr_1103705	0.5429999999999999
chr5	118717375	118717864	dmr_1103707	0.621
chr5	118735149	118735470	dmr_1103732	0.54
chr5	118755939	118756118	dmr_1103756	0.5325
chr5	118869561	118869742	dmr_1103826	0.557
chr5	118994493	118994893	dmr_1103883	0.7829999999999999
chr5	119006351	119006404	dmr_1103890	0.5275
chr5	119097824	119098014	dmr_1103940	0.669
chr5	119166842	119167431	dmr_1103993	0.5145
chr5	119167705	119168327	dmr_1103994	0.6085
chr5	119193687	119194080	dmr_1104008	0.5925
chr5	119265017	119266271	dmr_1104052	0.511
chr5	119317665	119317973	dmr_1104086	0.545
chr5	119402674	119403145	dmr_1104141	0.5305
chr5	119553598	119553915	dmr_1104230	0.5915
chr5	119628663	119629195	dmr_1104264	0.5485
chr5	119777942	119778157	dmr_1104349	0.6920000000000001
chr5	119916717	119917102	dmr_1104415	0.643
chr5	119922192	119922602	dmr_1104421	0.6945
chr5	119928037	119928251	dmr_1104425	0.637
chr5	119953295	119954460	dmr_1104439	0.7709999999999999
chr5	119971191	119971905	dmr_1104449	0.649
chr5	120163577	120164220	dmr_1104575	0.6295
chr5	120164301	120164859	dmr_1104576	0.7045
chr5	120174804	120174956	dmr_1104583	0.556
chr5	120178930	120179545	dmr_1104585	0.6615
chr5	120194090	120195305	dmr_1104600	0.655
chr5	120205389	120205580	dmr_1104611	0.5329999999999999
chr5	120206386	120206711	dmr_1104613	0.691
chr5	120207291	120208270	dmr_1104614	0.601
chr5	120208469	120208917	dmr_1104615	0.5145
chr5	120231536	120232164	dmr_1104627	0.6905
chr5	120235611	120236039	dmr_1104632	0.7759999999999999
chr5	120271283	120271569	dmr_1104656	0.6305
chr5	120429125	120429231	dmr_1104761	0.513
chr5	120430400	120430860	dmr_1104764	0.5225
chr5	120431413	120431537	dmr_1104765	0.531
chr5	120490641	120490807	dmr_1104801	0.6555
chr5	120502373	120502438	dmr_1104817	0.6375
chr5	120505427	120505602	dmr_1104818	0.5625
chr5	120535745	120536333	dmr_1104840	0.54
chr5	120568588	120568616	dmr_1104885	0.532
chr5	120586614	120587882	dmr_1104906	0.815
chr5	120621090	120621539	dmr_1104930	0.722
chr5	120706812	120706814	dmr_1105034	0.66
chr5	120729152	120729993	dmr_1105058	0.5545
chr5	120780377	120780771	dmr_1105091	0.527
chr5	120812407	120812434	dmr_1105110	0.6865
chr5	120942129	120942378	dmr_1105171	0.7
chr5	120972084	120972900	dmr_1105211	0.526
chr5	120999775	121000258	dmr_1105250	0.5195
chr5	121004650	121005562	dmr_1105256	0.6075
chr5	121005972	121006219	dmr_1105257	0.644
chr5	121006960	121007320	dmr_1105259	0.599
chr5	121007370	121007460	dmr_1105260	0.6815
chr5	121009645	121010618	dmr_1105262	0.6565
chr5	121010701	121010718	dmr_1105263	0.7005
chr5	121012248	121012477	dmr_1105265	0.691
chr5	121019442	121019971	dmr_1105274	0.736
chr5	121065717	121066087	dmr_1105328	0.6235
chr5	121068879	121069422	dmr_1105330	0.642
chr5	121076817	121077718	dmr_1105338	0.5455
chr5	121111441	121112146	dmr_1105367	0.8585
chr5	121114089	121114699	dmr_1105370	0.57
chr5	121116247	121116582	dmr_1105373	0.54
chr5	121116700	121117094	dmr_1105374	0.7040000000000001
chr5	121119523	121119566	dmr_1105380	0.5705
chr5	121120505	121121290	dmr_1105382	0.746
chr5	121122961	121123329	dmr_1105385	0.6940000000000001
chr5	121123405	121123687	dmr_1105386	0.73
chr5	121125429	121125481	dmr_1105389	0.6355
chr5	121125565	121126634	dmr_1105390	0.5775
chr5	121128401	121128628	dmr_1105393	0.635
chr5	121128657	121128884	dmr_1105394	0.6765
chr5	121133558	121134343	dmr_1105400	0.583
chr5	121142333	121143019	dmr_1105414	0.8170000000000001
chr5	121143536	121144176	dmr_1105416	0.5175
chr5	121144954	121145088	dmr_1105419	0.5285
chr5	121162328	121162806	dmr_1105446	0.596
chr5	121290416	121290449	dmr_1105581	0.5635
chr5	121313945	121314070	dmr_1105614	0.715
chr5	121314356	121314504	dmr_1105615	0.81
chr5	121322963	121323056	dmr_1105627	0.5055
chr5	121329818	121329988	dmr_1105635	0.5405
chr5	121389178	121389556	dmr_1105708	0.51
chr5	121450011	121450066	dmr_1105784	0.5885
chr5	121667877	121668201	dmr_1105907	0.561
chr5	121779095	121779213	dmr_1106017	0.5815
chr5	121783113	121783175	dmr_1106024	0.511
chr5	121810858	121810894	dmr_1106059	0.5165
chr5	121829064	121829568	dmr_1106086	0.8290000000000001
chr5	121838021	121839087	dmr_1106094	0.6585
chr5	121948062	121948922	dmr_1106221	0.6665
chr5	121948960	121949581	dmr_1106222	0.7495
chr5	121959700	121960074	dmr_1106235	0.5605
chr5	121968566	121969381	dmr_1106252	0.5405
chr5	121972952	121973159	dmr_1106259	0.6255
chr5	122047809	122048786	dmr_1106347	0.7825
chr5	122132424	122132671	dmr_1106422	0.606
chr5	122143324	122144239	dmr_1106428	0.7225
chr5	122145775	122145837	dmr_1106431	0.5095
chr5	122146283	122146535	dmr_1106432	0.638
chr5	122163383	122164025	dmr_1106447	0.596
chr5	122165394	122165613	dmr_1106451	0.5135
chr5	122167406	122167563	dmr_1106453	0.501
chr5	122243652	122244415	dmr_1106516	0.517
chr5	122247513	122248003	dmr_1106520	0.629
chr5	122251688	122252209	dmr_1106528	0.597
chr5	122252214	122252445	dmr_1106529	0.7865
chr5	122300219	122300576	dmr_1106573	0.7095
chr5	122302219	122302812	dmr_1106575	0.6295
chr5	122304075	122304547	dmr_1106578	0.575
chr5	122314808	122315576	dmr_1106589	0.6945
chr5	122319301	122319954	dmr_1106594	0.6415
chr5	122325184	122325340	dmr_1106603	0.6305
chr5	122325838	122326004	dmr_1106605	0.6065
chr5	122400363	122400646	dmr_1106666	0.58
chr5	122400689	122401559	dmr_1106667	0.52
chr5	122402382	122402483	dmr_1106670	0.733
chr5	122402632	122403181	dmr_1106671	0.78
chr5	122404014	122404041	dmr_1106674	0.6659999999999999
chr5	122423367	122423497	dmr_1106697	0.545
chr5	122454033	122454288	dmr_1106730	0.595
chr5	122454337	122454491	dmr_1106731	0.511
chr5	122481913	122482175	dmr_1106772	0.5475
chr5	122495656	122495826	dmr_1106793	0.61
chr5	122496799	122497142	dmr_1106795	0.5255
chr5	122526378	122527268	dmr_1106823	0.6629999999999999
chr5	122527579	122528362	dmr_1106824	0.508
chr5	122576675	122577462	dmr_1106874	0.6325
chr5	122619950	122620722	dmr_1106925	0.5820000000000001
chr5	122621327	122621566	dmr_1106927	0.5670000000000001
chr5	122622015	122622237	dmr_1106928	0.748
chr5	122644061	122644379	dmr_1106952	0.677
chr5	122693140	122694488	dmr_1106997	0.6785
chr5	122695513	122696095	dmr_1106998	0.732
chr5	122702255	122702706	dmr_1107006	0.919
chr5	122783789	122784714	dmr_1107095	0.8320000000000001
chr5	122785665	122787150	dmr_1107097	0.652
chr5	122798436	122798949	dmr_1107110	0.7035
chr5	122798977	122799785	dmr_1107111	0.5379999999999999
chr5	122887669	122887905	dmr_1107183	0.5665
chr5	122952542	122952633	dmr_1107223	0.8115
chr5	122984643	122985388	dmr_1107249	0.8115
chr5	122989860	122991476	dmr_1107254	0.7065
chr5	123009309	123009367	dmr_1107266	0.635
chr5	123067641	123067827	dmr_1107306	0.809
chr5	123094200	123094901	dmr_1107324	0.6135
chr5	123109491	123110266	dmr_1107333	0.7325
chr5	123110326	123110592	dmr_1107334	0.6545
chr5	123110613	123110655	dmr_1107335	0.589
chr5	123130859	123131641	dmr_1107361	0.6745
chr5	123133804	123133813	dmr_1107362	0.765
chr5	123135128	123135482	dmr_1107364	0.6445
chr5	123233195	123233296	dmr_1107415	0.6679999999999999
chr5	123250317	123250667	dmr_1107431	0.789
chr5	123276072	123276606	dmr_1107453	0.5920000000000001
chr5	123346251	123346807	dmr_1107506	0.5555
chr5	123376624	123376884	dmr_1107539	0.7255
chr5	123423965	123424131	dmr_1107586	0.6845
chr5	123431271	123431578	dmr_1107596	0.555
chr5	123436932	123437137	dmr_1107602	0.6235
chr5	123444430	123444509	dmr_1107610	0.557
chr5	123489038	123489967	dmr_1107643	0.6755
chr5	123509106	123509257	dmr_1107655	0.505
chr5	123567049	123567205	dmr_1107711	0.5605
chr5	123572225	123572279	dmr_1107714	0.5660000000000001
chr5	123586623	123587008	dmr_1107728	0.7440000000000001
chr5	123641934	123642403	dmr_1107794	0.745
chr5	123661461	123661702	dmr_1107820	0.5295
chr5	123661963	123662024	dmr_1107821	0.7240000000000001
chr5	123662305	123662417	dmr_1107822	0.621
chr5	123675374	123675450	dmr_1107842	0.775
chr5	123806308	123806675	dmr_1107919	0.6805
chr5	123818417	123819575	dmr_1107931	0.6995
chr5	123896353	123896522	dmr_1107973	0.727
chr5	123981444	123981631	dmr_1108046	0.612
chr5	124079458	124079639	dmr_1108151	0.5215
chr5	124080669	124080780	dmr_1108153	0.5145
chr5	124166597	124166734	dmr_1108258	0.7415
chr5	124171746	124171995	dmr_1108267	0.5870000000000001
chr5	124173581	124173972	dmr_1108270	0.541
chr5	124182519	124183161	dmr_1108287	0.545
chr5	124186469	124186517	dmr_1108292	0.8065
chr5	124192944	124193231	dmr_1108306	0.746
chr5	124193839	124194166	dmr_1108308	0.6505
chr5	124218942	124219104	dmr_1108345	0.7140000000000001
chr5	124219178	124219356	dmr_1108346	0.5329999999999999
chr5	124221710	124221746	dmr_1108351	0.6345
chr5	124333985	124335002	dmr_1108476	0.5935
chr5	124337936	124338373	dmr_1108479	0.5275
chr5	124352547	124353193	dmr_1108497	0.6125
chr5	124452712	124453987	dmr_1108576	0.5760000000000001
chr5	124478637	124478774	dmr_1108608	0.5275
chr5	124495705	124495900	dmr_1108621	0.7835
chr5	124822106	124822676	dmr_1108796	0.5485
chr5	124853122	124853344	dmr_1108834	0.672
chr5	124901171	124902393	dmr_1108889	0.6085
chr5	124934290	124934572	dmr_1108916	0.7215
chr5	124989864	124990154	dmr_1108953	0.527
chr5	125036111	125036515	dmr_1109004	0.59
chr5	125045755	125045842	dmr_1109021	0.5660000000000001
chr5	125111533	125111965	dmr_1109105	0.5015
chr5	125141556	125141564	dmr_1109146	0.5645
chr5	125175638	125175987	dmr_1109190	0.7475
chr5	125203016	125203389	dmr_1109213	0.5345
chr5	125226482	125226739	dmr_1109236	0.563
chr5	125243825	125244078	dmr_1109250	0.68
chr5	125245125	125246537	dmr_1109252	0.6605
chr5	125266029	125266583	dmr_1109276	0.511
chr5	125266943	125268013	dmr_1109277	0.6775
chr5	125270200	125270356	dmr_1109281	0.638
chr5	125273848	125274164	dmr_1109285	0.6890000000000001
chr5	125283850	125284042	dmr_1109295	0.5015
chr5	125317983	125318262	dmr_1109322	0.7865
chr5	125360652	125361212	dmr_1109358	0.5555
chr5	125390838	125390885	dmr_1109382	0.509
chr5	125391449	125392157	dmr_1109383	0.8205
chr5	125459688	125459857	dmr_1109424	0.5355
chr5	125475196	125475245	dmr_1109434	0.5325
chr5	125521191	125521538	dmr_1109479	0.5345
chr5	125531666	125531708	dmr_1109490	0.601
chr5	125542959	125543467	dmr_1109502	0.6865
chr5	125549166	125549488	dmr_1109509	0.6679999999999999
chr5	125555633	125556242	dmr_1109516	0.5425
chr5	125558938	125559107	dmr_1109522	0.5925
chr5	125576316	125577357	dmr_1109539	0.51
chr5	125583841	125584347	dmr_1109549	0.6409999999999999
chr5	125593928	125594774	dmr_1109563	0.5825
chr5	125602510	125603066	dmr_1109575	0.643
chr5	125641659	125642154	dmr_1109632	0.7605
chr5	125649989	125650055	dmr_1109643	0.7895
chr5	125652009	125652483	dmr_1109646	0.65
chr5	125657717	125658470	dmr_1109655	0.7015
chr5	125682691	125682857	dmr_1109693	0.58
chr5	125690771	125691395	dmr_1109704	0.5595
chr5	125712516	125712568	dmr_1109740	0.5545
chr5	125728528	125728745	dmr_1109753	0.622
chr5	125735297	125735566	dmr_1109762	0.805
chr5	125749757	125750401	dmr_1109783	0.5670000000000001
chr5	125750658	125751003	dmr_1109784	0.585
chr5	125752504	125752767	dmr_1109787	0.818
chr5	125757365	125757720	dmr_1109793	0.946
chr5	125767076	125767255	dmr_1109809	0.597
chr5	125801231	125801325	dmr_1109857	0.524
chr5	125805341	125806096	dmr_1109863	0.5215
chr5	125850138	125850503	dmr_1109907	0.7055
chr5	125897011	125897277	dmr_1109941	0.73
chr5	125907892	125908389	dmr_1109949	0.7065
chr5	125926835	125927055	dmr_1109968	0.6559999999999999
chr5	125927188	125927346	dmr_1109969	0.7355
chr5	125934551	125934672	dmr_1109978	0.628
chr5	125980060	125980425	dmr_1110012	0.5675
chr5	126007448	126008239	dmr_1110028	0.7605
chr5	126121085	126121326	dmr_1110101	0.6779999999999999
chr5	126140970	126141299	dmr_1110116	0.5275
chr5	126178348	126178527	dmr_1110141	0.5685
chr5	126283336	126283367	dmr_1110240	0.501
chr5	126324479	126325118	dmr_1110258	0.8059999999999999
chr5	126351540	126352660	dmr_1110275	0.7245
chr5	126536973	126537006	dmr_1110397	0.6695
chr5	126694143	126694875	dmr_1110501	0.7765
chr5	126714616	126715084	dmr_1110519	0.631
chr5	126740764	126741266	dmr_1110546	0.647
chr5	126920858	126921103	dmr_1110663	0.82
chr5	126944662	126944871	dmr_1110676	0.648
chr5	126944902	126945212	dmr_1110677	0.7725
chr5	126994116	126994226	dmr_1110718	0.575
chr5	126994492	126994515	dmr_1110719	0.534
chr5	127015134	127015306	dmr_1110732	0.7425
chr5	127043647	127043896	dmr_1110752	0.508
chr5	127107243	127108150	dmr_1110802	0.7525
chr5	127173691	127174243	dmr_1110857	0.672
chr5	127219985	127220174	dmr_1110895	0.5235
chr5	127235094	127235276	dmr_1110904	0.664
chr5	127241087	127241556	dmr_1110907	0.581
chr5	127331967	127332472	dmr_1110964	0.7105
chr5	127368298	127368351	dmr_1110992	0.71
chr5	127480840	127481768	dmr_1111081	0.6885
chr5	127488461	127489152	dmr_1111089	0.679
chr5	127516093	127516230	dmr_1111108	0.5665
chr5	127523032	127523793	dmr_1111116	0.5215
chr5	127546789	127547214	dmr_1111127	0.735
chr5	127641552	127641617	dmr_1111206	0.612
chr5	127641619	127641628	dmr_1111207	0.6455
chr5	127670451	127671566	dmr_1111215	0.552
chr5	127831622	127832209	dmr_1111325	0.737
chr5	127884798	127884882	dmr_1111358	0.5329999999999999
chr5	127956209	127956548	dmr_1111422	0.645
chr5	127992198	127992439	dmr_1111455	0.7635
chr5	128071648	128071966	dmr_1111522	0.7385
chr5	128102479	128103143	dmr_1111547	0.6795
chr5	128149092	128149397	dmr_1111594	0.642
chr5	128158454	128159650	dmr_1111602	0.659
chr5	128251989	128252069	dmr_1111669	0.7979999999999999
chr5	128367069	128367102	dmr_1111769	0.6265
chr5	128367201	128367538	dmr_1111770	0.763
chr5	128368967	128369498	dmr_1111773	0.787
chr5	128418329	128419146	dmr_1111825	0.8435
chr5	128432258	128432429	dmr_1111835	0.8105
chr5	128483240	128483861	dmr_1111879	0.565
chr5	128536463	128537483	dmr_1111930	0.561
chr5	128599646	128599779	dmr_1111972	0.7185
chr5	128746322	128746570	dmr_1112090	0.6435
chr5	128753490	128753563	dmr_1112100	0.5335
chr5	128764690	128766083	dmr_1112114	0.5539999999999999
chr5	128766132	128766537	dmr_1112115	0.5795
chr5	128769825	128769838	dmr_1112123	0.5155
chr5	128781441	128782481	dmr_1112139	0.5985
chr5	128782503	128782822	dmr_1112140	0.5539999999999999
chr5	128789050	128789630	dmr_1112148	0.5115
chr5	128792725	128792834	dmr_1112152	0.6759999999999999
chr5	128793168	128793983	dmr_1112153	0.6485
chr5	128794765	128795176	dmr_1112155	0.6595
chr5	128796816	128797302	dmr_1112158	0.6395
chr5	128797349	128798306	dmr_1112159	0.569
chr5	128799124	128799712	dmr_1112161	0.586
chr5	128800125	128800285	dmr_1112162	0.5755
chr5	128800839	128801126	dmr_1112163	0.575
chr5	128801825	128801871	dmr_1112164	0.8125
chr5	128802644	128803958	dmr_1112166	0.6705
chr5	128805310	128805316	dmr_1112170	0.568
chr5	128805820	128806334	dmr_1112171	0.595
chr5	128806530	128806591	dmr_1112173	0.502
chr5	128806655	128807043	dmr_1112174	0.7885
chr5	128807073	128807189	dmr_1112175	0.6225
chr5	128807624	128808143	dmr_1112176	0.7575
chr5	128809761	128809874	dmr_1112180	0.6155
chr5	128812988	128813502	dmr_1112185	0.6295
chr5	128838798	128838872	dmr_1112219	0.5095
chr5	128841686	128842424	dmr_1112225	0.54
chr5	128846133	128846428	dmr_1112230	0.628
chr5	128847826	128848307	dmr_1112232	0.631
chr5	128866897	128867561	dmr_1112261	0.7705
chr5	128919166	128919194	dmr_1112340	0.632
chr5	128924646	128925342	dmr_1112349	0.542
chr5	128929075	128929396	dmr_1112355	0.5265
chr5	128935980	128936028	dmr_1112363	0.5760000000000001
chr5	128981399	128981651	dmr_1112406	0.522
chr5	128985811	128986347	dmr_1112411	0.5125
chr5	128987478	128987893	dmr_1112414	0.638
chr5	129043695	129044208	dmr_1112467	0.6185
chr5	129067088	129067390	dmr_1112498	0.8435
chr5	129067467	129068490	dmr_1112499	0.637
chr5	129113429	129113484	dmr_1112544	0.662
chr5	129113736	129114271	dmr_1112545	0.7055
chr5	129135136	129135365	dmr_1112567	0.5055
chr5	129144301	129144694	dmr_1112584	0.7859999999999999
chr5	129203643	129203963	dmr_1112650	0.679
chr5	129204335	129205004	dmr_1112651	0.726
chr5	129224099	129224941	dmr_1112671	0.616
chr5	129263112	129263739	dmr_1112696	0.7045
chr5	129266432	129266737	dmr_1112700	0.6245
chr5	129268385	129269216	dmr_1112702	0.5955
chr5	129297687	129298241	dmr_1112726	0.66
chr5	129394002	129394106	dmr_1112804	0.5315
chr5	129423916	129424532	dmr_1112837	0.7070000000000001
chr5	129519023	129519193	dmr_1112903	0.6895
chr5	129519226	129519559	dmr_1112904	0.5985
chr5	129519573	129519593	dmr_1112905	0.6885
chr5	129520476	129520934	dmr_1112908	0.6890000000000001
chr5	129520944	129520987	dmr_1112909	0.6825
chr5	129521100	129521271	dmr_1112910	0.8465
chr5	129521846	129522364	dmr_1112912	0.562
chr5	129529348	129529454	dmr_1112923	0.7885
chr5	129533972	129535157	dmr_1112930	0.735
chr5	129559270	129560458	dmr_1112963	0.6725
chr5	129576546	129576934	dmr_1112982	0.517
chr5	129585470	129585839	dmr_1112994	0.727
chr5	129586419	129587504	dmr_1112995	0.68
chr5	129590711	129592174	dmr_1113000	0.6409999999999999
chr5	129594572	129594584	dmr_1113003	0.6375
chr5	129615025	129615052	dmr_1113024	0.765
chr5	129761885	129762212	dmr_1113113	0.6705
chr5	129762248	129762561	dmr_1113114	0.624
chr5	129907993	129908135	dmr_1113166	0.564
chr5	130070698	130070955	dmr_1113274	0.5805
chr5	130106067	130107220	dmr_1113309	0.794
chr5	130107308	130107530	dmr_1113310	0.6475
chr5	130111083	130111333	dmr_1113316	0.7145
chr5	130111447	130111569	dmr_1113317	0.5345
chr5	130129604	130129713	dmr_1113335	0.645
chr5	130130167	130130251	dmr_1113337	0.503
chr5	130130737	130130842	dmr_1113339	0.627
chr5	130208292	130209072	dmr_1113393	0.73
chr5	130254372	130254596	dmr_1113439	0.637
chr5	130275774	130276209	dmr_1113454	0.723
chr5	130299079	130299943	dmr_1113474	0.512
chr5	130302941	130303344	dmr_1113479	0.9309999999999999
chr5	130307491	130308430	dmr_1113483	0.599
chr5	130384420	130384766	dmr_1113532	0.7135
chr5	130406705	130407041	dmr_1113550	0.6445
chr5	130448309	130448357	dmr_1113570	0.7055
chr5	130450106	130450886	dmr_1113571	0.563
chr5	130491555	130491879	dmr_1113605	0.937
chr5	130502426	130502841	dmr_1113612	0.741
chr5	130550034	130550308	dmr_1113648	0.8645
chr5	130560441	130560572	dmr_1113658	0.5820000000000001
chr5	130566220	130566321	dmr_1113665	0.5725
chr5	130567548	130567799	dmr_1113667	0.5865
chr5	130596279	130596820	dmr_1113696	0.6135
chr5	130633940	130633989	dmr_1113739	0.5035
chr5	130654445	130654796	dmr_1113752	0.581
chr5	130665343	130665731	dmr_1113762	0.9645
chr5	130678945	130679068	dmr_1113776	0.8305
chr5	130702641	130703050	dmr_1113805	0.6775
chr5	130703718	130704268	dmr_1113806	0.609
chr5	130715258	130715760	dmr_1113817	0.627
chr5	130757781	130758203	dmr_1113851	0.9045
chr5	130765641	130766514	dmr_1113861	0.7305
chr5	130772194	130772292	dmr_1113867	0.767
chr5	130774330	130774385	dmr_1113870	0.858
chr5	130792933	130793013	dmr_1113885	0.7755
chr5	130812413	130812854	dmr_1113905	0.5195
chr5	130815562	130815810	dmr_1113910	0.6085
chr5	130893286	130893960	dmr_1113967	0.6679999999999999
chr5	130966145	130966560	dmr_1114037	0.657
chr5	131007289	131007942	dmr_1114071	0.7295
chr5	131165128	131166136	dmr_1114172	0.753
chr5	131241320	131241903	dmr_1114242	0.6155
chr5	131334324	131334799	dmr_1114323	0.579
chr5	131426880	131426929	dmr_1114375	0.5555
chr5	131463059	131463638	dmr_1114415	0.5925
chr5	131707190	131707736	dmr_1114610	0.745
chr5	131844427	131844625	dmr_1114738	0.6629999999999999
chr5	131886890	131886903	dmr_1114778	0.5395
chr5	131967664	131967972	dmr_1114848	0.639
chr5	131981631	131981787	dmr_1114861	0.507
chr5	132017183	132017603	dmr_1114890	0.5855
chr5	132075079	132075515	dmr_1114939	0.763
chr5	132135577	132136362	dmr_1114998	0.8475
chr5	132149816	132149997	dmr_1115014	0.611
chr5	132169649	132170469	dmr_1115036	0.7465
chr5	132200404	132201612	dmr_1115066	0.7225
chr5	132247809	132248407	dmr_1115105	0.5865
chr5	132264939	132265060	dmr_1115124	0.552
chr5	132290709	132290816	dmr_1115155	0.795
chr5	132291091	132291352	dmr_1115157	0.8015
chr5	132305656	132305928	dmr_1115175	0.6555
chr5	132326397	132326682	dmr_1115198	0.5225
chr5	132330369	132330553	dmr_1115204	0.5475
chr5	132331846	132332840	dmr_1115206	0.6609999999999999
chr5	132337778	132338000	dmr_1115212	0.768
chr5	132341612	132341855	dmr_1115218	0.51
chr5	132410381	132410584	dmr_1115287	0.6725
chr5	132416219	132416286	dmr_1115295	0.5985
chr5	132445289	132445701	dmr_1115334	0.6315
chr5	132452337	132452586	dmr_1115342	0.616
chr5	132509277	132510400	dmr_1115407	0.5385
chr5	132544479	132544971	dmr_1115441	0.6365
chr5	132653637	132653772	dmr_1115497	0.7555
chr5	132673672	132673903	dmr_1115511	0.5405
chr5	132703147	132704270	dmr_1115520	0.5455
chr5	132723344	132723542	dmr_1115531	0.5925
chr5	132785350	132785432	dmr_1115564	0.6725
chr5	132809334	132809782	dmr_1115573	0.6455
chr5	132827870	132828262	dmr_1115586	0.8370000000000001
chr5	132908846	132909071	dmr_1115639	0.5655
chr5	133010491	133010776	dmr_1115703	0.565
chr5	133011139	133011512	dmr_1115704	0.514
chr5	133045647	133046300	dmr_1115726	0.746
chr5	133123922	133125000	dmr_1115768	0.5755
chr5	133167126	133167778	dmr_1115789	0.5545
chr5	133173519	133174025	dmr_1115797	0.6125
chr5	133175660	133176343	dmr_1115799	0.5765
chr5	133185678	133185955	dmr_1115804	0.5315
chr5	133241352	133241539	dmr_1115834	0.626
chr5	133316647	133317058	dmr_1115878	0.5745
chr5	133365935	133366227	dmr_1115901	0.6559999999999999
chr5	133453488	133454432	dmr_1115943	0.723
chr5	133619200	133619305	dmr_1116019	0.68
chr5	133619354	133619672	dmr_1116020	0.9275
chr5	133637203	133637422	dmr_1116033	0.8045
chr5	133717976	133719417	dmr_1116083	0.6125
chr5	133814661	133814818	dmr_1116140	0.7140000000000001
chr5	133925452	133925466	dmr_1116220	0.7425
chr5	133982836	133984045	dmr_1116257	0.6425
chr5	133991430	133991764	dmr_1116264	0.7559999999999999
chr5	134009916	134010194	dmr_1116273	0.888
chr5	134014463	134015194	dmr_1116276	0.5515
chr5	134046473	134046849	dmr_1116289	0.5579999999999999
chr5	134086656	134087473	dmr_1116311	0.7225
chr5	134087486	134088014	dmr_1116312	0.653
chr5	134101579	134101650	dmr_1116320	0.5895
chr5	134234879	134235743	dmr_1116411	0.6005
chr5	134305070	134305106	dmr_1116513	0.5379999999999999
chr5	134349386	134349637	dmr_1116551	0.6695
chr5	134411890	134412260	dmr_1116604	0.5055
chr5	134423877	134424345	dmr_1116616	0.5705
chr5	134491767	134491884	dmr_1116676	0.6065
chr5	134504703	134505283	dmr_1116689	0.645
chr5	134509737	134509741	dmr_1116694	0.5245
chr5	134530952	134531369	dmr_1116717	0.6285
chr5	134531704	134531944	dmr_1116720	0.5489999999999999
chr5	134544497	134545185	dmr_1116739	0.5545
chr5	134555193	134556079	dmr_1116755	0.6545
chr5	134652057	134652425	dmr_1116823	0.6795
chr5	134667653	134668303	dmr_1116837	0.5855
chr5	134734238	134734397	dmr_1116882	0.619
chr5	134747780	134748200	dmr_1116895	0.519
chr5	134827087	134827806	dmr_1116940	0.7709999999999999
chr5	134843351	134843444	dmr_1116954	0.6535
chr5	134923613	134923653	dmr_1117002	0.7925
chr5	135008153	135008275	dmr_1117048	0.6305
chr5	135053258	135053303	dmr_1117093	0.5379999999999999
chr5	135107444	135107847	dmr_1117123	0.5305
chr5	135161147	135161909	dmr_1117157	0.9045
chr5	135168046	135168072	dmr_1117163	0.5105
chr5	135182822	135183536	dmr_1117181	0.5675
chr5	135271545	135272107	dmr_1117250	0.7065
chr5	135501930	135502232	dmr_1117421	0.568
chr5	135502796	135503870	dmr_1117422	0.5205
chr5	135506909	135506942	dmr_1117428	0.5025
chr5	135509086	135509560	dmr_1117431	0.6659999999999999
chr5	135524280	135524361	dmr_1117453	0.5545
chr5	135525475	135526425	dmr_1117455	0.546
chr5	135727430	135727480	dmr_1117591	0.5025
chr5	135801089	135801124	dmr_1117646	0.5015
chr5	135834563	135834994	dmr_1117691	0.53
chr5	135835441	135836093	dmr_1117692	0.5465
chr5	135846057	135846202	dmr_1117706	0.691
chr5	135868208	135868427	dmr_1117728	0.758
chr5	135879706	135880194	dmr_1117741	0.5415
chr5	135902645	135903367	dmr_1117757	0.708
chr5	135907942	135908630	dmr_1117763	0.6890000000000001
chr5	135909393	135909609	dmr_1117767	0.5105
chr5	135945859	135946128	dmr_1117812	0.6485
chr5	135946244	135946416	dmr_1117813	0.5625
chr5	135996234	135996336	dmr_1117841	0.6905
chr5	136015757	136015882	dmr_1117857	0.748
chr5	136102739	136102808	dmr_1117914	0.6725
chr5	136171580	136171952	dmr_1117954	0.6535
chr5	136173946	136174590	dmr_1117957	0.622
chr5	136199587	136199854	dmr_1117975	0.56
chr5	136245381	136245711	dmr_1118008	0.5305
chr5	136296815	136297203	dmr_1118062	0.633
chr5	136426821	136426913	dmr_1118209	0.7075
chr5	136427824	136428264	dmr_1118212	0.5755
chr5	136428367	136428689	dmr_1118213	0.55
chr5	136497572	136497578	dmr_1118302	0.7985
chr5	136637936	136638209	dmr_1118449	0.5075
chr5	136738662	136739043	dmr_1118505	0.6005
chr5	136769116	136769637	dmr_1118520	0.7045
chr5	136775332	136775795	dmr_1118528	0.9135
chr5	136782142	136782842	dmr_1118533	0.727
chr5	136783480	136783486	dmr_1118534	0.9325
chr5	136787154	136788277	dmr_1118539	0.7375
chr5	136802560	136803304	dmr_1118552	0.7635
chr5	136806467	136806719	dmr_1118557	0.5935
chr5	136806833	136807013	dmr_1118558	0.5345
chr5	136810453	136811215	dmr_1118559	0.508
chr5	136823522	136824026	dmr_1118567	0.7855
chr5	136831733	136831794	dmr_1118570	0.6365
chr5	136861536	136861933	dmr_1118590	0.5945
chr5	136882126	136882143	dmr_1118606	0.6405
chr5	136938533	136938792	dmr_1118643	0.575
chr5	137076441	137076928	dmr_1118734	0.539
chr5	137129345	137129624	dmr_1118774	0.5645
chr5	137185520	137185681	dmr_1118804	0.604
chr5	137286478	137286707	dmr_1118840	0.7809999999999999
chr5	137289399	137289865	dmr_1118841	0.59
chr5	137304182	137304416	dmr_1118855	0.521
chr5	137440587	137441014	dmr_1118938	0.5539999999999999
chr5	137509894	137509899	dmr_1118967	0.6725
chr5	137526286	137526308	dmr_1118990	0.7365
chr5	137526574	137526846	dmr_1118991	0.8170000000000001
chr5	137574298	137575058	dmr_1119033	0.789
chr5	137584144	137584198	dmr_1119038	0.7865
chr5	137669052	137669664	dmr_1119095	0.6065
chr5	137734108	137734110	dmr_1119148	0.7645
chr5	138196151	138196267	dmr_1119354	0.6755
chr5	138624029	138624379	dmr_1119481	0.7559999999999999
chr5	138646667	138646949	dmr_1119499	0.5205
chr5	138659072	138659283	dmr_1119508	0.5515
chr5	138756312	138757093	dmr_1119557	0.597
chr5	138762429	138762582	dmr_1119566	0.6405
chr5	138780443	138780671	dmr_1119587	0.5755
chr5	138783115	138783863	dmr_1119591	0.583
chr5	138796791	138797578	dmr_1119608	0.5635
chr5	138996323	138997328	dmr_1119741	0.5115
chr5	138997336	138997750	dmr_1119742	0.7345
chr5	139004730	139005345	dmr_1119746	0.698
chr5	139038853	139039098	dmr_1119779	0.522
chr5	139047131	139047392	dmr_1119791	0.726
chr5	139049864	139049885	dmr_1119794	0.7515
chr5	139051176	139052313	dmr_1119796	0.6295
chr5	139112588	139112939	dmr_1119874	0.8815
chr5	139130262	139130537	dmr_1119897	0.59
chr5	139138462	139139022	dmr_1119908	0.5565
chr5	139141484	139141757	dmr_1119913	0.6965
chr5	139146365	139146626	dmr_1119920	0.7025
chr5	139146658	139148681	dmr_1119921	0.6409999999999999
chr5	139323469	139323575	dmr_1120122	0.6
chr5	139330621	139331105	dmr_1120126	0.57
chr5	139331243	139331338	dmr_1120127	0.5835
chr5	139364613	139365306	dmr_1120159	0.5265
chr5	139377437	139378061	dmr_1120172	0.6495
chr5	139380212	139380394	dmr_1120176	0.5785
chr5	139382802	139383391	dmr_1120180	0.6075
chr5	139435987	139436120	dmr_1120241	0.5760000000000001
chr5	139438010	139438879	dmr_1120245	0.6779999999999999
chr5	139443635	139444773	dmr_1120254	0.8540000000000001
chr5	139448035	139448463	dmr_1120259	0.6005
chr5	139487385	139487439	dmr_1120287	0.645
chr5	139625637	139626532	dmr_1120361	0.5825
chr5	139681904	139682896	dmr_1120385	0.568
chr5	139694756	139694941	dmr_1120391	0.635
chr5	139792142	139792457	dmr_1120453	0.6559999999999999
chr5	139796834	139797298	dmr_1120457	0.6365
chr5	139964573	139964672	dmr_1120603	0.541
chr5	140061225	140061668	dmr_1120699	0.7595
chr5	140082152	140082789	dmr_1120718	0.706
chr5	140121837	140122301	dmr_1120758	0.7085
chr5	140178247	140178735	dmr_1120805	0.5155
chr5	140183204	140183669	dmr_1120807	0.7555
chr5	140421261	140421394	dmr_1120984	0.5805
chr5	140481542	140481800	dmr_1121029	0.6235
chr5	140500268	140500352	dmr_1121043	0.5015
chr5	140509856	140511094	dmr_1121056	0.545
chr5	140514684	140515367	dmr_1121060	0.531
chr5	140619743	140619830	dmr_1121140	0.611
chr5	140641562	140641984	dmr_1121168	0.6905
chr5	140644429	140644517	dmr_1121174	0.542
chr5	140644651	140645967	dmr_1121175	0.562
chr5	140646338	140646462	dmr_1121176	0.5655
chr5	140659490	140660133	dmr_1121185	0.526
chr5	140723345	140724481	dmr_1121248	0.7265
chr5	140794834	140794983	dmr_1121311	0.6615
chr5	140798043	140798280	dmr_1121314	0.7945
chr5	140822125	140822492	dmr_1121341	0.6705
chr5	140940767	140941409	dmr_1121411	0.542
chr5	141102512	141102611	dmr_1121529	0.6135
chr5	141102707	141102710	dmr_1121530	0.6155
chr5	141137727	141138126	dmr_1121555	0.564
chr5	141138820	141139645	dmr_1121556	0.6375
chr5	141158647	141159056	dmr_1121568	0.8235
chr5	141240340	141240614	dmr_1121614	0.562
chr5	141297123	141297614	dmr_1121648	0.573
chr5	141317159	141317734	dmr_1121668	0.5135
chr5	141403941	141404498	dmr_1121728	0.6045
chr5	141405048	141405786	dmr_1121730	0.5845
chr5	141461429	141461659	dmr_1121771	0.5489999999999999
chr5	141496167	141496606	dmr_1121808	0.6315
chr5	141617759	141618689	dmr_1121878	0.6755
chr5	141858747	141859175	dmr_1122036	0.503
chr5	141889384	141889732	dmr_1122060	0.6725
chr5	142004585	142005095	dmr_1122134	0.6945
chr5	142075400	142075595	dmr_1122175	0.7265
chr5	142139725	142140230	dmr_1122210	0.5755
chr5	142149421	142150431	dmr_1122214	0.9079999999999999
chr5	142177684	142178503	dmr_1122228	0.6115
chr5	142178638	142178961	dmr_1122229	0.721
chr5	142215665	142216841	dmr_1122253	0.637
chr5	142313658	142314394	dmr_1122331	0.6045
chr5	142341289	142341716	dmr_1122352	0.7085
chr5	142342178	142342567	dmr_1122354	0.523
chr5	142361072	142361867	dmr_1122364	0.6595
chr5	142400190	142400387	dmr_1122395	0.8185
chr5	142415580	142415697	dmr_1122414	0.6609999999999999
chr5	142439840	142440336	dmr_1122449	0.597
chr5	142479175	142479237	dmr_1122493	0.542
chr5	142502727	142502731	dmr_1122519	0.53
chr5	142577008	142577225	dmr_1122581	0.5965
chr5	142586055	142586517	dmr_1122593	0.5525
chr5	142595723	142595928	dmr_1122604	0.7295
chr5	142651146	142651168	dmr_1122650	0.502
chr5	142692178	142692309	dmr_1122694	0.591
chr5	142722682	142722843	dmr_1122723	0.581
chr5	142734391	142734773	dmr_1122734	0.669
chr5	142735605	142736003	dmr_1122736	0.653
chr5	142746859	142747344	dmr_1122745	0.8595
chr5	142747431	142747587	dmr_1122746	0.6195
chr5	142752137	142752819	dmr_1122753	0.609
chr5	142754602	142755003	dmr_1122756	0.698
chr5	142758019	142758501	dmr_1122760	0.561
chr5	142759930	142760255	dmr_1122763	0.5539999999999999
chr5	142761177	142761870	dmr_1122765	0.6375
chr5	142762139	142762674	dmr_1122766	0.7655
chr5	142762683	142762752	dmr_1122767	0.8585
chr5	142763647	142763693	dmr_1122769	0.545
chr5	142766595	142766646	dmr_1122771	0.6855
chr5	142778155	142778818	dmr_1122788	0.762
chr5	142778902	142779191	dmr_1122789	0.602
chr5	142784846	142785312	dmr_1122796	0.637
chr5	142805612	142806488	dmr_1122821	0.695
chr5	142811965	142814034	dmr_1122826	0.546
chr5	142854929	142855188	dmr_1122853	0.6685
chr5	142857605	142858340	dmr_1122856	0.748
chr5	142869430	142869500	dmr_1122867	0.6565
chr5	142875218	142875300	dmr_1122877	0.65
chr5	142879707	142880027	dmr_1122884	0.5695
chr5	142880367	142880608	dmr_1122886	0.5945
chr5	142907405	142907962	dmr_1122908	0.6435
chr5	142962948	142962962	dmr_1122946	0.5920000000000001
chr5	142974439	142975436	dmr_1122961	0.7785
chr5	143004046	143004537	dmr_1122981	0.6075
chr5	143026370	143026686	dmr_1123000	0.6195
chr5	143044159	143044248	dmr_1123013	0.6105
chr5	143053616	143054223	dmr_1123026	0.521
chr5	143061738	143062024	dmr_1123036	0.634
chr5	143065423	143066020	dmr_1123040	0.7295
chr5	143095951	143096292	dmr_1123068	0.6805
chr5	143128219	143128413	dmr_1123091	0.5895
chr5	143271877	143272001	dmr_1123181	0.578
chr5	143294084	143294490	dmr_1123203	0.6595
chr5	143295483	143295596	dmr_1123205	0.547
chr5	143314166	143314193	dmr_1123222	0.598
chr5	143334283	143334492	dmr_1123232	0.5125
chr5	143346180	143346687	dmr_1123239	0.5575
chr5	143357395	143358185	dmr_1123243	0.515
chr5	143361520	143362057	dmr_1123246	0.5745
chr5	143387196	143387680	dmr_1123267	0.5755
chr5	143404797	143404845	dmr_1123273	0.5579999999999999
chr5	143423941	143424058	dmr_1123289	0.5105
chr5	143490965	143491322	dmr_1123331	0.546
chr5	143508021	143508557	dmr_1123347	0.6445
chr5	143549588	143549900	dmr_1123378	0.5975
chr5	143561317	143561909	dmr_1123391	0.5495
chr5	143569784	143570453	dmr_1123399	0.7035
chr5	143570841	143570989	dmr_1123400	0.625
chr5	143575052	143575233	dmr_1123407	0.727
chr5	143607658	143608913	dmr_1123436	0.7415
chr5	143621240	143621458	dmr_1123447	0.6225
chr5	143624150	143624614	dmr_1123451	0.5455
chr5	143630789	143631136	dmr_1123457	0.5405
chr5	143633604	143634998	dmr_1123461	0.688
chr5	143642123	143643785	dmr_1123474	0.8225
chr5	143665482	143665688	dmr_1123499	0.5765
chr5	143669588	143669680	dmr_1123504	0.5375
chr5	143704936	143705841	dmr_1123550	0.526
chr5	143711602	143711616	dmr_1123558	0.7745
chr5	143892966	143893277	dmr_1123636	0.6485
chr5	143942989	143943108	dmr_1123677	0.6285
chr5	143943629	143943991	dmr_1123678	0.5985
chr5	144037035	144037468	dmr_1123736	0.79
chr5	144115171	144115465	dmr_1123822	0.5545
chr5	144157299	144158157	dmr_1123884	0.5065
chr5	144158666	144159369	dmr_1123886	0.6115
chr5	144221397	144221457	dmr_1123960	0.7945
chr5	144234185	144234820	dmr_1123967	0.53
chr5	144234973	144235345	dmr_1123968	0.742
chr5	144252162	144252501	dmr_1123979	0.583
chr5	144462704	144463046	dmr_1124128	0.6455
chr5	144468040	144468900	dmr_1124132	0.5065
chr5	144667967	144668405	dmr_1124297	0.5845
chr5	144757785	144758383	dmr_1124365	0.5945
chr5	144758635	144759418	dmr_1124366	0.644
chr5	144828389	144828984	dmr_1124431	0.682
chr5	144924329	144924970	dmr_1124554	0.612
chr5	144926021	144926332	dmr_1124556	0.5479999999999999
chr5	144928803	144929816	dmr_1124560	0.6579999999999999
chr5	144941355	144941846	dmr_1124576	0.6675
chr5	145141187	145141275	dmr_1124717	0.5675
chr5	145190268	145190835	dmr_1124752	0.5425
chr5	146232619	146232630	dmr_1124850	0.5965
chr5	146236727	146236958	dmr_1124857	0.6065
chr5	146265618	146265785	dmr_1124884	0.7605
chr5	146274171	146274321	dmr_1124894	0.5935
chr5	146288188	146288629	dmr_1124912	0.5539999999999999
chr5	146368590	146369212	dmr_1124988	0.6395
chr5	146369241	146369350	dmr_1124989	0.5975
chr5	146370330	146371157	dmr_1124991	0.5285
chr5	146371325	146371412	dmr_1124992	0.58
chr5	146386188	146386417	dmr_1125011	0.6579999999999999
chr5	146402086	146402906	dmr_1125028	0.595
chr5	146409152	146409448	dmr_1125034	0.6085
chr5	146410197	146411065	dmr_1125036	0.5920000000000001
chr5	146411092	146411237	dmr_1125037	0.7909999999999999
chr5	146411285	146411630	dmr_1125038	0.5335
chr5	146412640	146413264	dmr_1125041	0.619
chr5	146415175	146416108	dmr_1125045	0.6759999999999999
chr5	146426047	146426427	dmr_1125063	0.6615
chr5	146458071	146458227	dmr_1125094	0.636
chr5	146572020	146572505	dmr_1125135	0.769
chr5	146582559	146583388	dmr_1125147	0.62
chr5	146583429	146584080	dmr_1125148	0.627
chr5	146627821	146628404	dmr_1125192	0.613
chr5	146628517	146628728	dmr_1125193	0.5065
chr5	146631168	146631690	dmr_1125197	0.7555
chr5	146642083	146642521	dmr_1125211	0.8585
chr5	146725492	146725636	dmr_1125279	0.5025
chr5	146728150	146728243	dmr_1125283	0.7505
chr5	146773867	146774216	dmr_1125334	0.8029999999999999
chr5	146774388	146774421	dmr_1125335	0.745
chr5	146832003	146832491	dmr_1125398	0.6625
chr5	146840880	146842216	dmr_1125409	0.7240000000000001
chr5	146845703	146845906	dmr_1125413	0.6509999999999999
chr5	146846270	146846287	dmr_1125414	0.521
chr5	146861629	146862360	dmr_1125429	0.625
chr5	146877265	146878304	dmr_1125444	0.5665
chr5	146891219	146891445	dmr_1125452	0.5265
chr5	146896801	146897659	dmr_1125457	0.644
chr5	146987316	146987632	dmr_1125524	0.92
chr5	146987662	146987932	dmr_1125525	0.615
chr5	146993748	146995093	dmr_1125530	0.637
chr5	147007205	147007420	dmr_1125537	0.8390000000000001
chr5	147090292	147090845	dmr_1125618	0.727
chr5	147155742	147156013	dmr_1125671	0.505
chr5	147401112	147401561	dmr_1125790	0.6075
chr5	147446716	147447079	dmr_1125820	0.6265
chr5	147448644	147448981	dmr_1125822	0.6625
chr5	147449054	147449233	dmr_1125823	0.6665
chr5	147580178	147580460	dmr_1125948	0.599
chr5	147584467	147585131	dmr_1125952	0.6395
chr5	147641109	147641910	dmr_1125994	0.517
chr5	147752550	147752731	dmr_1126072	0.7040000000000001
chr5	147812374	147813486	dmr_1126103	0.536
chr5	147893668	147893956	dmr_1126162	0.6155
chr5	147918227	147918632	dmr_1126180	0.63
chr5	147935144	147935616	dmr_1126188	0.5835
chr5	147975714	147976367	dmr_1126225	0.62
chr5	147977384	147977611	dmr_1126226	0.604
chr5	147980692	147981484	dmr_1126233	0.627
chr5	147991066	147991096	dmr_1126238	0.653
chr5	147997227	147997999	dmr_1126248	0.573
chr5	148052736	148053238	dmr_1126304	0.69
chr5	148063686	148063954	dmr_1126321	0.593
chr5	148064588	148064928	dmr_1126323	0.6405
chr5	148087345	148088073	dmr_1126348	0.7645
chr5	148090397	148090531	dmr_1126352	0.703
chr5	148092881	148093033	dmr_1126354	0.5770000000000001
chr5	148093704	148093868	dmr_1126355	0.5265
chr5	148094485	148095128	dmr_1126356	0.5365
chr5	148103893	148105175	dmr_1126366	0.9285
chr5	148107967	148108783	dmr_1126369	0.601
chr5	148133438	148134162	dmr_1126393	0.6365
chr5	148138119	148138191	dmr_1126398	0.5175
chr5	148146626	148146810	dmr_1126406	0.5825
chr5	148146952	148147481	dmr_1126407	0.7085
chr5	148238748	148239054	dmr_1126489	0.529
chr5	148243167	148243303	dmr_1126495	0.5065
chr5	148252276	148252902	dmr_1126504	0.5275
chr5	148253435	148253857	dmr_1126505	0.6165
chr5	148257948	148258763	dmr_1126511	0.6675
chr5	148260771	148260842	dmr_1126514	0.6495
chr5	148281475	148281737	dmr_1126540	0.5685
chr5	148332395	148332629	dmr_1126585	0.615
chr5	148414309	148414543	dmr_1126664	0.5025
chr5	148465709	148466457	dmr_1126702	0.563
chr5	148499770	148500169	dmr_1126725	0.669
chr5	148532746	148533256	dmr_1126770	0.583
chr5	148624624	148625561	dmr_1126841	0.625
chr5	148684244	148684691	dmr_1126881	0.69
chr5	148687891	148689166	dmr_1126884	0.6325
chr5	148690248	148691240	dmr_1126887	0.54
chr5	148691259	148691759	dmr_1126888	0.6859999999999999
chr5	148729566	148730289	dmr_1126918	0.5055
chr5	148730417	148730660	dmr_1126919	0.6185
chr5	148787126	148787699	dmr_1126974	0.535
chr5	148792728	148792821	dmr_1126980	0.5685
chr5	148798279	148798965	dmr_1126987	0.56
chr5	148820505	148820787	dmr_1127002	0.7325
chr5	148896585	148897599	dmr_1127064	0.6235
chr5	148964963	148964979	dmr_1127133	0.5615
chr5	148965306	148965625	dmr_1127134	0.5905
chr5	148969175	148969255	dmr_1127138	0.504
chr5	148994314	148994884	dmr_1127161	0.528
chr5	148995571	148996178	dmr_1127162	0.5205
chr5	149037551	149038086	dmr_1127195	0.509
chr5	149134816	149134994	dmr_1127257	0.5945
chr5	149143894	149144284	dmr_1127264	0.517
chr5	149237706	149237754	dmr_1127345	0.5875
chr5	149287125	149287372	dmr_1127382	0.5315
chr5	149340393	149340873	dmr_1127424	0.511
chr5	149483596	149483650	dmr_1127573	0.5165
chr5	149503415	149504250	dmr_1127597	0.5920000000000001
chr5	149568367	149569712	dmr_1127657	0.5445
chr5	149576996	149577870	dmr_1127662	0.6365
chr5	149601808	149602689	dmr_1127680	0.769
chr5	149655599	149655966	dmr_1127734	0.6015
chr5	149663132	149663917	dmr_1127745	0.5405
chr5	149691340	149691928	dmr_1127772	0.65
chr5	149759625	149759913	dmr_1127825	0.6295
chr5	149837518	149838000	dmr_1127877	0.5765
chr5	149910098	149910559	dmr_1127933	0.596
chr5	150124319	150124823	dmr_1128125	0.8165
chr5	150129026	150129440	dmr_1128131	0.5645
chr5	150130375	150131046	dmr_1128133	0.6629999999999999
chr5	150131361	150131517	dmr_1128135	0.568
chr5	150149941	150150121	dmr_1128161	0.5385
chr5	150151410	150151764	dmr_1128164	0.5770000000000001
chr5	150151839	150152376	dmr_1128165	0.622
chr5	150152423	150152679	dmr_1128166	0.7405
chr5	150152711	150153555	dmr_1128167	0.5095
chr5	150155876	150156912	dmr_1128170	0.7295
chr5	150164918	150165075	dmr_1128178	0.892
chr5	150166268	150166311	dmr_1128181	0.715
chr5	150260948	150263321	dmr_1128257	0.5675
chr5	150270369	150270679	dmr_1128268	0.501
chr5	150316913	150316993	dmr_1128324	0.536
chr5	150346139	150347044	dmr_1128346	0.7305
chr5	150362311	150362429	dmr_1128363	0.578
chr5	150378500	150378898	dmr_1128379	0.6445
chr5	150384651	150385427	dmr_1128383	0.828
chr5	150450608	150450815	dmr_1128442	0.575
chr5	150460701	150461133	dmr_1128448	0.7
chr5	150467229	150467373	dmr_1128455	0.6645
chr5	150583615	150584039	dmr_1128539	0.509
chr5	150595062	150595095	dmr_1128547	0.626
chr5	150813797	150815173	dmr_1128711	0.54
chr5	150815416	150816058	dmr_1128712	0.57
chr5	150830721	150831149	dmr_1128732	0.527
chr5	150906718	150906920	dmr_1128781	0.7135
chr5	150974361	150974422	dmr_1128827	0.611
chr5	150991137	150991775	dmr_1128839	0.5515
chr5	150996369	150996729	dmr_1128842	0.5335
chr5	151006175	151006402	dmr_1128848	0.5235
chr5	151007480	151007743	dmr_1128849	0.7195
chr5	151023332	151023902	dmr_1128860	0.564
chr5	151100456	151100527	dmr_1128936	0.5115
chr5	151110637	151111113	dmr_1128948	0.5675
chr5	151115872	151116226	dmr_1128955	0.7005
chr5	151126671	151126959	dmr_1128965	0.5285
chr5	151156797	151156855	dmr_1128999	0.6695
chr5	151174628	151174784	dmr_1129014	0.708
chr5	151189740	151189754	dmr_1129020	0.5965
chr5	151191562	151192257	dmr_1129021	0.545
chr5	151193827	151194223	dmr_1129023	0.67
chr5	151210259	151210479	dmr_1129036	0.6435
chr5	151248915	151249757	dmr_1129061	0.52
chr5	151349273	151349654	dmr_1129115	0.715
chr5	151394144	151394529	dmr_1129140	0.8055
chr5	151409237	151409337	dmr_1129155	0.7070000000000001
chr6	3455209	3456196	dmr_1129294	0.523
chr6	3511102	3512063	dmr_1129337	0.5965
chr6	3512740	3512997	dmr_1129338	0.672
chr6	3597590	3597653	dmr_1129393	0.76
chr6	3620440	3620492	dmr_1129400	0.5755
chr6	3861147	3861384	dmr_1129484	0.579
chr6	3892571	3892731	dmr_1129495	0.6829999999999999
chr6	3922884	3923217	dmr_1129507	0.6185
chr6	4072405	4072460	dmr_1129570	0.604
chr6	4131739	4132509	dmr_1129587	0.6755
chr6	4375381	4375975	dmr_1129651	0.8170000000000001
chr6	4381410	4381671	dmr_1129654	0.595
chr6	4417001	4417561	dmr_1129675	0.5855
chr6	4648508	4648547	dmr_1129808	0.841
chr6	4740574	4740753	dmr_1129873	0.77
chr6	4743430	4743613	dmr_1129878	0.5429999999999999
chr6	4923221	4923488	dmr_1129946	0.5195
chr6	4993885	4994865	dmr_1130005	0.509
chr6	5004947	5005072	dmr_1130013	0.6175
chr6	5025069	5025239	dmr_1130036	0.6825
chr6	5178366	5178927	dmr_1130153	0.7755
chr6	5183830	5184332	dmr_1130156	0.62
chr6	5269735	5270041	dmr_1130194	0.53
chr6	5338168	5338450	dmr_1130225	0.5045
chr6	5379656	5380248	dmr_1130242	0.6375
chr6	5605852	5606375	dmr_1130351	0.6775
chr6	5752079	5752294	dmr_1130439	0.643
chr6	5752345	5752816	dmr_1130440	0.6745
chr6	5775651	5776058	dmr_1130467	0.667
chr6	5807906	5808227	dmr_1130504	0.71
chr6	5832521	5832717	dmr_1130530	0.752
chr6	5855584	5856647	dmr_1130544	0.67
chr6	5871666	5872293	dmr_1130561	0.6165
chr6	5924939	5925206	dmr_1130615	0.581
chr6	5929406	5929963	dmr_1130618	0.7295
chr6	5930047	5930591	dmr_1130619	0.7605
chr6	5934736	5935204	dmr_1130623	0.77
chr6	5992745	5993420	dmr_1130678	0.547
chr6	6004698	6005026	dmr_1130693	0.6485
chr6	6005367	6005739	dmr_1130694	0.5565
chr6	6006011	6006423	dmr_1130695	0.7435
chr6	6015443	6016286	dmr_1130707	0.628
chr6	6101541	6101785	dmr_1130762	0.6065
chr6	6193848	6194544	dmr_1130815	0.7340000000000001
chr6	6194567	6195129	dmr_1130816	0.588
chr6	6195169	6195267	dmr_1130817	0.5645
chr6	6363886	6364325	dmr_1130912	0.52
chr6	6371833	6372118	dmr_1130920	0.703
chr6	6389816	6390711	dmr_1130928	0.5665
chr6	6515591	6515650	dmr_1130980	0.6375
chr6	6543710	6544531	dmr_1131000	0.7659999999999999
chr6	6579083	6579281	dmr_1131034	0.5025
chr6	6603438	6604005	dmr_1131056	0.6685
chr6	6622824	6623966	dmr_1131065	0.531
chr6	6653311	6653860	dmr_1131081	0.6875
chr6	6685784	6686159	dmr_1131102	0.5025
chr6	6729430	6729621	dmr_1131125	0.6485
chr6	6747219	6747283	dmr_1131139	0.815
chr6	6754063	6754347	dmr_1131143	0.5489999999999999
chr6	6754637	6755747	dmr_1131144	0.778
chr6	6760480	6760573	dmr_1131148	0.5915
chr6	6797526	6797875	dmr_1131187	0.7175
chr6	6798914	6799687	dmr_1131188	0.617
chr6	6801450	6802289	dmr_1131192	0.5355
chr6	6804379	6804765	dmr_1131195	0.5795
chr6	6806845	6807507	dmr_1131201	0.5915
chr6	6807857	6808065	dmr_1131202	0.7485
chr6	6808685	6809000	dmr_1131204	0.677
chr6	6810165	6811236	dmr_1131206	0.57
chr6	6813334	6813487	dmr_1131210	0.7635
chr6	6815280	6816032	dmr_1131214	0.5835
chr6	6816648	6817472	dmr_1131215	0.5425
chr6	6818127	6818666	dmr_1131216	0.6615
chr6	6819079	6819287	dmr_1131217	0.5015
chr6	6820242	6820958	dmr_1131219	0.5865
chr6	6821448	6821551	dmr_1131220	0.5875
chr6	6825936	6826858	dmr_1131227	0.6365
chr6	6827189	6827741	dmr_1131228	0.762
chr6	6828881	6829341	dmr_1131230	0.6855
chr6	6829654	6829862	dmr_1131231	0.5795
chr6	6829935	6830122	dmr_1131232	0.7759999999999999
chr6	6830269	6830986	dmr_1131233	0.6265
chr6	6832068	6832248	dmr_1131235	0.746
chr6	6834709	6835272	dmr_1131238	0.603
chr6	6835785	6835997	dmr_1131239	0.6015
chr6	6836399	6837005	dmr_1131240	0.6945
chr6	6837301	6837563	dmr_1131241	0.5495
chr6	6837833	6838801	dmr_1131242	0.5025
chr6	6839245	6839477	dmr_1131243	0.6565
chr6	6839744	6839972	dmr_1131244	0.87
chr6	6841952	6842015	dmr_1131247	0.7045
chr6	6844422	6844669	dmr_1131250	0.6635
chr6	6844729	6845260	dmr_1131251	0.5575
chr6	6845996	6846348	dmr_1131253	0.672
chr6	6847090	6848757	dmr_1131254	0.7585
chr6	6850510	6850570	dmr_1131256	0.636
chr6	6850904	6851476	dmr_1131257	0.742
chr6	6853932	6854659	dmr_1131260	0.6875
chr6	6859386	6859590	dmr_1131261	0.5905
chr6	6864072	6866260	dmr_1131262	0.7395
chr6	6867065	6867228	dmr_1131264	0.5615
chr6	6869730	6869911	dmr_1131266	0.8475
chr6	6876907	6877077	dmr_1131269	0.511
chr6	6877750	6877871	dmr_1131271	0.6435
chr6	6884746	6885434	dmr_1131276	0.7165
chr6	7437332	7437777	dmr_1131485	0.588
chr6	7472568	7472611	dmr_1131507	0.723
chr6	7472695	7473025	dmr_1131508	0.55
chr6	7562399	7562776	dmr_1131548	0.7340000000000001
chr6	7657001	7657042	dmr_1131587	0.7115
chr6	7778910	7779319	dmr_1131670	0.501
chr6	7857483	7857825	dmr_1131722	0.6545
chr6	7911722	7912458	dmr_1131764	0.5579999999999999
chr6	7991965	7992637	dmr_1131806	0.9745
chr6	7993089	7993232	dmr_1131807	0.595
chr6	8001736	8001846	dmr_1131817	0.5539999999999999
chr6	8159747	8159793	dmr_1131910	0.593
chr6	8160280	8160300	dmr_1131911	0.525
chr6	8189239	8189566	dmr_1131933	0.7605
chr6	8224055	8224379	dmr_1131948	0.631
chr6	8312562	8312662	dmr_1132017	0.5605
chr6	8359085	8359281	dmr_1132051	0.757
chr6	8373320	8373386	dmr_1132066	0.5025
chr6	8421868	8422427	dmr_1132107	0.6685
chr6	8473627	8473841	dmr_1132160	0.5225
chr6	8512482	8513174	dmr_1132184	0.7735
chr6	8561505	8561801	dmr_1132228	0.735
chr6	8593222	8593406	dmr_1132256	0.7140000000000001
chr6	8627290	8627853	dmr_1132276	0.688
chr6	8630778	8631849	dmr_1132281	0.7070000000000001
chr6	8641008	8641783	dmr_1132289	0.5895
chr6	8645144	8645405	dmr_1132295	0.735
chr6	8665042	8665736	dmr_1132316	0.611
chr6	8683070	8684148	dmr_1132328	0.6920000000000001
chr6	8693144	8693474	dmr_1132335	0.568
chr6	8694191	8694405	dmr_1132337	0.617
chr6	8776975	8777293	dmr_1132413	0.574
chr6	8816840	8817169	dmr_1132425	0.8805
chr6	8833326	8833335	dmr_1132432	0.5215
chr6	8839708	8839867	dmr_1132436	0.531
chr6	8853440	8853709	dmr_1132442	0.8645
chr6	8860457	8860943	dmr_1132450	0.522
chr6	8871039	8871301	dmr_1132455	0.6995
chr6	8889252	8889458	dmr_1132464	0.9905
chr6	8895249	8895643	dmr_1132471	0.9155
chr6	8895947	8897417	dmr_1132472	0.902
chr6	8897421	8897884	dmr_1132473	0.9209999999999999
chr6	8899786	8900438	dmr_1132476	0.6465
chr6	8904092	8904807	dmr_1132478	0.5105
chr6	8908114	8908532	dmr_1132480	0.6105
chr6	8913281	8913374	dmr_1132484	0.5285
chr6	8954405	8954585	dmr_1132514	0.6975
chr6	8954899	8955596	dmr_1132515	0.675
chr6	8958872	8958907	dmr_1132517	0.6
chr6	8967067	8967675	dmr_1132532	0.7509999999999999
chr6	8974423	8974853	dmr_1132539	0.545
chr6	9013178	9013801	dmr_1132582	0.9035
chr6	9022485	9022927	dmr_1132596	0.5085
chr6	9041423	9041653	dmr_1132619	0.609
chr6	9056243	9056289	dmr_1132636	0.552
chr6	9072148	9072265	dmr_1132656	0.5920000000000001
chr6	9078394	9078849	dmr_1132665	0.78
chr6	9097347	9097429	dmr_1132685	0.6815
chr6	9136336	9136537	dmr_1132739	0.5429999999999999
chr6	9150087	9150542	dmr_1132748	0.6165
chr6	9158323	9158357	dmr_1132758	0.685
chr6	9189726	9189790	dmr_1132786	0.546
chr6	9192138	9192491	dmr_1132789	0.5379999999999999
chr6	9215076	9215114	dmr_1132819	0.7185
chr6	9215446	9215588	dmr_1132820	0.6559999999999999
chr6	9237213	9237426	dmr_1132850	0.5275
chr6	9242595	9243180	dmr_1132857	0.6445
chr6	9271542	9271641	dmr_1132883	0.503
chr6	9318988	9319063	dmr_1132889	0.6525
chr6	9359197	9359516	dmr_1132903	0.539
chr6	9406070	9406548	dmr_1132922	0.588
chr6	9408920	9409101	dmr_1132923	0.5165
chr6	9409424	9409671	dmr_1132924	0.8155
chr6	9594106	9594212	dmr_1132980	0.904
chr6	9749105	9749240	dmr_1133024	0.9925
chr6	9842595	9842809	dmr_1133058	0.6335
chr6	10409879	10410054	dmr_1133153	0.5295
chr6	10645048	10645060	dmr_1133214	0.99
chr6	10768305	10768648	dmr_1133251	0.5670000000000001
chr6	10783192	10783419	dmr_1133262	0.966
chr6	10853383	10853496	dmr_1133279	0.768
chr6	10864256	10864714	dmr_1133283	0.593
chr6	10969455	10969930	dmr_1133320	0.8935
chr6	10970206	10971409	dmr_1133321	0.612
chr6	11150435	11150443	dmr_1133386	0.907
chr6	11364765	11364846	dmr_1133447	0.6295
chr6	11489525	11489926	dmr_1133474	0.7445
chr6	11534916	11535208	dmr_1133488	0.5985
chr6	11593229	11594265	dmr_1133511	0.5025
chr6	11594291	11594316	dmr_1133512	0.61
chr6	11616731	11617220	dmr_1133528	0.5555
chr6	11938484	11938512	dmr_1133619	0.5085
chr6	12056036	12056427	dmr_1133677	0.687
chr6	12072937	12073288	dmr_1133693	0.6375
chr6	12073475	12073794	dmr_1133694	0.5895
chr6	12082803	12083092	dmr_1133706	0.6265
chr6	12117910	12118749	dmr_1133739	0.6135
chr6	12141129	12141443	dmr_1133750	0.6865
chr6	12145127	12145487	dmr_1133755	0.9875
chr6	12261117	12261494	dmr_1133814	0.6635
chr6	12351295	12351322	dmr_1133855	0.593
chr6	12380971	12381835	dmr_1133874	0.809
chr6	12448916	12449078	dmr_1133912	0.511
chr6	12467292	12467486	dmr_1133923	0.5955
chr6	12476785	12476975	dmr_1133931	0.903
chr6	12550251	12550567	dmr_1133981	0.534
chr6	12553883	12554282	dmr_1133984	0.742
chr6	12584634	12585155	dmr_1134008	0.5245
chr6	12603106	12603111	dmr_1134020	0.5675
chr6	12606479	12607131	dmr_1134022	0.5905
chr6	12718772	12718804	dmr_1134051	0.69
chr6	12749619	12750005	dmr_1134071	0.5595
chr6	12809893	12809993	dmr_1134100	0.603
chr6	12845594	12845801	dmr_1134115	0.63
chr6	12917962	12918060	dmr_1134143	0.7195
chr6	12941982	12942063	dmr_1134161	0.6729999999999999
chr6	12946124	12946276	dmr_1134164	0.838
chr6	13052217	13052446	dmr_1134201	0.602
chr6	13052937	13053043	dmr_1134202	0.9765
chr6	13070573	13070799	dmr_1134207	0.725
chr6	13082882	13083239	dmr_1134214	0.8775
chr6	13138269	13139031	dmr_1134236	0.6995
chr6	13184045	13184688	dmr_1134257	0.605
chr6	13296179	13296196	dmr_1134293	0.506
chr6	13296467	13297498	dmr_1134294	0.544
chr6	13305917	13306326	dmr_1134301	0.6315
chr6	13445698	13446352	dmr_1134357	0.5265
chr6	13476775	13477241	dmr_1134378	0.542
chr6	13559820	13560328	dmr_1134413	0.728
chr6	13565632	13565642	dmr_1134416	0.5475
chr6	13675829	13676060	dmr_1134509	0.5675
chr6	13747080	13747617	dmr_1134540	0.789
chr6	13747935	13748256	dmr_1134541	0.6165
chr6	13748812	13749107	dmr_1134542	0.9625
chr6	13783856	13784032	dmr_1134554	0.588
chr6	13797089	13797136	dmr_1134562	0.5429999999999999
chr6	13798542	13798659	dmr_1134563	0.7045
chr6	13829944	13830243	dmr_1134582	0.555
chr6	13830477	13830537	dmr_1134583	0.504
chr6	13834681	13834694	dmr_1134590	0.6995
chr6	13834962	13834982	dmr_1134591	0.831
chr6	13836524	13836534	dmr_1134593	0.6525
chr6	13840092	13840109	dmr_1134597	0.6715
chr6	13870375	13870756	dmr_1134613	0.652
chr6	13872007	13872429	dmr_1134614	0.6055
chr6	13901143	13901475	dmr_1134624	0.9009999999999999
chr6	13921036	13921647	dmr_1134638	0.6875
chr6	13974765	13975626	dmr_1134667	0.5755
chr6	14019230	14019403	dmr_1134692	0.534
chr6	14358323	14358548	dmr_1134834	0.6695
chr6	14600358	14600722	dmr_1134903	0.542
chr6	14624191	14624252	dmr_1134914	0.5710000000000001
chr6	14625071	14625132	dmr_1134916	0.9590000000000001
chr6	14720393	14721229	dmr_1134943	0.5670000000000001
chr6	14757570	14757680	dmr_1134958	0.701
chr6	14774518	14774608	dmr_1134963	0.6175
chr6	14977195	14977507	dmr_1135053	0.7255
chr6	15242298	15242835	dmr_1135226	0.7175
chr6	15296321	15297029	dmr_1135261	0.9345
chr6	15793680	15794144	dmr_1135495	0.5579999999999999
chr6	16056273	16056432	dmr_1135590	0.585
chr6	16065224	16065769	dmr_1135596	0.6125
chr6	16215185	16216342	dmr_1135664	0.551
chr6	16606840	16607115	dmr_1135801	0.631
chr6	16607406	16607863	dmr_1135802	0.9645
chr6	16727427	16727683	dmr_1135853	0.6225
chr6	16879607	16879897	dmr_1135915	0.501
chr6	16879901	16880195	dmr_1135916	0.5335
chr6	17055452	17056389	dmr_1135999	0.8185
chr6	17113192	17113220	dmr_1136045	0.73
chr6	17119549	17120221	dmr_1136053	0.6925
chr6	17143074	17143515	dmr_1136075	0.5725
chr6	17195592	17195967	dmr_1136116	0.5345
chr6	17198975	17199465	dmr_1136119	0.904
chr6	17202375	17202601	dmr_1136125	0.6455
chr6	17257394	17257589	dmr_1136161	0.7185
chr6	17273192	17273502	dmr_1136175	0.836
chr6	17388649	17388812	dmr_1136254	0.6635
chr6	17418017	17418622	dmr_1136272	0.5885
chr6	17463388	17463404	dmr_1136320	0.784
chr6	17491000	17491348	dmr_1136344	0.52
chr6	17522159	17522628	dmr_1136378	0.7020000000000001
chr6	17522821	17523339	dmr_1136379	0.517
chr6	17598628	17599035	dmr_1136435	0.826
chr6	17628623	17629325	dmr_1136452	0.574
chr6	17629720	17630244	dmr_1136453	0.7340000000000001
chr6	17675195	17675779	dmr_1136498	0.6465
chr6	17726428	17726563	dmr_1136540	0.7225
chr6	17752196	17752237	dmr_1136562	0.515
chr6	17752624	17752688	dmr_1136563	0.6859999999999999
chr6	17763991	17764691	dmr_1136577	0.6665
chr6	17770224	17770729	dmr_1136582	0.618
chr6	17772669	17772722	dmr_1136585	0.5005
chr6	17776721	17777270	dmr_1136591	0.7695
chr6	17815125	17815570	dmr_1136632	0.726
chr6	17825916	17826062	dmr_1136639	0.515
chr6	17837397	17837602	dmr_1136651	0.9265
chr6	17838445	17838764	dmr_1136653	0.5885
chr6	17868016	17868252	dmr_1136685	0.644
chr6	17894512	17894887	dmr_1136711	0.621
chr6	17902734	17903065	dmr_1136719	0.835
chr6	17917460	17917585	dmr_1136737	0.5405
chr6	17923133	17923234	dmr_1136742	0.6145
chr6	17946627	17946630	dmr_1136773	0.629
chr6	18031150	18031303	dmr_1136821	0.5895
chr6	18100111	18100283	dmr_1136846	0.5589999999999999
chr6	18380468	18380945	dmr_1136978	0.504
chr6	18384964	18385223	dmr_1136985	0.6765
chr6	18446023	18447293	dmr_1137067	0.7265
chr6	18458896	18458998	dmr_1137082	0.7135
chr6	18467039	18467330	dmr_1137096	0.7195
chr6	18468743	18469071	dmr_1137099	0.5539999999999999
chr6	18478102	18478239	dmr_1137113	0.539
chr6	18510861	18511897	dmr_1137163	0.735
chr6	18530451	18530697	dmr_1137178	0.706
chr6	18594647	18594708	dmr_1137225	0.7145
chr6	18602287	18602425	dmr_1137234	0.6265
chr6	18688569	18688890	dmr_1137308	0.7090000000000001
chr6	18819611	18819778	dmr_1137382	0.5565
chr6	18913481	18913701	dmr_1137432	0.885
chr6	18994694	18994704	dmr_1137460	0.883
chr6	19273157	19273363	dmr_1137543	0.5185
chr6	20096583	20096623	dmr_1137722	0.5075
chr6	20604549	20604597	dmr_1137819	0.8915
chr6	20756466	20756599	dmr_1137868	0.8235
chr6	20756931	20757221	dmr_1137869	0.914
chr6	21151691	21152246	dmr_1137995	0.514
chr6	21254132	21254265	dmr_1138037	0.5335
chr6	21258652	21258717	dmr_1138042	0.73
chr6	21373842	21374554	dmr_1138132	0.8325
chr6	21418399	21418602	dmr_1138152	0.6185
chr6	21443667	21443809	dmr_1138171	0.5235
chr6	21460179	21460465	dmr_1138179	0.72
chr6	21473705	21473811	dmr_1138191	0.7215
chr6	21510691	21510830	dmr_1138209	0.742
chr6	21566854	21567008	dmr_1138260	0.657
chr6	21568103	21568336	dmr_1138263	0.8240000000000001
chr6	21568842	21569038	dmr_1138265	0.5885
chr6	21585112	21585148	dmr_1138282	0.835
chr6	21657309	21657436	dmr_1138335	0.5885
chr6	21678665	21678723	dmr_1138357	0.6935
chr6	21679641	21679820	dmr_1138358	0.5205
chr6	21692296	21692747	dmr_1138369	0.507
chr6	21750838	21751130	dmr_1138407	0.9685
chr6	21765297	21765431	dmr_1138417	0.657
chr6	21767504	21768216	dmr_1138419	0.5765
chr6	21774497	21774924	dmr_1138423	0.8465
chr6	21783893	21784896	dmr_1138428	0.828
chr6	21787263	21787941	dmr_1138432	0.54
chr6	21795269	21795310	dmr_1138439	0.6925
chr6	21839565	21840499	dmr_1138467	0.589
chr6	21857703	21858084	dmr_1138473	0.5605
chr6	21861441	21861557	dmr_1138475	0.5670000000000001
chr6	21977642	21977835	dmr_1138511	0.7375
chr6	21990286	21990756	dmr_1138518	0.7295
chr6	22027098	22027649	dmr_1138551	0.6829999999999999
chr6	22048970	22049176	dmr_1138569	0.6779999999999999
chr6	22049437	22049752	dmr_1138570	0.9375
chr6	22103441	22103698	dmr_1138609	0.708
chr6	22180469	22180786	dmr_1138641	0.695
chr6	22205851	22206506	dmr_1138656	0.5715
chr6	22280295	22280729	dmr_1138698	0.562
chr6	22321796	22322169	dmr_1138730	0.7955
chr6	22373169	22373416	dmr_1138778	0.5539999999999999
chr6	22443075	22443703	dmr_1138819	0.5665
chr6	22492926	22492987	dmr_1138842	0.626
chr6	22493133	22493324	dmr_1138843	0.617
chr6	22524469	22524791	dmr_1138867	0.7825
chr6	22567937	22568521	dmr_1138890	0.524
chr6	22571580	22571799	dmr_1138892	0.7975
chr6	22591503	22591999	dmr_1138906	0.664
chr6	22675435	22675604	dmr_1138940	0.521
chr6	22716384	22717178	dmr_1138963	0.6890000000000001
chr6	22717469	22717496	dmr_1138964	0.599
chr6	22793902	22794487	dmr_1138995	0.595
chr6	22794695	22794731	dmr_1138996	0.71
chr6	22833738	22833896	dmr_1139017	0.6465
chr6	22834214	22835028	dmr_1139018	0.71
chr6	22876496	22876978	dmr_1139041	0.5575
chr6	22887789	22888137	dmr_1139053	0.8015
chr6	22913426	22913568	dmr_1139079	0.74
chr6	22948926	22948939	dmr_1139101	0.595
chr6	22949223	22949398	dmr_1139102	0.55
chr6	22972737	22973496	dmr_1139114	0.5245
chr6	23106382	23106590	dmr_1139169	0.6955
chr6	23106897	23107238	dmr_1139170	0.887
chr6	23107621	23107865	dmr_1139171	0.612
chr6	23129009	23129798	dmr_1139179	0.8785
chr6	23382187	23382969	dmr_1139287	0.764
chr6	23484363	23484397	dmr_1139343	0.602
chr6	23491947	23492143	dmr_1139346	0.617
chr6	23569486	23569773	dmr_1139393	0.8225
chr6	23569880	23570413	dmr_1139394	0.607
chr6	23594951	23595165	dmr_1139418	0.705
chr6	23598892	23599144	dmr_1139422	0.8445
chr6	23637291	23637466	dmr_1139449	0.774
chr6	23728545	23728592	dmr_1139510	0.6995
chr6	23805777	23805956	dmr_1139570	0.711
chr6	24047199	24047283	dmr_1139709	0.5265
chr6	24090953	24091458	dmr_1139727	0.8525
chr6	24175675	24175883	dmr_1139783	0.6245
chr6	24272218	24272961	dmr_1139824	0.7275
chr6	24273087	24273289	dmr_1139825	0.852
chr6	24318394	24318838	dmr_1139839	0.593
chr6	24408578	24408716	dmr_1139896	0.5075
chr6	24447569	24448487	dmr_1139918	0.655
chr6	24526622	24526812	dmr_1139975	0.685
chr6	24530546	24530865	dmr_1139979	0.769
chr6	24586703	24586758	dmr_1140016	0.877
chr6	24587060	24587170	dmr_1140017	0.9655
chr6	24609556	24609723	dmr_1140036	0.5475
chr6	24612175	24612541	dmr_1140039	0.679
chr6	24612576	24612819	dmr_1140040	0.6709999999999999
chr6	24705979	24706143	dmr_1140115	0.506
chr6	24713531	24713579	dmr_1140121	0.596
chr6	24894560	24895424	dmr_1140170	0.6285
chr6	24898484	24899090	dmr_1140173	0.7655
chr6	24965993	24966424	dmr_1140197	0.563
chr6	24969881	24970043	dmr_1140201	0.634
chr6	25168834	25169211	dmr_1140279	0.575
chr6	25709488	25709647	dmr_1140486	0.648
chr6	25726902	25727145	dmr_1140497	0.599
chr6	25784334	25784469	dmr_1140523	0.7215
chr6	25810073	25810496	dmr_1140531	0.7995
chr6	26650973	26651104	dmr_1140760	0.5535
chr6	27000674	27000737	dmr_1140856	0.5945
chr6	27240140	27240329	dmr_1140910	0.5205
chr6	27322278	27322526	dmr_1140943	0.9255
chr6	27355609	27355780	dmr_1140960	0.5715
chr6	27388338	27388730	dmr_1140981	0.836
chr6	27612506	27613132	dmr_1141071	0.6395
chr6	27697960	27698006	dmr_1141118	0.7985
chr6	27746529	27746749	dmr_1141143	0.551
chr6	27753952	27754272	dmr_1141146	0.5085
chr6	27755391	27755451	dmr_1141148	0.631
chr6	27789757	27789765	dmr_1141175	0.5465
chr6	27810125	27810302	dmr_1141187	0.514
chr6	27900610	27900691	dmr_1141237	0.8985
chr6	27900859	27901086	dmr_1141238	0.838
chr6	28085129	28085717	dmr_1141381	0.504
chr6	28203058	28203507	dmr_1141458	0.7020000000000001
chr6	28221230	28221429	dmr_1141466	0.5265
chr6	28223139	28223524	dmr_1141469	0.5235
chr6	28306834	28307276	dmr_1141517	0.505
chr6	28319714	28319815	dmr_1141527	0.5005
chr6	28319824	28320093	dmr_1141528	0.565
chr6	28417187	28417204	dmr_1141588	0.5765
chr6	28424515	28424906	dmr_1141595	0.5045
chr6	28425470	28425875	dmr_1141597	0.6555
chr6	28426914	28426968	dmr_1141599	0.585
chr6	28447992	28448329	dmr_1141610	0.917
chr6	28514574	28514686	dmr_1141655	0.6545
chr6	28519547	28519827	dmr_1141661	0.765
chr6	28523467	28523878	dmr_1141668	0.5105
chr6	28525515	28525791	dmr_1141671	0.81
chr6	28530455	28530625	dmr_1141677	0.64
chr6	28542570	28542680	dmr_1141686	0.748
chr6	28554842	28555040	dmr_1141705	0.5875
chr6	28555063	28555201	dmr_1141706	0.67
chr6	28572834	28573284	dmr_1141725	0.5185
chr6	28576570	28576668	dmr_1141729	0.513
chr6	28576855	28577408	dmr_1141730	0.6325
chr6	28588580	28588974	dmr_1141745	0.7045
chr6	28589323	28589554	dmr_1141746	0.6075
chr6	28590361	28590621	dmr_1141748	0.6745
chr6	28615077	28615831	dmr_1141780	0.8190000000000001
chr6	28618257	28618513	dmr_1141784	0.602
chr6	28618769	28619126	dmr_1141785	0.5479999999999999
chr6	28619172	28619754	dmr_1141786	0.6145
chr6	28630100	28630111	dmr_1141803	0.514
chr6	28637881	28638836	dmr_1141815	0.5125
chr6	28663866	28664029	dmr_1141838	0.5660000000000001
chr6	28669288	28669568	dmr_1141844	0.516
chr6	28681998	28682244	dmr_1141854	0.531
chr6	28686397	28686470	dmr_1141861	0.5795
chr6	28693084	28693166	dmr_1141868	0.634
chr6	28704742	28705770	dmr_1141884	0.701
chr6	28706121	28706231	dmr_1141885	0.601
chr6	28706541	28706858	dmr_1141886	0.644
chr6	28707446	28707468	dmr_1141888	0.728
chr6	28754544	28754652	dmr_1141948	0.6779999999999999
chr6	28756459	28757437	dmr_1141951	0.6375
chr6	28766666	28766846	dmr_1141962	0.5215
chr6	28768038	28768226	dmr_1141964	0.743
chr6	28770469	28770896	dmr_1141968	0.867
chr6	28770966	28771097	dmr_1141969	0.718
chr6	28781795	28782627	dmr_1141979	0.6325
chr6	28787751	28788031	dmr_1141986	0.6885
chr6	28789600	28789997	dmr_1141990	0.5925
chr6	28793639	28793921	dmr_1141995	0.5720000000000001
chr6	28793933	28794228	dmr_1141996	0.951
chr6	28795350	28795783	dmr_1141999	0.5479999999999999
chr6	28809805	28810148	dmr_1142016	0.742
chr6	28812667	28813305	dmr_1142020	0.718
chr6	28813445	28813692	dmr_1142022	0.662
chr6	28817861	28818065	dmr_1142030	0.708
chr6	28819747	28819811	dmr_1142033	0.7609999999999999
chr6	28819919	28820791	dmr_1142034	0.562
chr6	28821217	28821487	dmr_1142035	0.662
chr6	28826510	28827366	dmr_1142045	0.5770000000000001
chr6	28828846	28829155	dmr_1142047	0.7070000000000001
chr6	28830635	28831569	dmr_1142049	0.743
chr6	28841193	28841330	dmr_1142055	0.5075
chr6	28845409	28845791	dmr_1142060	0.5285
chr6	28852548	28852843	dmr_1142067	0.59
chr6	28864478	28864891	dmr_1142079	0.6145
chr6	28865227	28865247	dmr_1142080	0.637
chr6	28865399	28865592	dmr_1142081	0.602
chr6	28871852	28872254	dmr_1142087	0.777
chr6	28872648	28873245	dmr_1142088	0.5085
chr6	28878034	28878824	dmr_1142095	0.6609999999999999
chr6	28910192	28910287	dmr_1142124	0.7095
chr6	28910298	28910569	dmr_1142125	0.6475
chr6	28924100	28924233	dmr_1142137	0.5785
chr6	28989683	28989839	dmr_1142198	0.5705
chr6	28997654	28997763	dmr_1142212	0.5725
chr6	29000871	29001137	dmr_1142216	0.8640000000000001
chr6	29003271	29003295	dmr_1142219	0.5275
chr6	29014341	29014558	dmr_1142231	0.5815
chr6	29014904	29015493	dmr_1142232	0.525
chr6	29016577	29017862	dmr_1142234	0.7095
chr6	29023568	29023603	dmr_1142242	0.643
chr6	29028167	29028352	dmr_1142247	0.652
chr6	29037052	29037330	dmr_1142257	0.6825
chr6	29079084	29079410	dmr_1142291	0.6105
chr6	29169963	29171737	dmr_1142370	0.57
chr6	29179899	29180482	dmr_1142376	0.5295
chr6	29204708	29205071	dmr_1142389	0.6435
chr6	29252303	29252408	dmr_1142412	0.785
chr6	29263867	29264602	dmr_1142422	0.522
chr6	29347141	29347356	dmr_1142479	0.5195
chr6	29360205	29360512	dmr_1142489	0.7105
chr6	29388746	29389913	dmr_1142511	0.649
chr6	29397287	29398518	dmr_1142519	0.6475
chr6	29406416	29406913	dmr_1142530	0.688
chr6	29473482	29473508	dmr_1142577	0.57
chr6	29473790	29473890	dmr_1142578	0.6275
chr6	29474337	29474688	dmr_1142579	0.6990000000000001
chr6	29517233	29517344	dmr_1142602	0.606
chr6	29536737	29537077	dmr_1142610	0.5345
chr6	29538041	29539155	dmr_1142612	0.5175
chr6	29620342	29621650	dmr_1142668	0.6435
chr6	29672610	29673362	dmr_1142697	0.5085
chr6	29693603	29693645	dmr_1142713	0.5589999999999999
chr6	29696596	29696793	dmr_1142716	0.584
chr6	29696810	29697060	dmr_1142717	0.758
chr6	29717566	29718587	dmr_1142736	0.7155
chr6	29718604	29719268	dmr_1142737	0.537
chr6	29723400	29723818	dmr_1142740	0.5395
chr6	29756614	29756697	dmr_1142762	0.6975
chr6	29772380	29772624	dmr_1142769	0.9545
chr6	29814706	29815328	dmr_1142802	0.5345
chr6	29823742	29823967	dmr_1142810	0.6345
chr6	29825022	29825471	dmr_1142812	0.6005
chr6	29867078	29867510	dmr_1142847	0.684
chr6	29921129	29921449	dmr_1142896	0.6245
chr6	29972941	29972962	dmr_1142941	0.5155
chr6	30005329	30005758	dmr_1142966	0.561
chr6	30248604	30249189	dmr_1143122	0.8785
chr6	30289280	30289762	dmr_1143170	0.514
chr6	30299939	30300296	dmr_1143179	0.6615
chr6	30332288	30332469	dmr_1143189	0.539
chr6	30460130	30461436	dmr_1143300	0.6605
chr6	30546813	30547056	dmr_1143363	0.5135
chr6	30556209	30556304	dmr_1143375	0.762
chr6	30572487	30573545	dmr_1143386	0.642
chr6	30614283	30614978	dmr_1143421	0.667
chr6	30620958	30621008	dmr_1143429	0.5215
chr6	30649614	30649929	dmr_1143445	0.6275
chr6	30664891	30665293	dmr_1143457	0.565
chr6	30716747	30717059	dmr_1143497	0.5579999999999999
chr6	30737171	30737234	dmr_1143516	0.541
chr6	30920478	30920595	dmr_1143593	0.722
chr6	30921142	30921218	dmr_1143595	0.7115
chr6	30926816	30927083	dmr_1143602	0.6645
chr6	30971629	30971913	dmr_1143617	0.5495
chr6	30982115	30982330	dmr_1143621	0.6695
chr6	31013562	31013594	dmr_1143644	0.591
chr6	31029629	31029918	dmr_1143659	0.564
chr6	31075354	31075786	dmr_1143728	0.618
chr6	31079408	31079848	dmr_1143731	0.603
chr6	31081165	31081282	dmr_1143735	0.5155
chr6	31088184	31089668	dmr_1143750	0.5565
chr6	31096108	31096599	dmr_1143762	0.6105
chr6	31096853	31097092	dmr_1143763	0.7295
chr6	31107189	31107590	dmr_1143779	0.5479999999999999
chr6	31115547	31116633	dmr_1143791	0.5305
chr6	31125063	31126842	dmr_1143808	0.6185
chr6	31146354	31146539	dmr_1143836	0.5529999999999999
chr6	31146707	31146869	dmr_1143837	0.659
chr6	31148569	31148675	dmr_1143840	0.6679999999999999
chr6	31155394	31155649	dmr_1143849	0.723
chr6	31155673	31156301	dmr_1143850	0.5335
chr6	31172003	31172203	dmr_1143874	0.5865
chr6	31186728	31186965	dmr_1143899	0.563
chr6	31211807	31212413	dmr_1143935	0.5335
chr6	31214730	31215792	dmr_1143938	0.598
chr6	31233229	31233358	dmr_1143948	0.6825
chr6	31233450	31233885	dmr_1143949	0.5885
chr6	31284078	31284326	dmr_1143994	0.528
chr6	31288981	31289325	dmr_1144000	0.517
chr6	31300315	31300828	dmr_1144011	0.884
chr6	31305954	31306158	dmr_1144020	0.6635
chr6	31306828	31306984	dmr_1144022	0.653
chr6	31307903	31308307	dmr_1144024	0.6245
chr6	31314152	31314535	dmr_1144028	0.654
chr6	31385568	31386678	dmr_1144102	0.675
chr6	31389542	31390679	dmr_1144106	0.508
chr6	31397710	31398101	dmr_1144112	0.585
chr6	31468831	31468875	dmr_1144172	0.512
chr6	31498134	31498240	dmr_1144193	0.8540000000000001
chr6	31501496	31501686	dmr_1144197	0.5085
chr6	31517931	31518480	dmr_1144211	0.7135
chr6	31576301	31576591	dmr_1144260	0.507
chr6	31600612	31601994	dmr_1144278	0.602
chr6	31608222	31608592	dmr_1144286	0.6465
chr6	31650413	31650996	dmr_1144312	0.643
chr6	31691827	31691831	dmr_1144343	0.711
chr6	31704249	31704826	dmr_1144352	0.8240000000000001
chr6	31706917	31707146	dmr_1144355	0.5125
chr6	31719459	31719945	dmr_1144361	0.5955
chr6	31924210	31924441	dmr_1144461	0.72
chr6	31927340	31927579	dmr_1144463	0.573
chr6	31954134	31954485	dmr_1144488	0.6025
chr6	31954751	31954935	dmr_1144489	0.9670000000000001
chr6	32017335	32018471	dmr_1144536	0.545
chr6	32122993	32123099	dmr_1144592	0.752
chr6	32203512	32203834	dmr_1144670	0.6005
chr6	32276276	32276719	dmr_1144757	0.6325
chr6	32315246	32315393	dmr_1144798	0.5805
chr6	32347400	32348849	dmr_1144843	0.6255
chr6	32374263	32374721	dmr_1144879	0.5485
chr6	32382210	32382967	dmr_1144891	0.5395
chr6	32441304	32441554	dmr_1144957	0.51
chr6	32442325	32443062	dmr_1144959	0.5915
chr6	32447381	32447842	dmr_1144967	0.7385
chr6	32460130	32461160	dmr_1144980	0.5405
chr6	32464289	32464865	dmr_1144985	0.648
chr6	32484036	32484089	dmr_1145012	0.755
chr6	32504974	32505020	dmr_1145039	0.703
chr6	32537756	32538026	dmr_1145087	0.7070000000000001
chr6	32558214	32558597	dmr_1145113	0.8455
chr6	32591339	32591464	dmr_1145155	0.5945
chr6	32603545	32603662	dmr_1145162	0.7695
chr6	32703310	32703747	dmr_1145233	0.608
chr6	32713369	32713730	dmr_1145241	0.5235
chr6	32838107	32838275	dmr_1145355	0.7355
chr6	32854221	32854751	dmr_1145365	0.757
chr6	32882692	32882873	dmr_1145387	0.9745
chr6	32936692	32936927	dmr_1145437	0.6225
chr6	33001735	33001820	dmr_1145500	0.8215
chr6	33050119	33050238	dmr_1145549	0.7465
chr6	33094509	33095067	dmr_1145576	0.524
chr6	33166078	33167067	dmr_1145625	0.5555
chr6	33274967	33275119	dmr_1145690	0.645
chr6	33348557	33349098	dmr_1145755	0.778
chr6	33361735	33362105	dmr_1145763	0.545
chr6	33396942	33397319	dmr_1145786	0.601
chr6	33496327	33496742	dmr_1145857	0.6965
chr6	33589665	33590075	dmr_1145929	0.7095
chr6	33711884	33712010	dmr_1146005	0.6365
chr6	33756418	33757174	dmr_1146042	0.619
chr6	33764787	33765583	dmr_1146050	0.545
chr6	33797076	33797481	dmr_1146080	0.6859999999999999
chr6	33819957	33819982	dmr_1146112	0.5505
chr6	33823693	33823834	dmr_1146117	0.723
chr6	33831378	33831668	dmr_1146127	0.9470000000000001
chr6	33848013	33848086	dmr_1146143	0.8335
chr6	33896245	33896352	dmr_1146194	0.5025
chr6	33944726	33944798	dmr_1146237	0.721
chr6	33955310	33956159	dmr_1146249	0.5579999999999999
chr6	34042271	34042688	dmr_1146314	0.547
chr6	34176047	34176252	dmr_1146434	0.5770000000000001
chr6	34230894	34231143	dmr_1146476	0.562
chr6	34269282	34269837	dmr_1146510	0.5329999999999999
chr6	34270761	34271293	dmr_1146512	0.7535
chr6	34277722	34278058	dmr_1146524	0.81
chr6	34288560	34288815	dmr_1146530	0.609
chr6	34385158	34385214	dmr_1146589	0.6305
chr6	34454079	34454986	dmr_1146628	0.508
chr6	34478135	34478549	dmr_1146636	0.5675
chr6	34506197	34506476	dmr_1146665	0.6285
chr6	34577057	34577564	dmr_1146709	0.6295
chr6	34646951	34647154	dmr_1146765	0.8045
chr6	34658765	34659327	dmr_1146779	0.895
chr6	34660652	34661366	dmr_1146780	0.866
chr6	34684633	34685161	dmr_1146797	0.74
chr6	34685200	34685326	dmr_1146798	0.5429999999999999
chr6	34708711	34710633	dmr_1146811	0.583
chr6	34798223	34798238	dmr_1146861	0.5435
chr6	34906405	34906695	dmr_1146937	0.6325
chr6	34906977	34907063	dmr_1146939	0.5775
chr6	34907342	34907350	dmr_1146940	0.6865
chr6	34948828	34948966	dmr_1146964	0.5025
chr6	34999609	34999701	dmr_1146991	0.6065
chr6	35002576	35003059	dmr_1146994	0.6315
chr6	35024293	35024509	dmr_1147016	0.5720000000000001
chr6	35026971	35027651	dmr_1147020	0.521
chr6	35048822	35048852	dmr_1147043	0.6955
chr6	35082843	35082891	dmr_1147064	0.527
chr6	35164202	35164415	dmr_1147109	0.687
chr6	35164781	35165071	dmr_1147110	0.816
chr6	35225107	35225410	dmr_1147136	0.563
chr6	35253446	35253743	dmr_1147155	0.5565
chr6	35288323	35288506	dmr_1147183	0.5645
chr6	35314342	35314466	dmr_1147208	0.5489999999999999
chr6	35314626	35314725	dmr_1147209	0.8640000000000001
chr6	35326190	35326486	dmr_1147216	0.74
chr6	35349833	35350109	dmr_1147224	0.5720000000000001
chr6	35505365	35505486	dmr_1147319	0.723
chr6	35598359	35599242	dmr_1147376	0.5875
chr6	35845334	35845741	dmr_1147497	0.614
chr6	35859496	35859962	dmr_1147503	0.5255
chr6	35988909	35989546	dmr_1147550	0.607
chr6	35996636	35996662	dmr_1147556	0.991
chr6	36252020	36252135	dmr_1147664	0.5935
chr6	36355207	36355307	dmr_1147709	0.65
chr6	36517252	36517424	dmr_1147812	0.598
chr6	36540532	36540837	dmr_1147823	0.7205
chr6	36606057	36606263	dmr_1147856	0.746
chr6	36644868	36645330	dmr_1147878	0.721
chr6	36818612	36818770	dmr_1148027	0.632
chr6	36819088	36819760	dmr_1148028	0.5475
chr6	36845683	36845746	dmr_1148049	0.6795
chr6	36890285	36890856	dmr_1148095	0.5379999999999999
chr6	36926123	36926934	dmr_1148134	0.6829999999999999
chr6	36969399	36969630	dmr_1148173	0.5775
chr6	36972953	36973159	dmr_1148177	0.708
chr6	36973276	36973753	dmr_1148178	0.7095
chr6	37004509	37004762	dmr_1148213	0.7945
chr6	37016829	37016954	dmr_1148223	0.902
chr6	37066265	37066654	dmr_1148278	0.747
chr6	37112980	37113417	dmr_1148326	0.82
chr6	37143761	37144427	dmr_1148355	0.597
chr6	37163740	37164122	dmr_1148379	0.5095
chr6	37209942	37210128	dmr_1148422	0.8825
chr6	37210171	37210213	dmr_1148423	0.6890000000000001
chr6	37214504	37214831	dmr_1148432	0.7405
chr6	37215461	37216040	dmr_1148434	0.6809999999999999
chr6	37216055	37216383	dmr_1148435	0.65
chr6	37242459	37243424	dmr_1148471	0.619
chr6	37253272	37253294	dmr_1148485	0.6185
chr6	37268701	37268884	dmr_1148503	0.531
chr6	37464011	37464014	dmr_1148667	0.7165
chr6	37539683	37540463	dmr_1148701	0.52
chr6	37577402	37578093	dmr_1148721	0.934
chr6	37590285	37591118	dmr_1148732	0.9465
chr6	37591591	37591992	dmr_1148734	0.539
chr6	37592628	37593229	dmr_1148736	0.653
chr6	37593889	37594635	dmr_1148737	0.6245
chr6	37642681	37643073	dmr_1148763	0.541
chr6	37713993	37714550	dmr_1148788	0.688
chr6	37753175	37753277	dmr_1148811	0.705
chr6	37931183	37931495	dmr_1148893	0.636
chr6	37939856	37939964	dmr_1148900	0.503
chr6	37944709	37944828	dmr_1148904	0.5945
chr6	38023133	38023662	dmr_1148945	0.6035
chr6	38032109	38032373	dmr_1148950	0.6559999999999999
chr6	38032402	38032509	dmr_1148951	0.541
chr6	38065189	38066188	dmr_1148970	0.5905
chr6	38118322	38118698	dmr_1149010	0.5235
chr6	38123141	38123412	dmr_1149014	0.748
chr6	38134441	38135119	dmr_1149030	0.6545
chr6	38193600	38193836	dmr_1149104	0.725
chr6	38216078	38216498	dmr_1149133	0.6395
chr6	38242789	38243173	dmr_1149165	0.7475
chr6	38354862	38354928	dmr_1149230	0.5265
chr6	38461907	38461998	dmr_1149284	0.552
chr6	38481571	38481621	dmr_1149302	0.6155
chr6	38583604	38583841	dmr_1149374	0.6375
chr6	38592133	38592270	dmr_1149380	0.5825
chr6	38637344	38637552	dmr_1149421	0.5479999999999999
chr6	38684088	38684187	dmr_1149457	0.7175
chr6	38695670	38695682	dmr_1149467	0.6005
chr6	38703593	38704701	dmr_1149476	0.7609999999999999
chr6	38769460	38769776	dmr_1149531	0.556
chr6	38770777	38771425	dmr_1149532	0.5185
chr6	38807151	38807420	dmr_1149570	0.7675
chr6	38845933	38846592	dmr_1149610	0.617
chr6	38846887	38847267	dmr_1149611	0.613
chr6	38856483	38856571	dmr_1149623	0.632
chr6	38961430	38961609	dmr_1149692	0.7405
chr6	38964147	38965801	dmr_1149696	0.6065
chr6	38974032	38974070	dmr_1149701	0.613
chr6	38982780	38983392	dmr_1149713	0.5475
chr6	39005730	39006311	dmr_1149737	0.848
chr6	39006378	39006817	dmr_1149738	0.6715
chr6	39022733	39023272	dmr_1149753	0.93
chr6	39034803	39035059	dmr_1149766	0.86
chr6	39035082	39035094	dmr_1149767	0.9125
chr6	39035263	39035335	dmr_1149768	0.774
chr6	39035688	39036550	dmr_1149769	0.5135
chr6	39054972	39055267	dmr_1149789	0.5539999999999999
chr6	39055711	39056252	dmr_1149790	0.7015
chr6	39061208	39061550	dmr_1149796	0.5515
chr6	39061585	39061667	dmr_1149797	0.6025
chr6	39144239	39144440	dmr_1149841	0.569
chr6	39221193	39221309	dmr_1149906	0.746
chr6	39241338	39241451	dmr_1149923	0.758
chr6	39319541	39319765	dmr_1149978	0.5895
chr6	39352609	39352748	dmr_1150008	0.5635
chr6	39364359	39364682	dmr_1150019	0.5925
chr6	39368330	39368783	dmr_1150024	0.8959999999999999
chr6	39369662	39369853	dmr_1150025	0.611
chr6	39372733	39373028	dmr_1150027	0.7125
chr6	39395639	39395775	dmr_1150045	0.6245
chr6	39418347	39418533	dmr_1150074	0.5285
chr6	39478309	39478883	dmr_1150114	0.5995
chr6	39492874	39493505	dmr_1150123	0.6845
chr6	39528418	39528621	dmr_1150150	0.52
chr6	39539558	39540032	dmr_1150163	0.616
chr6	39550036	39550366	dmr_1150177	0.55
chr6	39563051	39563159	dmr_1150186	0.5529999999999999
chr6	39635806	39635945	dmr_1150247	0.6255
chr6	39636227	39636677	dmr_1150248	0.6535
chr6	39747393	39747593	dmr_1150327	0.6629999999999999
chr6	39786544	39786549	dmr_1150346	0.599
chr6	39828655	39829255	dmr_1150388	0.597
chr6	39873682	39874655	dmr_1150415	0.7505
chr6	39875360	39875997	dmr_1150417	0.7405
chr6	39885000	39885653	dmr_1150431	0.5225
chr6	39954344	39954560	dmr_1150519	0.5105
chr6	39971197	39971416	dmr_1150544	0.5365
chr6	40005907	40006369	dmr_1150587	0.521
chr6	40015164	40015507	dmr_1150600	0.5760000000000001
chr6	40023931	40024502	dmr_1150612	0.6555
chr6	40053037	40053352	dmr_1150642	0.5710000000000001
chr6	40053665	40053858	dmr_1150643	0.5675
chr6	40059409	40059940	dmr_1150651	0.5305
chr6	40061612	40062209	dmr_1150654	0.68
chr6	40077667	40078163	dmr_1150675	0.841
chr6	40091069	40091612	dmr_1150689	0.519
chr6	40104024	40104186	dmr_1150708	0.753
chr6	40112463	40112975	dmr_1150718	0.726
chr6	40113002	40113248	dmr_1150719	0.7585
chr6	40125625	40126160	dmr_1150735	0.598
chr6	40144366	40144769	dmr_1150759	0.547
chr6	40170506	40170563	dmr_1150794	0.7095
chr6	40176870	40177347	dmr_1150806	0.5935
chr6	40184938	40185258	dmr_1150813	0.5735
chr6	40200897	40201100	dmr_1150833	0.503
chr6	40225666	40226136	dmr_1150862	0.5965
chr6	40275102	40275179	dmr_1150920	0.58
chr6	40347482	40348137	dmr_1150964	0.67
chr6	40385962	40386046	dmr_1150990	0.5965
chr6	40386902	40387171	dmr_1150991	0.608
chr6	40388309	40388827	dmr_1150993	0.7825
chr6	40393152	40393167	dmr_1150996	0.7879999999999999
chr6	40393683	40393701	dmr_1150997	0.5445
chr6	40402659	40402830	dmr_1151002	0.616
chr6	40407461	40407505	dmr_1151012	0.7645
chr6	40415706	40416223	dmr_1151019	0.6585
chr6	40454538	40454665	dmr_1151059	0.6085
chr6	40607328	40607345	dmr_1151112	0.701
chr6	40892188	40892270	dmr_1151228	0.6305
chr6	41067055	41067213	dmr_1151302	0.6705
chr6	41075780	41075984	dmr_1151308	0.6845
chr6	41113839	41113847	dmr_1151341	0.504
chr6	41118337	41118520	dmr_1151344	0.5045
chr6	41257442	41257534	dmr_1151415	0.525
chr6	41281633	41281871	dmr_1151440	0.5565
chr6	41576987	41577049	dmr_1151570	0.8415
chr6	42252992	42253386	dmr_1151919	0.509
chr6	42257238	42257563	dmr_1151921	0.6475
chr6	42308577	42308748	dmr_1151972	0.5045
chr6	42311795	42311996	dmr_1151974	0.6135
chr6	42323041	42323060	dmr_1151986	0.5335
chr6	42337454	42337797	dmr_1151993	0.792
chr6	42340102	42340552	dmr_1151996	0.6635
chr6	42370164	42370320	dmr_1152027	0.7305
chr6	42644908	42644982	dmr_1152189	0.568
chr6	42654258	42654500	dmr_1152193	0.523
chr6	42680117	42680768	dmr_1152212	0.5885
chr6	42689364	42689399	dmr_1152221	0.6675
chr6	42705899	42706155	dmr_1152231	0.7495
chr6	42938383	42938608	dmr_1152319	0.9329999999999999
chr6	43019064	43019274	dmr_1152343	0.5395
chr6	43155377	43155612	dmr_1152383	0.725
chr6	43178444	43179040	dmr_1152401	0.6409999999999999
chr6	43296855	43296859	dmr_1152471	0.5720000000000001
chr6	43313402	43313622	dmr_1152480	0.6305
chr6	43333498	43334093	dmr_1152487	0.5835
chr6	43337515	43337757	dmr_1152492	0.6205
chr6	43337794	43337975	dmr_1152493	0.7095
chr6	43342624	43342627	dmr_1152495	0.9585
chr6	43403394	43403728	dmr_1152536	0.5435
chr6	43437582	43437929	dmr_1152554	0.649
chr6	43561514	43561817	dmr_1152613	0.6205
chr6	43575087	43575335	dmr_1152622	0.7655
chr6	43618873	43619045	dmr_1152652	0.6535
chr6	43746480	43746824	dmr_1152716	0.6955
chr6	43871882	43871988	dmr_1152754	0.8485
chr6	43938439	43938652	dmr_1152781	0.6015
chr6	43940132	43940378	dmr_1152782	0.564
chr6	44010863	44011751	dmr_1152797	0.64
chr6	44040579	44040840	dmr_1152811	0.6305
chr6	44129500	44129726	dmr_1152858	0.8845
chr6	44385111	44385156	dmr_1152944	0.598
chr6	44503532	44503745	dmr_1152974	0.563
chr6	45062570	45062636	dmr_1153113	0.647
chr6	45108630	45108660	dmr_1153138	0.54
chr6	45110306	45110432	dmr_1153141	0.545
chr6	45117312	45117645	dmr_1153145	0.519
chr6	45325792	45326273	dmr_1153259	0.7035
chr6	45524808	45524932	dmr_1153364	0.7509999999999999
chr6	45570103	45570462	dmr_1153394	0.6955
chr6	45584373	45584850	dmr_1153403	0.726
chr6	45591243	45591926	dmr_1153408	0.7355
chr6	45871769	45872006	dmr_1153528	0.512
chr6	45887776	45888215	dmr_1153536	0.8495
chr6	45888963	45888993	dmr_1153537	0.9470000000000001
chr6	45963273	45963509	dmr_1153571	0.8335
chr6	45988209	45988547	dmr_1153587	0.816
chr6	45989090	45989665	dmr_1153588	0.6535
chr6	46117075	46117087	dmr_1153661	0.6990000000000001
chr6	46120208	46120277	dmr_1153663	0.6970000000000001
chr6	46205804	46205835	dmr_1153707	0.6985
chr6	46264510	46265060	dmr_1153744	0.628
chr6	46387323	46387444	dmr_1153795	0.578
chr6	46428401	46428629	dmr_1153811	0.7465
chr6	46461611	46461835	dmr_1153823	0.5820000000000001
chr6	46544896	46545098	dmr_1153875	0.6940000000000001
chr6	46566054	46566395	dmr_1153889	0.606
chr6	46696615	46696703	dmr_1153955	0.628
chr6	46868302	46868313	dmr_1154058	0.5215
chr6	46888376	46888457	dmr_1154072	0.8015
chr6	46962149	46962213	dmr_1154113	0.6365
chr6	46973118	46973306	dmr_1154119	0.6579999999999999
chr6	47031522	47031572	dmr_1154162	0.596
chr6	47050539	47050735	dmr_1154176	0.74
chr6	47181226	47181693	dmr_1154221	0.5215
chr6	47236651	47237105	dmr_1154260	0.7425
chr6	47239674	47239727	dmr_1154264	0.7475
chr6	47244282	47244470	dmr_1154268	0.7225
chr6	47259879	47260173	dmr_1154290	0.711
chr6	47264942	47265149	dmr_1154292	0.6815
chr6	47272898	47273225	dmr_1154300	0.7155
chr6	47273529	47273735	dmr_1154301	0.687
chr6	47287912	47288382	dmr_1154322	0.7955
chr6	47301089	47301335	dmr_1154337	0.5895
chr6	47301893	47301932	dmr_1154338	0.6875
chr6	47304862	47305408	dmr_1154343	0.518
chr6	47305912	47307880	dmr_1154345	0.6990000000000001
chr6	47318437	47319143	dmr_1154354	0.623
chr6	47332285	47332497	dmr_1154361	0.7025
chr6	47332979	47333533	dmr_1154362	0.6045
chr6	47390016	47390556	dmr_1154397	0.5905
chr6	47390636	47390865	dmr_1154398	0.6729999999999999
chr6	47403943	47404704	dmr_1154416	0.759
chr6	47405056	47405698	dmr_1154417	0.591
chr6	47422826	47423087	dmr_1154433	0.821
chr6	47468157	47468163	dmr_1154463	0.56
chr6	47515539	47515565	dmr_1154497	0.6925
chr6	47521750	47522142	dmr_1154503	0.733
chr6	47535168	47535778	dmr_1154518	0.5445
chr6	47537202	47537263	dmr_1154521	0.637
chr6	47650527	47650547	dmr_1154556	0.588
chr6	47868682	47868850	dmr_1154639	0.883
chr6	47942268	47942356	dmr_1154669	0.5675
chr6	48410626	48410991	dmr_1154911	0.693
chr6	48443691	48443796	dmr_1154939	0.516
chr6	48470001	48470225	dmr_1154954	0.653
chr6	48546768	48547214	dmr_1155006	0.657
chr6	48601148	48601326	dmr_1155047	0.7055
chr6	48856443	48856718	dmr_1155197	0.56
chr6	48949191	48949208	dmr_1155248	0.615
chr6	48966201	48966797	dmr_1155257	0.505
chr6	49031742	49031797	dmr_1155285	0.5885
chr6	49032048	49032239	dmr_1155286	0.728
chr6	49096439	49097294	dmr_1155329	0.6345
chr6	49097883	49098001	dmr_1155332	0.589
chr6	49119034	49119160	dmr_1155350	0.5035
chr6	49156871	49157167	dmr_1155365	0.5870000000000001
chr6	49267245	49267685	dmr_1155440	0.51
chr6	49518798	49518991	dmr_1155538	0.5595
chr6	49559007	49559312	dmr_1155564	0.546
chr6	49633403	49633668	dmr_1155611	0.685
chr6	49662265	49662692	dmr_1155635	0.529
chr6	49670677	49671070	dmr_1155642	0.6559999999999999
chr6	49675055	49675298	dmr_1155648	0.5710000000000001
chr6	49699276	49699825	dmr_1155670	0.9045
chr6	49813850	49814067	dmr_1155754	0.546
chr6	49817009	49818017	dmr_1155758	0.9209999999999999
chr6	49820956	49821892	dmr_1155762	0.5005
chr6	49824496	49824753	dmr_1155765	0.9075
chr6	49825813	49825829	dmr_1155767	0.8975
chr6	49826296	49827555	dmr_1155769	0.7829999999999999
chr6	49827943	49828427	dmr_1155770	0.6675
chr6	49829059	49829350	dmr_1155771	0.9955
chr6	49829659	49830303	dmr_1155772	0.5720000000000001
chr6	49832641	49833465	dmr_1155775	0.8125
chr6	49836619	49837383	dmr_1155777	0.5055
chr6	49856660	49857087	dmr_1155789	0.525
chr6	49978533	49978753	dmr_1155879	0.5920000000000001
chr6	49985750	49986306	dmr_1155888	0.708
chr6	49997917	49998444	dmr_1155899	0.568
chr6	50003676	50003872	dmr_1155906	0.539
chr6	50032120	50033137	dmr_1155924	0.585
chr6	50038119	50038236	dmr_1155929	0.7120000000000001
chr6	50053228	50053366	dmr_1155941	0.816
chr6	50109018	50109385	dmr_1155982	0.644
chr6	50180254	50180257	dmr_1156049	0.7925
chr6	50213282	50213357	dmr_1156092	0.6829999999999999
chr6	50215324	50215412	dmr_1156094	0.6845
chr6	50293281	50293864	dmr_1156152	0.6545
chr6	50309312	50310163	dmr_1156172	0.5275
chr6	50314490	50315284	dmr_1156180	0.5755
chr6	50319041	50319643	dmr_1156188	0.513
chr6	50322268	50323081	dmr_1156194	0.5605
chr6	50323121	50323212	dmr_1156195	0.74
chr6	50343908	50344247	dmr_1156227	0.883
chr6	50354411	50354528	dmr_1156240	0.6035
chr6	50354599	50355396	dmr_1156241	0.6065
chr6	50355436	50356452	dmr_1156242	0.5535
chr6	50357265	50358695	dmr_1156244	0.7275
chr6	50359212	50360180	dmr_1156245	0.653
chr6	50361778	50362122	dmr_1156248	0.713
chr6	50362143	50362701	dmr_1156249	0.7735
chr6	50363077	50363919	dmr_1156250	0.5785
chr6	50367595	50367992	dmr_1156257	0.785
chr6	50372703	50372869	dmr_1156264	0.6925
chr6	50377418	50378082	dmr_1156272	0.5105
chr6	50380845	50381044	dmr_1156278	0.7005
chr6	50382312	50382829	dmr_1156280	0.5125
chr6	50392067	50392190	dmr_1156292	0.5665
chr6	50396765	50397616	dmr_1156301	0.589
chr6	50398202	50399100	dmr_1156302	0.504
chr6	50400353	50400730	dmr_1156304	0.5125
chr6	50404642	50405620	dmr_1156310	0.5465
chr6	50405984	50406165	dmr_1156312	0.6435
chr6	50411434	50411781	dmr_1156321	0.6629999999999999
chr6	50412007	50412280	dmr_1156322	0.728
chr6	50414061	50414324	dmr_1156325	0.5975
chr6	50421538	50421940	dmr_1156334	0.544
chr6	50426692	50426712	dmr_1156342	0.6685
chr6	50428561	50429017	dmr_1156346	0.6559999999999999
chr6	50438131	50438185	dmr_1156358	0.524
chr6	50451700	50451877	dmr_1156381	0.6435
chr6	50454305	50454825	dmr_1156384	0.5435
chr6	50485935	50486757	dmr_1156413	0.6285
chr6	50536389	50536535	dmr_1156455	0.8075
chr6	50567317	50567359	dmr_1156483	0.5995
chr6	50582202	50582370	dmr_1156488	0.8855
chr6	50632381	50632757	dmr_1156517	0.5565
chr6	50725812	50726612	dmr_1156587	0.5535
chr6	50766387	50766797	dmr_1156609	0.5605
chr6	50776673	50777592	dmr_1156618	0.5565
chr6	50806974	50807858	dmr_1156638	0.625
chr6	50807881	50808036	dmr_1156639	0.8245
chr6	50846723	50847203	dmr_1156670	0.607
chr6	50890665	50891095	dmr_1156702	0.599
chr6	50891109	50891331	dmr_1156703	0.7925
chr6	50891334	50891929	dmr_1156704	0.69
chr6	51036185	51036396	dmr_1156826	0.518
chr6	51056971	51057237	dmr_1156841	0.5025
chr6	51078087	51078382	dmr_1156855	0.634
chr6	51371637	51371962	dmr_1157019	0.542
chr6	51416763	51417056	dmr_1157051	0.59
chr6	51438956	51439191	dmr_1157073	0.7885
chr6	51465233	51465298	dmr_1157099	0.5055
chr6	51569072	51569722	dmr_1157180	0.9570000000000001
chr6	51591706	51592005	dmr_1157205	0.6015
chr6	51593418	51593910	dmr_1157206	0.6970000000000001
chr6	51594474	51594685	dmr_1157208	0.645
chr6	51604852	51604982	dmr_1157214	0.6925
chr6	51723046	51723297	dmr_1157299	0.5915
chr6	51729277	51729394	dmr_1157304	0.914
chr6	51730399	51730980	dmr_1157306	0.5505
chr6	51731053	51731660	dmr_1157307	0.8375
chr6	51732151	51733078	dmr_1157308	0.6205
chr6	51753754	51754366	dmr_1157328	0.6795
chr6	51754462	51754668	dmr_1157329	0.7385
chr6	51776426	51776892	dmr_1157343	0.7455
chr6	51798700	51799813	dmr_1157356	0.93
chr6	51833198	51833249	dmr_1157382	0.7325
chr6	51848918	51849179	dmr_1157400	0.547
chr6	51849456	51850289	dmr_1157401	0.603
chr6	51850571	51851884	dmr_1157402	0.6485
chr6	51883139	51883293	dmr_1157435	0.569
chr6	52006782	52007363	dmr_1157498	0.6615
chr6	52064017	52064901	dmr_1157535	0.575
chr6	52273838	52273907	dmr_1157616	0.545
chr6	52506333	52506676	dmr_1157731	0.7215
chr6	52507078	52508795	dmr_1157732	0.5225
chr6	52614280	52614436	dmr_1157785	0.5995
chr6	52725080	52725565	dmr_1157861	0.521
chr6	52730452	52730691	dmr_1157865	0.55
chr6	52731460	52731552	dmr_1157867	0.5725
chr6	52753281	52753598	dmr_1157887	0.899
chr6	52861407	52862081	dmr_1157996	0.597
chr6	52862087	52862503	dmr_1157997	0.586
chr6	52897140	52897636	dmr_1158033	0.684
chr6	53014922	53015476	dmr_1158152	0.7925
chr6	53092832	53092858	dmr_1158219	0.55
chr6	53093169	53093736	dmr_1158220	0.7685
chr6	53319446	53319994	dmr_1158353	0.6945
chr6	53431323	53432123	dmr_1158418	0.6835
chr6	53462571	53463295	dmr_1158440	0.5685
chr6	53470185	53471152	dmr_1158444	0.735
chr6	53477482	53477539	dmr_1158450	0.627
chr6	53572698	53573845	dmr_1158504	0.5805
chr6	53730291	53731183	dmr_1158604	0.6885
chr6	53817971	53818053	dmr_1158661	0.562
chr6	53839496	53839559	dmr_1158677	0.8855
chr6	53839641	53840981	dmr_1158678	0.596
chr6	53852820	53852831	dmr_1158684	0.581
chr6	53854248	53854485	dmr_1158686	0.6775
chr6	53857054	53858212	dmr_1158689	0.7415
chr6	53925900	53926442	dmr_1158738	0.509
chr6	53969291	53969430	dmr_1158776	0.614
chr6	54008225	54009022	dmr_1158811	0.6175
chr6	54041987	54042003	dmr_1158830	0.51
chr6	54046476	54046663	dmr_1158835	0.6559999999999999
chr6	54046930	54047012	dmr_1158836	0.767
chr6	54056837	54057050	dmr_1158849	0.7885
chr6	54062931	54063317	dmr_1158856	0.652
chr6	54066797	54067837	dmr_1158859	0.773
chr6	54068213	54069074	dmr_1158860	0.68
chr6	54082353	54082742	dmr_1158877	0.818
chr6	54103220	54103517	dmr_1158894	0.985
chr6	54110793	54111272	dmr_1158902	0.6465
chr6	54116315	54116746	dmr_1158909	0.6065
chr6	54127447	54127874	dmr_1158920	0.5395
chr6	54129999	54130274	dmr_1158923	0.655
chr6	54134403	54134591	dmr_1158927	0.52
chr6	54152725	54152851	dmr_1158944	0.552
chr6	54193216	54193226	dmr_1158977	0.7955
chr6	54242001	54242385	dmr_1159021	0.6465
chr6	54313257	54313408	dmr_1159090	0.6025
chr6	54331802	54332706	dmr_1159103	0.6545
chr6	54337528	54337753	dmr_1159109	0.7440000000000001
chr6	54368522	54368660	dmr_1159133	0.6629999999999999
chr6	54371697	54371945	dmr_1159138	0.6955
chr6	54372250	54372418	dmr_1159139	0.7465
chr6	54392306	54392604	dmr_1159156	0.75
chr6	54393826	54394039	dmr_1159157	0.687
chr6	54431776	54431990	dmr_1159196	0.5435
chr6	54447644	54447928	dmr_1159213	0.5725
chr6	54478343	54478691	dmr_1159257	0.7385
chr6	54508422	54508675	dmr_1159296	0.667
chr6	54531338	54531521	dmr_1159323	0.7315
chr6	54545462	54545523	dmr_1159344	0.7185
chr6	54551482	54551964	dmr_1159355	0.6535
chr6	54559498	54559643	dmr_1159365	0.691
chr6	54569694	54570131	dmr_1159377	0.804
chr6	54573405	54573504	dmr_1159380	0.596
chr6	54576652	54576970	dmr_1159383	0.562
chr6	54586996	54587483	dmr_1159387	0.6025
chr6	54690782	54691355	dmr_1159460	0.5065
chr6	54698554	54699163	dmr_1159467	0.66
chr6	54699214	54700152	dmr_1159468	0.6415
chr6	54703820	54704335	dmr_1159476	0.7115
chr6	54811442	54812494	dmr_1159550	0.5295
chr6	54818175	54818542	dmr_1159555	0.509
chr6	54830637	54830890	dmr_1159563	0.7165
chr6	54831198	54831605	dmr_1159564	0.6795
chr6	54833345	54833561	dmr_1159566	0.7235
chr6	54905625	54906285	dmr_1159629	0.606
chr6	54946360	54946593	dmr_1159662	0.6795
chr6	54971724	54972249	dmr_1159682	0.7335
chr6	54972866	54973152	dmr_1159683	0.524
chr6	55016341	55016404	dmr_1159701	0.5885
chr6	55044619	55044954	dmr_1159715	0.5545
chr6	55062391	55062611	dmr_1159734	0.596
chr6	55075823	55075840	dmr_1159749	0.5415
chr6	55130157	55130258	dmr_1159795	0.9405
chr6	55286261	55286702	dmr_1159903	0.5415
chr6	55305333	55305605	dmr_1159913	0.8935
chr6	55314762	55315103	dmr_1159918	0.591
chr6	55332482	55333245	dmr_1159932	0.772
chr6	55388525	55389356	dmr_1159973	0.547
chr6	55391796	55392051	dmr_1159977	0.7190000000000001
chr6	55394896	55395143	dmr_1159980	0.7609999999999999
chr6	55396114	55396216	dmr_1159982	0.6415
chr6	55396586	55397065	dmr_1159983	0.778
chr6	55398509	55399172	dmr_1159986	0.684
chr6	55399320	55399472	dmr_1159987	0.598
chr6	55400415	55400480	dmr_1159990	0.7509999999999999
chr6	55402209	55402400	dmr_1159994	0.5565
chr6	55408162	55408543	dmr_1160001	0.6575
chr6	55410195	55410888	dmr_1160003	0.6275
chr6	55434043	55434570	dmr_1160024	0.5870000000000001
chr6	55444242	55444269	dmr_1160035	0.7525
chr6	55444759	55445056	dmr_1160036	0.625
chr6	55451430	55451588	dmr_1160045	0.6679999999999999
chr6	55452700	55453236	dmr_1160046	0.6735
chr6	55454641	55455031	dmr_1160049	0.736
chr6	55457083	55457490	dmr_1160052	0.5820000000000001
chr6	55457742	55458310	dmr_1160053	0.637
chr6	55459745	55460040	dmr_1160056	0.71
chr6	55464821	55465096	dmr_1160067	0.7290000000000001
chr6	55465332	55465494	dmr_1160068	0.688
chr6	55468428	55468808	dmr_1160073	0.6345
chr6	55473818	55474231	dmr_1160082	0.5615
chr6	55476042	55476770	dmr_1160086	0.741
chr6	55481425	55481439	dmr_1160092	0.5920000000000001
chr6	55482754	55483083	dmr_1160094	0.866
chr6	55483523	55483723	dmr_1160095	0.732
chr6	55483738	55484150	dmr_1160096	0.758
chr6	55484207	55484293	dmr_1160097	0.6355
chr6	55484665	55485637	dmr_1160098	0.5935
chr6	55496401	55496442	dmr_1160118	0.579
chr6	55690510	55690554	dmr_1160276	0.579
chr6	55791886	55793078	dmr_1160329	0.61
chr6	55856238	55856351	dmr_1160396	0.509
chr6	55980432	55981082	dmr_1160471	0.52
chr6	55995848	55996188	dmr_1160479	0.9815
chr6	56027220	56027907	dmr_1160496	0.5355
chr6	56030007	56030132	dmr_1160500	0.547
chr6	56048817	56049381	dmr_1160509	0.6629999999999999
chr6	56304884	56305280	dmr_1160614	0.629
chr6	56361436	56361678	dmr_1160652	0.527
chr6	56688502	56688669	dmr_1160797	0.5105
chr6	56744645	56745036	dmr_1160826	0.502
chr6	56746324	56746459	dmr_1160829	0.9715
chr6	56775995	56776034	dmr_1160844	0.6859999999999999
chr6	56798360	56798777	dmr_1160872	0.7170000000000001
chr6	56888636	56888788	dmr_1160938	0.6629999999999999
chr6	56900501	56900750	dmr_1160948	0.5529999999999999
chr6	56901850	56902346	dmr_1160950	0.61
chr6	56911209	56911425	dmr_1160963	0.753
chr6	57136259	57136416	dmr_1161013	0.5295
chr6	57356987	57357219	dmr_1161062	0.804
chr6	57570744	57570755	dmr_1161152	0.52
chr6	57642101	57642119	dmr_1161185	0.525
chr6	57701827	57701984	dmr_1161217	0.6235
chr6	58830718	58830959	dmr_1161613	0.527
chr6	58849558	58849754	dmr_1161638	0.5735
chr6	58855671	58856202	dmr_1161646	0.614
chr6	58862865	58863196	dmr_1161657	0.675
chr6	58867859	58868491	dmr_1161665	0.565
chr6	58907225	58907305	dmr_1161712	0.5485
chr6	58946643	58947147	dmr_1161760	0.5379999999999999
chr6	58964969	58965594	dmr_1161775	0.7305
chr6	58965636	58965780	dmr_1161776	0.8015
chr6	58999103	58999258	dmr_1161793	0.7265
chr6	59271452	59271849	dmr_1161912	0.551
chr6	59293503	59293608	dmr_1161927	0.6055
chr6	60447496	60447583	dmr_1162206	0.882
chr6	60711682	60712022	dmr_1162279	0.5935
chr6	60739465	60739583	dmr_1162317	0.505
chr6	60758116	60758157	dmr_1162333	0.748
chr6	60824789	60824836	dmr_1162401	0.7020000000000001
chr6	61004295	61004446	dmr_1162483	0.599
chr6	61101996	61102417	dmr_1162522	0.772
chr6	61177005	61177053	dmr_1162561	0.6385
chr6	61177557	61177908	dmr_1162562	0.5775
chr6	61230160	61230551	dmr_1162603	0.779
chr6	61326908	61327321	dmr_1162676	0.8105
chr6	61417021	61417203	dmr_1162717	0.5095
chr6	61492476	61492882	dmr_1162761	0.7215
chr6	61543709	61544309	dmr_1162785	0.517
chr6	61587938	61588254	dmr_1162808	0.518
chr6	61617159	61617637	dmr_1162828	0.513
chr6	61705971	61706309	dmr_1162868	0.598
chr6	61796997	61797479	dmr_1162917	0.5495
chr6	62196750	62197308	dmr_1163093	0.6065
chr6	62198971	62199200	dmr_1163096	0.7335
chr6	62282379	62282404	dmr_1163134	0.617
chr6	62488901	62489082	dmr_1163195	0.6835
chr6	62573617	62573953	dmr_1163215	0.5329999999999999
chr6	63213734	63214302	dmr_1163393	0.578
chr6	63291690	63292184	dmr_1163419	0.8045
chr6	63624718	63624915	dmr_1163556	0.8055
chr6	63732087	63732384	dmr_1163595	0.6105
chr6	63862774	63862859	dmr_1163664	0.561
chr6	63917116	63917423	dmr_1163687	0.735
chr6	63946570	63947451	dmr_1163696	0.5660000000000001
chr6	63947571	63947745	dmr_1163697	0.703
chr6	64098560	64098915	dmr_1163758	0.5115
chr6	64098947	64099077	dmr_1163759	0.5775
chr6	64099346	64099538	dmr_1163760	0.5175
chr6	64607602	64607833	dmr_1163987	0.6085
chr6	64704743	64704787	dmr_1164050	0.5415
chr6	64798954	64799068	dmr_1164085	0.62
chr6	64945747	64946046	dmr_1164142	0.9059999999999999
chr6	64962201	64962333	dmr_1164152	0.7935
chr6	65041928	65041940	dmr_1164174	0.599
chr6	65120262	65120336	dmr_1164226	0.5870000000000001
chr6	65159315	65159865	dmr_1164247	0.5115
chr6	65163986	65164417	dmr_1164250	0.62
chr6	65578260	65578504	dmr_1164407	0.6265
chr6	65585033	65585287	dmr_1164415	0.621
chr6	65622899	65622963	dmr_1164433	0.6165
chr6	65670776	65671173	dmr_1164462	0.5615
chr6	65673117	65673984	dmr_1164463	0.8605
chr6	65692454	65693010	dmr_1164491	0.5515
chr6	65779188	65779545	dmr_1164544	0.755
chr6	65830780	65830943	dmr_1164582	0.715
chr6	65831252	65831788	dmr_1164583	0.922
chr6	65854600	65855361	dmr_1164596	0.556
chr6	65873622	65874025	dmr_1164609	0.5015
chr6	65894195	65894505	dmr_1164617	0.5255
chr6	65915113	65915715	dmr_1164627	0.888
chr6	66012726	66013007	dmr_1164669	0.738
chr6	66101130	66101887	dmr_1164695	0.5345
chr6	66114394	66114641	dmr_1164702	0.855
chr6	66115181	66115199	dmr_1164704	0.7415
chr6	66121685	66122240	dmr_1164708	0.8355
chr6	66145796	66146059	dmr_1164713	0.5710000000000001
chr6	66168775	66169140	dmr_1164726	0.613
chr6	66215096	66215288	dmr_1164743	0.8540000000000001
chr6	66328481	66328634	dmr_1164793	0.8220000000000001
chr6	66337859	66338059	dmr_1164795	0.9540000000000001
chr6	66341035	66341437	dmr_1164798	0.738
chr6	66361339	66361422	dmr_1164806	0.8425
chr6	66397155	66397693	dmr_1164822	0.621
chr6	66410683	66410717	dmr_1164833	0.722
chr6	66903084	66903678	dmr_1164982	0.664
chr6	66953543	66954209	dmr_1165023	0.7415
chr6	67101991	67102775	dmr_1165117	0.54
chr6	67170397	67170567	dmr_1165168	0.7475
chr6	67300598	67301152	dmr_1165263	0.5695
chr6	67534279	67534767	dmr_1165375	0.7020000000000001
chr6	67551004	67551108	dmr_1165380	0.5885
chr6	68668579	68668858	dmr_1165622	0.6965
chr6	70805112	70805293	dmr_1166350	0.5005
chr6	70806362	70806397	dmr_1166352	0.667
chr6	70862789	70863015	dmr_1166387	0.7365
chr6	70891154	70891244	dmr_1166408	0.863
chr6	70899576	70899975	dmr_1166413	0.597
chr6	70919376	70920099	dmr_1166424	0.6275
chr6	71150950	71152006	dmr_1166534	0.8835
chr6	71162488	71162764	dmr_1166544	0.6715
chr6	71270599	71270635	dmr_1166604	0.7705
chr6	71355860	71356716	dmr_1166633	0.7495
chr6	71394507	71394718	dmr_1166664	0.5335
chr6	71399228	71399276	dmr_1166671	0.636
chr6	71467173	71467187	dmr_1166726	0.741
chr6	71467718	71468232	dmr_1166727	0.6535
chr6	71498886	71499048	dmr_1166744	0.787
chr6	71591713	71591777	dmr_1166829	0.5685
chr6	71610111	71610308	dmr_1166843	0.5315
chr6	71621867	71622317	dmr_1166856	0.6459999999999999
chr6	71744879	71746073	dmr_1166938	0.5825
chr6	71783012	71783033	dmr_1166988	0.602
chr6	71791797	71792163	dmr_1166995	0.609
chr6	71793102	71794229	dmr_1166996	0.501
chr6	71802896	71802927	dmr_1167007	0.8270000000000001
chr6	71804758	71805201	dmr_1167011	0.6565
chr6	71881161	71881194	dmr_1167067	0.545
chr6	71934014	71934039	dmr_1167098	0.7445
chr6	71969394	71969842	dmr_1167121	0.659
chr6	72000178	72000570	dmr_1167153	0.8795
chr6	72037361	72037545	dmr_1167178	0.5820000000000001
chr6	72081032	72082037	dmr_1167213	0.611
chr6	72099996	72100175	dmr_1167230	0.506
chr6	72216279	72216414	dmr_1167341	0.5545
chr6	72263851	72264076	dmr_1167375	0.7855
chr6	72356383	72357348	dmr_1167430	0.5475
chr6	72360459	72360927	dmr_1167436	0.626
chr6	72370955	72371791	dmr_1167443	0.5025
chr6	72431582	72431809	dmr_1167480	0.5945
chr6	72433180	72433249	dmr_1167482	0.6635
chr6	72441209	72441544	dmr_1167488	0.5075
chr6	72510755	72510828	dmr_1167531	0.8065
chr6	72511096	72511300	dmr_1167532	0.6945
chr6	72512334	72512733	dmr_1167534	0.5535
chr6	72519786	72520509	dmr_1167540	0.68
chr6	72553159	72553383	dmr_1167566	0.5495
chr6	72570665	72570887	dmr_1167584	0.6515
chr6	72597554	72597675	dmr_1167596	0.7005
chr6	72825117	72825797	dmr_1167759	0.5285
chr6	72847300	72847661	dmr_1167778	0.669
chr6	72870981	72871078	dmr_1167802	0.63
chr6	72874363	72874437	dmr_1167806	0.6609999999999999
chr6	72879320	72879821	dmr_1167812	0.5255
chr6	72911412	72911475	dmr_1167839	0.581
chr6	72956703	72957315	dmr_1167864	0.657
chr6	72989156	72989278	dmr_1167882	0.5035
chr6	73011674	73012066	dmr_1167890	0.5395
chr6	73101536	73102003	dmr_1167956	0.5345
chr6	73113534	73114047	dmr_1167958	0.5885
chr6	73259882	73260771	dmr_1168046	0.5579999999999999
chr6	73322174	73322198	dmr_1168094	0.6
chr6	73359901	73359911	dmr_1168114	0.63
chr6	73372681	73373505	dmr_1168125	0.5015
chr6	73458450	73458616	dmr_1168169	0.5735
chr6	73538730	73538803	dmr_1168208	0.703
chr6	73539074	73539080	dmr_1168209	0.6825
chr6	73746142	73746576	dmr_1168286	0.679
chr6	73936084	73936105	dmr_1168358	0.649
chr6	74053373	74053425	dmr_1168398	0.5539999999999999
chr6	74870663	74871148	dmr_1168622	0.6885
chr6	75213669	75213762	dmr_1168710	0.514
chr6	76008029	76008211	dmr_1168948	0.7585
chr6	76324239	76324492	dmr_1169039	0.5955
chr6	76382428	76382630	dmr_1169064	0.57
chr6	76465333	76465571	dmr_1169100	0.775
chr6	76468424	76468441	dmr_1169104	0.802
chr6	76997959	76998119	dmr_1169332	0.612
chr6	77023675	77023758	dmr_1169355	0.7565
chr6	77041472	77041492	dmr_1169366	0.7735
chr6	77150828	77151117	dmr_1169440	0.5015
chr6	77176235	77176322	dmr_1169463	0.8240000000000001
chr6	77193912	77194668	dmr_1169478	0.9670000000000001
chr6	77203942	77204354	dmr_1169493	0.7565
chr6	77204620	77204626	dmr_1169494	0.705
chr6	77205592	77205602	dmr_1169496	0.6779999999999999
chr6	77208464	77209039	dmr_1169500	0.5445
chr6	77210115	77210383	dmr_1169502	0.5425
chr6	77211668	77211753	dmr_1169505	0.9415
chr6	77217692	77217827	dmr_1169511	0.5285
chr6	77219448	77220117	dmr_1169513	0.652
chr6	77222751	77223443	dmr_1169517	0.6940000000000001
chr6	77240018	77240036	dmr_1169530	0.644
chr6	77245156	77245192	dmr_1169535	0.762
chr6	77245482	77245694	dmr_1169536	0.6725
chr6	77257945	77258255	dmr_1169554	0.667
chr6	77292399	77292431	dmr_1169580	0.5805
chr6	77292897	77293129	dmr_1169581	0.6920000000000001
chr6	77294426	77294786	dmr_1169583	0.525
chr6	77372128	77372164	dmr_1169640	0.5805
chr6	77408562	77408878	dmr_1169674	0.6705
chr6	77415463	77415527	dmr_1169679	0.5925
chr6	77441018	77441746	dmr_1169701	0.5395
chr6	77473417	77473567	dmr_1169730	0.857
chr6	77473641	77473671	dmr_1169731	0.5465
chr6	77475270	77475532	dmr_1169733	0.7535
chr6	77482249	77482300	dmr_1169742	0.62
chr6	77516702	77516790	dmr_1169773	0.7695
chr6	77517110	77517207	dmr_1169774	0.8565
chr6	77527517	77528371	dmr_1169783	0.7355
chr6	77537352	77537885	dmr_1169788	0.7759999999999999
chr6	77572992	77573044	dmr_1169811	0.5095
chr6	77594034	77594325	dmr_1169834	0.727
chr6	77604094	77604396	dmr_1169844	0.7959999999999999
chr6	77628990	77629095	dmr_1169863	0.5275
chr6	77633948	77634098	dmr_1169866	0.5995
chr6	77654546	77654743	dmr_1169890	0.551
chr6	77677151	77677682	dmr_1169911	0.616
chr6	77681216	77681259	dmr_1169915	0.768
chr6	77724518	77725121	dmr_1169949	0.7515
chr6	77737874	77737928	dmr_1169962	0.5975
chr6	77782964	77783803	dmr_1169987	0.6795
chr6	77851724	77851854	dmr_1170044	0.7995
chr6	77970397	77970848	dmr_1170151	0.779
chr6	77980337	77980872	dmr_1170159	0.6755
chr6	78250432	78250711	dmr_1170255	0.895
chr6	78262219	78262317	dmr_1170260	0.528
chr6	78278071	78278754	dmr_1170263	0.502
chr6	79388196	79388321	dmr_1170604	0.5595
chr6	79500905	79500934	dmr_1170648	0.737
chr6	80018527	80018676	dmr_1170823	0.63
chr6	80020553	80021285	dmr_1170824	0.619
chr6	80198077	80198193	dmr_1170943	0.9055
chr6	80210524	80210991	dmr_1170950	0.5479999999999999
chr6	80232074	80232672	dmr_1170966	0.5865
chr6	80247283	80247632	dmr_1170974	0.637
chr6	80261011	80261371	dmr_1170984	0.7865
chr6	80361445	80361800	dmr_1171041	0.5175
chr6	80432477	80432578	dmr_1171066	0.7245
chr6	80472058	80472103	dmr_1171087	0.5645
chr6	80476120	80476443	dmr_1171092	0.7495
chr6	80490123	80490368	dmr_1171098	0.5865
chr6	80495631	80495763	dmr_1171102	0.634
chr6	80502599	80503439	dmr_1171106	0.5185
chr6	80706124	80706654	dmr_1171230	0.613
chr6	80725120	80725789	dmr_1171236	0.743
chr6	80956405	80956975	dmr_1171363	0.5515
chr6	81151341	81151542	dmr_1171427	0.551
chr6	81364014	81364386	dmr_1171527	0.629
chr6	81384200	81384445	dmr_1171536	0.5565
chr6	81422544	81422765	dmr_1171561	0.7735
chr6	81444284	81445146	dmr_1171575	0.7165
chr6	81466548	81466637	dmr_1171587	0.93
chr6	81467003	81467379	dmr_1171588	0.8525
chr6	81660716	81661545	dmr_1171703	0.6535
chr6	81672886	81673355	dmr_1171710	0.6085
chr6	81716016	81716627	dmr_1171747	0.7305
chr6	81768422	81768868	dmr_1171790	0.9175
chr6	81777654	81778094	dmr_1171797	0.6990000000000001
chr6	81800674	81800885	dmr_1171815	0.5165
chr6	81819979	81820367	dmr_1171841	0.628
chr6	82025863	82026095	dmr_1171938	0.5479999999999999
chr6	82157514	82158310	dmr_1172013	0.578
chr6	82237566	82237924	dmr_1172060	0.768
chr6	82238012	82238055	dmr_1172061	0.778
chr6	82452877	82452905	dmr_1172173	0.6629999999999999
chr6	82459223	82459369	dmr_1172179	0.6265
chr6	82519821	82520247	dmr_1172219	0.647
chr6	82595231	82595935	dmr_1172276	0.674
chr6	82602131	82602385	dmr_1172282	0.8175
chr6	82609145	82609719	dmr_1172287	0.586
chr6	82652146	82652242	dmr_1172307	0.535
chr6	82853135	82853577	dmr_1172414	0.6629999999999999
chr6	82908168	82908398	dmr_1172450	0.591
chr6	82926302	82926667	dmr_1172471	0.6315
chr6	82926679	82926951	dmr_1172472	0.9790000000000001
chr6	82971056	82971282	dmr_1172498	0.635
chr6	83077414	83077482	dmr_1172560	0.5195
chr6	83116339	83116436	dmr_1172586	0.6455
chr6	83122237	83122454	dmr_1172591	0.696
chr6	83145172	83145345	dmr_1172604	0.6085
chr6	83162210	83162767	dmr_1172624	0.575
chr6	83172076	83172897	dmr_1172633	0.5725
chr6	83180623	83181408	dmr_1172638	0.5735
chr6	83185659	83185796	dmr_1172644	0.606
chr6	83196982	83197127	dmr_1172656	0.754
chr6	83304536	83304929	dmr_1172719	0.8345
chr6	83391910	83392473	dmr_1172813	0.8045
chr6	83412406	83412601	dmr_1172846	0.6
chr6	83427327	83428280	dmr_1172867	0.5710000000000001
chr6	83438695	83439616	dmr_1172883	0.6835
chr6	83439892	83440028	dmr_1172884	0.5760000000000001
chr6	83443222	83444021	dmr_1172886	0.7315
chr6	83453546	83454359	dmr_1172896	0.7515
chr6	83483230	83483307	dmr_1172916	0.767
chr6	83483768	83483877	dmr_1172917	0.674
chr6	83497287	83497472	dmr_1172932	0.5605
chr6	83497511	83497607	dmr_1172933	0.5995
chr6	83501924	83502144	dmr_1172945	0.5720000000000001
chr6	83502428	83502673	dmr_1172946	0.7959999999999999
chr6	83573142	83573239	dmr_1173002	0.509
chr6	83591898	83592464	dmr_1173015	0.687
chr6	83592827	83594110	dmr_1173016	0.593
chr6	83616693	83616836	dmr_1173031	0.7040000000000001
chr6	83760519	83760591	dmr_1173096	0.9385
chr6	83906366	83906430	dmr_1173177	0.7565
chr6	83913822	83913910	dmr_1173179	0.618
chr6	84022063	84022174	dmr_1173266	0.5835
chr6	84080950	84080958	dmr_1173298	0.534
chr6	84119176	84120485	dmr_1173326	0.9155
chr6	84136376	84136787	dmr_1173338	0.5545
chr6	84266767	84267193	dmr_1173434	0.7055
chr6	84272647	84272902	dmr_1173441	0.8079999999999999
chr6	84314007	84314145	dmr_1173469	0.5775
chr6	84329269	84329390	dmr_1173480	0.6335
chr6	84583304	84583599	dmr_1173661	0.713
chr6	84693350	84693370	dmr_1173724	0.5385
chr6	84694048	84694182	dmr_1173725	0.508
chr6	84706553	84706711	dmr_1173735	0.6615
chr6	84806621	84807066	dmr_1173800	0.6245
chr6	84845357	84846008	dmr_1173811	0.7255
chr6	84857640	84857675	dmr_1173820	0.763
chr6	85003161	85003251	dmr_1173918	0.6605
chr6	85185748	85186431	dmr_1174015	0.6415
chr6	85188683	85188912	dmr_1174018	0.7095
chr6	85189406	85189877	dmr_1174019	0.5365
chr6	85228249	85228588	dmr_1174064	0.636
chr6	85280647	85281067	dmr_1174117	0.565
chr6	85281093	85281521	dmr_1174118	0.5685
chr6	85375450	85375499	dmr_1174205	0.5205
chr6	85402929	85403817	dmr_1174220	0.511
chr6	85408960	85409428	dmr_1174223	0.534
chr6	85436412	85436649	dmr_1174238	0.581
chr6	85450732	85450781	dmr_1174248	0.687
chr6	85467898	85468248	dmr_1174269	0.6855
chr6	85484386	85485069	dmr_1174296	0.5415
chr6	85485107	85485177	dmr_1174297	0.5655
chr6	85485211	85485986	dmr_1174298	0.5579999999999999
chr6	85490162	85490525	dmr_1174304	0.631
chr6	85518000	85518549	dmr_1174335	0.64
chr6	85523052	85523383	dmr_1174340	0.7735
chr6	85588793	85588997	dmr_1174389	0.7385
chr6	85937562	85937856	dmr_1174526	0.6525
chr6	85956333	85956669	dmr_1174540	0.54
chr6	86030317	86030338	dmr_1174585	0.6829999999999999
chr6	86030599	86030663	dmr_1174586	0.56
chr6	86031869	86032330	dmr_1174588	0.6890000000000001
chr6	86037028	86037035	dmr_1174595	0.6759999999999999
chr6	86040581	86040615	dmr_1174599	0.6875
chr6	86051505	86052733	dmr_1174613	0.5695
chr6	86052988	86053328	dmr_1174614	0.5095
chr6	86055162	86055404	dmr_1174618	0.593
chr6	86062866	86062882	dmr_1174628	0.7595
chr6	86065235	86065912	dmr_1174632	0.519
chr6	86079848	86079861	dmr_1174652	0.5855
chr6	86086829	86086866	dmr_1174665	0.5175
chr6	86209571	86210323	dmr_1174764	0.5710000000000001
chr6	86332142	86332511	dmr_1174836	0.6475
chr6	86366480	86366862	dmr_1174859	0.637
chr6	86471799	86471884	dmr_1174937	0.6395
chr6	86487267	86488265	dmr_1174946	0.723
chr6	86569225	86569531	dmr_1174987	0.6005
chr6	86584166	86584657	dmr_1175002	0.7040000000000001
chr6	86585612	86585785	dmr_1175003	0.6829999999999999
chr6	86624146	86624577	dmr_1175032	0.7235
chr6	86652064	86652211	dmr_1175059	0.8505
chr6	86670770	86670808	dmr_1175076	0.597
chr6	86677791	86678345	dmr_1175081	0.6635
chr6	86728401	86728541	dmr_1175119	0.6765
chr6	86792660	86794117	dmr_1175165	0.5105
chr6	86815039	86815575	dmr_1175181	0.7929999999999999
chr6	86830807	86831521	dmr_1175194	0.6995
chr6	86852602	86852906	dmr_1175209	0.645
chr6	86854101	86854149	dmr_1175212	0.52
chr6	86867023	86867055	dmr_1175229	0.5175
chr6	86886507	86887207	dmr_1175257	0.52
chr6	86893131	86893385	dmr_1175263	0.7455
chr6	86898989	86899256	dmr_1175269	0.6165
chr6	86916367	86916786	dmr_1175298	0.61
chr6	86918021	86918198	dmr_1175300	0.529
chr6	86918610	86919129	dmr_1175301	0.5920000000000001
chr6	86932451	86932666	dmr_1175317	0.522
chr6	86995754	86996118	dmr_1175379	0.648
chr6	86996973	86997222	dmr_1175382	0.5565
chr6	87002567	87002776	dmr_1175393	0.6035
chr6	87010551	87010729	dmr_1175402	0.6535
chr6	87127137	87127257	dmr_1175494	0.7285
chr6	87169627	87169950	dmr_1175533	0.7825
chr6	87259079	87259258	dmr_1175614	0.6995
chr6	87469702	87469911	dmr_1175803	0.6525
chr6	87732095	87732375	dmr_1175984	0.6859999999999999
chr6	87839409	87839463	dmr_1176056	0.5479999999999999
chr6	87867315	87867486	dmr_1176079	0.588
chr6	87915153	87915500	dmr_1176121	0.597
chr6	87994433	87994699	dmr_1176166	0.518
chr6	88027604	88027805	dmr_1176211	0.5885
chr6	88037128	88037980	dmr_1176228	0.6585
chr6	88043346	88043869	dmr_1176235	0.6445
chr6	88116279	88116889	dmr_1176270	0.9470000000000001
chr6	88123514	88124272	dmr_1176275	0.516
chr6	88140170	88140892	dmr_1176284	0.65
chr6	88252509	88252772	dmr_1176339	0.5335
chr6	88290322	88290803	dmr_1176363	0.9355
chr6	88343410	88344045	dmr_1176389	0.5695
chr6	88439128	88439277	dmr_1176453	0.7225
chr6	88482545	88483241	dmr_1176481	0.5489999999999999
chr6	88483266	88483471	dmr_1176482	0.6335
chr6	88514614	88515197	dmr_1176507	0.597
chr6	88621661	88621817	dmr_1176599	0.5670000000000001
chr6	88622221	88622461	dmr_1176600	0.7315
chr6	88626867	88626996	dmr_1176606	0.556
chr6	88631979	88632060	dmr_1176612	0.7405
chr6	88633649	88633715	dmr_1176615	0.7015
chr6	88640237	88640382	dmr_1176623	0.759
chr6	88682499	88682544	dmr_1176648	0.652
chr6	88683072	88683118	dmr_1176649	0.6609999999999999
chr6	88683447	88683523	dmr_1176650	0.9840000000000001
chr6	88683840	88683915	dmr_1176651	0.9335
chr6	88694123	88694337	dmr_1176662	0.665
chr6	88696499	88696632	dmr_1176666	0.6925
chr6	88703694	88705062	dmr_1176673	0.914
chr6	88706356	88706757	dmr_1176676	0.5405
chr6	88725745	88726921	dmr_1176693	0.6995
chr6	88727216	88728914	dmr_1176694	0.6579999999999999
chr6	88729580	88729624	dmr_1176697	0.5985
chr6	88731373	88731908	dmr_1176702	0.5915
chr6	88732036	88732507	dmr_1176703	0.625
chr6	88732791	88733312	dmr_1176704	0.659
chr6	88736576	88737342	dmr_1176709	0.63
chr6	88740849	88740914	dmr_1176715	0.5645
chr6	88741563	88741759	dmr_1176717	0.6325
chr6	88742177	88742440	dmr_1176718	0.6715
chr6	88742448	88742583	dmr_1176719	0.589
chr6	88743606	88744814	dmr_1176721	0.588
chr6	88752979	88753552	dmr_1176731	0.7275
chr6	88753654	88754119	dmr_1176732	0.5820000000000001
chr6	88754451	88754984	dmr_1176733	0.5955
chr6	88759235	88759511	dmr_1176739	0.767
chr6	88760341	88760442	dmr_1176743	0.6990000000000001
chr6	88761449	88761700	dmr_1176745	0.674
chr6	88770509	88770857	dmr_1176760	0.529
chr6	88772174	88772712	dmr_1176763	0.562
chr6	88778213	88778879	dmr_1176773	0.5475
chr6	88781858	88782231	dmr_1176778	0.5585
chr6	88783135	88783170	dmr_1176779	0.509
chr6	88784686	88785898	dmr_1176783	0.6885
chr6	88786693	88787249	dmr_1176785	0.7785
chr6	88787323	88788636	dmr_1176786	0.6725
chr6	88816872	88816949	dmr_1176831	0.758
chr6	88817806	88817886	dmr_1176834	0.5965
chr6	88826592	88827068	dmr_1176848	0.516
chr6	88827447	88828263	dmr_1176849	0.53
chr6	88842896	88843364	dmr_1176866	0.5185
chr6	88870980	88871207	dmr_1176899	0.6965
chr6	88871481	88871542	dmr_1176900	0.7675
chr6	88871836	88871965	dmr_1176901	0.779
chr6	88873722	88873931	dmr_1176904	0.8185
chr6	88924753	88924759	dmr_1176933	0.6695
chr6	88925019	88925553	dmr_1176934	0.7205
chr6	88934719	88935084	dmr_1176944	0.5785
chr6	88939096	88940003	dmr_1176952	0.779
chr6	89069046	89069606	dmr_1177079	0.7755
chr6	89075469	89076017	dmr_1177083	0.5745
chr6	89267465	89267567	dmr_1177191	0.5705
chr6	89281646	89282478	dmr_1177205	0.5525
chr6	89363339	89363487	dmr_1177292	0.7095
chr6	89407650	89407896	dmr_1177324	0.73
chr6	89446416	89446439	dmr_1177345	0.667
chr6	89462336	89462582	dmr_1177359	0.774
chr6	89465940	89466698	dmr_1177362	0.75
chr6	89467005	89467235	dmr_1177363	0.5665
chr6	89498948	89499232	dmr_1177387	0.705
chr6	89585122	89585556	dmr_1177451	0.5579999999999999
chr6	90422894	90423074	dmr_1177667	0.574
chr6	90461917	90462229	dmr_1177689	0.6805
chr6	90463594	90464602	dmr_1177690	0.5425
chr6	90470955	90471499	dmr_1177696	0.607
chr6	90505858	90506902	dmr_1177733	0.5225
chr6	90506942	90507431	dmr_1177734	0.5195
chr6	90625570	90625684	dmr_1177830	0.6595
chr6	90638280	90638283	dmr_1177835	0.5305
chr6	90638569	90638849	dmr_1177836	0.8909999999999999
chr6	90679924	90680093	dmr_1177877	0.6579999999999999
chr6	90698694	90699058	dmr_1177905	0.7885
chr6	90734276	90734427	dmr_1177958	0.594
chr6	90772244	90772473	dmr_1178003	0.6635
chr6	90779979	90780120	dmr_1178016	0.6805
chr6	90781841	90782608	dmr_1178020	0.682
chr6	90802552	90802587	dmr_1178045	0.52
chr6	90812369	90812398	dmr_1178058	0.632
chr6	90821860	90822008	dmr_1178072	0.5565
chr6	90846995	90847080	dmr_1178102	0.868
chr6	90871443	90872329	dmr_1178130	0.534
chr6	90880621	90880933	dmr_1178140	0.6105
chr6	90881216	90881224	dmr_1178141	0.6925
chr6	90920151	90920602	dmr_1178192	0.5920000000000001
chr6	90983412	90983637	dmr_1178265	0.8055
chr6	90986916	90987389	dmr_1178272	0.7945
chr6	90989465	90989485	dmr_1178273	0.512
chr6	91039315	91039478	dmr_1178310	0.685
chr6	91047135	91047712	dmr_1178320	0.7415
chr6	91057511	91057838	dmr_1178329	0.6965
chr6	91072501	91072589	dmr_1178340	0.5445
chr6	91075916	91076262	dmr_1178344	0.5660000000000001
chr6	91108394	91108534	dmr_1178375	0.7365
chr6	91114950	91115297	dmr_1178384	0.551
chr6	91153265	91153548	dmr_1178419	0.6765
chr6	91156360	91156374	dmr_1178425	0.5715
chr6	91157871	91158082	dmr_1178427	0.585
chr6	91160534	91160967	dmr_1178433	0.596
chr6	91164465	91164850	dmr_1178438	0.6065
chr6	91188044	91188086	dmr_1178459	0.7205
chr6	91214087	91214215	dmr_1178478	0.5710000000000001
chr6	91220575	91221165	dmr_1178488	0.6645
chr6	91285851	91286182	dmr_1178564	0.5235
chr6	91296119	91296294	dmr_1178573	0.579
chr6	91324688	91325130	dmr_1178588	0.616
chr6	91343385	91343516	dmr_1178602	0.755
chr6	91347919	91348083	dmr_1178609	0.5205
chr6	91387661	91388320	dmr_1178644	0.7595
chr6	91474505	91474682	dmr_1178685	0.7490000000000001
chr6	91514647	91515096	dmr_1178711	0.5255
chr6	91518509	91519000	dmr_1178714	0.6195
chr6	91525023	91525480	dmr_1178721	0.7155
chr6	91527605	91527634	dmr_1178723	0.556
chr6	91599035	91599432	dmr_1178774	0.5085
chr6	91616370	91617059	dmr_1178779	0.7615
chr6	91631088	91631614	dmr_1178787	0.5055
chr6	91678718	91679250	dmr_1178811	0.7495
chr6	91692820	91693576	dmr_1178829	0.5710000000000001
chr6	91718232	91718287	dmr_1178863	0.6065
chr6	91718657	91718878	dmr_1178864	0.573
chr6	91729376	91730175	dmr_1178878	0.6085
chr6	91732141	91732463	dmr_1178882	0.8390000000000001
chr6	91753277	91754674	dmr_1178906	0.6075
chr6	91755208	91755782	dmr_1178908	0.5710000000000001
chr6	91757991	91758389	dmr_1178911	0.5565
chr6	91767576	91768044	dmr_1178921	0.6609999999999999
chr6	91776570	91776895	dmr_1178928	0.523
chr6	91791251	91791977	dmr_1178945	0.6
chr6	91792152	91793293	dmr_1178946	0.672
chr6	91797267	91797346	dmr_1178954	0.521
chr6	91807778	91807858	dmr_1178970	0.514
chr6	91839226	91840118	dmr_1178992	0.6165
chr6	91844081	91844317	dmr_1178998	0.551
chr6	91845055	91845536	dmr_1179000	0.752
chr6	91889357	91889375	dmr_1179030	0.7705
chr6	91981678	91981869	dmr_1179101	0.6855
chr6	92010782	92010931	dmr_1179127	0.506
chr6	92036334	92036936	dmr_1179151	0.5329999999999999
chr6	92061663	92062999	dmr_1179172	0.564
chr6	92084668	92085041	dmr_1179195	0.927
chr6	92110199	92110254	dmr_1179216	0.8695
chr6	92145899	92146235	dmr_1179242	0.8105
chr6	92164612	92164924	dmr_1179261	0.7495
chr6	92239796	92239832	dmr_1179304	0.9915
chr6	92266082	92266213	dmr_1179325	0.7115
chr6	92347522	92347860	dmr_1179371	0.5435
chr6	92394685	92395144	dmr_1179426	0.5429999999999999
chr6	92405146	92406091	dmr_1179443	0.6375
chr6	92414784	92415439	dmr_1179456	0.64
chr6	92464884	92465410	dmr_1179536	0.764
chr6	92467665	92467788	dmr_1179541	0.628
chr6	92468439	92469239	dmr_1179543	0.6709999999999999
chr6	92477987	92478374	dmr_1179558	0.6495
chr6	92521493	92522203	dmr_1179619	0.698
chr6	92532424	92532777	dmr_1179637	0.638
chr6	92533110	92533131	dmr_1179638	0.7265
chr6	92533387	92533714	dmr_1179639	0.5705
chr6	92533984	92534654	dmr_1179640	0.7
chr6	92560669	92560881	dmr_1179666	0.623
chr6	92569463	92569653	dmr_1179679	0.7075
chr6	92581133	92581202	dmr_1179691	0.784
chr6	92609550	92610732	dmr_1179718	0.6735
chr6	92610793	92610951	dmr_1179719	0.8205
chr6	92617379	92617624	dmr_1179727	0.5365
chr6	92620777	92620993	dmr_1179729	0.591
chr6	92642141	92642241	dmr_1179758	0.652
chr6	92642543	92642576	dmr_1179759	0.5705
chr6	92662924	92663391	dmr_1179784	0.69
chr6	92665244	92665491	dmr_1179787	0.6835
chr6	92849832	92850824	dmr_1179940	0.7965
chr6	92867729	92868123	dmr_1179952	0.5025
chr6	92869429	92869514	dmr_1179954	0.6445
chr6	92944913	92945047	dmr_1180004	0.924
chr6	92960089	92960188	dmr_1180011	0.7845
chr6	92960465	92960626	dmr_1180012	0.5665
chr6	93140460	93141007	dmr_1180095	0.6679999999999999
chr6	93150741	93150962	dmr_1180103	0.7435
chr6	93168568	93169158	dmr_1180113	0.746
chr6	93171515	93171709	dmr_1180115	0.629
chr6	93176640	93177237	dmr_1180118	0.605
chr6	93218754	93218876	dmr_1180146	0.7035
chr6	93232390	93232961	dmr_1180155	0.5660000000000001
chr6	93349369	93349991	dmr_1180229	0.698
chr6	93394748	93395203	dmr_1180249	0.848
chr6	93395466	93395971	dmr_1180250	0.767
chr6	93516161	93516369	dmr_1180318	0.7895
chr6	93585986	93586355	dmr_1180361	0.5085
chr6	93688902	93689499	dmr_1180438	0.695
chr6	93693677	93694834	dmr_1180443	0.8395
chr6	93698907	93699828	dmr_1180448	0.634
chr6	93714872	93715997	dmr_1180464	0.6679999999999999
chr6	93716001	93719117	dmr_1180465	0.6835
chr6	93722893	93723325	dmr_1180470	0.564
chr6	93735916	93736006	dmr_1180489	0.6645
chr6	93742451	93743217	dmr_1180499	0.706
chr6	93743220	93743299	dmr_1180500	0.9470000000000001
chr6	93757334	93757492	dmr_1180510	0.7385
chr6	93770783	93771274	dmr_1180522	0.7635
chr6	93771532	93771612	dmr_1180523	0.6625
chr6	93773414	93774234	dmr_1180525	0.575
chr6	93783022	93783598	dmr_1180531	0.6925
chr6	93785561	93785972	dmr_1180534	0.5275
chr6	93792442	93792495	dmr_1180543	0.7805
chr6	93802474	93802642	dmr_1180556	0.7325
chr6	93805642	93805767	dmr_1180562	0.731
chr6	93810571	93810656	dmr_1180566	0.512
chr6	93820999	93821117	dmr_1180578	0.604
chr6	93821398	93821802	dmr_1180579	0.672
chr6	93822624	93822965	dmr_1180581	0.6555
chr6	93844485	93844592	dmr_1180611	0.649
chr6	93844907	93845627	dmr_1180612	0.632
chr6	93849477	93850113	dmr_1180618	0.5465
chr6	93857136	93857780	dmr_1180624	0.5985
chr6	93858991	93859817	dmr_1180626	0.5055
chr6	93864666	93865113	dmr_1180635	0.82
chr6	93866859	93867226	dmr_1180638	0.662
chr6	93867909	93868143	dmr_1180639	0.8625
chr6	93870312	93870583	dmr_1180643	0.8109999999999999
chr6	93873969	93874347	dmr_1180647	0.6795
chr6	93874356	93874990	dmr_1180648	0.769
chr6	93878250	93878647	dmr_1180652	0.5539999999999999
chr6	93886924	93887183	dmr_1180668	0.853
chr6	93893966	93894169	dmr_1180677	0.643
chr6	93897750	93897793	dmr_1180685	0.7859999999999999
chr6	93910125	93910893	dmr_1180704	0.7555
chr6	93911258	93911528	dmr_1180705	0.7225
chr6	93911854	93912181	dmr_1180706	0.6225
chr6	93912547	93913266	dmr_1180707	0.6565
chr6	93962292	93963079	dmr_1180742	0.748
chr6	94013984	94014011	dmr_1180794	0.5905
chr6	94025167	94025487	dmr_1180798	0.6675
chr6	94070738	94071239	dmr_1180831	0.5735
chr6	94074477	94075634	dmr_1180833	0.7645
chr6	94124348	94124549	dmr_1180871	0.7759999999999999
chr6	94220580	94220980	dmr_1180964	0.5529999999999999
chr6	94242672	94242838	dmr_1180986	0.7665
chr6	94273719	94273872	dmr_1181024	0.613
chr6	94273885	94274244	dmr_1181025	0.753
chr6	94274363	94274725	dmr_1181026	0.701
chr6	94303258	94303913	dmr_1181043	0.595
chr6	94327335	94327444	dmr_1181058	0.9525
chr6	94352541	94352921	dmr_1181068	0.737
chr6	94400512	94401885	dmr_1181097	0.534
chr6	94756050	94756253	dmr_1181359	0.5175
chr6	94768053	94768467	dmr_1181365	0.7915
chr6	94773434	94774231	dmr_1181369	0.54
chr6	94957917	94958333	dmr_1181487	0.8595
chr6	94987108	94987469	dmr_1181506	0.733
chr6	94992740	94993483	dmr_1181511	0.608
chr6	95087027	95087449	dmr_1181562	0.578
chr6	95117106	95117121	dmr_1181578	0.609
chr6	95167786	95168063	dmr_1181609	0.5965
chr6	95174563	95174718	dmr_1181615	0.9159999999999999
chr6	95174861	95175000	dmr_1181616	0.51
chr6	95185379	95185905	dmr_1181624	0.7709999999999999
chr6	95202166	95202408	dmr_1181637	0.531
chr6	95244684	95245351	dmr_1181668	0.5015
chr6	95359964	95360196	dmr_1181738	0.7140000000000001
chr6	95371704	95371922	dmr_1181746	0.501
chr6	95372948	95373091	dmr_1181748	0.7829999999999999
chr6	95378093	95378176	dmr_1181755	0.5805
chr6	95469304	95470000	dmr_1181807	0.5825
chr6	95622105	95622257	dmr_1181903	0.8965
chr6	95712901	95713136	dmr_1181950	0.5595
chr6	95716059	95716489	dmr_1181954	0.5589999999999999
chr6	95741457	95741519	dmr_1181967	0.5535
chr6	95942473	95942724	dmr_1182072	0.6940000000000001
chr6	96075488	96075533	dmr_1182159	0.7345
chr6	96165202	96165506	dmr_1182249	0.6865
chr6	96165543	96166032	dmr_1182250	0.5965
chr6	96369544	96369690	dmr_1182471	0.7425
chr6	96442807	96442911	dmr_1182569	0.9470000000000001
chr6	96550670	96550861	dmr_1182669	0.5045
chr6	96631570	96631689	dmr_1182724	0.782
chr6	96786382	96786592	dmr_1182823	0.514
chr6	96851635	96851971	dmr_1182850	0.7315
chr6	97009910	97010207	dmr_1182923	0.536
chr6	97019237	97019337	dmr_1182927	0.5065
chr6	97021001	97021109	dmr_1182929	0.6755
chr6	97027181	97027275	dmr_1182933	0.521
chr6	97052019	97052443	dmr_1182952	0.9490000000000001
chr6	97052746	97052773	dmr_1182953	0.627
chr6	97211697	97212531	dmr_1183042	0.611
chr6	97220877	97221699	dmr_1183053	0.5429999999999999
chr6	97276495	97276775	dmr_1183092	0.6990000000000001
chr6	97415079	97415718	dmr_1183209	0.507
chr6	97444304	97444535	dmr_1183240	0.5185
chr6	97486934	97487278	dmr_1183285	0.6759999999999999
chr6	97493829	97494102	dmr_1183290	0.7905
chr6	97540241	97540673	dmr_1183339	0.536
chr6	97683884	97684662	dmr_1183430	0.8465
chr6	97782301	97782524	dmr_1183491	0.563
chr6	97847804	97848601	dmr_1183538	0.608
chr6	97871306	97871531	dmr_1183554	0.684
chr6	97896967	97897008	dmr_1183569	0.508
chr6	97897268	97897571	dmr_1183570	0.59
chr6	97990264	97991364	dmr_1183626	0.8885
chr6	98046526	98046752	dmr_1183665	0.5665
chr6	98046786	98046915	dmr_1183666	0.8985
chr6	98095665	98095800	dmr_1183701	0.59
chr6	98096122	98096647	dmr_1183702	0.5015
chr6	98118302	98119057	dmr_1183721	0.7545
chr6	98121225	98121652	dmr_1183722	0.716
chr6	98384343	98387004	dmr_1183923	0.5329999999999999
chr6	98430587	98431486	dmr_1183956	0.7635
chr6	98508929	98509034	dmr_1184001	0.5845
chr6	98531445	98531559	dmr_1184023	0.5345
chr6	98586373	98586886	dmr_1184060	0.71
chr6	98626648	98626984	dmr_1184091	0.723
chr6	98689276	98690335	dmr_1184129	0.6535
chr6	98767742	98768635	dmr_1184181	0.5435
chr6	98843714	98844150	dmr_1184223	0.579
chr6	98936229	98936822	dmr_1184280	0.8165
chr6	98947169	98948009	dmr_1184297	0.503
chr6	98953616	98954062	dmr_1184306	0.7435
chr6	99095554	99095667	dmr_1184466	0.7695
chr6	99095688	99096198	dmr_1184467	0.528
chr6	99131954	99132165	dmr_1184511	0.532
chr6	99159053	99159566	dmr_1184538	0.526
chr6	99161242	99161574	dmr_1184541	0.513
chr6	99166290	99166377	dmr_1184550	0.5125
chr6	99228549	99229099	dmr_1184615	0.935
chr6	99233461	99234070	dmr_1184620	0.7465
chr6	99316237	99316321	dmr_1184705	0.551
chr6	99354844	99355019	dmr_1184744	0.8505
chr6	99355343	99355563	dmr_1184745	0.7809999999999999
chr6	99364011	99364982	dmr_1184754	0.522
chr6	99375668	99377079	dmr_1184767	0.5295
chr6	99388809	99389356	dmr_1184784	0.616
chr6	99419577	99420348	dmr_1184815	0.524
chr6	99432435	99432640	dmr_1184829	0.807
chr6	99485602	99486320	dmr_1184895	0.573
chr6	99509462	99509680	dmr_1184918	0.529
chr6	99545509	99545796	dmr_1184948	0.5125
chr6	99600286	99600619	dmr_1184987	0.5465
chr6	99637044	99637180	dmr_1185034	0.684
chr6	99655448	99655950	dmr_1185051	0.8715
chr6	99660103	99660231	dmr_1185057	0.5415
chr6	99660329	99660676	dmr_1185058	0.6409999999999999
chr6	99667027	99667636	dmr_1185066	0.5805
chr6	99668091	99668543	dmr_1185068	0.5205
chr6	99668611	99669042	dmr_1185069	0.652
chr6	99669173	99670182	dmr_1185070	0.7185
chr6	99677893	99678394	dmr_1185078	0.7285
chr6	99678410	99678737	dmr_1185079	0.9205
chr6	99678741	99678970	dmr_1185080	0.6535
chr6	99690122	99690417	dmr_1185090	0.647
chr6	99694194	99695128	dmr_1185093	0.7835
chr6	99695146	99695746	dmr_1185094	0.713
chr6	99696073	99696286	dmr_1185095	0.738
chr6	99700459	99701160	dmr_1185101	0.8785
chr6	99702452	99702658	dmr_1185103	0.7885
chr6	99751075	99751634	dmr_1185148	0.5395
chr6	99783809	99784172	dmr_1185169	0.669
chr6	99784433	99784712	dmr_1185170	0.7945
chr6	99811042	99811309	dmr_1185194	0.5379999999999999
chr6	99834931	99835051	dmr_1185218	0.778
chr6	99920423	99920494	dmr_1185272	0.76
chr6	99932341	99932666	dmr_1185288	0.7975
chr6	99935570	99935856	dmr_1185292	0.7435
chr6	99984496	99985691	dmr_1185325	0.594
chr6	99991174	99991460	dmr_1185329	0.563
chr6	100011168	100012362	dmr_1185347	0.669
chr6	100012513	100013045	dmr_1185348	0.6859999999999999
chr6	100032577	100033192	dmr_1185358	0.677
chr6	100059537	100060180	dmr_1185372	0.5785
chr6	100100737	100101320	dmr_1185398	0.542
chr6	100127396	100127555	dmr_1185424	0.775
chr6	100143519	100144478	dmr_1185437	0.529
chr6	100145866	100146098	dmr_1185439	0.693
chr6	100146426	100146720	dmr_1185440	0.5375
chr6	100157292	100157602	dmr_1185450	0.664
chr6	100177023	100177681	dmr_1185461	0.6765
chr6	100204429	100204791	dmr_1185480	0.515
chr6	100207265	100207752	dmr_1185484	0.6545
chr6	100233494	100233525	dmr_1185505	0.6395
chr6	100233792	100233922	dmr_1185506	0.5415
chr6	100272132	100272304	dmr_1185535	0.6
chr6	100285904	100286104	dmr_1185551	0.6255
chr6	100321341	100321454	dmr_1185570	0.5805
chr6	100326968	100327429	dmr_1185574	0.512
chr6	100341336	100341549	dmr_1185581	0.6405
chr6	100363562	100364326	dmr_1185592	0.7615
chr6	100376606	100377211	dmr_1185596	0.6825
chr6	100396851	100397195	dmr_1185613	0.6915
chr6	100429318	100429516	dmr_1185633	0.7025
chr6	100429641	100430117	dmr_1185634	0.9205
chr6	100444356	100444442	dmr_1185652	0.8075
chr6	100495180	100495616	dmr_1185680	0.517
chr6	100503617	100503762	dmr_1185692	0.594
chr6	100557898	100558551	dmr_1185725	0.5245
chr6	100562084	100562828	dmr_1185730	0.621
chr6	100572246	100572289	dmr_1185740	0.715
chr6	100572315	100572720	dmr_1185741	0.544
chr6	100581526	100581623	dmr_1185744	0.62
chr6	100610332	100610392	dmr_1185763	0.792
chr6	100645535	100645830	dmr_1185784	0.6709999999999999
chr6	100659705	100660881	dmr_1185792	0.715
chr6	100705532	100705958	dmr_1185816	0.6365
chr6	100709157	100709842	dmr_1185821	0.618
chr6	100732044	100732189	dmr_1185839	0.6215
chr6	100732237	100733220	dmr_1185840	0.6565
chr6	100858880	100859148	dmr_1185912	0.51
chr6	100859451	100859492	dmr_1185913	0.7075
chr6	100882783	100882985	dmr_1185932	0.7935
chr6	101004743	101005055	dmr_1186031	0.9790000000000001
chr6	101171921	101173346	dmr_1186134	0.539
chr6	101174856	101175323	dmr_1186137	0.5485
chr6	101184048	101184949	dmr_1186148	0.5015
chr6	101187399	101187648	dmr_1186153	0.642
chr6	101191158	101191459	dmr_1186159	0.769
chr6	101196649	101196657	dmr_1186168	0.818
chr6	101211147	101211382	dmr_1186188	0.802
chr6	101220548	101220661	dmr_1186199	0.6045
chr6	101226983	101227718	dmr_1186207	0.72
chr6	101233752	101234079	dmr_1186216	0.5045
chr6	101251896	101252227	dmr_1186244	0.6045
chr6	101252275	101252970	dmr_1186245	0.7035
chr6	101280748	101281442	dmr_1186282	0.758
chr6	101289371	101289600	dmr_1186293	0.608
chr6	101289866	101289960	dmr_1186294	0.516
chr6	101303337	101303372	dmr_1186309	0.9575
chr6	101307565	101308322	dmr_1186315	0.6275
chr6	101315798	101316337	dmr_1186326	0.5760000000000001
chr6	101318084	101318928	dmr_1186329	0.5975
chr6	101319179	101319678	dmr_1186330	0.6665
chr6	101327309	101328023	dmr_1186340	0.8735
chr6	101351469	101351566	dmr_1186371	0.5285
chr6	101352165	101352207	dmr_1186372	0.61
chr6	101355497	101356050	dmr_1186376	0.6515
chr6	101425885	101426796	dmr_1186448	0.561
chr6	101463978	101464163	dmr_1186472	0.5955
chr6	101482802	101483418	dmr_1186486	0.579
chr6	101495089	101495152	dmr_1186499	0.6805
chr6	101560300	101560326	dmr_1186556	0.8705
chr6	101580897	101581192	dmr_1186568	0.568
chr6	101616945	101617155	dmr_1186595	0.6255
chr6	101685429	101686007	dmr_1186627	0.6025
chr6	101877163	101877303	dmr_1186733	0.7565
chr6	101937622	101938209	dmr_1186776	0.6415
chr6	101992991	101993058	dmr_1186815	0.5720000000000001
chr6	102118295	102118554	dmr_1186866	0.5539999999999999
chr6	102183819	102183880	dmr_1186896	0.6725
chr6	102228081	102228205	dmr_1186925	0.5745
chr6	102326882	102327022	dmr_1186994	0.5465
chr6	102438061	102438673	dmr_1187072	0.7185
chr6	102549230	102549410	dmr_1187159	0.6065
chr6	102561724	102561946	dmr_1187172	0.6535
chr6	102563129	102563415	dmr_1187174	0.7025
chr6	102601014	102601111	dmr_1187195	0.855
chr6	102650608	102651224	dmr_1187224	0.7809999999999999
chr6	102651513	102651842	dmr_1187225	0.748
chr6	102837656	102837844	dmr_1187280	0.66
chr6	102859945	102860599	dmr_1187289	0.6485
chr6	102916812	102916927	dmr_1187319	0.516
chr6	102948680	102948767	dmr_1187332	0.5945
chr6	102973881	102974072	dmr_1187352	0.604
chr6	102998224	102998917	dmr_1187364	0.597
chr6	103024273	103024619	dmr_1187378	0.6465
chr6	103060074	103061090	dmr_1187395	0.7045
chr6	103083791	103083970	dmr_1187406	0.6745
chr6	103312765	103313284	dmr_1187520	0.7225
chr6	103317832	103318331	dmr_1187524	0.5285
chr6	103339907	103340608	dmr_1187540	0.662
chr6	103345595	103346083	dmr_1187542	0.8155
chr6	103363961	103364072	dmr_1187558	0.701
chr6	103381245	103381432	dmr_1187564	0.644
chr6	103424711	103424942	dmr_1187591	0.7085
chr6	103430674	103431051	dmr_1187596	0.598
chr6	103431694	103432062	dmr_1187598	0.8475
chr6	103499621	103499643	dmr_1187628	0.6035
chr6	103500367	103500837	dmr_1187630	0.506
chr6	103507325	103507883	dmr_1187633	0.5415
chr6	103509646	103510470	dmr_1187636	0.6559999999999999
chr6	103521657	103521819	dmr_1187650	0.7155
chr6	103557272	103557461	dmr_1187688	0.514
chr6	103558615	103559502	dmr_1187690	0.53
chr6	103567877	103568048	dmr_1187704	0.5515
chr6	103593867	103594352	dmr_1187718	0.619
chr6	103595908	103595941	dmr_1187720	0.691
chr6	103602285	103602642	dmr_1187727	0.7555
chr6	103612860	103613099	dmr_1187738	0.5655
chr6	103632980	103633159	dmr_1187760	0.7495
chr6	103661394	103661540	dmr_1187786	0.578
chr6	103665277	103665301	dmr_1187790	0.8515
chr6	103665786	103666493	dmr_1187791	0.78
chr6	103674210	103674829	dmr_1187800	0.539
chr6	103676590	103677136	dmr_1187803	0.563
chr6	103683230	103683271	dmr_1187809	0.625
chr6	103779317	103779424	dmr_1187876	0.7775
chr6	103779724	103779856	dmr_1187877	0.5665
chr6	103791306	103791796	dmr_1187883	0.6215
chr6	103810009	103811046	dmr_1187894	0.6035
chr6	103863566	103863715	dmr_1187921	0.547
chr6	103963764	103963961	dmr_1187976	0.5795
chr6	104108476	104108814	dmr_1188050	0.6535
chr6	104112682	104112841	dmr_1188051	0.6305
chr6	104318436	104318770	dmr_1188134	0.862
chr6	104338891	104339641	dmr_1188139	0.8025
chr6	104339720	104339907	dmr_1188140	0.7455
chr6	104396000	104396217	dmr_1188153	0.5575
chr6	104492704	104492819	dmr_1188192	0.605
chr6	104493872	104494084	dmr_1188193	0.649
chr6	104629489	104630003	dmr_1188274	0.7525
chr6	104686298	104686348	dmr_1188298	0.6845
chr6	104730540	104730807	dmr_1188318	0.737
chr6	104808580	104808749	dmr_1188354	0.66
chr6	104809158	104809335	dmr_1188355	0.706
chr6	105193347	105193418	dmr_1188519	0.6165
chr6	105238103	105238157	dmr_1188535	0.5765
chr6	105450438	105451003	dmr_1188616	0.8935
chr6	105523027	105523184	dmr_1188640	0.6155
chr6	105634645	105634654	dmr_1188680	0.5235
chr6	105926446	105926838	dmr_1188868	0.6970000000000001
chr6	106237138	106238092	dmr_1189051	0.6465
chr6	106244114	106244154	dmr_1189056	0.607
chr6	106342171	106342429	dmr_1189119	0.5375
chr6	106351141	106351738	dmr_1189126	0.662
chr6	106414135	106414352	dmr_1189168	0.6559999999999999
chr6	106414812	106415037	dmr_1189169	0.5710000000000001
chr6	106481220	106481693	dmr_1189233	0.5355
chr6	106566013	106566209	dmr_1189299	0.6355
chr6	106615332	106615340	dmr_1189341	0.5865
chr6	106617899	106618432	dmr_1189345	0.5875
chr6	106618467	106618791	dmr_1189346	0.6495
chr6	106800358	106800452	dmr_1189465	0.5295
chr6	107020398	107020574	dmr_1189574	0.7125
chr6	107043967	107044252	dmr_1189585	0.589
chr6	107064866	107065054	dmr_1189599	0.5655
chr6	107303410	107303584	dmr_1189689	0.531
chr6	107422110	107422339	dmr_1189745	0.682
chr6	107681978	107682155	dmr_1189876	0.9425
chr6	107749840	107749866	dmr_1189923	0.5585
chr6	107796345	107796751	dmr_1189947	0.5785
chr6	107894616	107895017	dmr_1189973	0.51
chr6	107930593	107931620	dmr_1189992	0.7925
chr6	108093402	108093858	dmr_1190073	0.8615
chr6	108098546	108099091	dmr_1190078	0.5855
chr6	108110169	108110566	dmr_1190087	0.6085
chr6	108123600	108123869	dmr_1190093	0.518
chr6	108142443	108142621	dmr_1190115	0.5565
chr6	108142916	108143076	dmr_1190116	0.7495
chr6	108156256	108157152	dmr_1190131	0.5329999999999999
chr6	108211904	108212023	dmr_1190155	0.5675
chr6	108235593	108236103	dmr_1190189	0.5875
chr6	108237805	108238171	dmr_1190192	0.6195
chr6	108239465	108239553	dmr_1190195	0.6255
chr6	108240710	108241080	dmr_1190197	0.795
chr6	108249802	108250154	dmr_1190209	0.67
chr6	108250182	108250375	dmr_1190210	0.838
chr6	108250395	108250646	dmr_1190211	0.7395
chr6	108279732	108280058	dmr_1190243	0.5345
chr6	108302974	108303211	dmr_1190273	0.5565
chr6	108303539	108303990	dmr_1190274	0.7155
chr6	108304295	108304843	dmr_1190275	0.8015
chr6	108305174	108305713	dmr_1190276	0.6015
chr6	108306052	108306420	dmr_1190277	0.614
chr6	108307452	108308234	dmr_1190280	0.52
chr6	108316387	108316544	dmr_1190293	0.642
chr6	108325866	108326064	dmr_1190311	0.6945
chr6	108326361	108326810	dmr_1190313	0.565
chr6	108326831	108327274	dmr_1190314	0.5535
chr6	108330925	108331035	dmr_1190320	0.745
chr6	108334524	108334827	dmr_1190328	0.569
chr6	108343099	108343409	dmr_1190337	0.5720000000000001
chr6	108349185	108349200	dmr_1190343	0.7075
chr6	108349508	108349753	dmr_1190344	0.7995
chr6	108352082	108352375	dmr_1190347	0.7070000000000001
chr6	108352403	108352589	dmr_1190348	0.7525
chr6	108397844	108397995	dmr_1190393	0.6005
chr6	108427134	108427223	dmr_1190431	0.799
chr6	108444499	108444704	dmr_1190452	0.6855
chr6	108447298	108448150	dmr_1190457	0.764
chr6	108456246	108456473	dmr_1190468	0.5855
chr6	108456495	108456906	dmr_1190469	0.6165
chr6	108472908	108473158	dmr_1190491	0.5805
chr6	108498087	108498450	dmr_1190513	0.8220000000000001
chr6	108504826	108505054	dmr_1190519	0.611
chr6	108511632	108512141	dmr_1190528	0.684
chr6	108525140	108525247	dmr_1190543	0.703
chr6	108544275	108544740	dmr_1190566	0.5025
chr6	108549490	108550010	dmr_1190572	0.5475
chr6	108586849	108587050	dmr_1190612	0.6509999999999999
chr6	108606293	108606594	dmr_1190628	0.5355
chr6	108708998	108709216	dmr_1190694	0.502
chr6	108738505	108739483	dmr_1190721	0.7015
chr6	108743794	108743935	dmr_1190725	0.616
chr6	108752348	108753016	dmr_1190731	0.5429999999999999
chr6	108758928	108759491	dmr_1190739	0.5545
chr6	108827701	108827807	dmr_1190798	0.5479999999999999
chr6	108843869	108844236	dmr_1190814	0.7635
chr6	108858251	108858330	dmr_1190830	0.6045
chr6	108915771	108916213	dmr_1190887	0.7070000000000001
chr6	108928272	108928736	dmr_1190899	0.516
chr6	109004623	109004756	dmr_1190946	0.8440000000000001
chr6	109146055	109146408	dmr_1190993	0.677
chr6	109480267	109480559	dmr_1191146	0.98
chr6	109632722	109632858	dmr_1191201	0.611
chr6	110728837	110728856	dmr_1191650	0.5855
chr6	110737332	110737356	dmr_1191661	0.5805
chr6	111221749	111221905	dmr_1192004	0.716
chr6	111292566	111292679	dmr_1192064	0.511
chr6	111293625	111293863	dmr_1192065	0.784
chr6	111448265	111448991	dmr_1192193	0.647
chr6	111449274	111449396	dmr_1192194	0.7405
chr6	111614298	111614331	dmr_1192326	0.642
chr6	111764039	111764091	dmr_1192391	0.561
chr6	111820193	111820422	dmr_1192418	0.5945
chr6	111844219	111845009	dmr_1192429	0.5535
chr6	112167419	112167759	dmr_1192587	0.713
chr6	112214968	112215182	dmr_1192625	0.7659999999999999
chr6	112218005	112218353	dmr_1192628	0.53
chr6	112274026	112274965	dmr_1192666	0.5195
chr6	112306405	112306449	dmr_1192693	0.5345
chr6	112337460	112338232	dmr_1192714	0.5745
chr6	112342888	112343042	dmr_1192716	0.637
chr6	112352708	112353154	dmr_1192720	0.7515
chr6	112360284	112360742	dmr_1192722	0.5045
chr6	112395619	112395626	dmr_1192751	0.56
chr6	112401816	112402423	dmr_1192757	0.5765
chr6	112419136	112419712	dmr_1192768	0.6405
chr6	112419742	112420316	dmr_1192769	0.648
chr6	112425327	112425357	dmr_1192777	0.7595
chr6	112462941	112463103	dmr_1192795	0.574
chr6	112480418	112480462	dmr_1192809	0.7445
chr6	112491301	112491382	dmr_1192819	0.568
chr6	112524062	112524845	dmr_1192848	0.7725
chr6	112524865	112524885	dmr_1192849	0.7895
chr6	112524907	112525031	dmr_1192850	0.59
chr6	112622164	112622724	dmr_1192906	0.5715
chr6	112677847	112677936	dmr_1192938	0.504
chr6	112697093	112697132	dmr_1192954	0.735
chr6	112728866	112729514	dmr_1192977	0.5585
chr6	112733401	112734580	dmr_1192984	0.599
chr6	112741830	112742039	dmr_1192991	0.7005
chr6	112742123	112742222	dmr_1192992	0.733
chr6	112756757	112757108	dmr_1193012	0.5355
chr6	112757413	112757444	dmr_1193013	0.5285
chr6	112778542	112778565	dmr_1193035	0.7265
chr6	112779514	112779842	dmr_1193037	0.5770000000000001
chr6	112780183	112782043	dmr_1193038	0.6609999999999999
chr6	112789951	112790214	dmr_1193044	0.585
chr6	112794029	112794104	dmr_1193050	0.747
chr6	112798105	112798190	dmr_1193056	0.616
chr6	112798285	112798586	dmr_1193057	0.556
chr6	112809305	112810410	dmr_1193071	0.5195
chr6	112820323	112821152	dmr_1193085	0.65
chr6	112822861	112823174	dmr_1193087	0.5479999999999999
chr6	112823536	112823602	dmr_1193088	0.8405
chr6	112826299	112826707	dmr_1193091	0.65
chr6	112833754	112834494	dmr_1193100	0.6015
chr6	112838223	112838261	dmr_1193105	0.5025
chr6	112838639	112838958	dmr_1193106	0.5865
chr6	112839555	112839829	dmr_1193108	0.6405
chr6	112850406	112851228	dmr_1193126	0.579
chr6	112862128	112862263	dmr_1193148	0.578
chr6	112880306	112880419	dmr_1193173	0.794
chr6	112882661	112883052	dmr_1193177	0.578
chr6	112883926	112884340	dmr_1193180	0.5785
chr6	112884534	112885322	dmr_1193181	0.6809999999999999
chr6	112885670	112885916	dmr_1193182	0.742
chr6	112900441	112901064	dmr_1193204	0.7090000000000001
chr6	112907383	112908392	dmr_1193211	0.531
chr6	112924395	112924783	dmr_1193240	0.6105
chr6	112924802	112925036	dmr_1193241	0.5710000000000001
chr6	112925056	112925643	dmr_1193242	0.5770000000000001
chr6	112926585	112926724	dmr_1193244	0.51
chr6	112929360	112929490	dmr_1193250	0.6475
chr6	112930618	112931485	dmr_1193252	0.6859999999999999
chr6	112933489	112933560	dmr_1193256	0.513
chr6	112939253	112939701	dmr_1193265	0.6890000000000001
chr6	112942189	112942996	dmr_1193271	0.5445
chr6	112943255	112943640	dmr_1193272	0.7135
chr6	112943757	112944465	dmr_1193273	0.7070000000000001
chr6	112944831	112945391	dmr_1193274	0.6859999999999999
chr6	112947558	112947947	dmr_1193277	0.608
chr6	113099484	113100343	dmr_1193395	0.7175
chr6	113104301	113104401	dmr_1193400	0.522
chr6	113144342	113144414	dmr_1193442	0.653
chr6	113167152	113167665	dmr_1193461	0.6445
chr6	113341801	113341912	dmr_1193580	0.6105
chr6	113343150	113344103	dmr_1193582	0.527
chr6	113392094	113393391	dmr_1193610	0.5645
chr6	113469109	113469310	dmr_1193663	0.526
chr6	113486822	113487514	dmr_1193681	0.628
chr6	113612813	113612857	dmr_1193785	0.6285
chr6	113625043	113625084	dmr_1193801	0.645
chr6	113750628	113750702	dmr_1193919	0.6215
chr6	113751724	113751857	dmr_1193922	0.617
chr6	113787316	113787671	dmr_1193977	0.6365
chr6	113795778	113796540	dmr_1193992	0.674
chr6	113797429	113797666	dmr_1193994	0.53
chr6	113850173	113850348	dmr_1194067	0.7475
chr6	113858396	113858753	dmr_1194076	0.7295
chr6	113893509	113893853	dmr_1194119	0.5660000000000001
chr6	113907299	113907679	dmr_1194139	0.7735
chr6	113907798	113908040	dmr_1194140	0.7755
chr6	113922939	113923121	dmr_1194157	0.6265
chr6	113923383	113923633	dmr_1194158	0.7225
chr6	113933249	113933928	dmr_1194174	0.644
chr6	113935058	113935738	dmr_1194176	0.728
chr6	113936071	113937113	dmr_1194178	0.6459999999999999
chr6	113952469	113952926	dmr_1194197	0.667
chr6	113957126	113957931	dmr_1194204	0.6629999999999999
chr6	113966513	113966534	dmr_1194220	0.503
chr6	113973101	113973255	dmr_1194227	0.623
chr6	113978775	113979150	dmr_1194238	0.7659999999999999
chr6	113986630	113987229	dmr_1194249	0.5035
chr6	113991231	113992179	dmr_1194256	0.66
chr6	113997532	113998045	dmr_1194262	0.528
chr6	114035651	114036502	dmr_1194320	0.5920000000000001
chr6	114038732	114040003	dmr_1194324	0.5135
chr6	114090089	114090108	dmr_1194375	0.561
chr6	114142758	114142929	dmr_1194415	0.616
chr6	114144498	114144792	dmr_1194417	0.722
chr6	114199170	114199664	dmr_1194474	0.8925
chr6	114227516	114227529	dmr_1194505	0.722
chr6	114249913	114250428	dmr_1194522	0.71
chr6	114250457	114250631	dmr_1194523	0.684
chr6	114252470	114253086	dmr_1194526	0.9665
chr6	114254652	114255171	dmr_1194530	0.8505
chr6	114255183	114255819	dmr_1194531	0.7835
chr6	114260506	114260548	dmr_1194537	0.8585
chr6	114268577	114268953	dmr_1194547	0.718
chr6	114272959	114273928	dmr_1194552	0.5870000000000001
chr6	114274068	114274618	dmr_1194553	0.9
chr6	114275121	114276222	dmr_1194554	0.557
chr6	114279183	114279388	dmr_1194559	0.733
chr6	114281951	114282084	dmr_1194564	0.7005
chr6	114283485	114285681	dmr_1194566	0.7075
chr6	114285933	114286117	dmr_1194567	0.8425
chr6	114286270	114287766	dmr_1194568	0.7495
chr6	114288017	114288470	dmr_1194569	0.807
chr6	114288728	114289335	dmr_1194570	0.6225
chr6	114290352	114290747	dmr_1194573	0.8705
chr6	114291102	114291328	dmr_1194575	0.655
chr6	114291447	114291735	dmr_1194576	0.7005
chr6	114291801	114293124	dmr_1194577	0.7445
chr6	114293486	114293804	dmr_1194578	0.6045
chr6	114293841	114294060	dmr_1194579	0.7585
chr6	114295060	114295903	dmr_1194581	0.631
chr6	114296257	114298534	dmr_1194582	0.7085
chr6	114298848	114299230	dmr_1194583	0.715
chr6	114299485	114301098	dmr_1194584	0.6335
chr6	114305829	114305965	dmr_1194588	0.6325
chr6	114315155	114315932	dmr_1194598	0.5485
chr6	114316423	114317156	dmr_1194599	0.6665
chr6	114320419	114320850	dmr_1194605	0.7115
chr6	114324331	114324873	dmr_1194609	0.616
chr6	114325125	114325167	dmr_1194610	0.654
chr6	114333735	114334126	dmr_1194620	0.6709999999999999
chr6	114334231	114334653	dmr_1194621	0.6045
chr6	114334882	114335296	dmr_1194622	0.6509999999999999
chr6	114336602	114337020	dmr_1194624	0.7195
chr6	114345286	114345453	dmr_1194630	0.747
chr6	114354717	114355117	dmr_1194642	0.777
chr6	114367575	114367913	dmr_1194654	0.6985
chr6	114368205	114368613	dmr_1194655	0.7
chr6	114371351	114371670	dmr_1194659	0.7040000000000001
chr6	114391988	114393064	dmr_1194677	0.6915
chr6	114398568	114398819	dmr_1194682	0.7775
chr6	114400772	114401486	dmr_1194684	0.966
chr6	114414357	114415078	dmr_1194701	0.645
chr6	114448689	114449279	dmr_1194740	0.5775
chr6	114456510	114457198	dmr_1194748	0.691
chr6	114577512	114577582	dmr_1194808	0.6745
chr6	114614268	114614313	dmr_1194812	0.501
chr6	114663622	114663717	dmr_1194830	0.5365
chr6	114669165	114669431	dmr_1194837	0.5715
chr6	114669682	114670191	dmr_1194838	0.6605
chr6	114707711	114708337	dmr_1194870	0.6505
chr6	114711207	114711251	dmr_1194874	0.6559999999999999
chr6	114711552	114712176	dmr_1194875	0.6759999999999999
chr6	114712729	114713427	dmr_1194876	0.682
chr6	114713455	114713620	dmr_1194877	0.607
chr6	114713976	114715505	dmr_1194878	0.826
chr6	114715768	114716162	dmr_1194879	0.7805
chr6	114718656	114719236	dmr_1194883	0.629
chr6	114719283	114719487	dmr_1194884	0.7759999999999999
chr6	114719768	114720027	dmr_1194885	0.6775
chr6	114720605	114721033	dmr_1194886	0.8320000000000001
chr6	114721572	114721670	dmr_1194888	0.7035
chr6	114726711	114726975	dmr_1194896	0.7435
chr6	114733518	114734327	dmr_1194901	0.5165
chr6	114778337	114778845	dmr_1194923	0.5415
chr6	114778854	114779003	dmr_1194924	0.5645
chr6	114781508	114782216	dmr_1194926	0.619
chr6	114782541	114783080	dmr_1194927	0.5645
chr6	114812139	114812668	dmr_1194948	0.506
chr6	114818097	114818343	dmr_1194955	0.748
chr6	114841068	114841379	dmr_1194978	0.7705
chr6	114854709	114854911	dmr_1194994	0.7390000000000001
chr6	114865646	114866360	dmr_1195007	0.5055
chr6	114874397	114875573	dmr_1195017	0.6825
chr6	114875777	114876461	dmr_1195018	0.609
chr6	114882402	114882685	dmr_1195026	0.66
chr6	114888961	114889773	dmr_1195038	0.674
chr6	114890221	114890651	dmr_1195039	0.7635
chr6	114890657	114891359	dmr_1195040	0.608
chr6	114891800	114893685	dmr_1195041	0.6385
chr6	114899400	114899416	dmr_1195051	0.6935
chr6	114914103	114915189	dmr_1195070	0.59
chr6	114915207	114915923	dmr_1195071	0.5715
chr6	114915925	114917143	dmr_1195072	0.7985
chr6	114917158	114919639	dmr_1195073	0.5825
chr6	114921332	114922132	dmr_1195075	0.537
chr6	114952357	114952581	dmr_1195110	0.8205
chr6	114970250	114970268	dmr_1195131	0.552
chr6	115042175	115042708	dmr_1195195	0.82
chr6	115042788	115043077	dmr_1195196	0.614
chr6	115043769	115044240	dmr_1195198	0.7715
chr6	115044395	115044550	dmr_1195199	0.6945
chr6	115049101	115049781	dmr_1195205	0.5585
chr6	115051739	115051867	dmr_1195208	0.611
chr6	115056392	115056670	dmr_1195212	0.7405
chr6	115057380	115057551	dmr_1195213	0.7745
chr6	115057870	115057929	dmr_1195214	0.726
chr6	115059318	115059530	dmr_1195217	0.5755
chr6	115061817	115061940	dmr_1195219	0.5295
chr6	115065115	115065256	dmr_1195224	0.773
chr6	115065510	115066146	dmr_1195225	0.723
chr6	115076183	115076263	dmr_1195235	0.5265
chr6	115076971	115077237	dmr_1195236	0.8915
chr6	115122063	115122299	dmr_1195268	0.7979999999999999
chr6	115122608	115122624	dmr_1195269	0.652
chr6	115123450	115123538	dmr_1195271	0.7705
chr6	115124106	115124236	dmr_1195272	0.8059999999999999
chr6	115124820	115124862	dmr_1195273	0.5625
chr6	115127099	115127339	dmr_1195276	0.5935
chr6	115136660	115136672	dmr_1195284	0.7745
chr6	115138454	115138746	dmr_1195287	0.5895
chr6	115140014	115140239	dmr_1195290	0.503
chr6	115165954	115166162	dmr_1195322	0.8320000000000001
chr6	115166512	115167290	dmr_1195323	0.5095
chr6	115169051	115169682	dmr_1195326	0.735
chr6	115175622	115175626	dmr_1195334	0.5255
chr6	115176172	115176193	dmr_1195335	0.547
chr6	115178726	115179144	dmr_1195341	0.6995
chr6	115179688	115179993	dmr_1195342	0.5775
chr6	115189831	115189898	dmr_1195357	0.672
chr6	115190837	115191351	dmr_1195359	0.5579999999999999
chr6	115224487	115224552	dmr_1195410	0.738
chr6	115224826	115224983	dmr_1195411	0.6385
chr6	115224999	115225719	dmr_1195412	0.7015
chr6	115231380	115231481	dmr_1195417	0.5795
chr6	115231941	115232218	dmr_1195418	0.5805
chr6	115239182	115239623	dmr_1195427	0.6715
chr6	115265031	115265192	dmr_1195455	0.8895
chr6	115273310	115273669	dmr_1195466	0.738
chr6	115274129	115275100	dmr_1195468	0.5295
chr6	115275124	115275216	dmr_1195469	0.76
chr6	115286581	115286693	dmr_1195488	0.7595
chr6	115287220	115287797	dmr_1195490	0.5015
chr6	115292690	115293478	dmr_1195495	0.6595
chr6	115322184	115322707	dmr_1195518	0.508
chr6	115480397	115480426	dmr_1195660	0.5925
chr6	115514842	115514846	dmr_1195690	0.65
chr6	115517679	115518312	dmr_1195691	0.5775
chr6	115522731	115523305	dmr_1195695	0.54
chr6	115523331	115523574	dmr_1195696	0.637
chr6	115527727	115527920	dmr_1195699	0.7290000000000001
chr6	115607117	115607809	dmr_1195747	0.6655
chr6	115613337	115613611	dmr_1195755	0.6295
chr6	115635046	115635069	dmr_1195784	0.526
chr6	115694176	115695499	dmr_1195839	0.643
chr6	115716917	115717420	dmr_1195854	0.586
chr6	115732669	115732958	dmr_1195860	0.505
chr6	115762180	115762463	dmr_1195874	0.7165
chr6	115803421	115803736	dmr_1195896	0.5670000000000001
chr6	115863221	115864080	dmr_1195929	0.5615
chr6	115892644	115892782	dmr_1195951	0.7979999999999999
chr6	115896890	115896951	dmr_1195957	0.703
chr6	115899771	115899968	dmr_1195960	0.7125
chr6	115902320	115902969	dmr_1195963	0.535
chr6	115910096	115910463	dmr_1195972	0.617
chr6	115912966	115914801	dmr_1195976	0.63
chr6	115914957	115915071	dmr_1195977	0.607
chr6	115915329	115916165	dmr_1195978	0.6145
chr6	115925923	115926688	dmr_1195987	0.6185
chr6	115927489	115928014	dmr_1195989	0.7290000000000001
chr6	115941245	115942575	dmr_1195998	0.598
chr6	115957019	115957381	dmr_1196011	0.5375
chr6	116007860	116008040	dmr_1196076	0.6295
chr6	116050420	116050754	dmr_1196122	0.71
chr6	116054447	116054539	dmr_1196129	0.5579999999999999
chr6	116072505	116073066	dmr_1196145	0.6459999999999999
chr6	116107325	116107520	dmr_1196172	0.6925
chr6	116108025	116108235	dmr_1196173	0.607
chr6	116119700	116119897	dmr_1196183	0.504
chr6	116149970	116150023	dmr_1196212	0.528
chr6	116153995	116154230	dmr_1196215	0.58
chr6	116194150	116194184	dmr_1196243	0.6505
chr6	116228770	116228886	dmr_1196267	0.7175
chr6	116239896	116239986	dmr_1196275	0.6375
chr6	116265871	116266578	dmr_1196295	0.51
chr6	116291991	116292393	dmr_1196305	0.6195
chr6	116328147	116328508	dmr_1196324	0.6970000000000001
chr6	116381865	116381929	dmr_1196363	0.621
chr6	116401376	116402073	dmr_1196381	0.6245
chr6	116653873	116654020	dmr_1196482	0.5925
chr6	116753234	116753245	dmr_1196537	0.5685
chr6	116768074	116768148	dmr_1196548	0.5155
chr6	116807036	116807738	dmr_1196574	0.5455
chr6	116860410	116860545	dmr_1196619	0.6625
chr6	116895070	116895398	dmr_1196638	0.5085
chr6	116942759	116943027	dmr_1196679	0.5465
chr6	116947275	116947803	dmr_1196684	0.569
chr6	116999509	116999734	dmr_1196715	0.5685
chr6	117038888	117039275	dmr_1196742	0.765
chr6	117075765	117075965	dmr_1196770	0.6395
chr6	117076459	117076474	dmr_1196771	0.502
chr6	117137694	117138177	dmr_1196820	0.527
chr6	117167225	117168229	dmr_1196843	0.545
chr6	117185231	117185376	dmr_1196863	0.585
chr6	117272378	117272778	dmr_1196930	0.5539999999999999
chr6	117280187	117280437	dmr_1196935	0.518
chr6	117323819	117324278	dmr_1196960	0.54
chr6	117328943	117329557	dmr_1196963	0.5505
chr6	117422533	117423438	dmr_1197025	0.593
chr6	117430708	117431266	dmr_1197033	0.8109999999999999
chr6	117437751	117438258	dmr_1197040	0.5185
chr6	117522366	117522541	dmr_1197083	0.5545
chr6	117552190	117553783	dmr_1197103	0.53
chr6	117577096	117578036	dmr_1197127	0.509
chr6	117653883	117654711	dmr_1197169	0.887
chr6	117704679	117705050	dmr_1197207	0.504
chr6	117726515	117726899	dmr_1197224	0.6285
chr6	117775800	117776131	dmr_1197248	0.5760000000000001
chr6	117938860	117939343	dmr_1197354	0.5715
chr6	117942821	117943210	dmr_1197358	0.67
chr6	117970448	117970677	dmr_1197379	0.732
chr6	118008368	118008413	dmr_1197408	0.632
chr6	118010504	118010898	dmr_1197413	0.669
chr6	118012339	118012450	dmr_1197414	0.6615
chr6	118019667	118020895	dmr_1197424	0.5820000000000001
chr6	118022967	118023923	dmr_1197429	0.6505
chr6	118055408	118056073	dmr_1197462	0.7005
chr6	118065635	118066203	dmr_1197472	0.7509999999999999
chr6	118066957	118066968	dmr_1197474	0.6805
chr6	118070190	118070665	dmr_1197479	0.6679999999999999
chr6	118073838	118074631	dmr_1197484	0.7315
chr6	118074640	118074887	dmr_1197485	0.6015
chr6	118075096	118075256	dmr_1197486	0.629
chr6	118075862	118076263	dmr_1197488	0.674
chr6	118076626	118076782	dmr_1197489	0.6559999999999999
chr6	118088893	118089079	dmr_1197507	0.79
chr6	118089846	118090002	dmr_1197508	0.518
chr6	118095062	118095507	dmr_1197516	0.6659999999999999
chr6	118102935	118103058	dmr_1197523	0.5015
chr6	118117529	118117656	dmr_1197530	0.701
chr6	118179681	118179843	dmr_1197566	0.611
chr6	118225875	118226961	dmr_1197596	0.5735
chr6	118319635	118319936	dmr_1197660	0.512
chr6	118353412	118353525	dmr_1197688	0.613
chr6	118397067	118398306	dmr_1197709	0.8340000000000001
chr6	118405664	118405684	dmr_1197716	0.597
chr6	118477840	118478284	dmr_1197762	0.574
chr6	118562757	118562850	dmr_1197807	0.529
chr6	118610589	118610836	dmr_1197849	0.601
chr6	118701020	118701085	dmr_1197921	0.514
chr6	118757779	118757961	dmr_1197976	0.7535
chr6	118776477	118776753	dmr_1197997	0.7585
chr6	118801912	118802910	dmr_1198027	0.5710000000000001
chr6	118833301	118833787	dmr_1198065	0.563
chr6	118842152	118842178	dmr_1198075	0.7120000000000001
chr6	118932901	118933240	dmr_1198183	0.8625
chr6	118933510	118933541	dmr_1198184	0.5329999999999999
chr6	118965435	118965503	dmr_1198228	0.556
chr6	118965525	118965887	dmr_1198229	0.812
chr6	118977590	118978393	dmr_1198242	0.7290000000000001
chr6	119035312	119035721	dmr_1198311	0.5735
chr6	119060317	119060500	dmr_1198345	0.6755
chr6	119070545	119071644	dmr_1198357	0.5529999999999999
chr6	119072431	119072437	dmr_1198359	0.595
chr6	119075691	119076052	dmr_1198366	0.81
chr6	119083689	119083899	dmr_1198380	0.537
chr6	119084706	119085215	dmr_1198382	0.53
chr6	119085479	119085898	dmr_1198383	0.7775
chr6	119085971	119085981	dmr_1198384	0.7
chr6	119105182	119105224	dmr_1198409	0.6705
chr6	119109453	119109467	dmr_1198411	0.5670000000000001
chr6	119132087	119132430	dmr_1198430	0.6195
chr6	119139672	119139961	dmr_1198438	0.9355
chr6	119174786	119175006	dmr_1198457	0.7495
chr6	119214224	119214410	dmr_1198497	0.5375
chr6	119307995	119308643	dmr_1198580	0.5515
chr6	119478560	119478760	dmr_1198701	0.7390000000000001
chr6	119509642	119509975	dmr_1198727	0.648
chr6	119512779	119513479	dmr_1198728	0.6920000000000001
chr6	119523014	119523282	dmr_1198738	0.603
chr6	119590273	119590373	dmr_1198796	0.7020000000000001
chr6	119659518	119659693	dmr_1198853	0.5475
chr6	119736117	119736148	dmr_1198914	0.955
chr6	119846800	119846991	dmr_1199004	0.5405
chr6	119864323	119865185	dmr_1199015	0.6105
chr6	119969396	119969485	dmr_1199079	0.5345
chr6	120019102	120019324	dmr_1199097	0.8285
chr6	120034810	120034842	dmr_1199104	0.5705
chr6	120036109	120036257	dmr_1199107	0.5185
chr6	120052670	120053481	dmr_1199113	0.5329999999999999
chr6	120099295	120099934	dmr_1199137	0.6809999999999999
chr6	120114694	120114748	dmr_1199153	0.53
chr6	120114769	120115120	dmr_1199154	0.8420000000000001
chr6	120146795	120147056	dmr_1199168	0.8029999999999999
chr6	120462852	120463000	dmr_1199352	0.5720000000000001
chr6	120491138	120492504	dmr_1199385	0.5585
chr6	120494320	120494611	dmr_1199386	0.7845
chr6	120578779	120579629	dmr_1199450	0.5175
chr6	120608929	120608997	dmr_1199462	0.637
chr6	120772944	120774012	dmr_1199526	0.6275
chr6	120793024	120793320	dmr_1199543	0.6175
chr6	120799542	120799942	dmr_1199552	0.735
chr6	120841992	120842133	dmr_1199577	0.5175
chr6	120856459	120856547	dmr_1199585	0.508
chr6	120857357	120857602	dmr_1199587	0.912
chr6	120887679	120887773	dmr_1199610	0.5695
chr6	120917651	120917882	dmr_1199636	0.7245
chr6	120941594	120941887	dmr_1199669	0.7595
chr6	120955308	120955472	dmr_1199686	0.574
chr6	120986367	120986837	dmr_1199727	0.7775
chr6	120987298	120988567	dmr_1199729	0.55
chr6	121027101	121027268	dmr_1199784	0.5525
chr6	121035568	121035626	dmr_1199798	0.616
chr6	121038384	121039872	dmr_1199805	0.5495
chr6	121066511	121066978	dmr_1199847	0.6275
chr6	121073302	121074068	dmr_1199856	0.574
chr6	121074131	121074189	dmr_1199857	0.6415
chr6	121097968	121098656	dmr_1199897	0.7225
chr6	121099562	121100240	dmr_1199899	0.5865
chr6	121132635	121133555	dmr_1199936	0.5489999999999999
chr6	121165578	121165716	dmr_1199964	0.688
chr6	121178821	121178949	dmr_1199976	0.639
chr6	121201420	121201707	dmr_1199995	0.529
chr6	121210127	121210538	dmr_1200003	0.6115
chr6	121211437	121211736	dmr_1200004	0.7225
chr6	121215310	121215638	dmr_1200009	0.5195
chr6	121328360	121329326	dmr_1200094	0.6535
chr6	121398045	121398223	dmr_1200156	0.8925
chr6	121407315	121407581	dmr_1200167	0.5395
chr6	121411171	121411216	dmr_1200173	0.693
chr6	121427458	121427916	dmr_1200189	0.5775
chr6	121453120	121454589	dmr_1200209	0.672
chr6	121454944	121455181	dmr_1200210	0.758
chr6	121455648	121455723	dmr_1200212	0.6645
chr6	121457914	121458446	dmr_1200216	0.611
chr6	121458495	121458914	dmr_1200217	0.5920000000000001
chr6	121561269	121561356	dmr_1200299	0.525
chr6	121633692	121634085	dmr_1200323	0.528
chr6	122297197	122297415	dmr_1200430	0.6955
chr6	122309753	122309920	dmr_1200439	0.6905
chr6	122338369	122338579	dmr_1200458	0.522
chr6	122444441	122444893	dmr_1200514	0.619
chr6	122468753	122469531	dmr_1200532	0.511
chr6	122560324	122560418	dmr_1200598	0.563
chr6	122595746	122595948	dmr_1200620	0.5429999999999999
chr6	122602032	122602286	dmr_1200623	0.519
chr6	122670899	122671565	dmr_1200662	0.522
chr6	122682685	122683100	dmr_1200674	0.5565
chr6	122767937	122768034	dmr_1200724	0.5765
chr6	122769555	122770163	dmr_1200727	0.5415
chr6	122801069	122801191	dmr_1200750	0.6409999999999999
chr6	124308891	124309450	dmr_1201042	0.748
chr6	124408701	124409483	dmr_1201111	0.6405
chr6	124417289	124417746	dmr_1201118	0.639
chr6	124419993	124420831	dmr_1201122	0.9545
chr6	124427447	124428207	dmr_1201131	0.5515
chr6	124430405	124430444	dmr_1201134	0.773
chr6	124431658	124432363	dmr_1201136	0.691
chr6	124433000	124433133	dmr_1201138	0.5745
chr6	124433801	124434036	dmr_1201141	0.521
chr6	124440048	124440181	dmr_1201151	0.7190000000000001
chr6	124449012	124449388	dmr_1201163	0.5745
chr6	124450033	124451387	dmr_1201166	0.762
chr6	124459718	124460875	dmr_1201177	0.741
chr6	124461560	124463500	dmr_1201178	0.5455
chr6	124465460	124465949	dmr_1201179	0.508
chr6	124474396	124475288	dmr_1201184	0.5315
chr6	124536214	124536398	dmr_1201228	0.833
chr6	124713099	124713321	dmr_1201316	0.598
chr6	124746418	124746459	dmr_1201338	0.552
chr6	124769973	124770096	dmr_1201364	0.674
chr6	124779101	124779865	dmr_1201368	0.5105
chr6	124779891	124780176	dmr_1201369	0.6435
chr6	124815027	124815085	dmr_1201396	0.5225
chr6	124861389	124861459	dmr_1201427	0.6645
chr6	124861497	124861637	dmr_1201428	0.8025
chr6	124864861	124865212	dmr_1201430	0.7225
chr6	124905271	124905475	dmr_1201458	0.556
chr6	124914887	124916026	dmr_1201466	0.7885
chr6	124932445	124932556	dmr_1201478	0.6015
chr6	124998412	124998475	dmr_1201513	0.5479999999999999
chr6	124999198	124999377	dmr_1201515	0.501
chr6	125046950	125046968	dmr_1201553	0.5805
chr6	125088958	125088960	dmr_1201582	0.5715
chr6	125173878	125174587	dmr_1201659	0.5425
chr6	125253967	125254328	dmr_1201705	0.573
chr6	125302502	125302929	dmr_1201736	0.594
chr6	125321680	125322472	dmr_1201752	0.575
chr6	125322651	125323031	dmr_1201753	0.6275
chr6	125361961	125362164	dmr_1201779	0.6495
chr6	125573309	125573783	dmr_1201903	0.7070000000000001
chr6	125690289	125690400	dmr_1201965	0.6185
chr6	125715197	125715711	dmr_1201976	0.6809999999999999
chr6	125913119	125913248	dmr_1202069	0.7355
chr6	125941128	125941294	dmr_1202084	0.6405
chr6	126008955	126009441	dmr_1202119	0.635
chr6	126034834	126035008	dmr_1202131	0.6509999999999999
chr6	126092711	126092802	dmr_1202157	0.6565
chr6	126095199	126095481	dmr_1202161	0.914
chr6	126095855	126096572	dmr_1202162	0.7909999999999999
chr6	126106471	126106581	dmr_1202170	0.547
chr6	126116282	126116882	dmr_1202177	0.917
chr6	126150408	126150898	dmr_1202199	0.585
chr6	126161753	126162417	dmr_1202208	0.5265
chr6	126162549	126163005	dmr_1202209	0.71
chr6	126167086	126167267	dmr_1202211	0.6809999999999999
chr6	126321266	126321654	dmr_1202273	0.768
chr6	126384282	126384903	dmr_1202319	0.664
chr6	126543636	126544905	dmr_1202422	0.59
chr6	126547522	126547579	dmr_1202426	0.534
chr6	126553881	126553951	dmr_1202431	0.691
chr6	126581585	126581858	dmr_1202467	0.5285
chr6	126588951	126589120	dmr_1202475	0.5105
chr6	126607168	126608242	dmr_1202505	0.6575
chr6	126608591	126608765	dmr_1202506	0.6895
chr6	126609211	126609791	dmr_1202507	0.536
chr6	126618520	126618854	dmr_1202519	0.7625
chr6	126632918	126632994	dmr_1202543	0.6085
chr6	126646376	126646639	dmr_1202556	0.5575
chr6	126676578	126677123	dmr_1202579	0.6915
chr6	126702566	126702579	dmr_1202598	0.78
chr6	126705943	126706119	dmr_1202602	0.5445
chr6	126719042	126719196	dmr_1202618	0.535
chr6	126723285	126723566	dmr_1202626	0.5295
chr6	126731757	126733306	dmr_1202639	0.7545
chr6	126734255	126734489	dmr_1202641	0.5165
chr6	126764520	126765166	dmr_1202668	0.614
chr6	126769172	126769956	dmr_1202676	0.7609999999999999
chr6	126853345	126853380	dmr_1202742	0.958
chr6	127103821	127104022	dmr_1202885	0.7355
chr6	127135416	127135597	dmr_1202909	0.6759999999999999
chr6	127155571	127156217	dmr_1202924	0.6829999999999999
chr6	127219235	127219660	dmr_1202970	0.7205
chr6	127266351	127267193	dmr_1203000	0.7155
chr6	127273194	127273333	dmr_1203005	0.5489999999999999
chr6	127286606	127287510	dmr_1203016	0.8615
chr6	127325106	127325347	dmr_1203041	0.624
chr6	127329614	127329718	dmr_1203045	0.5785
chr6	127404005	127404171	dmr_1203088	0.6115
chr6	127404617	127404699	dmr_1203089	0.6659999999999999
chr6	127440313	127441185	dmr_1203122	0.7405
chr6	127466793	127467087	dmr_1203148	0.725
chr6	127502802	127502956	dmr_1203174	0.522
chr6	127546953	127547575	dmr_1203207	0.782
chr6	127569508	127569593	dmr_1203229	0.5195
chr6	127569847	127570002	dmr_1203230	0.917
chr6	127582829	127582920	dmr_1203243	0.5405
chr6	127593660	127593816	dmr_1203253	0.6825
chr6	127614116	127614850	dmr_1203273	0.5745
chr6	127629639	127629911	dmr_1203290	0.752
chr6	127642344	127642652	dmr_1203299	0.6705
chr6	127661616	127662096	dmr_1203313	0.522
chr6	127676883	127677224	dmr_1203334	0.8245
chr6	127678238	127678669	dmr_1203336	0.6005
chr6	127678838	127679110	dmr_1203337	0.675
chr6	127685163	127685213	dmr_1203341	0.8255
chr6	127694640	127695251	dmr_1203355	0.5775
chr6	127713493	127713554	dmr_1203380	0.5760000000000001
chr6	127720084	127720212	dmr_1203390	0.6645
chr6	127723177	127723439	dmr_1203392	0.7915
chr6	127730789	127731609	dmr_1203401	0.507
chr6	127731689	127731915	dmr_1203402	0.7425
chr6	127736328	127736963	dmr_1203410	0.595
chr6	127737028	127737183	dmr_1203411	0.662
chr6	127752810	127752964	dmr_1203426	0.6815
chr6	127757000	127757286	dmr_1203433	0.706
chr6	127757739	127757762	dmr_1203435	0.502
chr6	127760363	127761234	dmr_1203438	0.6940000000000001
chr6	127769894	127771372	dmr_1203445	0.5720000000000001
chr6	127773096	127773204	dmr_1203447	0.5855
chr6	127872695	127873515	dmr_1203521	0.664
chr6	127876989	127877213	dmr_1203526	0.6629999999999999
chr6	127965565	127965826	dmr_1203601	0.5615
chr6	127989806	127990093	dmr_1203637	0.5329999999999999
chr6	128005548	128006024	dmr_1203657	0.7215
chr6	128006255	128006938	dmr_1203658	0.758
chr6	128010529	128011341	dmr_1203663	0.5585
chr6	128020168	128020602	dmr_1203673	0.6235
chr6	128020672	128020980	dmr_1203674	0.5055
chr6	128031962	128034393	dmr_1203689	0.8575
chr6	128071025	128071452	dmr_1203722	0.6609999999999999
chr6	128089364	128089489	dmr_1203743	0.54
chr6	128089897	128090778	dmr_1203744	0.5825
chr6	128091405	128091537	dmr_1203746	0.8145
chr6	128094196	128096402	dmr_1203752	0.5605
chr6	128126800	128127112	dmr_1203787	0.6575
chr6	128128817	128129066	dmr_1203790	0.514
chr6	128133682	128134806	dmr_1203794	0.509
chr6	128142848	128143209	dmr_1203804	0.5335
chr6	128155402	128155735	dmr_1203814	0.5175
chr6	128338963	128339511	dmr_1203924	0.601
chr6	128346803	128347693	dmr_1203936	0.664
chr6	128349820	128350010	dmr_1203940	0.7155
chr6	128361942	128361976	dmr_1203950	0.6185
chr6	128375215	128375576	dmr_1203956	0.633
chr6	128480230	128480407	dmr_1204036	0.61
chr6	128596419	128597359	dmr_1204117	0.7405
chr6	128597446	128597657	dmr_1204118	0.746
chr6	128609762	128609872	dmr_1204128	0.5735
chr6	128753491	128753779	dmr_1204185	0.7959999999999999
chr6	128754394	128754958	dmr_1204186	0.7065
chr6	128842183	128842199	dmr_1204235	0.5945
chr6	129049820	129050017	dmr_1204316	0.5075
chr6	129180486	129180730	dmr_1204349	0.57
chr6	129333233	129334238	dmr_1204406	0.596
chr6	129451406	129452203	dmr_1204448	0.5385
chr6	129480450	129480459	dmr_1204463	0.6405
chr6	131319083	131319136	dmr_1204592	0.7515
chr6	131374576	131375458	dmr_1204633	0.6579999999999999
chr6	131381974	131382523	dmr_1204645	0.5055
chr6	131382542	131383277	dmr_1204646	0.5755
chr6	133991490	133992146	dmr_1204897	0.6345
chr6	134194933	134195474	dmr_1205096	0.9585
chr6	134198936	134199926	dmr_1205101	0.731
chr6	134201070	134201417	dmr_1205104	0.597
chr6	134207283	134208315	dmr_1205111	0.7175
chr6	134208365	134208837	dmr_1205112	0.7020000000000001
chr6	134425463	134425502	dmr_1205290	0.595
chr6	134440265	134440376	dmr_1205302	0.5555
chr6	134512659	134512783	dmr_1205372	0.7495
chr6	134513070	134513374	dmr_1205373	0.652
chr6	134513707	134513888	dmr_1205374	0.618
chr6	134517559	134517678	dmr_1205379	0.5845
chr6	134521308	134521996	dmr_1205385	0.55
chr6	134537895	134538171	dmr_1205404	0.6645
chr6	134614754	134615350	dmr_1205477	0.6709999999999999
chr6	134655317	134655668	dmr_1205504	0.5795
chr6	134858016	134858455	dmr_1205638	0.5589999999999999
chr6	134879551	134879660	dmr_1205658	0.537
chr6	134929220	134929313	dmr_1205691	0.5329999999999999
chr6	134947470	134947735	dmr_1205699	0.691
chr6	135011290	135011368	dmr_1205748	0.716
chr6	135040440	135040960	dmr_1205767	0.7075
chr6	135065737	135065916	dmr_1205775	0.6455
chr6	135197703	135197804	dmr_1205880	0.6585
chr6	135288449	135288493	dmr_1205965	0.525
chr6	135362453	135362932	dmr_1206029	0.531
chr6	135375567	135375832	dmr_1206045	0.593
chr6	135375851	135375878	dmr_1206046	0.5525
chr6	135398987	135399222	dmr_1206067	0.5615
chr6	135416807	135416967	dmr_1206080	0.5155
chr6	135440863	135441281	dmr_1206101	0.5379999999999999
chr6	135445144	135445474	dmr_1206105	0.5065
chr6	135500985	135502435	dmr_1206155	0.701
chr6	135526223	135526329	dmr_1206183	0.542
chr6	135526601	135526780	dmr_1206184	0.731
chr6	135526851	135527161	dmr_1206186	0.5165
chr6	135543179	135543541	dmr_1206205	0.7745
chr6	135543809	135544059	dmr_1206206	0.7175
chr6	135559337	135560254	dmr_1206216	0.738
chr6	135575569	135575589	dmr_1206225	0.754
chr6	135578682	135579007	dmr_1206228	0.5295
chr6	135579069	135580089	dmr_1206229	0.586
chr6	135589965	135590005	dmr_1206238	0.737
chr6	135609524	135609796	dmr_1206253	0.705
chr6	135628692	135628968	dmr_1206270	0.778
chr6	135629282	135629528	dmr_1206271	0.5635
chr6	135633798	135633879	dmr_1206277	0.594
chr6	135642766	135643038	dmr_1206291	0.6435
chr6	135662469	135662671	dmr_1206307	0.7495
chr6	135696807	135696878	dmr_1206337	0.634
chr6	135708833	135709106	dmr_1206348	0.7175
chr6	135755929	135756226	dmr_1206415	0.5075
chr6	135766219	135766420	dmr_1206429	0.5920000000000001
chr6	135767682	135768022	dmr_1206431	0.5185
chr6	135775690	135775858	dmr_1206443	0.8405
chr6	135782305	135782352	dmr_1206453	0.909
chr6	135783685	135783748	dmr_1206456	0.5685
chr6	135797384	135797774	dmr_1206478	0.6459999999999999
chr6	135821066	135821400	dmr_1206509	0.665
chr6	135822514	135822959	dmr_1206512	0.5870000000000001
chr6	135823253	135823435	dmr_1206513	0.6195
chr6	135828689	135829109	dmr_1206520	0.5695
chr6	135832973	135833399	dmr_1206527	0.767
chr6	135837260	135837862	dmr_1206534	0.5489999999999999
chr6	135840061	135840247	dmr_1206539	0.606
chr6	135854800	135855449	dmr_1206562	0.585
chr6	135875976	135876264	dmr_1206597	0.506
chr6	135877466	135877712	dmr_1206599	0.696
chr6	135880164	135880167	dmr_1206604	0.7215
chr6	135888291	135888582	dmr_1206616	0.509
chr6	135889245	135889284	dmr_1206618	0.5905
chr6	135898605	135899811	dmr_1206634	0.687
chr6	135899977	135900058	dmr_1206635	0.6785
chr6	135904374	135904697	dmr_1206644	0.6245
chr6	135905609	135906321	dmr_1206647	0.679
chr6	135907154	135907540	dmr_1206649	0.5870000000000001
chr6	135948670	135948787	dmr_1206705	0.7315
chr6	135956420	135956850	dmr_1206716	0.5135
chr6	135959132	135959646	dmr_1206720	0.7315
chr6	135959693	135959773	dmr_1206721	0.6615
chr6	135975989	135976044	dmr_1206747	0.5875
chr6	135983899	135984145	dmr_1206761	0.693
chr6	135984185	135984507	dmr_1206762	0.5595
chr6	135993006	135993066	dmr_1206773	0.7475
chr6	136013012	136013234	dmr_1206804	0.524
chr6	136046519	136047015	dmr_1206852	0.5925
chr6	136077155	136077272	dmr_1206896	0.5005
chr6	136079309	136079930	dmr_1206899	0.754
chr6	136085856	136086507	dmr_1206912	0.6509999999999999
chr6	136091582	136092006	dmr_1206920	0.5165
chr6	136113410	136113477	dmr_1206949	0.746
chr6	136120044	136120618	dmr_1206959	0.6135
chr6	136125942	136126223	dmr_1206967	0.528
chr6	136127926	136128264	dmr_1206971	0.5225
chr6	136129561	136129621	dmr_1206974	0.542
chr6	136144576	136144808	dmr_1206999	0.68
chr6	136152907	136153252	dmr_1207012	0.637
chr6	136153519	136153845	dmr_1207013	0.5455
chr6	136158725	136159042	dmr_1207021	0.6255
chr6	136161018	136161769	dmr_1207025	0.642
chr6	136162122	136162262	dmr_1207026	0.7065
chr6	136164183	136164249	dmr_1207029	0.6555
chr6	136164782	136164877	dmr_1207030	0.546
chr6	136166474	136166704	dmr_1207032	0.561
chr6	136255874	136256287	dmr_1207089	0.7485
chr6	136358428	136358793	dmr_1207174	0.529
chr6	136363225	136363745	dmr_1207179	0.6185
chr6	136364133	136364529	dmr_1207180	0.616
chr6	136397030	136397127	dmr_1207206	0.5715
chr6	136435906	136436721	dmr_1207226	0.515
chr6	136466024	136466462	dmr_1207242	0.6315
chr6	136468020	136468193	dmr_1207244	0.579
chr6	136532664	136532724	dmr_1207284	0.6755
chr6	136535245	136535371	dmr_1207288	0.7195
chr6	136535643	136536595	dmr_1207289	0.725
chr6	136540661	136541117	dmr_1207292	0.6125
chr6	136543274	136543696	dmr_1207296	0.5085
chr6	136550753	136550776	dmr_1207303	0.63
chr6	136551754	136552079	dmr_1207305	0.6365
chr6	136554376	136554504	dmr_1207307	0.503
chr6	136559067	136560027	dmr_1207314	0.7635
chr6	136672402	136672474	dmr_1207393	0.6135
chr6	136809287	136809470	dmr_1207470	0.5645
chr6	136838934	136839857	dmr_1207497	0.6145
chr6	136861358	136861582	dmr_1207514	0.6579999999999999
chr6	136941862	136942019	dmr_1207569	0.6945
chr6	136981062	136981449	dmr_1207595	0.8445
chr6	136996981	136997665	dmr_1207616	0.7340000000000001
chr6	136997999	136998811	dmr_1207617	0.7815
chr6	137000599	137001056	dmr_1207619	0.732
chr6	137054111	137054245	dmr_1207657	0.77
chr6	137054497	137055519	dmr_1207658	0.7815
chr6	137064907	137065316	dmr_1207668	0.5920000000000001
chr6	137069814	137070667	dmr_1207672	0.7015
chr6	137097962	137098776	dmr_1207692	0.705
chr6	137110093	137110474	dmr_1207701	0.695
chr6	137110519	137111140	dmr_1207702	0.629
chr6	137142376	137142967	dmr_1207731	0.6729999999999999
chr6	137158502	137159700	dmr_1207745	0.5125
chr6	137169881	137170549	dmr_1207753	0.501
chr6	137183227	137184071	dmr_1207761	0.512
chr6	137200878	137201295	dmr_1207769	0.5245
chr6	137209640	137210397	dmr_1207779	0.746
chr6	137241135	137242170	dmr_1207800	0.6845
chr6	137249861	137250101	dmr_1207809	0.792
chr6	137251816	137251974	dmr_1207812	0.6709999999999999
chr6	137253532	137254029	dmr_1207813	0.568
chr6	137256643	137257014	dmr_1207818	0.5075
chr6	137308162	137308291	dmr_1207870	0.638
chr6	137317416	137318058	dmr_1207879	0.614
chr6	137318332	137319306	dmr_1207880	0.7785
chr6	137322998	137323606	dmr_1207886	0.517
chr6	137326512	137326819	dmr_1207891	0.638
chr6	137327278	137328988	dmr_1207892	0.6459999999999999
chr6	137343205	137344124	dmr_1207900	0.888
chr6	137348782	137349616	dmr_1207904	0.5285
chr6	137377058	137378180	dmr_1207933	0.674
chr6	137411860	137412059	dmr_1207963	0.7545
chr6	137423917	137424173	dmr_1207974	0.7225
chr6	137448667	137449605	dmr_1207999	0.579
chr6	137471351	137471453	dmr_1208023	0.698
chr6	137471786	137472349	dmr_1208024	0.706
chr6	137492049	137492629	dmr_1208038	0.977
chr6	137492945	137494093	dmr_1208039	0.907
chr6	137527781	137528984	dmr_1208062	0.6325
chr6	137560190	137560921	dmr_1208092	0.6145
chr6	137573754	137574690	dmr_1208103	0.6795
chr6	137584365	137585521	dmr_1208115	0.611
chr6	137604046	137604330	dmr_1208130	0.8185
chr6	137604354	137604740	dmr_1208131	0.517
chr6	137627714	137627947	dmr_1208149	0.581
chr6	137629722	137629933	dmr_1208150	0.613
chr6	137631961	137632186	dmr_1208154	0.528
chr6	137633086	137634110	dmr_1208155	0.6565
chr6	137646880	137647935	dmr_1208168	0.629
chr6	137699537	137699926	dmr_1208211	0.594
chr6	137712554	137713035	dmr_1208221	0.6970000000000001
chr6	137734154	137734309	dmr_1208234	0.6355
chr6	137754892	137755318	dmr_1208256	0.5720000000000001
chr6	137760778	137761535	dmr_1208260	0.55
chr6	137779000	137779018	dmr_1208270	0.733
chr6	137796978	137797180	dmr_1208284	0.5065
chr6	137823370	137823541	dmr_1208301	0.5185
chr6	137840532	137840831	dmr_1208313	0.67
chr6	137869890	137870580	dmr_1208330	0.627
chr6	138294617	138295011	dmr_1208576	0.502
chr6	138384828	138385153	dmr_1208647	0.6235
chr6	138386010	138386198	dmr_1208650	0.5285
chr6	138420094	138420387	dmr_1208689	0.6409999999999999
chr6	138448058	138448527	dmr_1208708	0.7659999999999999
chr6	138708874	138709241	dmr_1208842	0.6765
chr6	139131463	139132511	dmr_1209033	0.5175
chr6	139198156	139199006	dmr_1209075	0.785
chr6	139249147	139249666	dmr_1209102	0.6455
chr6	139342817	139343315	dmr_1209183	0.7745
chr6	139511950	139512495	dmr_1209259	0.685
chr6	139527746	139528034	dmr_1209268	0.7805
chr6	139588805	139589248	dmr_1209300	0.619
chr6	139624219	139624551	dmr_1209320	0.6405
chr6	139633222	139634088	dmr_1209327	0.614
chr6	139795679	139795790	dmr_1209422	0.773
chr6	139806126	139806633	dmr_1209429	0.56
chr6	139806985	139807007	dmr_1209430	0.6175
chr6	139853069	139853339	dmr_1209451	0.7325
chr6	139871160	139871200	dmr_1209462	0.508
chr6	139909167	139909654	dmr_1209489	0.5195
chr6	139909914	139909967	dmr_1209490	0.5755
chr6	139941937	139942239	dmr_1209507	0.619
chr6	139942365	139942476	dmr_1209508	0.8390000000000001
chr6	139946529	139947436	dmr_1209510	0.748
chr6	139954761	139954908	dmr_1209516	0.6555
chr6	139957599	139957847	dmr_1209520	0.634
chr6	139958139	139958179	dmr_1209521	0.8375
chr6	139989119	139989335	dmr_1209553	0.6105
chr6	140184466	140184629	dmr_1209705	0.6055
chr6	140279936	140280167	dmr_1209774	0.5785
chr6	140353992	140354335	dmr_1209819	0.58
chr6	140360994	140361544	dmr_1209823	0.5385
chr6	140477915	140478391	dmr_1209942	0.66
chr6	140478642	140478948	dmr_1209943	0.66
chr6	140486475	140486673	dmr_1209956	0.6735
chr6	140490867	140491102	dmr_1209961	0.6345
chr6	140491571	140491855	dmr_1209962	0.5115
chr6	140492114	140492512	dmr_1209963	0.72
chr6	140498009	140498049	dmr_1209969	0.675
chr6	140498301	140498441	dmr_1209970	0.6645
chr6	140503225	140503773	dmr_1209975	0.6085
chr6	140547674	140547842	dmr_1210034	0.519
chr6	140603518	140603814	dmr_1210101	0.528
chr6	140661045	140661633	dmr_1210154	0.6185
chr6	140666424	140667063	dmr_1210159	0.6970000000000001
chr6	140667166	140667232	dmr_1210160	0.551
chr6	140672215	140672882	dmr_1210164	0.617
chr6	140678610	140679441	dmr_1210170	0.7445
chr6	140689752	140690340	dmr_1210177	0.8305
chr6	140698385	140698517	dmr_1210185	0.5075
chr6	140731349	140731403	dmr_1210209	0.5379999999999999
chr6	140768964	140769394	dmr_1210230	0.52
chr6	140856943	140856957	dmr_1210284	0.6509999999999999
chr6	140897085	140897601	dmr_1210306	0.5235
chr6	141026718	141026809	dmr_1210368	0.642
chr6	141071725	141072160	dmr_1210393	0.5945
chr6	141374720	141374765	dmr_1210533	0.8215
chr6	141567997	141568664	dmr_1210633	0.5815
chr6	141605496	141605570	dmr_1210646	0.539
chr6	141675650	141675935	dmr_1210670	0.618
chr6	141676230	141676264	dmr_1210671	0.5589999999999999
chr6	141856070	141856218	dmr_1210720	0.728
chr6	142132655	142132817	dmr_1210793	0.601
chr6	142457846	142458435	dmr_1210936	0.595
chr6	142545341	142545518	dmr_1211006	0.5245
chr6	142585208	142585415	dmr_1211031	0.503
chr6	142711015	142711692	dmr_1211104	0.644
chr6	142721554	142722175	dmr_1211113	0.6785
chr6	142757822	142757875	dmr_1211130	0.728
chr6	142770356	142770573	dmr_1211149	0.7390000000000001
chr6	142770576	142770824	dmr_1211150	0.5615
chr6	142832899	142833386	dmr_1211202	0.595
chr6	142928539	142929262	dmr_1211283	0.632
chr6	142937326	142938017	dmr_1211291	0.762
chr6	142980992	142981288	dmr_1211324	0.526
chr6	143004770	143004965	dmr_1211342	0.6745
chr6	143149436	143150559	dmr_1211463	0.5125
chr6	143168483	143168522	dmr_1211477	0.539
chr6	143175705	143176301	dmr_1211486	0.6925
chr6	143206059	143206237	dmr_1211523	0.647
chr6	143216293	143216572	dmr_1211538	0.601
chr6	143258959	143259881	dmr_1211579	0.545
chr6	143290299	143290405	dmr_1211603	0.5115
chr6	143320815	143321076	dmr_1211629	0.752
chr6	143401554	143401833	dmr_1211681	0.7509999999999999
chr6	143404529	143404874	dmr_1211686	0.5095
chr6	143414565	143415728	dmr_1211699	0.6655
chr6	143451162	143451366	dmr_1211736	0.9105
chr6	143500002	143500310	dmr_1211769	0.7045
chr6	143515279	143515984	dmr_1211777	0.621
chr6	143547379	143547661	dmr_1211801	0.629
chr6	143547977	143548054	dmr_1211802	0.604
chr6	143570616	143572894	dmr_1211817	0.6805
chr6	143614637	143615009	dmr_1211840	0.516
chr6	143615121	143615428	dmr_1211841	0.6285
chr6	143616477	143616564	dmr_1211844	0.7005
chr6	143622468	143622877	dmr_1211851	0.6895
chr6	143626139	143626886	dmr_1211854	0.7575
chr6	143634433	143634960	dmr_1211861	0.9445
chr6	143635035	143635386	dmr_1211862	0.6265
chr6	143638297	143638541	dmr_1211866	0.602
chr6	143644542	143645438	dmr_1211872	0.516
chr6	143645443	143645615	dmr_1211873	0.838
chr6	143645901	143646294	dmr_1211874	0.6455
chr6	143663236	143663797	dmr_1211893	0.632
chr6	143663896	143663969	dmr_1211894	0.5379999999999999
chr6	143681886	143682397	dmr_1211908	0.6659999999999999
chr6	143725795	143726277	dmr_1211936	0.612
chr6	143739978	143740382	dmr_1211944	0.72
chr6	143766184	143766341	dmr_1211961	0.6265
chr6	143841342	143841661	dmr_1212013	0.657
chr6	143843091	143844053	dmr_1212015	0.7335
chr6	143862753	143863560	dmr_1212038	0.655
chr6	143863678	143863916	dmr_1212039	0.55
chr6	143906840	143906996	dmr_1212090	0.5895
chr6	143977576	143978471	dmr_1212165	0.6825
chr6	143979593	143980366	dmr_1212167	0.628
chr6	143980376	143981059	dmr_1212168	0.625
chr6	143982207	143982806	dmr_1212170	0.6365
chr6	143992626	143992869	dmr_1212184	0.6295
chr6	144045421	144046646	dmr_1212244	0.5045
chr6	144048407	144048734	dmr_1212247	0.5215
chr6	144073930	144075301	dmr_1212276	0.5775
chr6	144165694	144166901	dmr_1212392	0.7095
chr6	144181551	144181934	dmr_1212412	0.628
chr6	144196064	144196818	dmr_1212433	0.8140000000000001
chr6	144202476	144206785	dmr_1212441	0.5915
chr6	144207161	144207377	dmr_1212442	0.508
chr6	144207633	144208972	dmr_1212443	0.7
chr6	144209695	144209840	dmr_1212444	0.715
chr6	144210242	144211157	dmr_1212445	0.5045
chr6	144275277	144276207	dmr_1212492	0.6829999999999999
chr6	144389276	144389830	dmr_1212569	0.682
chr6	144459627	144459715	dmr_1212617	0.5429999999999999
chr6	144526198	144526251	dmr_1212678	0.9865
chr6	144553202	144553806	dmr_1212699	0.7565
chr6	144595743	144596111	dmr_1212733	0.6445
chr6	144596118	144596368	dmr_1212734	0.728
chr6	144610769	144611814	dmr_1212750	0.685
chr6	144614165	144615065	dmr_1212754	0.677
chr6	144691398	144691976	dmr_1212817	0.8805
chr6	144695556	144695853	dmr_1212820	0.74
chr6	144752520	144753899	dmr_1212873	0.5435
chr6	144773670	144773975	dmr_1212894	0.732
chr6	144876788	144877213	dmr_1212959	0.6729999999999999
chr6	144961248	144961688	dmr_1213010	0.6709999999999999
chr6	145012582	145012763	dmr_1213045	0.7475
chr6	145040627	145041736	dmr_1213083	0.508
chr6	145044658	145045621	dmr_1213088	0.8370000000000001
chr6	145045970	145046464	dmr_1213089	0.7090000000000001
chr6	145046486	145047342	dmr_1213090	0.6155
chr6	145251155	145251314	dmr_1213213	0.705
chr6	145294826	145295764	dmr_1213247	0.7235
chr6	145303455	145303659	dmr_1213254	0.6335
chr6	145303664	145304068	dmr_1213255	0.563
chr6	145342570	145343027	dmr_1213289	0.789
chr6	145385514	145385580	dmr_1213326	0.602
chr6	145445504	145445727	dmr_1213369	0.531
chr6	145466185	145466385	dmr_1213386	0.5605
chr6	145584922	145586434	dmr_1213470	0.611
chr6	145687686	145688872	dmr_1213535	0.6435
chr6	145691879	145692357	dmr_1213538	0.6925
chr6	145731670	145731857	dmr_1213567	0.6935
chr6	145763801	145763950	dmr_1213594	0.5255
chr6	145797970	145798087	dmr_1213617	0.8775
chr6	145933947	145934835	dmr_1213700	0.7170000000000001
chr6	145985663	145986224	dmr_1213745	0.775
chr6	146010080	146010260	dmr_1213768	0.7865
chr6	146010330	146010604	dmr_1213769	0.718
chr6	146137670	146138332	dmr_1213815	0.6555
chr6	146156539	146157209	dmr_1213828	0.607
chr6	146157248	146157523	dmr_1213829	0.6775
chr6	146158039	146158152	dmr_1213831	0.629
chr6	146204665	146204890	dmr_1213866	0.6815
chr6	146271044	146271285	dmr_1213909	0.6295
chr6	146271334	146271450	dmr_1213910	0.693
chr6	146302887	146303001	dmr_1213936	0.5275
chr6	146341084	146341346	dmr_1213971	0.7835
chr6	146379347	146379829	dmr_1213997	0.78
chr6	146403091	146403196	dmr_1214012	0.5235
chr6	146473353	146473675	dmr_1214053	0.6635
chr6	146481322	146481504	dmr_1214059	0.738
chr6	146545333	146545393	dmr_1214094	0.688
chr6	146579079	146579287	dmr_1214113	0.669
chr6	146664614	146665337	dmr_1214182	0.5135
chr6	146671114	146671887	dmr_1214187	0.752
chr6	146685738	146686258	dmr_1214197	0.642
chr6	146686285	146686409	dmr_1214198	0.623
chr6	146723576	146723611	dmr_1214210	0.7865
chr6	146731304	146731527	dmr_1214215	0.7435
chr6	146731791	146731902	dmr_1214216	0.6709999999999999
chr6	146735886	146735984	dmr_1214224	0.541
chr6	146752483	146752742	dmr_1214242	0.7185
chr6	146753440	146753746	dmr_1214244	0.573
chr6	146846382	146846961	dmr_1214318	0.581
chr6	146853714	146854388	dmr_1214324	0.5035
chr6	146857760	146858018	dmr_1214329	0.5265
chr6	146877252	146877559	dmr_1214340	0.7215
chr6	146877861	146877867	dmr_1214341	0.8135
chr6	146909596	146909849	dmr_1214380	0.7605
chr6	146955909	146956351	dmr_1214418	0.5720000000000001
chr6	147011103	147011556	dmr_1214474	0.7645
chr6	147042457	147042466	dmr_1214496	0.675
chr6	147053830	147054324	dmr_1214507	0.735
chr6	147054393	147054464	dmr_1214508	0.6575
chr6	147075371	147076195	dmr_1214535	0.767
chr6	147087159	147087171	dmr_1214540	0.5005
chr6	147092657	147092888	dmr_1214544	0.513
chr6	147116372	147116442	dmr_1214567	0.5825
chr6	147274091	147274287	dmr_1214638	0.753
chr6	147274346	147274562	dmr_1214639	0.5765
chr6	147288554	147288583	dmr_1214653	0.8895
chr6	147318676	147319189	dmr_1214677	0.8585
chr6	147335405	147335545	dmr_1214692	0.547
chr6	147335657	147335719	dmr_1214693	0.7895
chr6	147371915	147372059	dmr_1214719	0.5710000000000001
chr6	147498951	147499252	dmr_1214773	0.621
chr6	147507071	147507900	dmr_1214777	0.698
chr6	147530904	147530915	dmr_1214789	0.621
chr6	147559528	147559664	dmr_1214806	0.7535
chr6	148046502	148046693	dmr_1215043	0.655
chr6	148190868	148191046	dmr_1215161	0.731
chr6	148194446	148194845	dmr_1215165	0.703
chr6	148232782	148233107	dmr_1215197	0.5485
chr6	148235422	148235819	dmr_1215201	0.855
chr6	148252441	148252739	dmr_1215223	0.685
chr6	148354615	148355053	dmr_1215322	0.7305
chr6	148399128	148399163	dmr_1215380	0.617
chr6	148403915	148404054	dmr_1215388	0.584
chr6	148555432	148555454	dmr_1215528	0.55
chr6	148555829	148556187	dmr_1215529	0.6165
chr6	148556567	148556625	dmr_1215530	0.7995
chr6	148712395	148713496	dmr_1215646	0.615
chr6	148896740	148896851	dmr_1215721	0.5670000000000001
chr6	148947022	148947292	dmr_1215742	0.6075
chr6	149073958	149074100	dmr_1215817	0.6375
chr6	149091066	149091162	dmr_1215829	0.7325
chr6	149308938	149309113	dmr_1215914	0.6505
chr6	149444488	149444915	dmr_1215977	0.9105
chr7	3304261	3304455	dmr_1216126	0.8305
chr7	3330713	3330927	dmr_1216166	0.5555
chr7	3340960	3342133	dmr_1216180	0.6015
chr7	3368222	3368798	dmr_1216204	0.503
chr7	3369094	3369489	dmr_1216205	0.5685
chr7	3373809	3374359	dmr_1216211	0.5539999999999999
chr7	3383912	3384139	dmr_1216223	0.6745
chr7	3410758	3411437	dmr_1216255	0.8
chr7	3414875	3415855	dmr_1216260	0.503
chr7	3421706	3422424	dmr_1216268	0.5145
chr7	3449142	3449216	dmr_1216290	0.6815
chr7	3468779	3468869	dmr_1216314	0.6175
chr7	3647880	3647994	dmr_1216379	0.508
chr7	3694663	3695549	dmr_1216416	0.5795
chr7	3702087	3702104	dmr_1216422	0.5155
chr7	4088150	4088478	dmr_1216457	0.67
chr7	4111747	4111971	dmr_1216478	0.8685
chr7	4151239	4151782	dmr_1216512	0.5275
chr7	4469916	4470198	dmr_1216589	0.5870000000000001
chr7	4471480	4471617	dmr_1216590	0.6495
chr7	4514146	4514537	dmr_1216624	0.5195
chr7	4690134	4690314	dmr_1216724	0.5815
chr7	4723864	4724058	dmr_1216764	0.5865
chr7	4752747	4752785	dmr_1216781	0.5505
chr7	4788475	4788777	dmr_1216798	0.5175
chr7	4789816	4789905	dmr_1216799	0.675
chr7	4876578	4876884	dmr_1216857	0.6859999999999999
chr7	5081419	5081563	dmr_1216981	0.72
chr7	6130970	6131133	dmr_1217035	0.638
chr7	6146812	6147084	dmr_1217049	0.6105
chr7	6148791	6148883	dmr_1217052	0.5489999999999999
chr7	6154327	6154533	dmr_1217060	0.56
chr7	6364123	6364326	dmr_1217172	0.523
chr7	6386942	6387571	dmr_1217185	0.9075
chr7	6399235	6399260	dmr_1217192	0.534
chr7	6435112	6436016	dmr_1217213	0.5935
chr7	6817163	6817435	dmr_1217353	0.636
chr7	6881527	6881848	dmr_1217402	0.7295
chr7	6934843	6935038	dmr_1217432	0.711
chr7	12881715	12881746	dmr_1217617	0.511
chr7	13039033	13039383	dmr_1217690	0.6459999999999999
chr7	13043084	13044693	dmr_1217695	0.7775
chr7	13260876	13261331	dmr_1217719	0.76
chr7	13290733	13290776	dmr_1217736	0.5735
chr7	15920665	15920838	dmr_1217838	0.6945
chr7	16155407	16156394	dmr_1218064	0.5105
chr7	16272005	16272547	dmr_1218139	0.7335
chr7	16308946	16309193	dmr_1218155	0.5115
chr7	16314509	16314614	dmr_1218157	0.5035
chr7	16344194	16344718	dmr_1218182	0.6265
chr7	16365465	16366232	dmr_1218197	0.7170000000000001
chr7	16405418	16406546	dmr_1218220	0.5595
chr7	16611152	16611401	dmr_1218387	0.6405
chr7	16729526	16729785	dmr_1218466	0.5489999999999999
chr7	16810693	16810951	dmr_1218516	0.623
chr7	16815194	16815270	dmr_1218521	0.7295
chr7	16819961	16821220	dmr_1218524	0.6605
chr7	16823546	16823718	dmr_1218528	0.8105
chr7	16824160	16824213	dmr_1218529	0.655
chr7	16828289	16828808	dmr_1218535	0.5505
chr7	16843311	16843487	dmr_1218553	0.627
chr7	16914172	16914574	dmr_1218617	0.7845
chr7	16919473	16919797	dmr_1218628	0.539
chr7	16944159	16944292	dmr_1218651	0.7845
chr7	16950577	16950813	dmr_1218656	0.6715
chr7	16951117	16951305	dmr_1218657	0.7955
chr7	16960202	16960416	dmr_1218670	0.583
chr7	18920818	18921736	dmr_1218882	0.7305
chr7	18923376	18923892	dmr_1218885	0.833
chr7	18924290	18924622	dmr_1218886	0.649
chr7	18924890	18924908	dmr_1218887	0.6679999999999999
chr7	18950038	18950125	dmr_1218915	0.5095
chr7	18957984	18958048	dmr_1218926	0.5165
chr7	19004876	19005050	dmr_1218967	0.7675
chr7	19050210	19050711	dmr_1219002	0.718
chr7	19054123	19054814	dmr_1219009	0.706
chr7	19072730	19073106	dmr_1219022	0.705
chr7	19132034	19132257	dmr_1219067	0.5670000000000001
chr7	19157276	19157427	dmr_1219086	0.645
chr7	19157840	19157999	dmr_1219087	0.5385
chr7	19170575	19170707	dmr_1219098	0.657
chr7	19171826	19172773	dmr_1219099	0.5625
chr7	19188011	19188530	dmr_1219112	0.5755
chr7	19202497	19202731	dmr_1219123	0.5429999999999999
chr7	19214578	19215124	dmr_1219135	0.6615
chr7	19215135	19215712	dmr_1219136	0.526
chr7	19295818	19295917	dmr_1219180	0.7170000000000001
chr7	19326744	19326903	dmr_1219202	0.606
chr7	19331995	19332063	dmr_1219207	0.518
chr7	19334389	19334789	dmr_1219210	0.5345
chr7	19369781	19369881	dmr_1219234	0.6005
chr7	19400085	19400150	dmr_1219252	0.512
chr7	19449325	19449841	dmr_1219291	0.583
chr7	19464398	19465787	dmr_1219306	0.831
chr7	19474682	19474686	dmr_1219313	0.5025
chr7	19509529	19509539	dmr_1219331	0.6655
chr7	19522932	19523132	dmr_1219336	0.527
chr7	19572655	19572924	dmr_1219382	0.6175
chr7	19574070	19574074	dmr_1219383	0.6579999999999999
chr7	19699561	19699587	dmr_1219457	0.7879999999999999
chr7	19776948	19777344	dmr_1219505	0.7305
chr7	19778677	19779048	dmr_1219507	0.6155
chr7	19783447	19783989	dmr_1219510	0.5785
chr7	19788705	19788927	dmr_1219515	0.5145
chr7	19815854	19815914	dmr_1219531	0.5539999999999999
chr7	24268137	24269240	dmr_1219705	0.5955
chr7	24429855	24430120	dmr_1219833	0.6255
chr7	24439040	24439528	dmr_1219838	0.537
chr7	24479967	24480543	dmr_1219891	0.562
chr7	24489837	24490319	dmr_1219901	0.5195
chr7	24509376	24509638	dmr_1219919	0.573
chr7	24517809	24518216	dmr_1219930	0.7035
chr7	24605269	24605621	dmr_1219992	0.597
chr7	24619144	24619447	dmr_1220002	0.5295
chr7	24931614	24931855	dmr_1220179	0.52
chr7	24976609	24976680	dmr_1220211	0.6105
chr7	24978136	24978213	dmr_1220214	0.52
chr7	24980591	24980712	dmr_1220217	0.609
chr7	25030366	25030454	dmr_1220280	0.7879999999999999
chr7	25034576	25034899	dmr_1220289	0.742
chr7	25034945	25035014	dmr_1220290	0.5125
chr7	25039866	25040251	dmr_1220297	0.6415
chr7	25105705	25105739	dmr_1220371	0.647
chr7	25285952	25286449	dmr_1220520	0.6659999999999999
chr7	25377058	25377780	dmr_1220590	0.517
chr7	25386623	25386648	dmr_1220602	0.7315
chr7	25674162	25674376	dmr_1220732	0.5075
chr7	25681428	25681553	dmr_1220739	0.6125
chr7	25710068	25710201	dmr_1220763	0.615
chr7	25827300	25827606	dmr_1220828	0.516
chr7	27224680	27225324	dmr_1220963	0.698
chr7	27231586	27232690	dmr_1220970	0.637
chr7	27256645	27257361	dmr_1220986	0.657
chr7	27260315	27260502	dmr_1220987	0.6515
chr7	27329067	27329857	dmr_1221056	0.5635
chr7	27331458	27332098	dmr_1221059	0.6775
chr7	27339006	27339470	dmr_1221069	0.823
chr7	27356426	27356438	dmr_1221079	0.6645
chr7	27361108	27361329	dmr_1221082	0.6015
chr7	27392594	27392637	dmr_1221118	0.64
chr7	27402686	27402983	dmr_1221130	0.5205
chr7	27408142	27409280	dmr_1221135	0.7325
chr7	27605319	27605428	dmr_1221256	0.5770000000000001
chr7	27614027	27614289	dmr_1221270	0.7005
chr7	27735012	27735701	dmr_1221377	0.596
chr7	27742820	27743381	dmr_1221384	0.605
chr7	28148563	28148801	dmr_1221560	0.51
chr7	28170710	28171066	dmr_1221569	0.503
chr7	28208200	28208635	dmr_1221597	0.5145
chr7	28219222	28219810	dmr_1221602	0.504
chr7	28301371	28302903	dmr_1221634	0.5105
chr7	28411831	28412072	dmr_1221712	0.621
chr7	28464341	28464431	dmr_1221750	0.72
chr7	28465002	28465373	dmr_1221751	0.7025
chr7	28666081	28666286	dmr_1221880	0.597
chr7	28693985	28694281	dmr_1221896	0.7065
chr7	28694545	28694974	dmr_1221897	0.608
chr7	28714821	28714965	dmr_1221913	0.6485
chr7	28780819	28781106	dmr_1221961	0.5925
chr7	28781228	28782061	dmr_1221962	0.6609999999999999
chr7	28825640	28826223	dmr_1222005	0.5685
chr7	28872341	28872516	dmr_1222035	0.6779999999999999
chr7	28872855	28873556	dmr_1222036	0.5479999999999999
chr7	28917669	28918278	dmr_1222087	0.5429999999999999
chr7	28952667	28953221	dmr_1222140	0.52
chr7	28955447	28956125	dmr_1222143	0.525
chr7	29043444	29043773	dmr_1222200	0.5589999999999999
chr7	29061461	29061606	dmr_1222211	0.59
chr7	29232792	29233000	dmr_1222317	0.588
chr7	29271048	29272869	dmr_1222336	0.598
chr7	29308682	29308807	dmr_1222361	0.526
chr7	29314777	29315513	dmr_1222368	0.5920000000000001
chr7	29315633	29316092	dmr_1222369	0.5695
chr7	29316189	29317150	dmr_1222370	0.5595
chr7	29318169	29318195	dmr_1222371	0.605
chr7	29319993	29320202	dmr_1222374	0.62
chr7	29361527	29362160	dmr_1222419	0.586
chr7	29363721	29364196	dmr_1222422	0.5015
chr7	29368292	29368578	dmr_1222427	0.7815
chr7	29383296	29383320	dmr_1222437	0.5715
chr7	29421975	29422198	dmr_1222469	0.5489999999999999
chr7	29433091	29433243	dmr_1222481	0.5985
chr7	29438181	29438748	dmr_1222489	0.6865
chr7	29438814	29439004	dmr_1222490	0.626
chr7	29461969	29462385	dmr_1222520	0.605
chr7	29462395	29462442	dmr_1222521	0.815
chr7	29468589	29469334	dmr_1222529	0.58
chr7	29490672	29491286	dmr_1222553	0.5395
chr7	29501732	29502166	dmr_1222564	0.6805
chr7	29505518	29505963	dmr_1222570	0.621
chr7	29561166	29561706	dmr_1222594	0.5355
chr7	29784954	29785159	dmr_1222666	0.5105
chr7	29785439	29785829	dmr_1222667	0.535
chr7	29954550	29954573	dmr_1222769	0.5295
chr7	30009377	30010047	dmr_1222807	0.7675
chr7	30067931	30068457	dmr_1222849	0.5455
chr7	30220218	30220273	dmr_1222969	0.5265
chr7	30281457	30281469	dmr_1222993	0.5489999999999999
chr7	30373073	30373339	dmr_1223084	0.536
chr7	30374358	30374659	dmr_1223085	0.907
chr7	30422889	30423862	dmr_1223108	0.505
chr7	30502318	30502603	dmr_1223178	0.597
chr7	30562209	30562418	dmr_1223217	0.6065
chr7	30582272	30582338	dmr_1223236	0.608
chr7	30608190	30608646	dmr_1223252	0.528
chr7	30717670	30718030	dmr_1223308	0.5215
chr7	30944488	30944792	dmr_1223458	0.528
chr7	30990382	30990417	dmr_1223489	0.7985
chr7	31000630	31001136	dmr_1223499	0.7959999999999999
chr7	31052130	31052592	dmr_1223541	0.6125
chr7	31117943	31117985	dmr_1223604	0.62
chr7	31118477	31118997	dmr_1223605	0.8025
chr7	31119565	31120175	dmr_1223606	0.737
chr7	34133753	34133944	dmr_1223707	0.5865
chr7	34173993	34174472	dmr_1223741	0.612
chr7	34242148	34242447	dmr_1223787	0.604
chr7	34569928	34570641	dmr_1223977	0.6725
chr7	34675279	34676164	dmr_1224049	0.6205
chr7	34709151	34709366	dmr_1224076	0.7785
chr7	34798133	34798481	dmr_1224162	0.51
chr7	34811227	34811643	dmr_1224179	0.5435
chr7	34979272	34979548	dmr_1224288	0.5655
chr7	35019003	35019400	dmr_1224326	0.7105
chr7	35042827	35042990	dmr_1224352	0.7325
chr7	35335119	35335449	dmr_1224548	0.5865
chr7	35380431	35380671	dmr_1224574	0.826
chr7	35486638	35486992	dmr_1224640	0.8045
chr7	35769007	35769056	dmr_1224880	0.6475
chr7	35797976	35798170	dmr_1224909	0.5489999999999999
chr7	35801512	35802057	dmr_1224916	0.56
chr7	36216953	36217068	dmr_1225161	0.561
chr7	36286360	36286463	dmr_1225199	0.6725
chr7	36420420	36420836	dmr_1225274	0.6175
chr7	36420891	36421094	dmr_1225275	0.667
chr7	36421116	36421374	dmr_1225276	0.6115
chr7	36529230	36529926	dmr_1225344	0.6459999999999999
chr7	36529955	36530105	dmr_1225345	0.7959999999999999
chr7	36694893	36695382	dmr_1225430	0.648
chr7	36843981	36844855	dmr_1225552	0.7485
chr7	36901651	36901970	dmr_1225596	0.6115
chr7	36934272	36935202	dmr_1225625	0.596
chr7	36935204	36935514	dmr_1225626	0.568
chr7	37254415	37255204	dmr_1225809	0.6885
chr7	37289088	37289119	dmr_1225831	0.828
chr7	37297738	37297744	dmr_1225839	0.753
chr7	37363640	37364894	dmr_1225899	0.501
chr7	37372539	37373888	dmr_1225907	0.75
chr7	37375794	37375963	dmr_1225909	0.6145
chr7	37377501	37378427	dmr_1225911	0.6275
chr7	37393266	37393323	dmr_1225927	0.9520000000000001
chr7	37395931	37396716	dmr_1225930	0.508
chr7	37453704	37453841	dmr_1225984	0.6409999999999999
chr7	37477055	37478719	dmr_1226003	0.5065
chr7	37480976	37482542	dmr_1226006	0.9745
chr7	37482622	37482724	dmr_1226007	0.7305
chr7	37486898	37486934	dmr_1226013	0.6890000000000001
chr7	37494186	37494541	dmr_1226023	0.745
chr7	37494645	37494967	dmr_1226024	0.5495
chr7	37495038	37495208	dmr_1226025	0.6245
chr7	37499415	37499434	dmr_1226029	0.6409999999999999
chr7	37501790	37502713	dmr_1226031	0.5995
chr7	37503369	37503983	dmr_1226032	0.537
chr7	37504304	37504309	dmr_1226033	0.6275
chr7	37504610	37505377	dmr_1226034	0.6195
chr7	37505631	37506357	dmr_1226035	0.6865
chr7	37514743	37515002	dmr_1226044	0.6405
chr7	37516940	37518123	dmr_1226048	0.5489999999999999
chr7	37528041	37528049	dmr_1226061	0.6765
chr7	37529690	37530047	dmr_1226064	0.5445
chr7	37530803	37531421	dmr_1226065	0.647
chr7	37536923	37538132	dmr_1226071	0.6875
chr7	37538413	37538417	dmr_1226072	0.8025
chr7	37548863	37549532	dmr_1226085	0.67
chr7	37562350	37562427	dmr_1226104	0.6685
chr7	37562719	37563246	dmr_1226106	0.522
chr7	37563974	37566459	dmr_1226108	0.705
chr7	37567193	37567563	dmr_1226110	0.5075
chr7	37568546	37568613	dmr_1226113	0.569
chr7	37574937	37576631	dmr_1226119	0.7425
chr7	37585469	37587107	dmr_1226132	0.6525
chr7	37587134	37587531	dmr_1226133	0.795
chr7	37587989	37588103	dmr_1226135	0.645
chr7	37591050	37591766	dmr_1226139	0.7829999999999999
chr7	37593574	37595300	dmr_1226141	0.523
chr7	37598953	37599155	dmr_1226145	0.5725
chr7	37599527	37600091	dmr_1226146	0.6365
chr7	37608712	37609046	dmr_1226157	0.6809999999999999
chr7	37625167	37625186	dmr_1226169	0.6335
chr7	37625526	37626397	dmr_1226170	0.6625
chr7	37627637	37628872	dmr_1226172	0.5135
chr7	37639827	37640187	dmr_1226187	0.583
chr7	37640498	37640597	dmr_1226188	0.5765
chr7	37640866	37640891	dmr_1226189	0.5975
chr7	37647577	37648238	dmr_1226197	0.518
chr7	37648730	37649363	dmr_1226198	0.618
chr7	37649395	37649522	dmr_1226199	0.66
chr7	37649744	37650232	dmr_1226200	0.5145
chr7	37650411	37651283	dmr_1226201	0.7090000000000001
chr7	37662827	37662833	dmr_1226214	0.877
chr7	37664978	37665187	dmr_1226216	0.675
chr7	37680844	37681094	dmr_1226230	0.6855
chr7	37681124	37681184	dmr_1226231	0.532
chr7	37687169	37687294	dmr_1226240	0.5425
chr7	37689960	37690544	dmr_1226244	0.5215
chr7	37690625	37690895	dmr_1226245	0.9795
chr7	37693371	37694078	dmr_1226250	0.631
chr7	37700735	37700870	dmr_1226258	0.5895
chr7	37701232	37701461	dmr_1226259	0.515
chr7	37704107	37705310	dmr_1226263	0.657
chr7	37711184	37711540	dmr_1226268	0.6835
chr7	37719387	37719787	dmr_1226277	0.612
chr7	37723027	37723540	dmr_1226283	0.6475
chr7	37724798	37724876	dmr_1226285	0.602
chr7	37727752	37728138	dmr_1226288	0.578
chr7	37731001	37731294	dmr_1226294	0.6525
chr7	37731579	37731648	dmr_1226295	0.6809999999999999
chr7	37734417	37736097	dmr_1226298	0.693
chr7	37740762	37741530	dmr_1226303	0.502
chr7	37741537	37741610	dmr_1226304	0.6285
chr7	37742272	37745241	dmr_1226306	0.6125
chr7	37745261	37746023	dmr_1226307	0.7115
chr7	37746041	37746892	dmr_1226308	0.772
chr7	37755486	37756118	dmr_1226319	0.6779999999999999
chr7	37760719	37761388	dmr_1226326	0.5555
chr7	37761704	37762410	dmr_1226328	0.5579999999999999
chr7	37762794	37763836	dmr_1226329	0.542
chr7	37764127	37764259	dmr_1226330	0.5485
chr7	37767435	37768931	dmr_1226334	0.6145
chr7	37769014	37769120	dmr_1226335	0.5285
chr7	37773665	37774090	dmr_1226336	0.6755
chr7	37814930	37815196	dmr_1226367	0.57
chr7	37834519	37834701	dmr_1226384	0.5625
chr7	37898938	37899329	dmr_1226436	0.648
chr7	37916717	37917351	dmr_1226447	0.7
chr7	37921806	37922781	dmr_1226452	0.6725
chr7	37930466	37930652	dmr_1226460	0.6015
chr7	38059186	38059355	dmr_1226570	0.8009999999999999
chr7	38095561	38095725	dmr_1226601	0.706
chr7	38104131	38104694	dmr_1226611	0.5539999999999999
chr7	38173779	38174777	dmr_1226668	0.7455
chr7	38182519	38182854	dmr_1226676	0.6515
chr7	39789436	39789962	dmr_1226899	0.5485
chr7	39867709	39868057	dmr_1226938	0.5715
chr7	39881209	39881965	dmr_1226944	0.8859999999999999
chr7	39894359	39894569	dmr_1226955	0.9179999999999999
chr7	39894771	39895407	dmr_1226956	0.5965
chr7	39956749	39957412	dmr_1226992	0.636
chr7	40103703	40103924	dmr_1227083	0.68
chr7	40325502	40325620	dmr_1227224	0.517
chr7	40355007	40355141	dmr_1227240	0.501
chr7	40377829	40377848	dmr_1227248	0.5345
chr7	40380214	40380625	dmr_1227251	0.622
chr7	40426279	40426528	dmr_1227290	0.514
chr7	40472220	40472420	dmr_1227311	0.5175
chr7	40539818	40540369	dmr_1227351	0.698
chr7	40563477	40563897	dmr_1227366	0.6185
chr7	40680596	40681246	dmr_1227436	0.693
chr7	40702644	40702839	dmr_1227450	0.5115
chr7	40717851	40718389	dmr_1227460	0.7235
chr7	40886918	40887472	dmr_1227565	0.602
chr7	40890402	40890878	dmr_1227571	0.504
chr7	40900289	40900459	dmr_1227580	0.6685
chr7	40901538	40901745	dmr_1227582	0.855
chr7	43517514	43517921	dmr_1227879	0.5670000000000001
chr7	43672884	43672927	dmr_1227956	0.6385
chr7	44305754	44306118	dmr_1228246	0.626
chr7	44321019	44321434	dmr_1228267	0.7695
chr7	44337474	44337566	dmr_1228286	0.701
chr7	44337924	44338098	dmr_1228287	0.7575
chr7	44353125	44354752	dmr_1228313	0.545
chr7	44382147	44382995	dmr_1228338	0.603
chr7	44430583	44430781	dmr_1228371	0.5355
chr7	44444176	44444454	dmr_1228389	0.6920000000000001
chr7	44448020	44448247	dmr_1228396	0.5285
chr7	44487391	44487489	dmr_1228435	0.5005
chr7	44525175	44525353	dmr_1228457	0.5085
chr7	44586377	44586570	dmr_1228489	0.6345
chr7	44671335	44671425	dmr_1228551	0.621
chr7	44713545	44714061	dmr_1228572	0.547
chr7	44739208	44739215	dmr_1228586	0.898
chr7	44744448	44744607	dmr_1228592	0.6025
chr7	44755446	44755652	dmr_1228596	0.5965
chr7	44769627	44770330	dmr_1228601	0.5125
chr7	44773844	44773877	dmr_1228604	0.8075
chr7	44818610	44818954	dmr_1228620	0.7325
chr7	44819063	44819117	dmr_1228621	0.718
chr7	44854496	44854972	dmr_1228657	0.626
chr7	44866334	44866895	dmr_1228675	0.6175
chr7	44867618	44868037	dmr_1228677	0.5115
chr7	44870334	44870366	dmr_1228679	0.767
chr7	44893853	44894173	dmr_1228694	0.599
chr7	44896678	44896849	dmr_1228698	0.519
chr7	44970072	44970098	dmr_1228767	0.579
chr7	44972108	44972146	dmr_1228770	0.7095
chr7	44987786	44987947	dmr_1228780	0.5645
chr7	45026354	45026655	dmr_1228801	0.536
chr7	45161680	45161907	dmr_1228890	0.5845
chr7	45304817	45305606	dmr_1229023	0.5735
chr7	45337836	45337895	dmr_1229058	0.598
chr7	45341081	45341659	dmr_1229062	0.56
chr7	45357591	45358066	dmr_1229082	0.8045
chr7	45393601	45393808	dmr_1229109	0.5595
chr7	45475132	45475533	dmr_1229151	0.6675
chr7	45499942	45500258	dmr_1229166	0.7070000000000001
chr7	45567738	45567914	dmr_1229199	0.6729999999999999
chr7	45655345	45655631	dmr_1229258	0.5035
chr7	45682607	45682634	dmr_1229276	0.62
chr7	45699273	45699328	dmr_1229296	0.7135
chr7	45709180	45709683	dmr_1229302	0.6555
chr7	45710722	45711255	dmr_1229304	0.5489999999999999
chr7	45798289	45798569	dmr_1229367	0.56
chr7	45806735	45807100	dmr_1229377	0.596
chr7	45819871	45820124	dmr_1229386	0.5235
chr7	45826194	45827069	dmr_1229389	0.6185
chr7	45861252	45861598	dmr_1229420	0.6845
chr7	45867394	45867637	dmr_1229427	0.6375
chr7	45868398	45868878	dmr_1229429	0.65
chr7	45869268	45869546	dmr_1229430	0.5225
chr7	45870960	45871743	dmr_1229431	0.5475
chr7	45887378	45887445	dmr_1229448	0.586
chr7	45893194	45893316	dmr_1229455	0.887
chr7	45915902	45916185	dmr_1229465	0.599
chr7	45916239	45918218	dmr_1229466	0.6805
chr7	45929168	45929194	dmr_1229475	0.6945
chr7	46019276	46019567	dmr_1229536	0.5895
chr7	46019819	46020627	dmr_1229537	0.5425
chr7	46077682	46078343	dmr_1229570	0.5825
chr7	46086360	46086426	dmr_1229580	0.581
chr7	46113074	46113306	dmr_1229607	0.504
chr7	46154705	46155032	dmr_1229636	0.5965
chr7	46155037	46155566	dmr_1229637	0.6525
chr7	46162133	46162264	dmr_1229645	0.6155
chr7	46162358	46163278	dmr_1229646	0.7559999999999999
chr7	46280041	46280051	dmr_1229723	0.638
chr7	46376069	46376894	dmr_1229788	0.5205
chr7	46390299	46390655	dmr_1229801	0.7545
chr7	46398236	46398896	dmr_1229807	0.5135
chr7	46399963	46400636	dmr_1229810	0.784
chr7	46402436	46403300	dmr_1229814	0.7025
chr7	46404218	46404447	dmr_1229817	0.605
chr7	46406976	46407102	dmr_1229821	0.682
chr7	46409525	46409621	dmr_1229825	0.64
chr7	46409758	46409812	dmr_1229826	0.6895
chr7	46410420	46410695	dmr_1229829	0.5305
chr7	46410771	46410835	dmr_1229830	0.6135
chr7	46412728	46412945	dmr_1229836	0.5915
chr7	46415176	46415229	dmr_1229842	0.653
chr7	46421152	46421384	dmr_1229854	0.579
chr7	46422031	46422353	dmr_1229855	0.5585
chr7	46423862	46424627	dmr_1229857	0.591
chr7	46424671	46424933	dmr_1229858	0.506
chr7	46425965	46426660	dmr_1229860	0.6635
chr7	46438243	46438850	dmr_1229876	0.6715
chr7	46439552	46439759	dmr_1229878	0.5935
chr7	46448843	46450164	dmr_1229895	0.534
chr7	46462088	46463107	dmr_1229908	0.5625
chr7	46479337	46479601	dmr_1229927	0.5075
chr7	46479831	46480716	dmr_1229928	0.7265
chr7	46508557	46509458	dmr_1229960	0.6559999999999999
chr7	46532864	46533194	dmr_1229989	0.672
chr7	46535587	46535803	dmr_1229993	0.7909999999999999
chr7	46544538	46544595	dmr_1230001	0.501
chr7	46551315	46551716	dmr_1230010	0.889
chr7	46551725	46551927	dmr_1230011	0.7290000000000001
chr7	46552004	46552897	dmr_1230012	0.513
chr7	46553922	46555441	dmr_1230016	0.597
chr7	46578105	46578194	dmr_1230039	0.643
chr7	46591883	46591938	dmr_1230060	0.6335
chr7	46612011	46612236	dmr_1230082	0.6445
chr7	46667151	46668019	dmr_1230139	0.534
chr7	46819191	46819274	dmr_1230231	0.5065
chr7	46819645	46819653	dmr_1230232	0.555
chr7	46838505	46838526	dmr_1230248	0.5235
chr7	46838899	46839485	dmr_1230249	0.68
chr7	47000902	47000939	dmr_1230361	0.718
chr7	47038593	47038878	dmr_1230392	0.589
chr7	47110536	47110865	dmr_1230454	0.6195
chr7	47170452	47170565	dmr_1230504	0.6155
chr7	48834347	48834640	dmr_1230599	0.598
chr7	48856763	48856997	dmr_1230622	0.5825
chr7	48959536	48959784	dmr_1230703	0.5589999999999999
chr7	49082870	49083154	dmr_1230830	0.5670000000000001
chr7	49085182	49085195	dmr_1230835	0.742
chr7	49086842	49087337	dmr_1230838	0.5315
chr7	49119984	49120096	dmr_1230867	0.527
chr7	49145701	49147245	dmr_1230895	0.7345
chr7	49162042	49162859	dmr_1230909	0.6655
chr7	49163609	49164222	dmr_1230911	0.665
chr7	49165573	49165866	dmr_1230914	0.537
chr7	49177506	49177620	dmr_1230927	0.6185
chr7	49181078	49181742	dmr_1230930	0.594
chr7	49182600	49182704	dmr_1230932	0.7115
chr7	49183969	49184323	dmr_1230934	0.607
chr7	49189579	49190268	dmr_1230943	0.503
chr7	49249979	49250026	dmr_1231002	0.8645
chr7	49250455	49251318	dmr_1231003	0.532
chr7	49251865	49252094	dmr_1231004	0.517
chr7	49258158	49258508	dmr_1231015	0.5165
chr7	49260323	49260670	dmr_1231019	0.5255
chr7	49261349	49261368	dmr_1231020	0.6065
chr7	49265806	49265814	dmr_1231029	0.6145
chr7	49266164	49267253	dmr_1231030	0.722
chr7	49268289	49268546	dmr_1231032	0.6595
chr7	49269278	49269800	dmr_1231034	0.537
chr7	49270785	49270873	dmr_1231037	0.5345
chr7	49274642	49275522	dmr_1231043	0.584
chr7	49277472	49278752	dmr_1231047	0.737
chr7	49282489	49282789	dmr_1231053	0.647
chr7	49283483	49283870	dmr_1231054	0.62
chr7	49288606	49289270	dmr_1231063	0.637
chr7	49297919	49298404	dmr_1231076	0.574
chr7	49304878	49305092	dmr_1231087	0.5505
chr7	49315179	49315557	dmr_1231103	0.6970000000000001
chr7	49315947	49316044	dmr_1231105	0.5885
chr7	49323922	49323960	dmr_1231118	0.705
chr7	49330013	49330477	dmr_1231129	0.5515
chr7	49347634	49348769	dmr_1231154	0.5135
chr7	49355011	49355142	dmr_1231162	0.675
chr7	49364445	49364666	dmr_1231182	0.6875
chr7	49373558	49373708	dmr_1231196	0.5195
chr7	49374056	49374429	dmr_1231197	0.7509999999999999
chr7	49388833	49389587	dmr_1231215	0.6295
chr7	49396843	49397183	dmr_1231227	0.5710000000000001
chr7	49409827	49410154	dmr_1231246	0.573
chr7	49420189	49420680	dmr_1231265	0.5579999999999999
chr7	49440689	49440913	dmr_1231298	0.5385
chr7	49444567	49444667	dmr_1231303	0.6055
chr7	49454880	49454895	dmr_1231317	0.6835
chr7	49467973	49468140	dmr_1231339	0.5535
chr7	49481050	49481312	dmr_1231359	0.7115
chr7	49508935	49509502	dmr_1231396	0.6135
chr7	49522991	49523797	dmr_1231414	0.633
chr7	49525270	49525712	dmr_1231417	0.7215
chr7	49539667	49539688	dmr_1231439	0.502
chr7	49541407	49542142	dmr_1231444	0.6775
chr7	49555720	49556330	dmr_1231465	0.7175
chr7	49556387	49556510	dmr_1231466	0.5760000000000001
chr7	49557944	49558328	dmr_1231468	0.6455
chr7	49558708	49559237	dmr_1231469	0.7135
chr7	49559839	49559915	dmr_1231471	0.6895
chr7	49560012	49560636	dmr_1231472	0.631
chr7	49563126	49563165	dmr_1231476	0.611
chr7	49564139	49564315	dmr_1231479	0.578
chr7	49565729	49565946	dmr_1231482	0.5555
chr7	49566080	49566247	dmr_1231483	0.8095
chr7	49575322	49575580	dmr_1231499	0.605
chr7	49585873	49586083	dmr_1231520	0.6579999999999999
chr7	49586124	49586508	dmr_1231521	0.7340000000000001
chr7	49596692	49596797	dmr_1231537	0.521
chr7	49602299	49602417	dmr_1231549	0.6575
chr7	49610670	49611018	dmr_1231561	0.7490000000000001
chr7	49762166	49763065	dmr_1231641	0.613
chr7	49765230	49765526	dmr_1231645	0.56
chr7	49768470	49769139	dmr_1231648	0.5755
chr7	49779406	49779707	dmr_1231653	0.669
chr7	49842881	49843511	dmr_1231718	0.7805
chr7	50023446	50024109	dmr_1231829	0.5375
chr7	50137797	50137803	dmr_1231894	0.7005
chr7	50153543	50153660	dmr_1231905	0.9545
chr7	50162305	50162617	dmr_1231915	0.6615
chr7	50210793	50211523	dmr_1231945	0.6695
chr7	50220481	50220965	dmr_1231956	0.695
chr7	50242000	50242143	dmr_1231970	0.9059999999999999
chr7	50313980	50314563	dmr_1232006	0.6775
chr7	50372476	50372913	dmr_1232043	0.6035
chr7	50374950	50375190	dmr_1232046	0.6675
chr7	50613501	50613979	dmr_1232212	0.73
chr7	50672202	50672500	dmr_1232248	0.518
chr7	50756609	50756695	dmr_1232293	0.6495
chr7	50756793	50757174	dmr_1232294	0.5379999999999999
chr7	50899497	50900167	dmr_1232369	0.634
chr7	51303090	51303339	dmr_1232491	0.5655
chr7	51339859	51340549	dmr_1232507	0.7385
chr7	51434658	51434816	dmr_1232553	0.5345
chr7	51624857	51625929	dmr_1232623	0.5145
chr7	51748557	51750202	dmr_1232690	0.595
chr7	51759970	51760175	dmr_1232702	0.626
chr7	51772209	51772986	dmr_1232709	0.5245
chr7	51815732	51815901	dmr_1232728	0.585
chr7	51851833	51852339	dmr_1232756	0.7175
chr7	52056279	52056331	dmr_1232887	0.638
chr7	53503423	53503847	dmr_1233344	0.7875
chr7	54434855	54434953	dmr_1233674	0.8220000000000001
chr7	54510658	54511406	dmr_1233719	0.963
chr7	54511744	54511846	dmr_1233720	0.5175
chr7	54564809	54565133	dmr_1233742	0.7065
chr7	54598454	54598677	dmr_1233756	0.56
chr7	54612636	54612794	dmr_1233762	0.7615
chr7	54621692	54621820	dmr_1233768	0.6365
chr7	54633782	54634704	dmr_1233773	0.522
chr7	54734088	54734095	dmr_1233812	0.589
chr7	54735033	54735070	dmr_1233814	0.6809999999999999
chr7	54738632	54738697	dmr_1233817	0.856
chr7	54835017	54835357	dmr_1233864	0.7095
chr7	54836396	54836938	dmr_1233865	0.5820000000000001
chr7	54837213	54837760	dmr_1233866	0.743
chr7	54838045	54838299	dmr_1233867	0.833
chr7	54867225	54867600	dmr_1233900	0.705
chr7	54875645	54875705	dmr_1233906	0.6395
chr7	54894473	54894510	dmr_1233915	0.8695
chr7	55129325	55129677	dmr_1234054	0.5805
chr7	55189655	55189791	dmr_1234093	0.9075
chr7	55221354	55221661	dmr_1234115	0.725
chr7	55345520	55345713	dmr_1234168	0.6945
chr7	55401296	55401772	dmr_1234192	0.612
chr7	55548969	55549288	dmr_1234254	0.5295
chr7	55737716	55737719	dmr_1234322	0.777
chr7	55849590	55850510	dmr_1234386	0.647
chr7	55880877	55881101	dmr_1234417	0.7095
chr7	56018306	56018452	dmr_1234541	0.6065
chr7	56020071	56020107	dmr_1234542	0.521
chr7	56143649	56143783	dmr_1234638	0.5565
chr7	56152407	56152501	dmr_1234647	0.542
chr7	56417600	56419004	dmr_1234812	0.591
chr7	56421563	56422069	dmr_1234816	0.6890000000000001
chr7	56489097	56489230	dmr_1234856	0.726
chr7	56525561	56525866	dmr_1234876	0.5085
chr7	56529868	56530157	dmr_1234882	0.7085
chr7	56549277	56549409	dmr_1234892	0.8295
chr7	56565138	56565472	dmr_1234899	0.5955
chr7	56566476	56567066	dmr_1234901	0.5235
chr7	56627422	56627815	dmr_1234928	0.585
chr7	56665607	56666251	dmr_1234943	0.603
chr7	56757920	56758292	dmr_1234993	0.898
chr7	56800013	56800356	dmr_1235015	0.507
chr7	56810901	56810914	dmr_1235025	0.7135
chr7	56825450	56825775	dmr_1235034	0.5075
chr7	56941786	56941859	dmr_1235115	0.606
chr7	57065672	57065935	dmr_1235201	0.5635
chr7	57134549	57135017	dmr_1235257	0.5705
chr7	57164849	57165009	dmr_1235281	0.648
chr7	57165465	57166008	dmr_1235282	0.8965
chr7	57166035	57166487	dmr_1235283	0.8320000000000001
chr7	57173772	57173891	dmr_1235294	0.6615
chr7	57246421	57247153	dmr_1235360	0.715
chr7	57292366	57292671	dmr_1235407	0.698
chr7	57292794	57292921	dmr_1235408	0.7555
chr7	57299348	57299818	dmr_1235417	0.603
chr7	57305054	57305181	dmr_1235420	0.59
chr7	57325022	57325390	dmr_1235442	0.595
chr7	57356567	57356740	dmr_1235471	0.68
chr7	57357151	57357269	dmr_1235472	0.5485
chr7	57363901	57364185	dmr_1235477	0.5525
chr7	57366142	57366392	dmr_1235481	0.517
chr7	57382440	57383902	dmr_1235489	0.532
chr7	57384967	57385093	dmr_1235492	0.7
chr7	57386091	57386539	dmr_1235494	0.5265
chr7	57387512	57387801	dmr_1235495	0.703
chr7	57403266	57403345	dmr_1235512	0.897
chr7	57413803	57414047	dmr_1235521	0.7695
chr7	57425917	57425988	dmr_1235535	0.7440000000000001
chr7	57453953	57454261	dmr_1235553	0.5710000000000001
chr7	57454646	57454813	dmr_1235554	0.657
chr7	57462169	57462531	dmr_1235564	0.5725
chr7	57468718	57469273	dmr_1235569	0.679
chr7	57489944	57490078	dmr_1235593	0.545
chr7	57491933	57492257	dmr_1235596	0.5425
chr7	57492879	57493036	dmr_1235597	0.775
chr7	57494585	57494699	dmr_1235598	0.5375
chr7	57508519	57508730	dmr_1235612	0.6990000000000001
chr7	57508740	57508993	dmr_1235613	0.8190000000000001
chr7	57657897	57658112	dmr_1235738	0.521
chr7	57677400	57677574	dmr_1235757	0.711
chr7	57682849	57683254	dmr_1235768	0.595
chr7	57684841	57685174	dmr_1235770	0.7345
chr7	57700450	57700950	dmr_1235786	0.7090000000000001
chr7	57770099	57770205	dmr_1235856	0.65
chr7	57778699	57779058	dmr_1235860	0.7325
chr7	57806461	57806627	dmr_1235888	0.5245
chr7	57957115	57957177	dmr_1235962	0.7695
chr7	58117103	58117440	dmr_1236023	0.8685
chr7	58324019	58324052	dmr_1236118	0.518
chr7	58399996	58400040	dmr_1236164	0.55
chr7	58565234	58565281	dmr_1236258	0.5665
chr7	58626956	58627235	dmr_1236288	0.7775
chr7	58767200	58767955	dmr_1236385	0.6455
chr7	58787758	58788812	dmr_1236404	0.5525
chr7	58789077	58789279	dmr_1236405	0.5285
chr7	58846576	58846815	dmr_1236450	0.6625
chr7	58866944	58867064	dmr_1236464	0.512
chr7	59027496	59027618	dmr_1236525	0.5125
chr7	61311523	61311853	dmr_1236937	0.52
chr7	61759331	61759361	dmr_1237017	0.5405
chr7	62925046	62925074	dmr_1237192	0.5175
chr7	63083693	63083814	dmr_1237267	0.644
chr7	63096160	63096180	dmr_1237281	0.5579999999999999
chr7	63097813	63098063	dmr_1237284	0.5325
chr7	63107317	63107729	dmr_1237297	0.52
chr7	63114101	63115370	dmr_1237303	0.7225
chr7	63152885	63153322	dmr_1237342	0.5770000000000001
chr7	63168139	63168402	dmr_1237361	0.7759999999999999
chr7	63177683	63178085	dmr_1237368	0.5235
chr7	63184353	63184526	dmr_1237378	0.662
chr7	63189303	63189825	dmr_1237385	0.6905
chr7	63197699	63197809	dmr_1237395	0.7765
chr7	63201827	63201946	dmr_1237401	0.636
chr7	63209844	63209846	dmr_1237412	0.6559999999999999
chr7	63211167	63211315	dmr_1237414	0.617
chr7	63312991	63313239	dmr_1237462	0.8475
chr7	63468474	63468574	dmr_1237547	0.5870000000000001
chr7	63478775	63478982	dmr_1237555	0.7675
chr7	63497512	63497806	dmr_1237570	0.7735
chr7	63560088	63560152	dmr_1237638	0.8875
chr7	63583773	63583843	dmr_1237662	0.731
chr7	63665432	63665789	dmr_1237749	0.789
chr7	63748515	63748677	dmr_1237820	0.5275
chr7	63753719	63754019	dmr_1237824	0.599
chr7	63754980	63755770	dmr_1237826	0.5865
chr7	63789683	63790291	dmr_1237854	0.861
chr7	63879261	63879914	dmr_1237906	0.7365
chr7	63908782	63908927	dmr_1237949	0.5415
chr7	63912218	63912706	dmr_1237954	0.7485
chr7	63917828	63918163	dmr_1237961	0.6145
chr7	63924988	63925135	dmr_1237970	0.5635
chr7	63935920	63936288	dmr_1237987	0.6535
chr7	63958502	63958832	dmr_1238000	0.6895
chr7	64065041	64066169	dmr_1238092	0.5965
chr7	64149456	64149501	dmr_1238128	0.598
chr7	64156328	64156455	dmr_1238134	0.6835
chr7	64214051	64214328	dmr_1238178	0.5105
chr7	64237704	64237968	dmr_1238200	0.7225
chr7	64331787	64332462	dmr_1238276	0.7075
chr7	64440766	64440916	dmr_1238346	0.5685
chr7	64450403	64450791	dmr_1238348	0.5465
chr7	64450856	64450929	dmr_1238349	0.7765
chr7	64504536	64504900	dmr_1238365	0.61
chr7	64505468	64506413	dmr_1238366	0.5820000000000001
chr7	64520500	64520562	dmr_1238390	0.6365
chr7	64561930	64562706	dmr_1238441	0.6645
chr7	64575608	64575983	dmr_1238457	0.737
chr7	64576415	64576654	dmr_1238458	0.7070000000000001
chr7	64580578	64580774	dmr_1238463	0.5695
chr7	64584123	64584214	dmr_1238469	0.732
chr7	64622429	64622807	dmr_1238500	0.7005
chr7	64626404	64626827	dmr_1238504	0.745
chr7	64696337	64697704	dmr_1238599	0.636
chr7	64697840	64698045	dmr_1238600	0.7879999999999999
chr7	64699994	64700418	dmr_1238603	0.703
chr7	64724985	64725095	dmr_1238629	0.6755
chr7	64726207	64726434	dmr_1238631	0.6459999999999999
chr7	64773456	64774038	dmr_1238696	0.8235
chr7	64780961	64781301	dmr_1238712	0.8015
chr7	64795831	64796051	dmr_1238730	0.5710000000000001
chr7	64805142	64805331	dmr_1238738	0.501
chr7	64807126	64807161	dmr_1238741	0.5489999999999999
chr7	64846168	64846622	dmr_1238773	0.9490000000000001
chr7	64855985	64856998	dmr_1238783	0.5465
chr7	64889852	64890424	dmr_1238824	0.8320000000000001
chr7	64930830	64931037	dmr_1238879	0.6955
chr7	64936836	64937253	dmr_1238887	0.7090000000000001
chr7	64984619	64985147	dmr_1238940	0.6125
chr7	65017879	65018197	dmr_1238981	0.6175
chr7	65105044	65105703	dmr_1239073	0.8195
chr7	65151156	65151662	dmr_1239124	0.523
chr7	65235516	65235757	dmr_1239179	0.619
chr7	65241289	65241489	dmr_1239184	0.57
chr7	65357533	65357718	dmr_1239291	0.5765
chr7	65388131	65388663	dmr_1239329	0.619
chr7	65394616	65394874	dmr_1239337	0.5175
chr7	65436962	65437052	dmr_1239392	0.52
chr7	65509341	65509829	dmr_1239466	0.7475
chr7	65681372	65681433	dmr_1239609	0.623
chr7	65692514	65692553	dmr_1239620	0.696
chr7	65704769	65704824	dmr_1239634	0.6005
chr7	65878348	65878520	dmr_1239729	0.644
chr7	65881710	65882120	dmr_1239735	0.5295
chr7	65892630	65893134	dmr_1239741	0.5515
chr7	66007202	66007458	dmr_1239818	0.562
chr7	66007727	66008923	dmr_1239819	0.818
chr7	66008932	66009904	dmr_1239820	0.64
chr7	66088245	66088332	dmr_1239873	0.6325
chr7	66120123	66120187	dmr_1239904	0.6235
chr7	66141283	66141592	dmr_1239932	0.523
chr7	66144715	66145062	dmr_1239936	0.621
chr7	66149523	66150127	dmr_1239939	0.5435
chr7	66151058	66151435	dmr_1239941	0.6075
chr7	66152511	66153077	dmr_1239942	0.7645
chr7	66153430	66153522	dmr_1239943	0.6385
chr7	66154120	66154212	dmr_1239944	0.511
chr7	66157527	66157850	dmr_1239949	0.53
chr7	66160525	66160698	dmr_1239953	0.5315
chr7	66163450	66163808	dmr_1239957	0.6445
chr7	66164568	66164778	dmr_1239959	0.7495
chr7	66164985	66165013	dmr_1239960	0.9675
chr7	66169472	66169938	dmr_1239965	0.5895
chr7	66178654	66179685	dmr_1239972	0.693
chr7	66196168	66196980	dmr_1239989	0.547
chr7	66305072	66306124	dmr_1240047	0.524
chr7	66311024	66311619	dmr_1240049	0.509
chr7	66348751	66349515	dmr_1240078	0.595
chr7	66388881	66389213	dmr_1240100	0.561
chr7	66428031	66428463	dmr_1240121	0.603
chr7	66449728	66450066	dmr_1240135	0.5660000000000001
chr7	66450448	66451015	dmr_1240136	0.7609999999999999
chr7	66465211	66465594	dmr_1240149	0.606
chr7	66544559	66544682	dmr_1240187	0.5315
chr7	66633241	66633769	dmr_1240236	0.883
chr7	66665204	66665213	dmr_1240263	0.5255
chr7	66692300	66692303	dmr_1240281	0.6485
chr7	66704350	66704802	dmr_1240290	0.7135
chr7	66705109	66705556	dmr_1240291	0.568
chr7	66742489	66742958	dmr_1240324	0.5775
chr7	66776197	66776426	dmr_1240348	0.7025
chr7	66778725	66779081	dmr_1240352	0.6365
chr7	66779344	66779593	dmr_1240353	0.7145
chr7	66779918	66780579	dmr_1240354	0.6345
chr7	66790379	66790424	dmr_1240361	0.5515
chr7	66796781	66796842	dmr_1240367	0.611
chr7	66802217	66802801	dmr_1240375	0.578
chr7	66806803	66807071	dmr_1240379	0.9279999999999999
chr7	66844004	66844081	dmr_1240402	0.528
chr7	66844768	66845087	dmr_1240403	0.5539999999999999
chr7	66855590	66855990	dmr_1240419	0.5875
chr7	66858090	66858944	dmr_1240423	0.5135
chr7	66867235	66867481	dmr_1240434	0.536
chr7	66867747	66869049	dmr_1240435	0.555
chr7	66870329	66870624	dmr_1240438	0.7395
chr7	66872083	66872173	dmr_1240442	0.6215
chr7	66898086	66898209	dmr_1240465	0.7665
chr7	66933975	66934310	dmr_1240502	0.7835
chr7	66935605	66936180	dmr_1240505	0.5455
chr7	66966199	66967069	dmr_1240527	0.7475
chr7	66987593	66988063	dmr_1240550	0.7045
chr7	66988971	66989202	dmr_1240552	0.8295
chr7	66989495	66989879	dmr_1240553	0.7615
chr7	66990550	66990811	dmr_1240555	0.5145
chr7	66995367	66995582	dmr_1240557	0.6015
chr7	67013605	67013965	dmr_1240571	0.9055
chr7	67014240	67014319	dmr_1240572	0.528
chr7	67024993	67025411	dmr_1240579	0.7559999999999999
chr7	67055663	67055965	dmr_1240614	0.6145
chr7	67064479	67064802	dmr_1240624	0.556
chr7	67110202	67111596	dmr_1240664	0.5055
chr7	67114573	67114589	dmr_1240669	0.7925
chr7	67145786	67146042	dmr_1240696	0.713
chr7	67228038	67228201	dmr_1240754	0.7240000000000001
chr7	67229993	67230060	dmr_1240757	0.6675
chr7	67230338	67230410	dmr_1240758	0.6990000000000001
chr7	67231377	67231824	dmr_1240760	0.5625
chr7	67236019	67236199	dmr_1240766	0.5345
chr7	67242144	67242248	dmr_1240771	0.6315
chr7	67365706	67365772	dmr_1240857	0.509
chr7	67376908	67377076	dmr_1240872	0.5870000000000001
chr7	67412564	67412999	dmr_1240893	0.7925
chr7	67414981	67415179	dmr_1240896	0.6890000000000001
chr7	67421037	67422452	dmr_1240903	0.5215
chr7	67430129	67430372	dmr_1240908	0.535
chr7	67430865	67431255	dmr_1240909	0.6485
chr7	67442960	67443861	dmr_1240920	0.6855
chr7	67444253	67444952	dmr_1240921	0.5565
chr7	67445372	67446177	dmr_1240922	0.8935
chr7	67449953	67450159	dmr_1240927	0.5505
chr7	67451601	67451754	dmr_1240929	0.912
chr7	67454122	67454293	dmr_1240934	0.5655
chr7	67454627	67454731	dmr_1240935	0.6165
chr7	67455098	67455317	dmr_1240936	0.7165
chr7	67462808	67462989	dmr_1240948	0.6015
chr7	67468538	67468876	dmr_1240951	0.6295
chr7	67471677	67471785	dmr_1240955	0.6275
chr7	67478050	67479106	dmr_1240962	0.5745
chr7	67485360	67485364	dmr_1240967	0.7985
chr7	67528728	67528901	dmr_1241008	0.615
chr7	67631373	67631624	dmr_1241086	0.691
chr7	67672267	67672729	dmr_1241123	0.5595
chr7	67749224	67749731	dmr_1241191	0.62
chr7	67757828	67758171	dmr_1241199	0.5579999999999999
chr7	67766549	67767189	dmr_1241203	0.522
chr7	67882727	67883565	dmr_1241285	0.6175
chr7	67995456	67996545	dmr_1241369	0.7535
chr7	67999582	67999806	dmr_1241375	0.6729999999999999
chr7	68000062	68000096	dmr_1241376	0.5435
chr7	68051353	68051513	dmr_1241430	0.6035
chr7	68054229	68054411	dmr_1241434	0.542
chr7	68070126	68070908	dmr_1241460	0.625
chr7	68087748	68088654	dmr_1241478	0.7085
chr7	68090714	68090893	dmr_1241483	0.6635
chr7	68100756	68101475	dmr_1241494	0.6265
chr7	68102185	68102729	dmr_1241496	0.6535
chr7	68102987	68103297	dmr_1241497	0.7490000000000001
chr7	68117264	68117431	dmr_1241513	0.654
chr7	68130319	68130387	dmr_1241529	0.5715
chr7	68155042	68155358	dmr_1241564	0.6815
chr7	68157489	68157926	dmr_1241567	0.745
chr7	68221812	68222154	dmr_1241624	0.5555
chr7	68222465	68222556	dmr_1241625	0.7659999999999999
chr7	68222563	68222756	dmr_1241626	0.597
chr7	68302593	68302615	dmr_1241689	0.7070000000000001
chr7	68318599	68318828	dmr_1241698	0.82
chr7	68319969	68320509	dmr_1241700	0.693
chr7	68320577	68320825	dmr_1241701	0.5535
chr7	68338813	68339264	dmr_1241719	0.5405
chr7	68364950	68365594	dmr_1241739	0.6475
chr7	68365767	68366130	dmr_1241740	0.8725
chr7	68410183	68411154	dmr_1241766	0.6729999999999999
chr7	68411412	68411523	dmr_1241767	0.655
chr7	68550264	68550478	dmr_1241858	0.5815
chr7	68682012	68682807	dmr_1241953	0.594
chr7	68712472	68712893	dmr_1241965	0.8745
chr7	68719696	68720448	dmr_1241968	0.7595
chr7	68787865	68788177	dmr_1242001	0.521
chr7	68834445	68834831	dmr_1242033	0.5885
chr7	68906930	68907280	dmr_1242074	0.7390000000000001
chr7	68914702	68914821	dmr_1242082	0.514
chr7	69062128	69062767	dmr_1242163	0.7559999999999999
chr7	69074710	69075447	dmr_1242167	0.6655
chr7	69088495	69088504	dmr_1242173	0.5489999999999999
chr7	69126709	69127333	dmr_1242188	0.6975
chr7	69133608	69133639	dmr_1242189	0.725
chr7	69217972	69218253	dmr_1242225	0.619
chr7	69314519	69314650	dmr_1242276	0.6395
chr7	69493046	69493621	dmr_1242326	0.569
chr7	69510288	69511039	dmr_1242337	0.76
chr7	69555041	69555297	dmr_1242356	0.636
chr7	69820830	69820981	dmr_1242452	0.557
chr7	69891497	69892240	dmr_1242478	0.545
chr7	70108639	70108668	dmr_1242571	0.8675
chr7	70128558	70130350	dmr_1242590	0.643
chr7	70130451	70130492	dmr_1242591	0.727
chr7	70177265	70177713	dmr_1242615	0.7945
chr7	70264808	70265106	dmr_1242643	0.7375
chr7	70288183	70288427	dmr_1242661	0.628
chr7	70330791	70330834	dmr_1242687	0.6585
chr7	70331103	70331137	dmr_1242688	0.802
chr7	70346988	70346996	dmr_1242703	0.535
chr7	70355908	70356117	dmr_1242708	0.6215
chr7	70356373	70356496	dmr_1242709	0.8995
chr7	70357167	70357255	dmr_1242711	0.537
chr7	70417130	70417593	dmr_1242751	0.721
chr7	70495904	70496111	dmr_1242780	0.6405
chr7	70523067	70523240	dmr_1242793	0.9225
chr7	70523495	70523503	dmr_1242794	0.545
chr7	70740670	70740737	dmr_1242905	0.73
chr7	70767727	70767935	dmr_1242915	0.6940000000000001
chr7	70799174	70799856	dmr_1242932	0.9505
chr7	70828924	70829132	dmr_1242954	0.7275
chr7	71024297	71024453	dmr_1243034	0.685
chr7	71047555	71048055	dmr_1243049	0.6545
chr7	71523280	71523429	dmr_1243285	0.5605
chr7	71602341	71602640	dmr_1243325	0.562
chr7	71603471	71603961	dmr_1243326	0.5275
chr7	71816119	71816541	dmr_1243431	0.725
chr7	71885364	71885637	dmr_1243456	0.7895
chr7	72051869	72051894	dmr_1243515	0.7490000000000001
chr7	72138960	72139020	dmr_1243562	0.5375
chr7	72182785	72182993	dmr_1243580	0.531
chr7	72203348	72203546	dmr_1243597	0.618
chr7	72272852	72273034	dmr_1243650	0.586
chr7	72281665	72281788	dmr_1243656	0.534
chr7	72375993	72376493	dmr_1243720	0.7855
chr7	72518609	72518830	dmr_1243792	0.5295
chr7	72519579	72519990	dmr_1243794	0.7875
chr7	72541765	72542265	dmr_1243802	0.7625
chr7	72587002	72587148	dmr_1243825	0.753
chr7	72842804	72843181	dmr_1243949	0.5595
chr7	72939116	72939358	dmr_1244003	0.535
chr7	73036750	73037297	dmr_1244050	0.5295
chr7	73037334	73037455	dmr_1244051	0.523
chr7	73201312	73202004	dmr_1244160	0.5045
chr7	73228365	73228460	dmr_1244182	0.505
chr7	73238534	73238966	dmr_1244193	0.5245
chr7	73280223	73280679	dmr_1244224	0.682
chr7	73330901	73331277	dmr_1244271	0.586
chr7	73391824	73392406	dmr_1244330	0.6955
chr7	73399438	73399454	dmr_1244338	0.7625
chr7	73400005	73400313	dmr_1244339	0.631
chr7	73421443	73422280	dmr_1244365	0.5505
chr7	73433455	73433715	dmr_1244380	0.5525
chr7	73463716	73463758	dmr_1244423	0.623
chr7	73480990	73481339	dmr_1244449	0.601
chr7	73481720	73481755	dmr_1244450	0.637
chr7	73505397	73505416	dmr_1244479	0.6085
chr7	73505426	73505496	dmr_1244480	0.6015
chr7	73505720	73505744	dmr_1244481	0.574
chr7	73507612	73508052	dmr_1244482	0.6065
chr7	73524322	73524324	dmr_1244510	0.7935
chr7	73567718	73568857	dmr_1244543	0.6
chr7	73584153	73584701	dmr_1244555	0.5539999999999999
chr7	73594725	73594856	dmr_1244563	0.752
chr7	73614026	73614037	dmr_1244576	0.6315
chr7	73616218	73616385	dmr_1244580	0.5539999999999999
chr7	73646384	73647245	dmr_1244603	0.528
chr7	73647294	73647575	dmr_1244604	0.563
chr7	73655441	73655713	dmr_1244612	0.5635
chr7	73661175	73661352	dmr_1244616	0.737
chr7	73682640	73683424	dmr_1244624	0.642
chr7	73720678	73721979	dmr_1244649	0.877
chr7	73737346	73737642	dmr_1244670	0.7275
chr7	73769105	73769769	dmr_1244700	0.599
chr7	73772290	73772669	dmr_1244703	0.711
chr7	73881237	73881841	dmr_1244776	0.6585
chr7	73918338	73918599	dmr_1244801	0.505
chr7	74019219	74019936	dmr_1244876	0.5835
chr7	74071081	74071136	dmr_1244917	0.684
chr7	74107222	74107453	dmr_1244935	0.512
chr7	74138311	74138752	dmr_1244958	0.5075
chr7	74198486	74199403	dmr_1244993	0.7005
chr7	74200513	74201007	dmr_1244995	0.7290000000000001
chr7	74266159	74266715	dmr_1245025	0.877
chr7	74269490	74269929	dmr_1245029	0.765
chr7	74303779	74304350	dmr_1245050	0.6175
chr7	74329955	74330902	dmr_1245074	0.603
chr7	74346771	74347389	dmr_1245088	0.7715
chr7	74377669	74378214	dmr_1245119	0.505
chr7	74398142	74398207	dmr_1245141	0.5155
chr7	74408744	74408947	dmr_1245148	0.6025
chr7	74409040	74409624	dmr_1245149	0.5865
chr7	74414039	74414479	dmr_1245154	0.541
chr7	74444333	74444473	dmr_1245184	0.7909999999999999
chr7	74458812	74459284	dmr_1245201	0.6255
chr7	74468982	74469078	dmr_1245211	0.6485
chr7	74471455	74472281	dmr_1245213	0.5915
chr7	74484463	74484508	dmr_1245226	0.5355
chr7	74486235	74486292	dmr_1245228	0.7895
chr7	74491967	74492183	dmr_1245234	0.5285
chr7	74495070	74495691	dmr_1245238	0.7020000000000001
chr7	74511514	74511613	dmr_1245254	0.5175
chr7	74521901	74522257	dmr_1245264	0.5625
chr7	74538360	74538364	dmr_1245285	0.5770000000000001
chr7	74551515	74551931	dmr_1245299	0.637
chr7	74552761	74553791	dmr_1245301	0.685
chr7	74607947	74608065	dmr_1245329	0.528
chr7	74661995	74662313	dmr_1245364	0.515
chr7	74708936	74709347	dmr_1245389	0.6915
chr7	74710047	74710437	dmr_1245390	0.6745
chr7	74723053	74723728	dmr_1245401	0.519
chr7	74823372	74823597	dmr_1245458	0.701
chr7	74849992	74850450	dmr_1245476	0.563
chr7	74853017	74853898	dmr_1245477	0.688
chr7	74861261	74861512	dmr_1245481	0.5795
chr7	74885200	74885326	dmr_1245501	0.61
chr7	74915196	74915781	dmr_1245511	0.7985
chr7	74942936	74943219	dmr_1245526	0.7190000000000001
chr7	74950021	74950147	dmr_1245537	0.602
chr7	74967616	74968255	dmr_1245545	0.6935
chr7	75118213	75118614	dmr_1245643	0.6615
chr7	75152981	75153149	dmr_1245687	0.6415
chr7	75208551	75210063	dmr_1245733	0.6809999999999999
chr7	75253660	75253911	dmr_1245788	0.5905
chr7	75272106	75272364	dmr_1245816	0.5755
chr7	75400732	75400895	dmr_1245925	0.6729999999999999
chr7	75400954	75400956	dmr_1245926	0.5475
chr7	75424159	75424449	dmr_1245941	0.7245
chr7	75472517	75472923	dmr_1245974	0.669
chr7	75555850	75556305	dmr_1246029	0.6255
chr7	75598056	75598060	dmr_1246054	0.6225
chr7	75609538	75609623	dmr_1246064	0.5589999999999999
chr7	75611103	75612465	dmr_1246066	0.6435
chr7	75641015	75641148	dmr_1246083	0.603
chr7	75677178	75677475	dmr_1246108	0.7665
chr7	75904736	75905416	dmr_1246255	0.544
chr7	75927923	75928098	dmr_1246271	0.5265
chr7	75970895	75971430	dmr_1246297	0.9009999999999999
chr7	76128006	76128290	dmr_1246359	0.6659999999999999
chr7	76185578	76186711	dmr_1246390	0.6015
chr7	76194502	76194650	dmr_1246400	0.9229999999999999
chr7	77012065	77012127	dmr_1246726	0.7345
chr7	77071071	77071205	dmr_1246744	0.618
chr7	77205693	77205854	dmr_1246809	0.6515
chr7	77338629	77339064	dmr_1246856	0.657
chr7	77528021	77528205	dmr_1246911	0.9195
chr7	77629626	77629785	dmr_1246948	0.6535
chr7	77966820	77967224	dmr_1247066	0.8265
chr7	78190927	78191567	dmr_1247200	0.506
chr7	78305315	78305519	dmr_1247300	0.726
chr7	78356264	78356413	dmr_1247363	0.7965
chr7	78376739	78377087	dmr_1247387	0.5865
chr7	78386328	78386678	dmr_1247398	0.5665
chr7	78498532	78498691	dmr_1247544	0.6025
chr7	78766792	78767177	dmr_1247818	0.505
chr7	78797588	78798059	dmr_1247847	0.6915
chr7	78885665	78887002	dmr_1247908	0.5575
chr7	78887378	78887812	dmr_1247910	0.6195
chr7	78912672	78913006	dmr_1247933	0.5345
chr7	79067497	79067794	dmr_1248029	0.769
chr7	79091498	79091746	dmr_1248048	0.6075
chr7	79123376	79123884	dmr_1248057	0.5365
chr7	79191311	79191829	dmr_1248095	0.612
chr7	79194465	79194820	dmr_1248099	0.7170000000000001
chr7	79194827	79195570	dmr_1248100	0.6495
chr7	79306924	79307224	dmr_1248212	0.653
chr7	79312624	79312634	dmr_1248220	0.609
chr7	79322400	79323233	dmr_1248235	0.5815
chr7	79347144	79347174	dmr_1248264	0.616
chr7	79358185	79358731	dmr_1248285	0.7120000000000001
chr7	79362441	79362830	dmr_1248291	0.754
chr7	79425835	79426217	dmr_1248331	0.7475
chr7	79481245	79481450	dmr_1248374	0.579
chr7	79494271	79494380	dmr_1248384	0.5015
chr7	79498383	79498500	dmr_1248390	0.556
chr7	79509673	79510429	dmr_1248394	0.6335
chr7	79511013	79511819	dmr_1248396	0.6215
chr7	79512643	79512687	dmr_1248398	0.836
chr7	79514421	79514890	dmr_1248401	0.74
chr7	79515843	79516515	dmr_1248402	0.5675
chr7	79519074	79519273	dmr_1248406	0.8315
chr7	79519669	79520020	dmr_1248407	0.8255
chr7	79520819	79521526	dmr_1248408	0.6705
chr7	79522052	79522312	dmr_1248409	0.73
chr7	79522897	79523108	dmr_1248411	0.664
chr7	79523859	79524946	dmr_1248413	0.736
chr7	79525274	79525567	dmr_1248414	0.5975
chr7	79531135	79531156	dmr_1248419	0.6545
chr7	79542728	79543006	dmr_1248431	0.5175
chr7	79543068	79543176	dmr_1248432	0.902
chr7	79547516	79547628	dmr_1248438	0.598
chr7	79576877	79578069	dmr_1248464	0.5555
chr7	79588580	79588607	dmr_1248475	0.64
chr7	79590581	79590705	dmr_1248479	0.5675
chr7	79611750	79611863	dmr_1248493	0.5695
chr7	79611873	79612308	dmr_1248494	0.7485
chr7	79928975	79929460	dmr_1248676	0.5175
chr7	79935566	79936169	dmr_1248681	0.7395
chr7	80091450	80092058	dmr_1248788	0.6595
chr7	80111608	80112001	dmr_1248806	0.728
chr7	80114045	80114451	dmr_1248810	0.5215
chr7	80115662	80115736	dmr_1248811	0.593
chr7	80134085	80135328	dmr_1248826	0.7005
chr7	80149114	80150115	dmr_1248840	0.5335
chr7	80197442	80197635	dmr_1248869	0.595
chr7	80199186	80199594	dmr_1248870	0.532
chr7	80285371	80285857	dmr_1248926	0.6285
chr7	80310694	80311152	dmr_1248944	0.7015
chr7	80318843	80319076	dmr_1248951	0.9415
chr7	80340955	80341092	dmr_1248979	0.602
chr7	80422956	80423363	dmr_1249051	0.657
chr7	80554540	80555247	dmr_1249154	0.6375
chr7	80555659	80556218	dmr_1249155	0.677
chr7	80603488	80603789	dmr_1249198	0.637
chr7	80613759	80613839	dmr_1249212	0.9295
chr7	80625838	80626241	dmr_1249229	0.5670000000000001
chr7	80626970	80627233	dmr_1249231	0.541
chr7	80628601	80629354	dmr_1249234	0.5725
chr7	80638395	80638788	dmr_1249248	0.6335
chr7	80647346	80647863	dmr_1249261	0.7085
chr7	80657762	80658306	dmr_1249274	0.7659999999999999
chr7	80687449	80687571	dmr_1249307	0.584
chr7	80689392	80689699	dmr_1249308	0.536
chr7	80743485	80743967	dmr_1249360	0.5735
chr7	80756305	80756603	dmr_1249373	0.6865
chr7	80766801	80767446	dmr_1249387	0.5585
chr7	80774131	80774828	dmr_1249393	0.6995
chr7	80889188	80889954	dmr_1249487	0.6085
chr7	80894028	80894055	dmr_1249496	0.6335
chr7	80901811	80902055	dmr_1249509	0.5705
chr7	80927758	80927900	dmr_1249534	0.5465
chr7	80931347	80931971	dmr_1249537	0.6865
chr7	80932085	80932194	dmr_1249538	0.9279999999999999
chr7	80983901	80984218	dmr_1249568	0.5245
chr7	80992353	80992496	dmr_1249572	0.5005
chr7	81109868	81110588	dmr_1249651	0.5095
chr7	81128555	81128690	dmr_1249667	0.883
chr7	81341702	81341898	dmr_1249803	0.6745
chr7	81343463	81343555	dmr_1249805	0.695
chr7	81353453	81354250	dmr_1249814	0.5445
chr7	81367985	81368257	dmr_1249825	0.61
chr7	81369901	81369998	dmr_1249828	0.6235
chr7	81371968	81372145	dmr_1249829	0.6565
chr7	81445282	81445340	dmr_1249867	0.7735
chr7	81452902	81453469	dmr_1249874	0.6035
chr7	81572715	81572931	dmr_1249959	0.5415
chr7	81597200	81597302	dmr_1249984	0.539
chr7	81612933	81614278	dmr_1250005	0.6115
chr7	81623731	81623788	dmr_1250018	0.545
chr7	81624102	81625398	dmr_1250019	0.5479999999999999
chr7	81627386	81627900	dmr_1250021	0.723
chr7	81631677	81631996	dmr_1250026	0.5765
chr7	81644510	81644938	dmr_1250040	0.823
chr7	81649321	81649787	dmr_1250044	0.56
chr7	81650043	81650372	dmr_1250045	0.575
chr7	81652610	81652743	dmr_1250047	0.5555
chr7	81654589	81654832	dmr_1250050	0.594
chr7	81681703	81681993	dmr_1250091	0.8009999999999999
chr7	81689370	81689405	dmr_1250099	0.7735
chr7	81689543	81690464	dmr_1250100	0.773
chr7	81690984	81691900	dmr_1250101	0.529
chr7	81692669	81693155	dmr_1250103	0.634
chr7	81699275	81699867	dmr_1250112	0.6195
chr7	81704984	81706162	dmr_1250119	0.645
chr7	81721049	81721844	dmr_1250128	0.8775
chr7	81726107	81726466	dmr_1250135	0.56
chr7	81826338	81826548	dmr_1250209	0.573
```
