## Supplemental Table 7 for "An integrated transcriptomic and epigenomic atlas of mouse primary motor cortex cell types": Round2Lamp5_pred.DMR.score0.5.bed (part 3 of 3)

```
chr7	81827232	81827429	dmr_1250210	0.629
chr7	81870928	81871062	dmr_1250245	0.6815
chr7	81991312	81991516	dmr_1250349	0.68
chr7	82016578	82017596	dmr_1250365	0.705
chr7	82248292	82248805	dmr_1250521	0.616
chr7	82342032	82342749	dmr_1250585	0.5715
chr7	82397091	82397575	dmr_1250612	0.515
chr7	82440768	82440816	dmr_1250635	0.7035
chr7	82504385	82504559	dmr_1250675	0.525
chr7	82519075	82519448	dmr_1250681	0.833
chr7	82715414	82716697	dmr_1250804	0.6005
chr7	82735114	82735520	dmr_1250822	0.5770000000000001
chr7	82870663	82870667	dmr_1250898	0.501
chr7	82871821	82871958	dmr_1250901	0.5325
chr7	82923631	82923638	dmr_1250946	0.6895
chr7	82943312	82943720	dmr_1250965	0.773
chr7	82961250	82961321	dmr_1250981	0.8475
chr7	83060855	83061679	dmr_1251058	0.5485
chr7	83085385	83085870	dmr_1251078	0.7390000000000001
chr7	83131628	83131783	dmr_1251109	0.795
chr7	83132891	83133348	dmr_1251111	0.7140000000000001
chr7	83140457	83140846	dmr_1251116	0.529
chr7	83203266	83203852	dmr_1251158	0.6459999999999999
chr7	83477585	83478033	dmr_1251325	0.532
chr7	83502102	83502329	dmr_1251334	0.7085
chr7	83541598	83541643	dmr_1251367	0.6940000000000001
chr7	83541928	83542072	dmr_1251368	0.882
chr7	83718838	83718856	dmr_1251494	0.8540000000000001
chr7	83774778	83774829	dmr_1251532	0.561
chr7	83809058	83809479	dmr_1251554	0.5625
chr7	83812009	83812375	dmr_1251559	0.7675
chr7	83838507	83838753	dmr_1251581	0.784
chr7	83868320	83868751	dmr_1251602	0.6185
chr7	83879246	83879816	dmr_1251613	0.5085
chr7	83989480	83989540	dmr_1251708	0.7879999999999999
chr7	84084675	84086032	dmr_1251840	0.5660000000000001
chr7	84096406	84096775	dmr_1251852	0.7575
chr7	84128445	84129030	dmr_1251885	0.6005
chr7	84137982	84138568	dmr_1251898	0.5625
chr7	84143714	84143909	dmr_1251906	0.6535
chr7	84150434	84150447	dmr_1251918	0.626
chr7	84174539	84175691	dmr_1251933	0.589
chr7	84281868	84283024	dmr_1252033	0.6709999999999999
chr7	84285982	84286080	dmr_1252040	0.7315
chr7	84293469	84293762	dmr_1252049	0.6205
chr7	84293895	84293936	dmr_1252050	0.64
chr7	84332585	84332820	dmr_1252101	0.698
chr7	84335439	84336273	dmr_1252106	0.672
chr7	84337810	84337924	dmr_1252109	0.7345
chr7	84341442	84341517	dmr_1252113	0.6990000000000001
chr7	84356489	84356652	dmr_1252134	0.7
chr7	84371518	84372181	dmr_1252153	0.8
chr7	84400336	84400606	dmr_1252188	0.7025
chr7	84401840	84402421	dmr_1252191	0.6955
chr7	84407881	84409176	dmr_1252197	0.5315
chr7	84442661	84442778	dmr_1252225	0.6205
chr7	84446236	84446513	dmr_1252227	0.6785
chr7	84534544	84535057	dmr_1252274	0.6255
chr7	87585633	87585881	dmr_1252797	0.5175
chr7	87587251	87587496	dmr_1252798	0.7295
chr7	87762404	87762544	dmr_1252928	0.605
chr7	87834786	87835019	dmr_1252980	0.555
chr7	87874190	87874477	dmr_1253002	0.6255
chr7	87884782	87885022	dmr_1253010	0.5155
chr7	87938415	87938769	dmr_1253039	0.556
chr7	87975082	87975377	dmr_1253059	0.7515
chr7	87983321	87983804	dmr_1253069	0.598
chr7	88192793	88192854	dmr_1253187	0.51
chr7	88206217	88206299	dmr_1253199	0.5579999999999999
chr7	88206994	88207343	dmr_1253201	0.8885
chr7	88207608	88207757	dmr_1253202	0.758
chr7	88320653	88321462	dmr_1253264	0.544
chr7	88378207	88378569	dmr_1253296	0.534
chr7	88512989	88513245	dmr_1253351	0.679
chr7	88919688	88920045	dmr_1253504	0.5875
chr7	88941633	88941995	dmr_1253514	0.82
chr7	89155515	89155988	dmr_1253642	0.508
chr7	89178546	89178703	dmr_1253669	0.6225
chr7	89193466	89193884	dmr_1253682	0.7105
chr7	89433237	89433943	dmr_1253871	0.616
chr7	89499609	89499926	dmr_1253922	0.5025
chr7	89508700	89509390	dmr_1253935	0.546
chr7	89539500	89539745	dmr_1253972	0.525
chr7	89589989	89590349	dmr_1254004	0.6629999999999999
chr7	89630055	89630209	dmr_1254032	0.6045
chr7	89632377	89632379	dmr_1254036	0.7145
chr7	89641413	89641559	dmr_1254054	0.5145
chr7	89681391	89681812	dmr_1254100	0.5795
chr7	89773844	89773939	dmr_1254177	0.5765
chr7	89845885	89845920	dmr_1254234	0.657
chr7	90028874	90029863	dmr_1254334	0.6905
chr7	90095871	90096283	dmr_1254387	0.6105
chr7	90118182	90118363	dmr_1254396	0.5785
chr7	90132474	90132711	dmr_1254407	0.6095
chr7	90194296	90194735	dmr_1254458	0.752
chr7	90262148	90262400	dmr_1254510	0.518
chr7	90402733	90402796	dmr_1254612	0.574
chr7	90426970	90427035	dmr_1254622	0.61
chr7	90447162	90447493	dmr_1254635	0.564
chr7	90474943	90474986	dmr_1254653	0.685
chr7	90477281	90477456	dmr_1254655	0.5825
chr7	90561783	90561978	dmr_1254694	0.6659999999999999
chr7	90693948	90694010	dmr_1254766	0.6135
chr7	90775635	90775990	dmr_1254814	0.574
chr7	90841061	90841754	dmr_1254852	0.616
chr7	90845960	90846057	dmr_1254860	0.502
chr7	90887744	90887778	dmr_1254874	0.6485
chr7	91045641	91045671	dmr_1254968	0.5185
chr7	91063304	91063669	dmr_1254984	0.7040000000000001
chr7	91063968	91064060	dmr_1254985	0.6425
chr7	91088943	91089140	dmr_1255003	0.6025
chr7	91189916	91190089	dmr_1255106	0.6695
chr7	91288080	91288379	dmr_1255203	0.597
chr7	91311139	91311560	dmr_1255228	0.6645
chr7	91369332	91369567	dmr_1255285	0.583
chr7	91389264	91389499	dmr_1255307	0.5795
chr7	91418844	91419224	dmr_1255337	0.5395
chr7	91423942	91424132	dmr_1255344	0.506
chr7	91500205	91500433	dmr_1255430	0.6425
chr7	91501171	91501599	dmr_1255431	0.943
chr7	91527763	91527890	dmr_1255454	0.9045
chr7	91543380	91543806	dmr_1255471	0.6729999999999999
chr7	91672144	91672196	dmr_1255601	0.636
chr7	91675109	91675183	dmr_1255605	0.506
chr7	91675576	91675666	dmr_1255606	0.6679999999999999
chr7	91713707	91713866	dmr_1255640	0.5045
chr7	91757965	91758260	dmr_1255680	0.5545
chr7	91785361	91785673	dmr_1255709	0.7495
chr7	91786321	91786504	dmr_1255711	0.505
chr7	91790527	91791010	dmr_1255714	0.7705
chr7	91799309	91799511	dmr_1255723	0.7115
chr7	91806596	91806841	dmr_1255730	0.55
chr7	91851628	91851851	dmr_1255778	0.7305
chr7	91894037	91894771	dmr_1255823	0.604
chr7	92003931	92004126	dmr_1255928	0.636
chr7	92106574	92106881	dmr_1256008	0.5355
chr7	92123017	92123540	dmr_1256021	0.5925
chr7	92126135	92126156	dmr_1256024	0.6305
chr7	92208259	92208295	dmr_1256107	0.645
chr7	92208546	92208722	dmr_1256108	0.5465
chr7	92208791	92208833	dmr_1256109	0.5005
chr7	92213062	92213246	dmr_1256116	0.632
chr7	92213613	92213842	dmr_1256117	0.9005
chr7	92214047	92214170	dmr_1256118	0.604
chr7	92234593	92235115	dmr_1256127	0.7709999999999999
chr7	92235438	92236355	dmr_1256128	0.738
chr7	92236821	92237723	dmr_1256129	0.6920000000000001
chr7	92244741	92245327	dmr_1256137	0.5720000000000001
chr7	92288788	92289374	dmr_1256186	0.6755
chr7	92317356	92317579	dmr_1256216	0.7140000000000001
chr7	92320794	92321165	dmr_1256220	0.5995
chr7	92329345	92329546	dmr_1256233	0.531
chr7	92361053	92361459	dmr_1256262	0.682
chr7	92362662	92363293	dmr_1256264	0.619
chr7	92364916	92365229	dmr_1256267	0.6045
chr7	92384118	92384123	dmr_1256290	0.5705
chr7	92403600	92403916	dmr_1256314	0.602
chr7	92407144	92407211	dmr_1256319	0.5785
chr7	92422713	92422837	dmr_1256337	0.7645
chr7	92424221	92424224	dmr_1256340	0.5670000000000001
chr7	92424551	92425564	dmr_1256341	0.6035
chr7	92445366	92445670	dmr_1256363	0.873
chr7	92445948	92446264	dmr_1256364	0.513
chr7	92448653	92449347	dmr_1256367	0.586
chr7	92477672	92478199	dmr_1256390	0.579
chr7	92483990	92484369	dmr_1256395	0.8195
chr7	92520673	92521102	dmr_1256419	0.5375
chr7	92543070	92543692	dmr_1256434	0.5885
chr7	92548517	92548997	dmr_1256438	0.7945
chr7	92551323	92551332	dmr_1256441	0.6409999999999999
chr7	92582893	92583150	dmr_1256461	0.5935
chr7	92782568	92783022	dmr_1256601	0.68
chr7	92796920	92797116	dmr_1256608	0.547
chr7	92821879	92822062	dmr_1256635	0.757
chr7	92827921	92828400	dmr_1256642	0.575
chr7	92848170	92848662	dmr_1256656	0.5615
chr7	92985067	92985489	dmr_1256729	0.5479999999999999
chr7	93291389	93292172	dmr_1256843	0.5685
chr7	94500270	94500296	dmr_1257226	0.506
chr7	95132329	95132422	dmr_1257444	0.6305
chr7	95498341	95498367	dmr_1257585	0.86
chr7	95617710	95617748	dmr_1257636	0.6595
chr7	95688676	95689067	dmr_1257665	0.667
chr7	95837528	95838198	dmr_1257757	0.8265
chr7	96170944	96171530	dmr_1257951	0.5745
chr7	96230487	96231131	dmr_1257998	0.752
chr7	96290518	96290987	dmr_1258058	0.809
chr7	96298146	96298716	dmr_1258062	0.5395
chr7	96341113	96341274	dmr_1258090	0.841
chr7	96342394	96343390	dmr_1258092	0.508
chr7	96357441	96358007	dmr_1258103	0.727
chr7	96375672	96375934	dmr_1258115	0.7305
chr7	96398180	96398417	dmr_1258130	0.6375
chr7	96409694	96409908	dmr_1258142	0.7135
chr7	96417337	96417744	dmr_1258150	0.6035
chr7	96474838	96475156	dmr_1258203	0.5105
chr7	96492586	96492797	dmr_1258227	0.733
chr7	96511899	96512669	dmr_1258251	0.7125
chr7	96539900	96540001	dmr_1258283	0.5055
chr7	96574717	96575202	dmr_1258323	0.565
chr7	96708698	96709232	dmr_1258462	0.5425
chr7	96732472	96732661	dmr_1258490	0.7165
chr7	96761186	96761695	dmr_1258521	0.525
chr7	96783248	96783376	dmr_1258549	0.5865
chr7	96786718	96787119	dmr_1258553	0.7140000000000001
chr7	96869093	96870253	dmr_1258640	0.655
chr7	96950796	96951069	dmr_1258697	0.6509999999999999
chr7	97018135	97018344	dmr_1258736	0.6075
chr7	97023154	97023185	dmr_1258740	0.722
chr7	97078604	97078752	dmr_1258767	0.55
chr7	97106309	97106367	dmr_1258782	0.5405
chr7	97149921	97150149	dmr_1258799	0.65
chr7	97245586	97245779	dmr_1258848	0.644
chr7	97325376	97326086	dmr_1258895	0.6990000000000001
chr7	97386646	97386659	dmr_1258942	0.5665
chr7	97386998	97387572	dmr_1258943	0.5105
chr7	97392285	97392333	dmr_1258949	0.5005
chr7	97417287	97418080	dmr_1258975	0.6815
chr7	97421141	97421256	dmr_1258980	0.593
chr7	97510900	97511213	dmr_1259017	0.521
chr7	97511253	97511466	dmr_1259018	0.588
chr7	97520022	97520465	dmr_1259023	0.586
chr7	97707895	97708033	dmr_1259154	0.688
chr7	97716999	97717003	dmr_1259166	0.67
chr7	97717795	97718089	dmr_1259168	0.875
chr7	97729424	97729998	dmr_1259180	0.6105
chr7	97730065	97730389	dmr_1259181	0.5735
chr7	97731865	97731910	dmr_1259183	0.7290000000000001
chr7	97736525	97737160	dmr_1259187	0.6835
chr7	97737413	97737450	dmr_1259188	0.6515
chr7	97872234	97872680	dmr_1259298	0.5405
chr7	97897373	97897397	dmr_1259313	0.5870000000000001
chr7	97998103	97998702	dmr_1259377	0.644
chr7	98045189	98046680	dmr_1259403	0.769
chr7	98106531	98106840	dmr_1259433	0.8115
chr7	98111481	98111970	dmr_1259437	0.6695
chr7	98237038	98237203	dmr_1259527	0.647
chr7	98307145	98307165	dmr_1259551	0.8445
chr7	98308049	98308595	dmr_1259552	0.5145
chr7	98371197	98371704	dmr_1259595	0.5465
chr7	98388931	98389548	dmr_1259606	0.7
chr7	98389600	98389732	dmr_1259607	0.5805
chr7	98469158	98469234	dmr_1259663	0.772
chr7	98633233	98633253	dmr_1259798	0.6475
chr7	98702229	98702381	dmr_1259853	0.5395
chr7	98721346	98721824	dmr_1259874	0.5435
chr7	98871836	98872306	dmr_1259987	0.5965
chr7	98875114	98875873	dmr_1259992	0.618
chr7	98910190	98910527	dmr_1260025	0.5145
chr7	99024615	99024904	dmr_1260129	0.5505
chr7	99036339	99036862	dmr_1260143	0.5515
chr7	99067342	99068042	dmr_1260175	0.8485
chr7	99073925	99073955	dmr_1260182	0.531
chr7	99181938	99182066	dmr_1260294	0.88
chr7	99255768	99255770	dmr_1260340	0.55
chr7	99270806	99272110	dmr_1260354	0.6325
chr7	99294974	99295846	dmr_1260385	0.777
chr7	99304193	99304264	dmr_1260391	0.589
chr7	99312583	99313312	dmr_1260404	0.6875
chr7	99326104	99326838	dmr_1260423	0.552
chr7	99359977	99361331	dmr_1260456	0.589
chr7	99423078	99423347	dmr_1260513	0.626
chr7	99432090	99432478	dmr_1260523	0.61
chr7	99465806	99466619	dmr_1260559	0.773
chr7	99467754	99467951	dmr_1260561	0.738
chr7	99468887	99469398	dmr_1260562	0.7170000000000001
chr7	99479378	99479555	dmr_1260576	0.502
chr7	99510000	99510069	dmr_1260589	0.6485
chr7	99536625	99536723	dmr_1260609	0.5165
chr7	99555730	99556153	dmr_1260631	0.5985
chr7	99579168	99580647	dmr_1260666	0.705
chr7	99659391	99659448	dmr_1260737	0.61
chr7	99699680	99700291	dmr_1260767	0.7140000000000001
chr7	99846279	99846287	dmr_1260860	0.625
chr7	99916463	99916795	dmr_1260936	0.561
chr7	99968484	99968739	dmr_1261010	0.6855
chr7	99982461	99983342	dmr_1261026	0.59
chr7	100112278	100112427	dmr_1261105	0.586
chr7	100178169	100178589	dmr_1261135	0.5215
chr7	100309822	100310644	dmr_1261258	0.508
chr7	100366700	100366839	dmr_1261305	0.5465
chr7	100402788	100403000	dmr_1261342	0.7290000000000001
chr7	100469472	100469484	dmr_1261388	0.5835
chr7	100519110	100519134	dmr_1261424	0.6935
chr7	100550680	100550759	dmr_1261441	0.5555
chr7	100554815	100555214	dmr_1261445	0.602
chr7	100555539	100555586	dmr_1261446	0.7979999999999999
chr7	100555901	100556257	dmr_1261447	0.7709999999999999
chr7	100557174	100557723	dmr_1261449	0.7315
chr7	100561932	100562299	dmr_1261454	0.813
chr7	100572955	100573067	dmr_1261467	0.784
chr7	100578828	100579033	dmr_1261472	0.84
chr7	100600204	100601060	dmr_1261484	0.5285
chr7	100606821	100606961	dmr_1261485	0.5235
chr7	100614888	100614946	dmr_1261494	0.605
chr7	100629203	100629282	dmr_1261514	0.6665
chr7	100629904	100630156	dmr_1261516	0.5025
chr7	100707808	100707977	dmr_1261592	0.6065
chr7	100708764	100709243	dmr_1261593	0.591
chr7	100718200	100718964	dmr_1261602	0.623
chr7	100733371	100733640	dmr_1261620	0.5870000000000001
chr7	100758553	100759031	dmr_1261643	0.5635
chr7	100809796	100809921	dmr_1261700	0.6255
chr7	100816748	100817044	dmr_1261710	0.5579999999999999
chr7	100855755	100855918	dmr_1261749	0.649
chr7	100891748	100891843	dmr_1261789	0.672
chr7	100906181	100906295	dmr_1261799	0.52
chr7	101079798	101080352	dmr_1261932	0.8009999999999999
chr7	101086015	101086279	dmr_1261936	0.595
chr7	101131240	101131763	dmr_1261968	0.7045
chr7	101160500	101160593	dmr_1261994	0.7125
chr7	101203444	101203722	dmr_1262029	0.5115
chr7	101232713	101233382	dmr_1262046	0.614
chr7	101233730	101233931	dmr_1262047	0.9575
chr7	101267677	101267693	dmr_1262067	0.649
chr7	101424004	101424192	dmr_1262180	0.542
chr7	101436776	101436966	dmr_1262194	0.521
chr7	101454637	101455161	dmr_1262214	0.71
chr7	101455679	101456387	dmr_1262216	0.7645
chr7	101460946	101461125	dmr_1262225	0.73
chr7	101463898	101463927	dmr_1262230	0.573
chr7	101471284	101471394	dmr_1262245	0.5485
chr7	101472063	101472417	dmr_1262247	0.8075
chr7	101484157	101484295	dmr_1262268	0.7035
chr7	101484358	101484388	dmr_1262269	0.617
chr7	101513652	101513726	dmr_1262313	0.6645
chr7	101675599	101676380	dmr_1262431	0.6435
chr7	101697121	101697539	dmr_1262451	0.6685
chr7	101756546	101757066	dmr_1262523	0.9045
chr7	101762489	101763268	dmr_1262531	0.7845
chr7	101772735	101773099	dmr_1262540	0.6315
chr7	101773108	101773146	dmr_1262541	0.5135
chr7	101954437	101954446	dmr_1262634	0.607
chr7	101971110	101971609	dmr_1262650	0.626
chr7	101974630	101974947	dmr_1262652	0.505
chr7	102000808	102001012	dmr_1262674	0.648
chr7	102001175	102001420	dmr_1262675	0.7245
chr7	102001435	102001558	dmr_1262676	0.752
chr7	102011387	102011992	dmr_1262686	0.716
chr7	102012021	102012073	dmr_1262687	0.6275
chr7	102108499	102108649	dmr_1262757	0.597
chr7	102115846	102115984	dmr_1262761	0.6795
chr7	102154474	102154553	dmr_1262799	0.599
chr7	102195034	102195197	dmr_1262825	0.6035
chr7	102223569	102223582	dmr_1262840	0.5065
chr7	102388934	102389791	dmr_1262956	0.5455
chr7	102395804	102396168	dmr_1262959	0.7885
chr7	102516362	102517298	dmr_1263005	0.5385
chr7	102716062	102716278	dmr_1263088	0.5660000000000001
chr7	104178040	104178803	dmr_1263510	0.502
chr7	105425407	105425623	dmr_1263836	0.5685
chr7	105482006	105482350	dmr_1263901	0.589
chr7	105496780	105497097	dmr_1263915	0.7190000000000001
chr7	105553347	105553518	dmr_1263964	0.703
chr7	105553710	105553786	dmr_1263965	0.746
chr7	105556268	105556838	dmr_1263967	0.6465
chr7	105558905	105559484	dmr_1263971	0.6105
chr7	105568424	105568521	dmr_1263985	0.7340000000000001
chr7	105576750	105576863	dmr_1263994	0.5770000000000001
chr7	105587781	105588168	dmr_1264005	0.625
chr7	105588511	105588897	dmr_1264006	0.795
chr7	105596276	105597211	dmr_1264011	0.5385
chr7	105608020	105608285	dmr_1264024	0.6375
chr7	105728821	105729194	dmr_1264087	0.6855
chr7	107665915	107666422	dmr_1264509	0.6805
chr7	107749144	107749359	dmr_1264558	0.5875
chr7	109010411	109010456	dmr_1264811	0.507
chr7	109012313	109012359	dmr_1264813	0.7025
chr7	109028149	109028243	dmr_1264836	0.5495
chr7	109175632	109175834	dmr_1264945	0.5760000000000001
chr7	109439897	109440335	dmr_1265096	0.611
chr7	109494185	109494333	dmr_1265128	0.664
chr7	109572267	109572739	dmr_1265181	0.688
chr7	109576506	109577228	dmr_1265186	0.561
chr7	109579468	109579607	dmr_1265189	0.5475
chr7	109580215	109580398	dmr_1265191	0.696
chr7	109615946	109616307	dmr_1265216	0.631
chr7	109729264	109729574	dmr_1265306	0.7155
chr7	109753200	109753492	dmr_1265322	0.6865
chr7	109763510	109764324	dmr_1265331	0.9755
chr7	109764533	109764741	dmr_1265332	0.5175
chr7	109799290	109799550	dmr_1265364	0.748
chr7	109825334	109825630	dmr_1265382	0.611
chr7	109838753	109838817	dmr_1265391	0.6255
chr7	109841155	109841445	dmr_1265394	0.591
chr7	109864636	109865119	dmr_1265415	0.611
chr7	109896277	109896386	dmr_1265445	0.971
chr7	109896982	109897069	dmr_1265446	0.524
chr7	109968200	109968707	dmr_1265500	0.7025
chr7	110260112	110260140	dmr_1265635	0.594
chr7	110288618	110288947	dmr_1265654	0.528
chr7	110309333	110309596	dmr_1265671	0.5865
chr7	110310531	110311092	dmr_1265673	0.6829999999999999
chr7	110325864	110325946	dmr_1265688	0.5825
chr7	110386463	110386772	dmr_1265741	0.7190000000000001
chr7	110629999	110630117	dmr_1265926	0.5415
chr7	110698272	110699033	dmr_1265980	0.5579999999999999
chr7	110702285	110702687	dmr_1265984	0.8235
chr7	110703204	110703434	dmr_1265986	0.6485
chr7	110706940	110707406	dmr_1265990	0.55
chr7	110715883	110716133	dmr_1266002	0.5585
chr7	110804357	110804851	dmr_1266077	0.635
chr7	110817418	110817953	dmr_1266095	0.5575
chr7	110864284	110864323	dmr_1266135	0.5755
chr7	110867788	110868272	dmr_1266138	0.8335
chr7	110870110	110870558	dmr_1266141	0.5015
chr7	110872185	110872770	dmr_1266143	0.7340000000000001
chr7	110989269	110989445	dmr_1266218	0.602
chr7	111049916	111049945	dmr_1266253	0.547
chr7	111141295	111141853	dmr_1266304	0.615
chr7	111156622	111157178	dmr_1266315	0.61
chr7	111157475	111157926	dmr_1266316	0.5205
chr7	111163110	111163609	dmr_1266320	0.606
chr7	111191848	111192313	dmr_1266349	0.7475
chr7	111192897	111193251	dmr_1266351	0.5355
chr7	111205743	111206207	dmr_1266360	0.6815
chr7	111210019	111210578	dmr_1266364	0.512
chr7	111240499	111240912	dmr_1266387	0.7975
chr7	111297300	111297412	dmr_1266450	0.597
chr7	111301627	111302058	dmr_1266458	0.649
chr7	111302333	111302811	dmr_1266459	0.5325
chr7	111497147	111497592	dmr_1266640	0.5760000000000001
chr7	111518749	111518766	dmr_1266655	0.7190000000000001
chr7	111692682	111693024	dmr_1266839	0.54
chr7	111720421	111721028	dmr_1266877	0.6985
chr7	111736226	111736919	dmr_1266897	0.665
chr7	111766278	111766447	dmr_1266932	0.5705
chr7	111812458	111812904	dmr_1266969	0.948
chr7	111852757	111852944	dmr_1266989	0.5615
chr7	111966617	111966975	dmr_1267065	0.746
chr7	111996953	111997021	dmr_1267081	0.6675
chr7	112024566	112024901	dmr_1267097	0.5705
chr7	112025200	112025651	dmr_1267098	0.6509999999999999
chr7	112028013	112028527	dmr_1267102	0.6135
chr7	112073399	112073857	dmr_1267136	0.802
chr7	112117229	112117438	dmr_1267174	0.6995
chr7	112125981	112126136	dmr_1267188	0.6255
chr7	112128081	112128234	dmr_1267191	0.6779999999999999
chr7	112143272	112143637	dmr_1267212	0.7759999999999999
chr7	112180790	112180955	dmr_1267266	0.7785
chr7	112184641	112184776	dmr_1267271	0.5155
chr7	112186216	112186325	dmr_1267274	0.7915
chr7	112192411	112192652	dmr_1267283	0.5075
chr7	112204093	112204593	dmr_1267295	0.7240000000000001
chr7	112204942	112205096	dmr_1267296	0.6509999999999999
chr7	112206614	112206739	dmr_1267300	0.8265
chr7	112206879	112207078	dmr_1267301	0.7085
chr7	112212720	112212760	dmr_1267309	0.625
chr7	112223347	112223362	dmr_1267321	0.667
chr7	112227636	112228600	dmr_1267327	0.5275
chr7	112229192	112229261	dmr_1267329	0.501
chr7	112231301	112231862	dmr_1267333	0.568
chr7	112234060	112234102	dmr_1267335	0.6075
chr7	112234499	112234778	dmr_1267336	0.588
chr7	112241334	112241637	dmr_1267346	0.6925
chr7	112249345	112249722	dmr_1267358	0.6645
chr7	112267501	112267617	dmr_1267392	0.55
chr7	112268414	112269066	dmr_1267394	0.561
chr7	112273619	112273897	dmr_1267403	0.725
chr7	112336645	112336806	dmr_1267483	0.7175
chr7	112400480	112400522	dmr_1267557	0.5579999999999999
chr7	112407634	112407911	dmr_1267566	0.5745
chr7	112471466	112472311	dmr_1267604	0.5785
chr7	112535138	112536239	dmr_1267647	0.6165
chr7	112551485	112551566	dmr_1267651	0.9245
chr7	112551971	112552155	dmr_1267652	0.5375
chr7	112650687	112651045	dmr_1267711	0.677
chr7	112663268	112664046	dmr_1267720	0.5275
chr7	112678267	112678332	dmr_1267731	0.74
chr7	112680574	112681267	dmr_1267732	0.5325
chr7	112697824	112698078	dmr_1267748	0.7775
chr7	112720500	112721164	dmr_1267760	0.6155
chr7	112759183	112759703	dmr_1267786	0.672
chr7	112823043	112823361	dmr_1267837	0.595
chr7	112841927	112842332	dmr_1267854	0.569
chr7	112850887	112851996	dmr_1267858	0.6505
chr7	112903690	112904557	dmr_1267892	0.609
chr7	112917989	112918278	dmr_1267905	0.6605
chr7	112918301	112918751	dmr_1267906	0.63
chr7	112918758	112919339	dmr_1267907	0.6835
chr7	113026385	113026886	dmr_1267962	0.5525
chr7	113195232	113195672	dmr_1268088	0.9205
chr7	113202321	113202723	dmr_1268093	0.6715
chr7	113209203	113209613	dmr_1268098	0.5315
chr7	113209874	113210629	dmr_1268099	0.653
chr7	113214735	113214810	dmr_1268106	0.631
chr7	113215086	113215498	dmr_1268107	0.5525
chr7	113226786	113227022	dmr_1268121	0.6295
chr7	113227122	113227436	dmr_1268122	0.6015
chr7	113239918	113240124	dmr_1268137	0.6225
chr7	113242905	113242996	dmr_1268144	0.588
chr7	113246464	113247560	dmr_1268150	0.6555
chr7	113251014	113251095	dmr_1268158	0.555
chr7	113252351	113252539	dmr_1268159	0.5925
chr7	113252969	113253521	dmr_1268160	0.5855
chr7	113265489	113265743	dmr_1268178	0.506
chr7	113309658	113309689	dmr_1268238	0.5585
chr7	113310336	113310351	dmr_1268240	0.6375
chr7	113320491	113321004	dmr_1268254	0.6155
chr7	113330267	113330391	dmr_1268261	0.565
chr7	113330655	113330685	dmr_1268262	0.737
chr7	113331204	113331533	dmr_1268263	0.763
chr7	113619287	113620230	dmr_1268452	0.6505
chr7	113715247	113716152	dmr_1268513	0.6405
chr7	113738137	113738215	dmr_1268535	0.645
chr7	113859499	113859985	dmr_1268641	0.748
chr7	113960875	113961654	dmr_1268723	0.648
chr7	113986456	113986872	dmr_1268747	0.6445
chr7	114041487	114041881	dmr_1268799	0.5655
chr7	114065818	114066086	dmr_1268834	0.711
chr7	114066558	114066818	dmr_1268836	0.5325
chr7	114081618	114082265	dmr_1268851	0.569
chr7	114499030	114499353	dmr_1269116	0.693
chr7	114759286	114759402	dmr_1269256	0.5585
chr7	114759772	114759961	dmr_1269257	0.609
chr7	114807246	114807910	dmr_1269298	0.622
chr7	114809630	114810212	dmr_1269301	0.902
chr7	115120694	115121366	dmr_1269467	0.5225
chr7	115170466	115170739	dmr_1269502	0.5579999999999999
chr7	115193257	115194074	dmr_1269511	0.5005
chr7	115294586	115295213	dmr_1269567	0.5735
chr7	115341880	115342784	dmr_1269603	0.6409999999999999
chr7	115368458	115368961	dmr_1269617	0.5935
chr7	115410533	115411178	dmr_1269644	0.669
chr7	115466755	115467211	dmr_1269675	0.662
chr7	115513647	115514519	dmr_1269722	0.81
chr7	116095233	116095479	dmr_1270204	0.528
chr7	116095490	116095547	dmr_1270205	0.7255
chr7	116181925	116182179	dmr_1270288	0.622
chr7	116238203	116238459	dmr_1270358	0.597
chr7	116245002	116246127	dmr_1270363	0.6779999999999999
chr7	116247283	116247394	dmr_1270365	0.67
chr7	116262286	116262386	dmr_1270384	0.5325
chr7	116306858	116307088	dmr_1270404	0.6809999999999999
chr7	116335043	116335346	dmr_1270421	0.501
chr7	116423410	116423889	dmr_1270469	0.67
chr7	116607577	116607706	dmr_1270560	0.6115
chr7	116615891	116617262	dmr_1270566	0.5660000000000001
chr7	117071396	117071757	dmr_1270827	0.5329999999999999
chr7	117090133	117090207	dmr_1270848	0.5355
chr7	117102074	117102394	dmr_1270853	0.585
chr7	117106513	117107213	dmr_1270858	0.579
chr7	117112465	117112503	dmr_1270864	0.7355
chr7	117118494	117118699	dmr_1270871	0.68
chr7	117139397	117140046	dmr_1270888	0.698
chr7	117147702	117148047	dmr_1270898	0.5685
chr7	117152029	117152194	dmr_1270903	0.6459999999999999
chr7	117152591	117152687	dmr_1270905	0.614
chr7	117242775	117243777	dmr_1270975	0.506
chr7	117250749	117250912	dmr_1270981	0.5835
chr7	117254711	117255385	dmr_1270984	0.5479999999999999
chr7	117262957	117263366	dmr_1270995	0.6709999999999999
chr7	117269477	117269596	dmr_1271005	0.742
chr7	117269685	117269921	dmr_1271006	0.5965
chr7	117329409	117329594	dmr_1271064	0.5295
chr7	117382221	117382446	dmr_1271096	0.5405
chr7	117397347	117397375	dmr_1271119	0.778
chr7	117465090	117465239	dmr_1271214	0.5760000000000001
chr7	117501497	117501931	dmr_1271261	0.609
chr7	117541792	117542112	dmr_1271313	0.534
chr7	117571895	117572178	dmr_1271350	0.7070000000000001
chr7	117621337	117622044	dmr_1271416	0.6915
chr7	117699510	117699638	dmr_1271500	0.5845
chr7	117700054	117700377	dmr_1271501	0.5870000000000001
chr7	117739632	117740451	dmr_1271528	0.5685
chr7	117768704	117768815	dmr_1271551	0.57
chr7	117916554	117917211	dmr_1271652	0.6075
chr7	117918134	117918754	dmr_1271655	0.6785
chr7	117969677	117969984	dmr_1271702	0.7055
chr7	117997723	117998527	dmr_1271722	0.9165
chr7	118086754	118086902	dmr_1271784	0.5435
chr7	118126339	118126499	dmr_1271817	0.6855
chr7	118144334	118144606	dmr_1271832	0.7255
chr7	118180026	118180034	dmr_1271871	0.505
chr7	118216102	118216192	dmr_1271895	0.531
chr7	118314176	118314679	dmr_1271958	0.7975
chr7	118344971	118344982	dmr_1271981	0.785
chr7	118346734	118346966	dmr_1271983	0.5185
chr7	118350835	118350870	dmr_1271987	0.5035
chr7	118419630	118419657	dmr_1272066	0.6920000000000001
chr7	118490380	118491349	dmr_1272130	0.523
chr7	118502320	118502734	dmr_1272138	0.72
chr7	118510796	118511127	dmr_1272144	0.5575
chr7	118532437	118532469	dmr_1272157	0.5155
chr7	118574596	118574767	dmr_1272187	0.6185
chr7	118583494	118584197	dmr_1272197	0.685
chr7	118591988	118592545	dmr_1272204	0.7505
chr7	118593151	118593397	dmr_1272206	0.5245
chr7	118593735	118594691	dmr_1272207	0.6275
chr7	118595583	118595597	dmr_1272209	0.5235
chr7	118613788	118614446	dmr_1272226	0.664
chr7	118676496	118676517	dmr_1272259	0.5345
chr7	118676834	118677130	dmr_1272260	0.5345
chr7	118688133	118688301	dmr_1272266	0.6335
chr7	118703190	118703580	dmr_1272287	0.7355
chr7	118713387	118713495	dmr_1272295	0.5235
chr7	118739068	118739254	dmr_1272310	0.507
chr7	118745405	118745930	dmr_1272316	0.5395
chr7	118747561	118748073	dmr_1272318	0.504
chr7	118748144	118748288	dmr_1272319	0.695
chr7	118766471	118767011	dmr_1272335	0.6605
chr7	118777466	118777762	dmr_1272346	0.604
chr7	118778085	118778316	dmr_1272347	0.5485
chr7	118805425	118805498	dmr_1272377	0.512
chr7	118806609	118806899	dmr_1272379	0.716
chr7	118806912	118806991	dmr_1272380	0.5705
chr7	118814109	118814455	dmr_1272391	0.601
chr7	118814458	118814959	dmr_1272392	0.6579999999999999
chr7	118815118	118815205	dmr_1272393	0.57
chr7	118828035	118828210	dmr_1272404	0.5875
chr7	118911327	118911350	dmr_1272471	0.6505
chr7	118976301	118976687	dmr_1272522	0.7765
chr7	118992553	118993190	dmr_1272542	0.561
chr7	118993448	118994753	dmr_1272543	0.608
chr7	119186406	119186606	dmr_1272631	0.5710000000000001
chr7	119236446	119236672	dmr_1272658	0.6759999999999999
chr7	119355737	119356162	dmr_1272701	0.853
chr7	119420957	119421070	dmr_1272737	0.647
chr7	119525947	119526912	dmr_1272784	0.6755
chr7	119532267	119532501	dmr_1272786	0.6875
chr7	119603222	119603293	dmr_1272822	0.586
chr7	119630232	119630268	dmr_1272842	0.579
chr7	119721248	119721316	dmr_1272877	0.6445
chr7	119861507	119861636	dmr_1272940	0.5805
chr7	119875989	119876373	dmr_1272954	0.6459999999999999
chr7	119980626	119980718	dmr_1273004	0.5375
chr7	120036436	120037230	dmr_1273027	0.728
chr7	120094353	120094468	dmr_1273062	0.516
chr7	120097946	120098147	dmr_1273065	0.608
chr7	120361323	120361486	dmr_1273236	0.5155
chr7	120504253	120505050	dmr_1273293	0.5575
chr7	120598165	120598212	dmr_1273338	0.67
chr7	120670838	120670877	dmr_1273396	0.7645
chr7	120684893	120684905	dmr_1273411	0.5379999999999999
chr7	120733291	120733414	dmr_1273461	0.555
chr7	120771692	120771841	dmr_1273493	0.6175
chr7	120830265	120830422	dmr_1273523	0.5245
chr7	120852206	120852681	dmr_1273540	0.6825
chr7	120877951	120878559	dmr_1273577	0.7315
chr7	120906224	120906332	dmr_1273599	0.6535
chr7	120919087	120919373	dmr_1273608	0.619
chr7	120995236	120995751	dmr_1273678	0.8170000000000001
chr7	121036099	121036306	dmr_1273699	0.611
chr7	121036387	121036613	dmr_1273700	0.5535
chr7	121092276	121093087	dmr_1273763	0.605
chr7	121157646	121158132	dmr_1273811	0.718
chr7	121171808	121173175	dmr_1273821	0.629
chr7	121187070	121188159	dmr_1273835	0.7625
chr7	121188425	121188758	dmr_1273836	0.507
chr7	121214043	121214617	dmr_1273861	0.5295
chr7	121218067	121218652	dmr_1273868	0.691
chr7	121313010	121314043	dmr_1273949	0.6405
chr7	121314589	121315151	dmr_1273951	0.6925
chr7	121355837	121356462	dmr_1273981	0.6905
chr7	121410165	121411902	dmr_1274033	0.6645
chr7	121436768	121437197	dmr_1274058	0.8085
chr7	121539209	121540725	dmr_1274168	0.596
chr7	121567969	121568243	dmr_1274193	0.5575
chr7	121571652	121572007	dmr_1274196	0.5705
chr7	121595541	121595851	dmr_1274216	0.6845
chr7	121614442	121614786	dmr_1274226	0.573
chr7	121647109	121647209	dmr_1274256	0.7515
chr7	121650677	121651380	dmr_1274259	0.5345
chr7	121655256	121655362	dmr_1274265	0.601
chr7	121656241	121657309	dmr_1274267	0.7005
chr7	121698743	121699063	dmr_1274298	0.613
chr7	121704401	121704797	dmr_1274305	0.6445
chr7	121706210	121706248	dmr_1274308	0.507
chr7	121757563	121757901	dmr_1274353	0.8170000000000001
chr7	121828736	121828981	dmr_1274390	0.698
chr7	121840657	121841376	dmr_1274397	0.5395
chr7	121870499	121870815	dmr_1274411	0.8045
chr7	121920727	121921151	dmr_1274439	0.68
chr7	121937234	121937875	dmr_1274451	0.696
chr7	122045409	122045840	dmr_1274543	0.6105
chr7	122065382	122065827	dmr_1274546	0.9125
chr7	122244306	122244471	dmr_1274640	0.9085
chr7	122244595	122244903	dmr_1274641	0.655
chr7	122245287	122245569	dmr_1274642	0.616
chr7	122267333	122267664	dmr_1274664	0.5175
chr7	122290343	122291036	dmr_1274686	0.601
chr7	122341649	122341848	dmr_1274757	0.534
chr7	122390252	122390691	dmr_1274832	0.565
chr7	122395604	122396214	dmr_1274842	0.512
chr7	122404241	122404493	dmr_1274854	0.5615
chr7	122404806	122405571	dmr_1274855	0.73
chr7	122406633	122407202	dmr_1274857	0.7485
chr7	122418835	122419726	dmr_1274872	0.5685
chr7	122428877	122428883	dmr_1274885	0.617
chr7	122431394	122431992	dmr_1274890	0.573
chr7	122432290	122432619	dmr_1274891	0.6535
chr7	122435694	122436026	dmr_1274898	0.7325
chr7	122437754	122437855	dmr_1274900	0.564
chr7	122438497	122438894	dmr_1274902	0.6185
chr7	122471013	122471285	dmr_1274945	0.63
chr7	122487974	122488489	dmr_1274962	0.522
chr7	122506668	122506856	dmr_1274988	0.7020000000000001
chr7	122513237	122513515	dmr_1274999	0.502
chr7	122530413	122530798	dmr_1275017	0.5915
chr7	122532290	122532787	dmr_1275020	0.6055
chr7	122558619	122558809	dmr_1275043	0.81
chr7	122584085	122585667	dmr_1275080	0.5770000000000001
chr7	122622095	122622344	dmr_1275132	0.7625
chr7	122632649	122632957	dmr_1275148	0.5845
chr7	122671827	122671956	dmr_1275183	0.7265
chr7	122708638	122708727	dmr_1275233	0.5845
chr7	122803679	122803903	dmr_1275341	0.526
chr7	122885842	122886080	dmr_1275405	0.625
chr7	122886335	122886511	dmr_1275406	0.6679999999999999
chr7	122930561	122930728	dmr_1275438	0.649
chr7	123019065	123019502	dmr_1275497	0.505
chr7	123035495	123035857	dmr_1275507	0.726
chr7	123043261	123043675	dmr_1275513	0.5825
chr7	123068717	123069218	dmr_1275531	0.7425
chr7	123083404	123084005	dmr_1275544	0.5345
chr7	123125266	123125719	dmr_1275572	0.522
chr7	123134931	123135167	dmr_1275585	0.6285
chr7	123162549	123162846	dmr_1275616	0.8340000000000001
chr7	123169115	123169793	dmr_1275624	0.6385
chr7	123183105	123183277	dmr_1275634	0.7655
chr7	123193885	123194044	dmr_1275647	0.525
chr7	123253716	123254307	dmr_1275685	0.736
chr7	123398027	123398173	dmr_1275806	0.6105
chr7	123407019	123407263	dmr_1275820	0.9109999999999999
chr7	123473455	123473583	dmr_1275866	0.58
chr7	123487410	123487765	dmr_1275874	0.5795
chr7	123487808	123488029	dmr_1275875	0.634
chr7	123499098	123499323	dmr_1275883	0.5255
chr7	123499631	123499653	dmr_1275885	0.5115
chr7	123573997	123574242	dmr_1275925	0.7495
chr7	123668566	123668761	dmr_1275957	0.6105
chr7	123686591	123686853	dmr_1275964	0.9675
chr7	123689008	123689532	dmr_1275968	0.91
chr7	123711812	123711881	dmr_1275981	0.5425
chr7	123730799	123731156	dmr_1275993	0.7415
chr7	123731287	123731412	dmr_1275994	0.84
chr7	123748136	123748178	dmr_1276009	0.591
chr7	123752851	123753282	dmr_1276014	0.85
chr7	123753435	123753509	dmr_1276015	0.813
chr7	123790770	123791558	dmr_1276036	0.6485
chr7	123838125	123839103	dmr_1276085	0.5335
chr7	123879775	123880176	dmr_1276106	0.5095
chr7	123908253	123908610	dmr_1276120	0.7945
chr7	124047811	124048785	dmr_1276233	0.5665
chr7	124220478	124220906	dmr_1276437	0.637
chr7	124319591	124319998	dmr_1276562	0.6125
chr7	124347328	124347876	dmr_1276596	0.667
chr7	124351034	124351411	dmr_1276599	0.7685
chr7	124352033	124352232	dmr_1276600	0.5205
chr7	124352584	124352748	dmr_1276601	0.9670000000000001
chr7	124367337	124367359	dmr_1276618	0.6855
chr7	124704583	124705209	dmr_1276809	0.7965
chr7	124777622	124777965	dmr_1276862	0.5715
chr7	124788887	124788969	dmr_1276873	0.6355
chr7	124793148	124793741	dmr_1276881	0.748
chr7	124803070	124803264	dmr_1276887	0.868
chr7	124827561	124827959	dmr_1276897	0.647
chr7	124868715	124869004	dmr_1276927	0.6505
chr7	124931949	124932506	dmr_1276967	0.5145
chr7	124992749	124993014	dmr_1276996	0.6265
chr7	125112838	125113628	dmr_1277061	0.927
chr7	125185215	125185734	dmr_1277103	0.5760000000000001
chr7	125434684	125435122	dmr_1277235	0.588
chr7	125645481	125645866	dmr_1277373	0.6415
chr7	125663371	125663537	dmr_1277385	0.9555
chr7	125679998	125680672	dmr_1277397	0.6405
chr7	125691660	125691978	dmr_1277406	0.7205
chr7	125718431	125718503	dmr_1277428	0.5255
chr7	125720276	125720801	dmr_1277431	0.828
chr7	125734761	125734819	dmr_1277444	0.8565
chr7	125826508	125826911	dmr_1277512	0.5895
chr7	125838631	125838747	dmr_1277520	0.545
chr7	125846543	125847380	dmr_1277527	0.7615
chr7	125847424	125847666	dmr_1277528	0.7495
chr7	125872218	125872252	dmr_1277543	0.5465
chr7	125878153	125878532	dmr_1277552	0.6535
chr7	125970304	125970431	dmr_1277637	0.741
chr7	126024708	126025411	dmr_1277695	0.642
chr7	126031577	126032022	dmr_1277698	0.7325
chr7	126038854	126039112	dmr_1277708	0.59
chr7	126040898	126042426	dmr_1277712	0.5770000000000001
chr7	126066776	126067415	dmr_1277743	0.795
chr7	126081021	126081577	dmr_1277761	0.7925
chr7	126086412	126086775	dmr_1277765	0.7155
chr7	126113461	126114066	dmr_1277791	0.614
chr7	126184133	126184346	dmr_1277860	0.6245
chr7	126248171	126249535	dmr_1277911	0.6970000000000001
chr7	126250512	126250695	dmr_1277913	0.6255
chr7	126273994	126274175	dmr_1277931	0.6355
chr7	126274824	126274826	dmr_1277932	0.7805
chr7	126275176	126275219	dmr_1277933	0.6175
chr7	126281936	126282443	dmr_1277944	0.6995
chr7	126286015	126286355	dmr_1277951	0.597
chr7	126287708	126288088	dmr_1277954	0.6859999999999999
chr7	126288934	126289380	dmr_1277957	0.6105
chr7	126296216	126297046	dmr_1277970	0.527
chr7	126351064	126352292	dmr_1277998	0.7205
chr7	126430067	126430126	dmr_1278032	0.5835
chr7	126538314	126538556	dmr_1278085	0.7535
chr7	126696637	126697237	dmr_1278180	0.5515
chr7	126762460	126763350	dmr_1278236	0.6425
chr7	126780471	126781211	dmr_1278249	0.7415
chr7	126801335	126801342	dmr_1278263	0.593
chr7	126824192	126824207	dmr_1278274	0.599
chr7	126862989	126862994	dmr_1278307	0.5675
chr7	126948921	126948958	dmr_1278372	0.8175
chr7	126960951	126961527	dmr_1278383	0.6825
chr7	126981433	126981530	dmr_1278401	0.5525
chr7	127009795	127010024	dmr_1278432	0.6045
chr7	127023875	127024198	dmr_1278447	0.5035
chr7	127028134	127028444	dmr_1278449	0.5825
chr7	127362473	127362868	dmr_1278661	0.6395
chr7	127364206	127364428	dmr_1278664	0.685
chr7	127364626	127364996	dmr_1278665	0.6125
chr7	127378750	127379112	dmr_1278669	0.552
chr7	127443513	127443852	dmr_1278700	0.5975
chr7	127541848	127542133	dmr_1278756	0.775
chr7	127666719	127667709	dmr_1278829	0.855
chr7	127675385	127675930	dmr_1278836	0.6985
chr7	127688843	127688978	dmr_1278850	0.679
chr7	127768748	127768798	dmr_1278904	0.647
chr7	127769766	127770145	dmr_1278906	0.7395
chr7	127815668	127816092	dmr_1278946	0.5625
chr7	127824884	127824892	dmr_1278958	0.7925
chr7	127840743	127840809	dmr_1278961	0.6455
chr7	127869269	127869442	dmr_1278984	0.68
chr7	127885653	127886529	dmr_1278996	0.6905
chr7	127923706	127923945	dmr_1279024	0.6065
chr7	127936341	127936707	dmr_1279033	0.5375
chr7	127969124	127969314	dmr_1279049	0.621
chr7	127993315	127993556	dmr_1279075	0.524
chr7	128034500	128034801	dmr_1279109	0.7005
chr7	128105332	128105472	dmr_1279134	0.6375
chr7	128148916	128149342	dmr_1279152	0.5665
chr7	128220841	128221629	dmr_1279201	0.5660000000000001
chr7	128246599	128246641	dmr_1279221	0.659
chr7	128419725	128420299	dmr_1279334	0.6645
chr7	128422235	128422579	dmr_1279339	0.5175
chr7	128529283	128530011	dmr_1279403	0.5235
chr7	128583164	128583733	dmr_1279457	0.5695
chr7	128589118	128589408	dmr_1279463	0.95
chr7	128592591	128592936	dmr_1279467	0.7675
chr7	128622960	128623212	dmr_1279482	0.6885
chr7	128646832	128647117	dmr_1279498	0.5920000000000001
chr7	128672436	128673094	dmr_1279521	0.59
chr7	128691761	128691984	dmr_1279536	0.59
chr7	128700323	128700727	dmr_1279548	0.542
chr7	128701906	128702068	dmr_1279549	0.55
chr7	128718034	128718246	dmr_1279563	0.5705
chr7	128731727	128732104	dmr_1279577	0.5760000000000001
chr7	128860761	128860987	dmr_1279653	0.5495
chr7	129010207	129010983	dmr_1279716	0.5345
chr7	129087944	129088629	dmr_1279749	0.833
chr7	129156518	129156810	dmr_1279789	0.8825
chr7	129215981	129216334	dmr_1279825	0.6609999999999999
chr7	129243611	129243703	dmr_1279841	0.57
chr7	129243935	129244215	dmr_1279842	0.7895
chr7	129359663	129359856	dmr_1279900	0.861
chr7	129368057	129368497	dmr_1279902	0.534
chr7	129466512	129466813	dmr_1279956	0.6005
chr7	129558502	129558977	dmr_1280006	0.9795
chr7	129652583	129653697	dmr_1280063	0.5505
chr7	129662227	129662840	dmr_1280074	0.5765
chr7	129731059	129731547	dmr_1280106	0.818
chr7	129746612	129747342	dmr_1280113	0.583
chr7	129777844	129777874	dmr_1280130	0.6715
chr7	129781768	129782021	dmr_1280134	0.552
chr7	129786700	129787201	dmr_1280141	0.5379999999999999
chr7	129791143	129791742	dmr_1280148	0.6465
chr7	129810031	129810805	dmr_1280161	0.9495
chr7	129842428	129842700	dmr_1280172	0.9105
chr7	129876793	129876795	dmr_1280190	0.5325
chr7	129883067	129883373	dmr_1280194	0.5635
chr7	129903161	129903322	dmr_1280204	0.8575
chr7	129918184	129919018	dmr_1280216	0.517
chr7	129944913	129945218	dmr_1280238	0.5585
chr7	129975926	129976414	dmr_1280262	0.6495
chr7	130000637	130000833	dmr_1280280	0.7255
chr7	130046213	130046367	dmr_1280318	0.6885
chr7	130046551	130046897	dmr_1280319	0.718
chr7	130095238	130095497	dmr_1280345	0.8085
chr7	130117197	130117916	dmr_1280359	0.5585
chr7	130214943	130216213	dmr_1280431	0.615
chr7	130216423	130216650	dmr_1280432	0.5495
chr7	130221659	130222317	dmr_1280436	0.594
chr7	130238349	130238619	dmr_1280452	0.6195
chr7	130243934	130244174	dmr_1280460	0.5555
chr7	130259861	130260866	dmr_1280474	0.596
chr7	130261259	130261712	dmr_1280476	0.601
chr7	130261736	130261903	dmr_1280477	0.68
chr7	130308814	130309309	dmr_1280510	0.7020000000000001
chr7	130333439	130333580	dmr_1280530	0.6759999999999999
chr7	130380680	130381114	dmr_1280553	0.5285
chr7	130381174	130381234	dmr_1280554	0.6375
chr7	130381270	130382296	dmr_1280555	0.696
chr7	130493459	130493817	dmr_1280649	0.611
chr7	130518186	130518775	dmr_1280671	0.701
chr7	130533625	130533706	dmr_1280683	0.508
chr7	130576656	130577343	dmr_1280716	0.7725
chr7	130577389	130577590	dmr_1280717	0.536
chr7	130589865	130590845	dmr_1280725	0.6990000000000001
chr7	130718788	130719470	dmr_1280849	0.698
chr7	130732994	130733128	dmr_1280869	0.708
chr7	130747782	130747932	dmr_1280884	0.6655
chr7	130749379	130749458	dmr_1280886	0.589
chr7	130750777	130750821	dmr_1280888	0.6579999999999999
chr7	130750824	130751360	dmr_1280889	0.6245
chr7	130768821	130769161	dmr_1280911	0.713
chr7	130807419	130808419	dmr_1280940	0.636
chr7	130835656	130835941	dmr_1280960	0.539
chr7	130851568	130852096	dmr_1280972	0.544
chr7	130860641	130861477	dmr_1280979	0.5735
chr7	130915124	130915236	dmr_1281035	0.711
chr7	130918229	130918651	dmr_1281037	0.621
chr7	130924895	130924937	dmr_1281041	0.5805
chr7	130948865	130949621	dmr_1281058	0.716
chr7	130953014	130953813	dmr_1281063	0.8655
chr7	130957734	130957913	dmr_1281067	0.6585
chr7	130960119	130960351	dmr_1281071	0.778
chr7	130965808	130966378	dmr_1281080	0.802
chr7	130969177	130969206	dmr_1281086	0.695
chr7	130979150	130980019	dmr_1281098	0.6785
chr7	131203116	131203357	dmr_1281197	0.6715
chr7	131335011	131335197	dmr_1281267	0.537
chr7	131403147	131403206	dmr_1281315	0.6115
chr7	131411063	131411896	dmr_1281323	0.705
chr7	131420863	131421433	dmr_1281329	0.5985
chr7	131598085	131598303	dmr_1281406	0.5205
chr7	132049037	132049451	dmr_1281759	0.6615
chr7	132094249	132094519	dmr_1281793	0.6025
chr7	132156838	132157113	dmr_1281839	0.679
chr7	132174279	132175390	dmr_1281858	0.73
chr7	132214059	132214169	dmr_1281895	0.6495
chr7	132223586	132224115	dmr_1281901	0.7559999999999999
chr7	132264904	132265035	dmr_1281954	0.545
chr7	132265456	132265834	dmr_1281955	0.644
chr7	132320116	132320218	dmr_1282020	0.5575
chr7	132338354	132338894	dmr_1282039	0.519
chr7	132369154	132369167	dmr_1282063	0.7125
chr7	132440074	132440225	dmr_1282134	0.7190000000000001
chr7	132440266	132440342	dmr_1282135	0.6055
chr7	132446894	132447188	dmr_1282141	0.6005
chr7	132478661	132478895	dmr_1282166	0.5115
chr7	132485898	132487119	dmr_1282175	0.8585
chr7	132568954	132569075	dmr_1282242	0.9059999999999999
chr7	132570146	132570209	dmr_1282245	0.758
chr7	132600058	132600284	dmr_1282267	0.5865
chr7	132631358	132631652	dmr_1282291	0.568
chr7	132713547	132713675	dmr_1282353	0.667
chr7	132714156	132714495	dmr_1282354	0.7765
chr7	132730927	132731307	dmr_1282374	0.5745
chr7	132742436	132742711	dmr_1282392	0.6345
chr7	132742717	132742909	dmr_1282393	0.5065
chr7	132742996	132743176	dmr_1282394	0.738
chr7	132786077	132786850	dmr_1282447	0.5865
chr7	132810524	132810887	dmr_1282481	0.5760000000000001
chr7	132811764	132812702	dmr_1282482	0.6825
chr7	132883735	132884368	dmr_1282529	0.7240000000000001
chr7	132896233	132896544	dmr_1282544	0.537
chr7	132948902	132949117	dmr_1282576	0.5995
chr7	133094772	133095462	dmr_1282703	0.5475
chr7	133376318	133377366	dmr_1282878	0.703
chr7	133440150	133441596	dmr_1282916	0.693
chr7	133606559	133607436	dmr_1283026	0.6425
chr7	133621028	133621386	dmr_1283042	0.602
chr7	133725667	133725940	dmr_1283121	0.505
chr7	133743688	133744072	dmr_1283143	0.639
chr7	133750927	133751101	dmr_1283154	0.5785
chr7	133752047	133752050	dmr_1283157	0.7565
chr7	133765692	133766295	dmr_1283178	0.5745
chr7	133767200	133767887	dmr_1283181	0.664
chr7	133767960	133768812	dmr_1283182	0.5539999999999999
chr7	133770808	133770851	dmr_1283186	0.5735
chr7	133774996	133775156	dmr_1283194	0.675
chr7	133775475	133775517	dmr_1283195	0.6645
chr7	133793221	133794345	dmr_1283210	0.603
chr7	133806162	133806499	dmr_1283220	0.6385
chr7	133812929	133813347	dmr_1283222	0.5429999999999999
chr7	133839366	133839723	dmr_1283236	0.54
chr7	133839737	133840001	dmr_1283237	0.684
chr7	134026157	134026752	dmr_1283352	0.5745
chr7	134028046	134028548	dmr_1283354	0.515
chr7	134060886	134061329	dmr_1283376	0.5745
chr7	134077512	134077528	dmr_1283385	0.7245
chr7	134077884	134078140	dmr_1283386	0.8859999999999999
chr7	134088678	134089094	dmr_1283393	0.6045
chr7	134121606	134121677	dmr_1283409	0.555
chr7	134129774	134130487	dmr_1283415	0.5105
chr7	134172848	134173174	dmr_1283443	0.5755
chr7	134181483	134181693	dmr_1283454	0.851
chr7	134190962	134191332	dmr_1283464	0.6305
chr7	134207993	134208221	dmr_1283479	0.642
chr7	134219626	134219812	dmr_1283489	0.6275
chr7	134261065	134261127	dmr_1283511	0.522
chr7	134507083	134508000	dmr_1283692	0.7655
chr7	134527604	134527827	dmr_1283708	0.5935
chr7	134611098	134612103	dmr_1283753	0.5045
chr7	134612125	134612269	dmr_1283754	0.626
chr7	134773922	134774470	dmr_1283864	0.5545
chr7	134975575	134976075	dmr_1283987	0.5065
chr7	135021536	135021956	dmr_1284016	0.767
chr7	135076681	135077598	dmr_1284052	0.6085
chr7	135184178	135185287	dmr_1284125	0.5575
chr7	135197855	135197882	dmr_1284135	0.6555
chr7	135198650	135199179	dmr_1284137	0.5745
chr7	135226148	135226410	dmr_1284160	0.5589999999999999
chr7	135230323	135230621	dmr_1284163	0.5915
chr7	135236822	135237480	dmr_1284166	0.563
chr7	135403574	135403733	dmr_1284277	0.655
chr7	135537262	135537510	dmr_1284368	0.5355
chr7	135538901	135539058	dmr_1284370	0.5945
chr7	135578793	135579256	dmr_1284426	0.6405
chr7	135582593	135583324	dmr_1284436	0.6575
chr7	135633266	135633673	dmr_1284494	0.9655
chr7	135745056	135745306	dmr_1284587	0.6345
chr7	135747046	135747273	dmr_1284591	0.5855
chr7	135749099	135749453	dmr_1284594	0.8440000000000001
chr7	135848683	135849125	dmr_1284651	0.5429999999999999
chr7	135876549	135876773	dmr_1284670	0.696
chr7	135877110	135877227	dmr_1284671	0.6435
chr7	135902143	135902494	dmr_1284687	0.521
chr7	135939428	135939899	dmr_1284701	0.505
chr7	136002586	136002673	dmr_1284746	0.5870000000000001
chr7	136009699	136010426	dmr_1284754	0.5285
chr7	136060881	136061057	dmr_1284785	0.5665
chr7	136070886	136071152	dmr_1284791	0.5295
chr7	136267598	136268200	dmr_1284891	0.604
chr7	136282819	136282937	dmr_1284899	0.639
chr7	136327516	136327609	dmr_1284928	0.545
chr7	136364732	136364840	dmr_1284943	0.528
chr7	136395999	136396119	dmr_1284965	0.8540000000000001
chr7	136403935	136404190	dmr_1284968	0.7275
chr7	136434460	136435066	dmr_1284989	0.536
chr7	136496713	136497396	dmr_1285034	0.754
chr7	136624130	136624200	dmr_1285119	0.562
chr7	136644386	136644590	dmr_1285134	0.657
chr7	136644916	136645546	dmr_1285135	0.7905
chr7	136685815	136685899	dmr_1285165	0.863
chr7	136698413	136698479	dmr_1285173	0.9645
chr7	136754790	136755117	dmr_1285200	0.662
chr7	136823676	136824194	dmr_1285242	0.6645
chr7	136885600	136885910	dmr_1285291	0.72
chr7	136922042	136922066	dmr_1285310	0.6055
chr7	136924010	136924264	dmr_1285313	0.6920000000000001
chr7	136924650	136925196	dmr_1285314	0.9259999999999999
chr7	137300979	137301788	dmr_1285527	0.7795
chr7	137352696	137353177	dmr_1285547	0.8270000000000001
chr7	137494639	137495157	dmr_1285645	0.804
chr7	137495209	137495241	dmr_1285646	0.5405
chr7	137507287	137507302	dmr_1285656	0.5435
chr7	137517997	137518297	dmr_1285664	0.7215
chr7	137705370	137705797	dmr_1285772	0.7375
chr7	137714481	137714864	dmr_1285779	0.5329999999999999
chr7	137715214	137715570	dmr_1285780	0.7090000000000001
chr7	137745417	137745460	dmr_1285801	0.503
chr7	137748926	137749520	dmr_1285804	0.6575
chr7	137770312	137770927	dmr_1285816	0.7290000000000001
chr7	137773698	137774795	dmr_1285820	0.6609999999999999
chr7	137847988	137848669	dmr_1285856	0.5625
chr7	137963102	137963317	dmr_1285938	0.6165
chr7	137963926	137964254	dmr_1285940	0.55
chr7	137964756	137965341	dmr_1285941	0.851
chr7	138139610	138140631	dmr_1286043	0.6175
chr7	138144349	138144563	dmr_1286045	0.7715
chr7	138164785	138164860	dmr_1286065	0.542
chr7	138176014	138176532	dmr_1286073	0.892
chr7	138179501	138179557	dmr_1286077	0.6
chr7	138230807	138231544	dmr_1286119	0.722
chr7	138246357	138246523	dmr_1286129	0.5505
chr7	138279444	138279834	dmr_1286155	0.977
chr7	138328805	138329251	dmr_1286203	0.5785
chr7	138365437	138366223	dmr_1286238	0.872
chr7	138466333	138466667	dmr_1286321	0.629
chr7	138501079	138502042	dmr_1286349	0.506
chr7	138547840	138548452	dmr_1286374	0.6579999999999999
chr7	138620548	138620831	dmr_1286426	0.6105
chr7	138647850	138647897	dmr_1286447	0.6935
chr7	138699262	138699429	dmr_1286486	0.6695
chr7	138709125	138709166	dmr_1286495	0.6835
chr7	138709728	138709900	dmr_1286497	0.5235
chr7	138787997	138788506	dmr_1286550	0.6709999999999999
chr7	138866691	138866696	dmr_1286609	0.6295
chr7	138891101	138891346	dmr_1286638	0.675
chr7	138948544	138948604	dmr_1286683	0.5635
chr7	138977454	138978042	dmr_1286714	0.5865
chr7	139017493	139017662	dmr_1286763	0.6295
chr7	139017669	139017771	dmr_1286764	0.6325
chr7	139026293	139026411	dmr_1286771	0.6165
chr7	139090253	139090548	dmr_1286812	0.7215
chr7	139104294	139104576	dmr_1286831	0.6935
chr7	139108050	139108372	dmr_1286838	0.5515
chr7	139147305	139147874	dmr_1286873	0.635
chr7	139151102	139151520	dmr_1286880	0.5995
chr7	139153089	139153457	dmr_1286883	0.69
chr7	139196800	139197269	dmr_1286937	0.5735
chr7	139249984	139250035	dmr_1286979	0.5905
chr7	139274626	139274745	dmr_1287007	0.595
chr7	139275528	139275977	dmr_1287008	0.7685
chr7	139294629	139295105	dmr_1287021	0.688
chr7	139334710	139334774	dmr_1287054	0.6465
chr7	139363078	139364443	dmr_1287074	0.5935
chr7	139368337	139368821	dmr_1287081	0.5975
chr7	139369227	139369322	dmr_1287084	0.502
chr7	139390237	139390950	dmr_1287094	0.696
chr7	139391017	139391321	dmr_1287095	0.526
chr7	139425970	139426225	dmr_1287134	0.5795
chr7	139428262	139428311	dmr_1287136	0.6890000000000001
chr7	139433970	139434348	dmr_1287137	0.718
chr7	139441719	139442055	dmr_1287143	0.7165
chr7	139442171	139442441	dmr_1287144	0.7140000000000001
chr7	139442843	139443057	dmr_1287145	0.5155
chr7	139445928	139445966	dmr_1287150	0.725
chr7	139473368	139473527	dmr_1287182	0.53
chr7	139484046	139484518	dmr_1287193	0.7215
chr7	139740966	139741930	dmr_1287394	0.778
chr7	139760176	139760880	dmr_1287414	0.652
chr7	139763012	139763116	dmr_1287418	0.588
chr7	139850748	139851492	dmr_1287516	0.7035
chr7	139888687	139889153	dmr_1287561	0.6315
chr7	139898272	139898498	dmr_1287571	0.593
chr7	139898827	139898848	dmr_1287572	0.6579999999999999
chr7	139905875	139905916	dmr_1287579	0.5285
chr7	140138365	140138521	dmr_1287726	0.685
chr7	140155367	140155509	dmr_1287748	0.5375
chr7	140821506	140822222	dmr_1288024	0.7635
chr7	140828083	140828558	dmr_1288030	0.615
chr7	141048961	141049295	dmr_1288204	0.5215
chr7	141168414	141169159	dmr_1288292	0.5005
chr7	141216382	141216584	dmr_1288316	0.5905
chr7	141222267	141222331	dmr_1288320	0.5965
chr7	141265642	141266150	dmr_1288341	0.507
chr7	141328757	141328853	dmr_1288387	0.615
chr7	141419135	141419204	dmr_1288440	0.586
chr7	141467947	141468374	dmr_1288476	0.8555
chr7	141525644	141525917	dmr_1288521	0.6885
chr7	141540313	141541144	dmr_1288531	0.542
chr7	141607596	141608398	dmr_1288597	0.7040000000000001
chr7	141677591	141677812	dmr_1288671	0.53
chr7	141943387	141943684	dmr_1288819	0.7085
chr7	141978038	141978303	dmr_1288855	0.617
chr7	142077087	142077276	dmr_1288923	0.7525
chr7	142083884	142084246	dmr_1288930	0.66
chr7	142084511	142084804	dmr_1288931	0.5525
chr7	142089003	142089189	dmr_1288937	0.6779999999999999
chr7	142090002	142090161	dmr_1288939	0.5425
chr7	142430184	142430623	dmr_1289144	0.645
chr7	142457615	142457725	dmr_1289158	0.6625
chr7	142630730	142631040	dmr_1289253	0.5395
chr7	142675503	142675946	dmr_1289273	0.5565
chr7	142699239	142699895	dmr_1289278	0.7015
chr7	143016368	143016547	dmr_1289385	0.7709999999999999
chr7	143054071	143054996	dmr_1289410	0.7090000000000001
chr7	143055954	143056335	dmr_1289412	0.5905
chr7	143287098	143287249	dmr_1289531	0.521
chr7	143375074	143375332	dmr_1289580	0.613
chr7	143466284	143466660	dmr_1289630	0.615
chr7	143584761	143584906	dmr_1289707	0.715
chr7	143587695	143587935	dmr_1289713	0.8690000000000001
chr7	143739663	143739789	dmr_1289781	0.6515
chr7	143783267	143783310	dmr_1289805	0.698
chr7	143832174	143832264	dmr_1289825	0.6455
chr7	143942852	143943688	dmr_1289885	0.8809999999999999
chr7	143944569	143944873	dmr_1289887	0.519
chr7	144030612	144031509	dmr_1289928	0.7455
chr7	144038202	144039096	dmr_1289934	0.7635
chr7	144132263	144133155	dmr_1290005	0.6885
chr7	144158966	144159922	dmr_1290024	0.7475
chr7	144160985	144161099	dmr_1290027	0.8445
chr7	144170740	144171210	dmr_1290040	0.5155
chr7	144174300	144174618	dmr_1290044	0.7055
chr7	144176404	144177923	dmr_1290046	0.7725
chr7	144204260	144205077	dmr_1290072	0.6535
chr7	144207760	144208064	dmr_1290079	0.6355
chr7	144210552	144211148	dmr_1290082	0.89
chr7	144215576	144215686	dmr_1290086	0.5225
chr7	144235423	144235989	dmr_1290110	0.5515
chr7	144244261	144244623	dmr_1290119	0.627
chr7	144251016	144251617	dmr_1290128	0.5605
chr7	144254471	144254864	dmr_1290134	0.5475
chr7	144255068	144255190	dmr_1290135	0.6825
chr7	144283987	144284158	dmr_1290175	0.7615
chr7	144285523	144285959	dmr_1290176	0.7829999999999999
chr7	144290055	144290478	dmr_1290181	0.53
chr7	144299518	144299814	dmr_1290196	0.5685
chr7	144303051	144303065	dmr_1290204	0.605
chr7	144308013	144308182	dmr_1290210	0.802
chr7	144314567	144315060	dmr_1290220	0.629
chr7	144316755	144317147	dmr_1290225	0.5465
chr7	144324510	144325174	dmr_1290236	0.5820000000000001
chr7	144325518	144326065	dmr_1290237	0.677
chr7	144418092	144418482	dmr_1290364	0.7785
chr7	144450821	144451152	dmr_1290398	0.654
chr7	144462327	144463191	dmr_1290409	0.579
chr7	144471168	144471400	dmr_1290421	0.569
chr7	144489910	144489923	dmr_1290444	0.56
chr7	144538248	144538746	dmr_1290487	0.7559999999999999
chr7	144621109	144621349	dmr_1290523	0.621
chr7	144670759	144671232	dmr_1290551	0.8079999999999999
chr7	144897130	144897297	dmr_1290654	0.599
chr7	144911578	144911632	dmr_1290664	0.7175
chr7	144973347	144973756	dmr_1290696	0.6225
chr8	3247384	3247739	dmr_1290967	0.5085
chr8	3280387	3280819	dmr_1290991	0.596
chr8	3367153	3367393	dmr_1291024	0.5315
chr8	3415587	3415686	dmr_1291047	0.6779999999999999
chr8	3420322	3421021	dmr_1291055	0.745
chr8	3609558	3609764	dmr_1291163	0.7140000000000001
chr8	3610332	3610430	dmr_1291165	0.669
chr8	3720066	3720087	dmr_1291226	0.652
chr8	4208058	4208318	dmr_1291295	0.5755
chr8	4216190	4216385	dmr_1291302	0.556
chr8	4257530	4258284	dmr_1291336	0.6075
chr8	4259446	4259949	dmr_1291337	0.669
chr8	4321189	4321702	dmr_1291391	0.6095
chr8	4367950	4368213	dmr_1291422	0.6365
chr8	4507516	4507819	dmr_1291483	0.5105
chr8	4765579	4766141	dmr_1291582	0.568
chr8	5104976	5105498	dmr_1291660	0.5625
chr8	6090105	6090372	dmr_1291929	0.924
chr8	6224507	6224726	dmr_1291991	0.978
chr8	6340388	6340727	dmr_1292031	0.7205
chr8	6444009	6444479	dmr_1292096	0.9425
chr8	6444784	6444789	dmr_1292097	0.7795
chr8	6604463	6604857	dmr_1292169	0.522
chr8	7234112	7234364	dmr_1292391	0.5675
chr8	7272636	7272787	dmr_1292404	0.552
chr8	7551972	7552001	dmr_1292507	0.7390000000000001
chr8	7634377	7634616	dmr_1292541	0.667
chr8	7732889	7732893	dmr_1292582	0.5695
chr8	7819385	7819700	dmr_1292621	0.695
chr8	7910726	7910788	dmr_1292671	0.7385
chr8	7964420	7964484	dmr_1292694	0.8195
chr8	7964775	7964868	dmr_1292695	0.642
chr8	8011159	8011548	dmr_1292731	0.894
chr8	8025937	8026014	dmr_1292742	0.785
chr8	8029837	8029886	dmr_1292746	0.968
chr8	8043729	8044285	dmr_1292758	0.9065
chr8	8114640	8115080	dmr_1292809	0.741
chr8	8231183	8231413	dmr_1292884	0.603
chr8	8231415	8231959	dmr_1292885	0.7375
chr8	8232328	8234046	dmr_1292888	0.5555
chr8	8241079	8241556	dmr_1292895	0.7085
chr8	8274242	8274664	dmr_1292915	0.5035
chr8	8308813	8309264	dmr_1292932	0.573
chr8	8326085	8326720	dmr_1292940	0.657
chr8	8391329	8392090	dmr_1292985	0.6205
chr8	8488407	8489880	dmr_1293056	0.5645
chr8	8613686	8613778	dmr_1293151	0.6325
chr8	8621762	8622738	dmr_1293161	0.508
chr8	8623450	8623949	dmr_1293163	0.5765
chr8	8647079	8647388	dmr_1293196	0.7125
chr8	8648789	8649773	dmr_1293198	0.6875
chr8	8649942	8650190	dmr_1293199	0.6645
chr8	8650531	8650839	dmr_1293200	0.705
chr8	8652457	8653590	dmr_1293202	0.5489999999999999
chr8	8655673	8656994	dmr_1293206	0.6805
chr8	8657250	8657507	dmr_1293207	0.8165
chr8	8657881	8659588	dmr_1293208	0.593
chr8	8663034	8663406	dmr_1293210	0.6805
chr8	8688385	8688696	dmr_1293237	0.5955
chr8	8726399	8726706	dmr_1293253	0.7020000000000001
chr8	8736761	8737244	dmr_1293265	0.5975
chr8	8742546	8743428	dmr_1293267	0.7015
chr8	8748218	8748998	dmr_1293270	0.872
chr8	8752431	8752665	dmr_1293271	0.5820000000000001
chr8	8797074	8797439	dmr_1293299	0.54
chr8	8844852	8845446	dmr_1293338	0.6225
chr8	8936139	8936992	dmr_1293391	0.7625
chr8	8939992	8940702	dmr_1293395	0.5985
chr8	8965725	8966503	dmr_1293409	0.616
chr8	8968986	8969655	dmr_1293411	0.5589999999999999
chr8	8979690	8980093	dmr_1293423	0.775
chr8	9005759	9005782	dmr_1293444	0.821
chr8	9049893	9051216	dmr_1293475	0.522
chr8	9051865	9052157	dmr_1293477	0.8415
chr8	9070695	9071185	dmr_1293491	0.589
chr8	9144225	9144528	dmr_1293547	0.652
chr8	9158159	9159048	dmr_1293556	0.608
chr8	9183874	9185029	dmr_1293572	0.8165
chr8	9185171	9186751	dmr_1293573	0.85
chr8	9198909	9199581	dmr_1293583	0.662
chr8	9217140	9217919	dmr_1293601	0.599
chr8	9321531	9322001	dmr_1293718	0.606
chr8	9550963	9551254	dmr_1293937	0.6765
chr8	9895796	9896342	dmr_1294243	0.5015
chr8	10006837	10006937	dmr_1294310	0.598
chr8	10007721	10007727	dmr_1294312	0.5635
chr8	10016828	10016954	dmr_1294318	0.5415
chr8	10021303	10021754	dmr_1294325	0.6609999999999999
chr8	10080287	10080299	dmr_1294375	0.7645
chr8	10122577	10123037	dmr_1294408	0.6895
chr8	10125578	10125843	dmr_1294413	0.5885
chr8	10154382	10154775	dmr_1294443	0.6835
chr8	10199288	10199847	dmr_1294489	0.5475
chr8	10224521	10224837	dmr_1294512	0.634
chr8	10248812	10249678	dmr_1294532	0.527
chr8	10265350	10265685	dmr_1294545	0.9655
chr8	10350239	10350668	dmr_1294617	0.5820000000000001
chr8	10361888	10361917	dmr_1294628	0.747
chr8	10380466	10381113	dmr_1294649	0.5985
chr8	10411572	10411820	dmr_1294684	0.8215
chr8	10427229	10427237	dmr_1294701	0.5945
chr8	10427557	10428085	dmr_1294702	0.5715
chr8	10458512	10458676	dmr_1294734	0.669
chr8	10489845	10490433	dmr_1294775	0.5985
chr8	10598060	10598558	dmr_1294906	0.532
chr8	10812699	10813024	dmr_1295065	0.7375
chr8	10816950	10817148	dmr_1295070	0.8315
chr8	10825396	10825921	dmr_1295079	0.6775
chr8	10826114	10826250	dmr_1295080	0.5475
chr8	10855593	10856015	dmr_1295105	0.613
chr8	10875269	10875736	dmr_1295126	0.7855
chr8	10899304	10900476	dmr_1295148	0.63
chr8	10921548	10922119	dmr_1295163	0.521
chr8	10922569	10922905	dmr_1295164	0.5295
chr8	10925957	10926336	dmr_1295170	0.6305
chr8	10926342	10926359	dmr_1295171	0.7240000000000001
chr8	10945924	10946793	dmr_1295187	0.647
chr8	10952900	10953133	dmr_1295188	0.7575
chr8	10953677	10954172	dmr_1295189	0.6409999999999999
chr8	10965152	10965686	dmr_1295199	0.561
chr8	10990756	10991161	dmr_1295222	0.777
chr8	10992169	10992382	dmr_1295225	0.7225
chr8	10999239	10999774	dmr_1295237	0.5695
chr8	11002064	11003052	dmr_1295240	0.753
chr8	11003500	11004625	dmr_1295241	0.7095
chr8	11010337	11010952	dmr_1295245	0.5795
chr8	11067263	11067733	dmr_1295284	0.5575
chr8	11116566	11117026	dmr_1295323	0.774
chr8	11190222	11190327	dmr_1295374	0.5645
chr8	11201307	11202196	dmr_1295388	0.5515
chr8	11227278	11227887	dmr_1295410	0.502
chr8	11248963	11250181	dmr_1295428	0.5805
chr8	11250190	11250673	dmr_1295429	0.62
chr8	11262103	11262597	dmr_1295438	0.7390000000000001
chr8	11277969	11278243	dmr_1295460	0.5305
chr8	11291067	11291374	dmr_1295477	0.621
chr8	11313230	11313957	dmr_1295497	0.6375
chr8	11373745	11373774	dmr_1295556	0.514
chr8	11373818	11373837	dmr_1295557	0.6845
chr8	11417698	11418427	dmr_1295606	0.6665
chr8	11418765	11419428	dmr_1295607	0.7959999999999999
chr8	11419519	11419841	dmr_1295608	0.6965
chr8	11544743	11545152	dmr_1295702	0.6865
chr8	11628498	11628996	dmr_1295768	0.6635
chr8	11636982	11637083	dmr_1295778	0.631
chr8	11705818	11706421	dmr_1295834	0.6035
chr8	11766773	11766904	dmr_1295886	0.59
chr8	11776401	11776517	dmr_1295898	0.6065
chr8	11776833	11777241	dmr_1295899	0.6495
chr8	11777311	11777590	dmr_1295900	0.5720000000000001
chr8	11778847	11779468	dmr_1295903	0.7035
chr8	11779825	11781084	dmr_1295904	0.523
chr8	11784039	11784138	dmr_1295909	0.6779999999999999
chr8	11786327	11786796	dmr_1295915	0.7155
chr8	11797814	11798512	dmr_1295930	0.5865
chr8	11805800	11805956	dmr_1295942	0.6485
chr8	11807990	11808072	dmr_1295948	0.5665
chr8	11810039	11810303	dmr_1295950	0.505
chr8	11814579	11814738	dmr_1295957	0.524
chr8	11816865	11816989	dmr_1295961	0.6965
chr8	11822529	11822689	dmr_1295972	0.679
chr8	11823243	11823694	dmr_1295974	0.647
chr8	11827204	11827943	dmr_1295981	0.525
chr8	11830679	11831136	dmr_1295987	0.7405
chr8	11846929	11847052	dmr_1296005	0.6525
chr8	11958301	11958915	dmr_1296063	0.726
chr8	11983356	11983704	dmr_1296081	0.687
chr8	12000144	12000900	dmr_1296090	0.78
chr8	12000909	12001103	dmr_1296091	0.8545
chr8	12001658	12002599	dmr_1296092	0.5545
chr8	12032294	12032655	dmr_1296119	0.552
chr8	12041309	12041871	dmr_1296126	0.728
chr8	12065870	12066450	dmr_1296143	0.759
chr8	12066518	12066847	dmr_1296144	0.601
chr8	12126047	12126418	dmr_1296193	0.5595
chr8	12126798	12128035	dmr_1296194	0.7005
chr8	12128169	12128324	dmr_1296195	0.5395
chr8	12165165	12166146	dmr_1296217	0.5825
chr8	12170565	12172131	dmr_1296222	0.6605
chr8	12175587	12175806	dmr_1296225	0.6165
chr8	12182305	12182850	dmr_1296233	0.6215
chr8	12246782	12247272	dmr_1296280	0.653
chr8	12265847	12266253	dmr_1296290	0.525
chr8	12278903	12279293	dmr_1296304	0.5385
chr8	12282052	12282912	dmr_1296307	0.573
chr8	12319479	12320375	dmr_1296330	0.8045
chr8	12326999	12327814	dmr_1296337	0.6205
chr8	12330834	12331389	dmr_1296341	0.8325
chr8	12349706	12349717	dmr_1296357	0.627
chr8	12394728	12394899	dmr_1296381	0.758
chr8	12429321	12430618	dmr_1296415	0.56
chr8	12430624	12431406	dmr_1296416	0.5275
chr8	12439107	12439359	dmr_1296426	0.618
chr8	12445882	12446760	dmr_1296431	0.7155
chr8	12469693	12470105	dmr_1296450	0.669
chr8	12478348	12478548	dmr_1296457	0.6335
chr8	12485602	12487318	dmr_1296465	0.6709999999999999
chr8	12487368	12487472	dmr_1296466	0.5155
chr8	12501731	12502011	dmr_1296476	0.6105
chr8	12517884	12518472	dmr_1296491	0.5605
chr8	12616086	12616744	dmr_1296547	0.5595
chr8	12754220	12754348	dmr_1296653	0.6335
chr8	12874167	12874489	dmr_1296754	0.625
chr8	12925300	12925410	dmr_1296799	0.5945
chr8	12948350	12949905	dmr_1296838	0.5375
chr8	12961358	12961476	dmr_1296860	0.7809999999999999
chr8	12983078	12983643	dmr_1296885	0.5105
chr8	12984485	12984564	dmr_1296887	0.5455
chr8	12984900	12986250	dmr_1296888	0.7815
chr8	12987133	12987681	dmr_1296891	0.5315
chr8	12991805	12992365	dmr_1296899	0.513
chr8	12995233	12996184	dmr_1296904	0.6205
chr8	13036201	13036582	dmr_1296953	0.6709999999999999
chr8	13036632	13037122	dmr_1296954	0.7755
chr8	13156353	13157327	dmr_1297058	0.6335
chr8	13212605	13212866	dmr_1297098	0.6509999999999999
chr8	13217296	13217538	dmr_1297102	0.6135
chr8	13225996	13227654	dmr_1297108	0.5665
chr8	13249836	13250493	dmr_1297120	0.6805
chr8	13253947	13254151	dmr_1297122	0.5225
chr8	13338014	13338223	dmr_1297186	0.752
chr8	13352773	13353322	dmr_1297200	0.535
chr8	13355404	13355545	dmr_1297205	0.589
chr8	13494727	13494759	dmr_1297324	0.747
chr8	13529141	13529819	dmr_1297354	0.515
chr8	13538651	13539110	dmr_1297366	0.618
chr8	13548458	13549190	dmr_1297378	0.6895
chr8	13640211	13641179	dmr_1297462	0.626
chr8	13644345	13644577	dmr_1297466	0.5435
chr8	13647963	13648229	dmr_1297469	0.8035
chr8	13648520	13649113	dmr_1297470	0.8445
chr8	13650877	13651644	dmr_1297474	0.5095
chr8	13673844	13674994	dmr_1297503	0.5505
chr8	13675391	13676021	dmr_1297504	0.659
chr8	13823446	13824680	dmr_1297591	0.9109999999999999
chr8	13889169	13889446	dmr_1297629	0.7509999999999999
chr8	13936783	13936923	dmr_1297674	0.6155
chr8	13946267	13946493	dmr_1297686	0.785
chr8	13948984	13949094	dmr_1297692	0.743
chr8	13968920	13969405	dmr_1297715	0.7255
chr8	13997427	13997919	dmr_1297732	0.524
chr8	14091138	14091316	dmr_1297805	0.6679999999999999
chr8	14097505	14098117	dmr_1297809	0.536
chr8	14324774	14325111	dmr_1298106	0.542
chr8	14383437	14384624	dmr_1298191	0.6759999999999999
chr8	14393368	14393777	dmr_1298203	0.5735
chr8	14397977	14398378	dmr_1298209	0.5955
chr8	14406278	14406562	dmr_1298221	0.5685
chr8	14451773	14451992	dmr_1298288	0.7290000000000001
chr8	14467932	14468439	dmr_1298311	0.596
chr8	14485988	14486133	dmr_1298337	0.7455
chr8	14486827	14487438	dmr_1298339	0.608
chr8	14490497	14490806	dmr_1298344	0.647
chr8	14497016	14497157	dmr_1298356	0.6970000000000001
chr8	14520139	14520399	dmr_1298389	0.564
chr8	14550054	14550830	dmr_1298426	0.648
chr8	14557375	14557522	dmr_1298435	0.547
chr8	14559621	14559820	dmr_1298439	0.625
chr8	14574417	14574542	dmr_1298462	0.5565
chr8	14580226	14580407	dmr_1298471	0.639
chr8	14580496	14580667	dmr_1298472	0.78
chr8	14601564	14601694	dmr_1298502	0.8335
chr8	14601713	14602133	dmr_1298503	0.591
chr8	14602196	14602404	dmr_1298504	0.5505
chr8	14602802	14603201	dmr_1298505	0.6875
chr8	14603212	14604708	dmr_1298506	0.789
chr8	14607770	14608713	dmr_1298511	0.507
chr8	14609165	14609265	dmr_1298513	0.7365
chr8	14610531	14611854	dmr_1298516	0.9085
chr8	14615079	14615402	dmr_1298523	0.5655
chr8	14624009	14624606	dmr_1298535	0.5660000000000001
chr8	14633646	14633814	dmr_1298550	0.5335
chr8	14633886	14634497	dmr_1298551	0.5405
chr8	14638024	14638479	dmr_1298556	0.5235
chr8	14641504	14642039	dmr_1298561	0.675
chr8	14642077	14642601	dmr_1298562	0.9375
chr8	14644179	14644858	dmr_1298565	0.754
chr8	14645001	14645523	dmr_1298566	0.5415
chr8	14653758	14654904	dmr_1298577	0.6055
chr8	14660350	14660497	dmr_1298585	0.645
chr8	14660819	14660905	dmr_1298586	0.7155
chr8	14675483	14676135	dmr_1298611	0.634
chr8	14678524	14678922	dmr_1298616	0.6975
chr8	14685529	14685904	dmr_1298625	0.569
chr8	14689577	14690299	dmr_1298632	0.7090000000000001
chr8	14713070	14713205	dmr_1298666	0.7415
chr8	14730108	14730480	dmr_1298688	0.7155
chr8	14730774	14731122	dmr_1298689	0.639
chr8	14739810	14740925	dmr_1298700	0.659
chr8	14740951	14741087	dmr_1298701	0.5995
chr8	14745971	14747101	dmr_1298708	0.856
chr8	14748788	14749188	dmr_1298712	0.7065
chr8	14780333	14780554	dmr_1298757	0.7290000000000001
chr8	14782829	14783039	dmr_1298761	0.5655
chr8	14799597	14799861	dmr_1298785	0.6365
chr8	14813948	14814122	dmr_1298796	0.5195
chr8	14829457	14829894	dmr_1298819	0.5045
chr8	14838343	14838395	dmr_1298834	0.624
chr8	15008523	15009464	dmr_1299009	0.55
chr8	15009601	15010822	dmr_1299010	0.7085
chr8	15012733	15013457	dmr_1299011	0.643
chr8	15027887	15028692	dmr_1299031	0.5515
chr8	15184579	15184866	dmr_1299131	0.645
chr8	15235130	15236428	dmr_1299176	0.797
chr8	15702891	15703218	dmr_1299520	0.604
chr8	15821547	15821586	dmr_1299562	0.616
chr8	15947575	15947638	dmr_1299655	0.6825
chr8	16057227	16057299	dmr_1299744	0.6765
chr8	16057735	16058706	dmr_1299745	0.7635
chr8	16236778	16236973	dmr_1299896	0.7015
chr8	16449879	16450024	dmr_1300078	0.6195
chr8	16569469	16569589	dmr_1300175	0.5335
chr8	16614899	16615251	dmr_1300214	0.6629999999999999
chr8	16672735	16672862	dmr_1300262	0.506
chr8	16796050	16796369	dmr_1300376	0.5355
chr8	16802514	16803038	dmr_1300385	0.7170000000000001
chr8	16837487	16837647	dmr_1300420	0.6005
chr8	16884692	16885013	dmr_1300461	0.598
chr8	16904318	16904897	dmr_1300475	0.517
chr8	16977726	16978039	dmr_1300546	0.7525
chr8	16983380	16983488	dmr_1300553	0.6335
chr8	17073465	17073880	dmr_1300644	0.6575
chr8	17073950	17074082	dmr_1300645	0.667
chr8	17200871	17201061	dmr_1300762	0.632
chr8	17453288	17453819	dmr_1301008	0.779
chr8	17462452	17462816	dmr_1301015	0.647
chr8	17558009	17558094	dmr_1301125	0.835
chr8	17587097	17587953	dmr_1301143	0.6045
chr8	17664759	17665008	dmr_1301193	0.733
chr8	17725853	17726150	dmr_1301230	0.5105
chr8	17941714	17942344	dmr_1301323	0.6985
chr8	18012561	18012768	dmr_1301349	0.6435
chr8	18125531	18125546	dmr_1301385	0.774
chr8	18268790	18268974	dmr_1301451	0.6945
chr8	18738423	18738961	dmr_1301740	0.528
chr8	18779333	18779931	dmr_1301774	0.563
chr8	18779943	18780085	dmr_1301775	0.58
chr8	18813449	18813631	dmr_1301796	0.5475
chr8	18847898	18847946	dmr_1301803	0.529
chr8	18950112	18950368	dmr_1301878	0.5285
chr8	21926215	21926333	dmr_1302106	0.529
chr8	21978214	21978825	dmr_1302123	0.6970000000000001
chr8	22192523	22192526	dmr_1302224	0.516
chr8	22399195	22399704	dmr_1302323	0.7655
chr8	22508024	22508057	dmr_1302410	0.619
chr8	22543826	22543838	dmr_1302456	0.6645
chr8	22544189	22544219	dmr_1302457	0.8085
chr8	22572459	22572513	dmr_1302475	0.5770000000000001
chr8	22578908	22579096	dmr_1302482	0.513
chr8	22580010	22580532	dmr_1302483	0.6495
chr8	22581654	22581873	dmr_1302485	0.747
chr8	22609106	22609130	dmr_1302506	0.642
chr8	22650689	22650987	dmr_1302533	0.528
chr8	22861200	22861376	dmr_1302683	0.785
chr8	22877190	22878003	dmr_1302704	0.723
chr8	22880236	22880728	dmr_1302710	0.5705
chr8	22880928	22881010	dmr_1302711	0.7240000000000001
chr8	22889768	22889792	dmr_1302723	0.6225
chr8	22974132	22974230	dmr_1302800	0.6990000000000001
chr8	23007051	23008310	dmr_1302838	0.6679999999999999
chr8	23027114	23027297	dmr_1302861	0.529
chr8	23028806	23028843	dmr_1302863	0.7845
chr8	23100610	23100792	dmr_1302949	0.7090000000000001
chr8	23101436	23101503	dmr_1302950	0.586
chr8	23109250	23109479	dmr_1302961	0.6709999999999999
chr8	23142915	23143194	dmr_1302995	0.6845
chr8	23269788	23271451	dmr_1303089	0.6695
chr8	23273374	23273456	dmr_1303092	0.7715
chr8	23274581	23274735	dmr_1303093	0.9475
chr8	23352200	23352473	dmr_1303139	0.7735
chr8	23410020	23410064	dmr_1303175	0.609
chr8	23478408	23478747	dmr_1303233	0.7709999999999999
chr8	23486112	23486259	dmr_1303239	0.6745
chr8	23504212	23505110	dmr_1303249	0.6005
chr8	23552680	23552935	dmr_1303266	0.6955
chr8	23596668	23596898	dmr_1303290	0.564
chr8	23598052	23598356	dmr_1303293	0.5085
chr8	23605847	23605966	dmr_1303299	0.6015
chr8	23662227	23662476	dmr_1303343	0.7879999999999999
chr8	23670029	23670975	dmr_1303347	0.7245
chr8	23670990	23671452	dmr_1303348	0.6445
chr8	23671475	23672651	dmr_1303349	0.6579999999999999
chr8	23672796	23673384	dmr_1303351	0.7515
chr8	23673445	23673468	dmr_1303352	0.698
chr8	23673582	23673758	dmr_1303353	0.7340000000000001
chr8	23674612	23675609	dmr_1303355	0.8845
chr8	23678601	23680403	dmr_1303359	0.536
chr8	23682577	23683255	dmr_1303362	0.6115
chr8	23684262	23684683	dmr_1303364	0.519
chr8	23685005	23685628	dmr_1303365	0.6685
chr8	23685714	23686271	dmr_1303366	0.7065
chr8	23686527	23687281	dmr_1303367	0.61
chr8	23687291	23687295	dmr_1303368	0.6905
chr8	23687420	23687587	dmr_1303369	0.652
chr8	23688095	23688325	dmr_1303371	0.7435
chr8	23698670	23698974	dmr_1303383	0.6325
chr8	23708867	23710389	dmr_1303395	0.525
chr8	23728812	23729761	dmr_1303415	0.7455
chr8	23730263	23730785	dmr_1303416	0.877
chr8	23766304	23766461	dmr_1303467	0.6709999999999999
chr8	23768715	23769594	dmr_1303470	0.607
chr8	23772681	23773040	dmr_1303476	0.7525
chr8	23774383	23774426	dmr_1303479	0.5115
chr8	23792214	23792754	dmr_1303505	0.5705
chr8	23795850	23796647	dmr_1303511	0.73
chr8	23805825	23806014	dmr_1303521	0.506
chr8	23816561	23817018	dmr_1303535	0.9025
chr8	23822514	23822894	dmr_1303541	0.7765
chr8	23848514	23848701	dmr_1303565	0.5365
chr8	23857045	23857165	dmr_1303579	0.7909999999999999
chr8	23857587	23857598	dmr_1303580	0.91
chr8	23857673	23857992	dmr_1303581	0.727
chr8	23862498	23862505	dmr_1303590	0.736
chr8	23862801	23863451	dmr_1303591	0.6629999999999999
chr8	23865661	23866195	dmr_1303596	0.5105
chr8	23867303	23867392	dmr_1303598	0.9570000000000001
chr8	23868819	23869093	dmr_1303601	0.983
chr8	23886590	23887066	dmr_1303617	0.72
chr8	23888340	23888365	dmr_1303619	0.623
chr8	23902407	23902780	dmr_1303635	0.568
chr8	23905342	23905409	dmr_1303637	0.583
chr8	23907042	23907765	dmr_1303640	0.6655
chr8	23909385	23909595	dmr_1303643	0.625
chr8	23911618	23912232	dmr_1303647	0.7335
chr8	23912241	23912415	dmr_1303648	0.7090000000000001
chr8	23917119	23917496	dmr_1303657	0.5615
chr8	23921800	23921948	dmr_1303663	0.6445
chr8	23925754	23925856	dmr_1303667	0.7240000000000001
chr8	23927877	23928082	dmr_1303671	0.594
chr8	23928378	23928595	dmr_1303672	0.536
chr8	23931099	23931347	dmr_1303676	0.517
chr8	23931995	23932207	dmr_1303677	0.895
chr8	23933856	23934214	dmr_1303681	0.8035
chr8	23940432	23940906	dmr_1303687	0.5875
chr8	23942282	23942592	dmr_1303689	0.6485
chr8	23942617	23942621	dmr_1303690	0.5425
chr8	23943935	23943942	dmr_1303692	0.6195
chr8	23952566	23952635	dmr_1303702	0.6795
chr8	23958257	23958707	dmr_1303706	0.5055
chr8	23961925	23962280	dmr_1303710	0.654
chr8	23964000	23964418	dmr_1303713	0.6829999999999999
chr8	23965055	23965299	dmr_1303715	0.517
chr8	23980401	23980497	dmr_1303727	0.5535
chr8	23995693	23996080	dmr_1303743	0.8755
chr8	24001621	24001715	dmr_1303751	0.91
chr8	24001979	24002344	dmr_1303752	0.7390000000000001
chr8	24009582	24009731	dmr_1303759	0.596
chr8	24019694	24019903	dmr_1303774	0.5035
chr8	24036341	24036782	dmr_1303789	0.5770000000000001
chr8	24043130	24043158	dmr_1303795	0.655
chr8	24043505	24044417	dmr_1303796	0.534
chr8	24044698	24045429	dmr_1303797	0.642
chr8	24045459	24045659	dmr_1303798	0.648
chr8	24052509	24052829	dmr_1303811	0.5445
chr8	24053092	24053409	dmr_1303812	0.855
chr8	24055406	24056019	dmr_1303814	0.6285
chr8	24056316	24056475	dmr_1303815	0.6835
chr8	24063999	24064428	dmr_1303825	0.7490000000000001
chr8	24064575	24064956	dmr_1303826	0.7465
chr8	24068265	24068869	dmr_1303829	0.5920000000000001
chr8	24071018	24071372	dmr_1303833	0.517
chr8	24083957	24084113	dmr_1303843	0.601
chr8	24090302	24090358	dmr_1303848	0.6575
chr8	24114393	24114639	dmr_1303868	0.5465
chr8	24122678	24123463	dmr_1303873	0.6735
chr8	24153186	24153619	dmr_1303891	0.518
chr8	24176898	24177110	dmr_1303910	0.726
chr8	24189059	24189335	dmr_1303917	0.653
chr8	24189418	24189792	dmr_1303918	0.838
chr8	24190815	24190969	dmr_1303921	0.6809999999999999
chr8	24193710	24194336	dmr_1303924	0.574
chr8	24214398	24214577	dmr_1303942	0.5405
chr8	24220331	24220834	dmr_1303951	0.6645
chr8	24221362	24221582	dmr_1303953	0.5975
chr8	24237626	24238516	dmr_1303968	0.8079999999999999
chr8	24259078	24259171	dmr_1303983	0.575
chr8	24310808	24311411	dmr_1304025	0.544
chr8	24312841	24313023	dmr_1304028	0.561
chr8	24333114	24334375	dmr_1304040	0.8170000000000001
chr8	24337847	24338305	dmr_1304047	0.51
chr8	24355623	24355700	dmr_1304062	0.5385
chr8	24369410	24369796	dmr_1304072	0.521
chr8	24384925	24385427	dmr_1304080	0.7879999999999999
chr8	24439193	24439241	dmr_1304136	0.601
chr8	24450178	24451280	dmr_1304146	0.5165
chr8	24493229	24494227	dmr_1304178	0.643
chr8	24494572	24494626	dmr_1304179	0.653
chr8	24531559	24532134	dmr_1304208	0.6845
chr8	25015785	25015822	dmr_1304440	0.654
chr8	25037156	25037971	dmr_1304455	0.5335
chr8	25156619	25156911	dmr_1304549	0.5820000000000001
chr8	25159026	25159784	dmr_1304553	0.5125
chr8	25161160	25161553	dmr_1304557	0.6065
chr8	25173273	25173411	dmr_1304574	0.637
chr8	25196212	25196957	dmr_1304597	0.5915
chr8	25199554	25200008	dmr_1304601	0.506
chr8	25275566	25275569	dmr_1304661	0.5305
chr8	25367713	25368526	dmr_1304724	0.66
chr8	25384932	25385477	dmr_1304741	0.6185
chr8	25536066	25536733	dmr_1304833	0.6085
chr8	25537229	25537316	dmr_1304834	0.7205
chr8	25537583	25537641	dmr_1304835	0.5735
chr8	25641274	25641602	dmr_1304915	0.5015
chr8	25660148	25660241	dmr_1304933	0.6705
chr8	25677226	25677326	dmr_1304951	0.682
chr8	25678327	25678618	dmr_1304954	0.5655
chr8	25694159	25694242	dmr_1304972	0.8355
chr8	25694581	25694951	dmr_1304973	0.555
chr8	25736303	25736308	dmr_1305015	0.5245
chr8	25766848	25767055	dmr_1305037	0.6175
chr8	25806048	25806603	dmr_1305067	0.6965
chr8	25977225	25977332	dmr_1305160	0.537
chr8	26039618	26039797	dmr_1305212	0.852
chr8	26047592	26047661	dmr_1305222	0.7505
chr8	26072830	26073050	dmr_1305238	0.502
chr8	26106585	26106659	dmr_1305268	0.711
chr8	26117294	26117382	dmr_1305284	0.598
chr8	26204971	26205604	dmr_1305334	0.7445
chr8	26336974	26336985	dmr_1305421	0.5195
chr8	26352155	26352986	dmr_1305432	0.5345
chr8	26440981	26441371	dmr_1305479	0.6205
chr8	26441420	26442132	dmr_1305480	0.6305
chr8	26471893	26472128	dmr_1305499	0.573
chr8	26568475	26568597	dmr_1305561	0.733
chr8	26622625	26622878	dmr_1305590	0.7829999999999999
chr8	26677417	26678250	dmr_1305626	0.6115
chr8	26687892	26688259	dmr_1305631	0.5655
chr8	26747407	26748433	dmr_1305664	0.624
chr8	26748619	26749025	dmr_1305665	0.5385
chr8	26763144	26764012	dmr_1305678	0.6485
chr8	26780513	26780919	dmr_1305700	0.58
chr8	26817054	26817236	dmr_1305736	0.75
chr8	27043849	27043901	dmr_1305884	0.706
chr8	27057272	27058835	dmr_1305896	0.7575
chr8	27086392	27087842	dmr_1305918	0.8175
chr8	27210320	27210766	dmr_1306003	0.644
chr8	27249803	27250426	dmr_1306026	0.643
chr8	27251783	27252174	dmr_1306027	0.644
chr8	27259455	27260166	dmr_1306032	0.545
chr8	27271679	27272494	dmr_1306039	0.6995
chr8	27372685	27373071	dmr_1306082	0.593
chr8	27721956	27722396	dmr_1306223	0.787
chr8	27736341	27737106	dmr_1306225	0.6595
chr8	27939336	27939382	dmr_1306312	0.6225
chr8	27946246	27946558	dmr_1306313	0.593
chr8	28118269	28118867	dmr_1306369	0.705
chr8	28149027	28149544	dmr_1306382	0.5475
chr8	28163547	28164013	dmr_1306391	0.585
chr8	28299288	28299601	dmr_1306444	0.5175
chr8	28314639	28314832	dmr_1306452	0.7455
chr8	28341113	28341655	dmr_1306465	0.613
chr8	28341877	28341983	dmr_1306466	0.8140000000000001
chr8	28398642	28398948	dmr_1306490	0.757
chr8	28512401	28512566	dmr_1306541	0.5955
chr8	28642316	28642428	dmr_1306608	0.5655
chr8	28673181	28673521	dmr_1306643	0.509
chr8	28679643	28679843	dmr_1306651	0.8555
chr8	28688589	28688612	dmr_1306661	0.6185
chr8	28698735	28699405	dmr_1306670	0.95
chr8	28704086	28704308	dmr_1306677	0.6405
chr8	28712585	28713131	dmr_1306686	0.616
chr8	28770315	28770770	dmr_1306752	0.7885
chr8	28801398	28801976	dmr_1306783	0.6575
chr8	28829538	28829870	dmr_1306808	0.741
chr8	28829998	28830055	dmr_1306809	0.634
chr8	28830168	28830472	dmr_1306810	0.804
chr8	28880027	28880457	dmr_1306846	0.5185
chr8	28880860	28880907	dmr_1306847	0.6785
chr8	28912387	28913333	dmr_1306872	0.6679999999999999
chr8	28934751	28934814	dmr_1306894	0.506
chr8	28961333	28961702	dmr_1306917	0.7205
chr8	28983902	28984138	dmr_1306929	0.8295
chr8	28985588	28985833	dmr_1306933	0.6565
chr8	28988823	28988890	dmr_1306935	0.7290000000000001
chr8	29036772	29036826	dmr_1306974	0.664
chr8	29039351	29039885	dmr_1306979	0.6575
chr8	29056037	29056238	dmr_1306994	0.685
chr8	29056496	29056754	dmr_1306995	0.9129999999999999
chr8	29088545	29088822	dmr_1307041	0.8185
chr8	29122308	29122485	dmr_1307069	0.746
chr8	29128893	29129395	dmr_1307073	0.5695
chr8	29154639	29155315	dmr_1307096	0.5415
chr8	29165189	29165581	dmr_1307105	0.514
chr8	29213866	29213923	dmr_1307146	0.5579999999999999
chr8	29217539	29218654	dmr_1307150	0.531
chr8	29460380	29460617	dmr_1307223	0.774
chr8	29612667	29612691	dmr_1307276	0.5985
chr8	29697648	29698195	dmr_1307296	0.879
chr8	29718839	29719355	dmr_1307303	0.6425
chr8	29754829	29755101	dmr_1307315	0.9495
chr8	29777026	29777599	dmr_1307324	0.6995
chr8	29777986	29778218	dmr_1307325	0.5485
chr8	29923411	29923559	dmr_1307368	0.8585
chr8	29961492	29961618	dmr_1307385	0.5195
chr8	30151273	30151420	dmr_1307461	0.638
chr8	30441267	30441720	dmr_1307585	0.5835
chr8	30463518	30463521	dmr_1307592	0.613
chr8	30522679	30523555	dmr_1307614	0.5825
chr8	30547815	30548102	dmr_1307624	0.6375
chr8	30548354	30548633	dmr_1307625	0.9620000000000001
chr8	30826221	30826506	dmr_1307757	0.5635
chr8	30902645	30902679	dmr_1307789	0.83
chr8	30923511	30923710	dmr_1307807	0.7095
chr8	30928853	30929113	dmr_1307811	0.52
chr8	30940803	30941262	dmr_1307820	0.5605
chr8	31012024	31012580	dmr_1307868	0.7020000000000001
chr8	31031526	31031540	dmr_1307880	0.7525
chr8	31106827	31107238	dmr_1307928	0.537
chr8	31151173	31151282	dmr_1307965	0.7335
chr8	31713346	31713958	dmr_1308250	0.7505
chr8	31750060	31750389	dmr_1308266	0.6585
chr8	31866103	31867081	dmr_1308351	0.58
chr8	31888245	31888492	dmr_1308375	0.5445
chr8	31889958	31890247	dmr_1308378	0.5820000000000001
chr8	31977054	31977305	dmr_1308455	0.5335
chr8	32106050	32106387	dmr_1308543	0.618
chr8	32138886	32139244	dmr_1308566	0.642
chr8	32249351	32249405	dmr_1308635	0.8085
chr8	32286460	32286924	dmr_1308658	0.5805
chr8	32305005	32305040	dmr_1308673	0.9329999999999999
chr8	32383745	32383935	dmr_1308722	0.7090000000000001
chr8	32386186	32386388	dmr_1308725	0.5125
chr8	32510496	32510713	dmr_1308788	0.9255
chr8	32546731	32547070	dmr_1308815	0.7425
chr8	32573940	32574227	dmr_1308830	0.7505
chr8	32601751	32601948	dmr_1308847	0.7815
chr8	32642367	32642548	dmr_1308876	0.72
chr8	32659381	32659648	dmr_1308886	0.69
chr8	32811123	32812200	dmr_1308983	0.8109999999999999
chr8	32990272	32990397	dmr_1309087	0.5795
chr8	33003739	33004181	dmr_1309096	0.599
chr8	33004520	33004735	dmr_1309097	0.7175
chr8	33026992	33027874	dmr_1309111	0.7440000000000001
chr8	33028100	33028139	dmr_1309112	0.7709999999999999
chr8	33065387	33065938	dmr_1309133	0.897
chr8	33067499	33068009	dmr_1309135	0.7240000000000001
chr8	33071541	33071880	dmr_1309139	0.529
chr8	33079964	33080209	dmr_1309148	0.503
chr8	33100340	33101153	dmr_1309163	0.946
chr8	33101360	33101367	dmr_1309164	0.6559999999999999
chr8	33119505	33119667	dmr_1309174	0.8355
chr8	33126006	33126418	dmr_1309178	0.7085
chr8	33138987	33138993	dmr_1309184	0.662
chr8	33188085	33188470	dmr_1309203	0.5635
chr8	33207085	33207583	dmr_1309213	0.552
chr8	33302655	33302993	dmr_1309249	0.721
chr8	33320285	33320917	dmr_1309257	0.914
chr8	33332864	33333172	dmr_1309265	0.627
chr8	33384441	33384618	dmr_1309291	0.9795
chr8	33386924	33387817	dmr_1309292	0.603
chr8	33390118	33390504	dmr_1309296	0.624
chr8	33395347	33395595	dmr_1309305	0.7170000000000001
chr8	33401210	33401465	dmr_1309312	0.528
chr8	33401844	33402036	dmr_1309313	0.6765
chr8	33422475	33422757	dmr_1309342	0.773
chr8	33432589	33432618	dmr_1309350	0.6345
chr8	33433702	33433937	dmr_1309351	0.5685
chr8	33436535	33436896	dmr_1309355	0.5535
chr8	33439364	33439565	dmr_1309359	0.503
chr8	33601820	33602174	dmr_1309426	0.517
chr8	33656386	33657137	dmr_1309467	0.6890000000000001
chr8	33750866	33750922	dmr_1309527	0.583
chr8	33751464	33751485	dmr_1309529	0.8005
chr8	33784503	33785047	dmr_1309549	0.7785
chr8	33797382	33797643	dmr_1309561	0.513
chr8	33875415	33875875	dmr_1309604	0.655
chr8	33886635	33886724	dmr_1309614	0.7135
chr8	33954603	33954882	dmr_1309648	0.782
chr8	34124216	34124710	dmr_1309727	0.7120000000000001
chr8	34124974	34125194	dmr_1309728	0.544
chr8	34137589	34138055	dmr_1309740	0.5135
chr8	34155558	34155612	dmr_1309756	0.5155
chr8	34199027	34199268	dmr_1309802	0.578
chr8	34222080	34222578	dmr_1309819	0.618
chr8	34251829	34252190	dmr_1309843	0.7195
chr8	34269647	34270983	dmr_1309858	0.6825
chr8	34290639	34290866	dmr_1309876	0.606
chr8	34294482	34294492	dmr_1309877	0.6445
chr8	34294800	34295488	dmr_1309878	0.9420000000000001
chr8	34303962	34304616	dmr_1309884	0.8925
chr8	34320266	34320551	dmr_1309897	0.634
chr8	34365158	34365687	dmr_1309950	0.7325
chr8	34372496	34372778	dmr_1309958	0.6145
chr8	34372784	34373075	dmr_1309959	0.5665
chr8	34385837	34386304	dmr_1309975	0.5305
chr8	34392260	34394912	dmr_1309982	0.7235
chr8	34397367	34398236	dmr_1309986	0.7785
chr8	34425410	34426472	dmr_1310004	0.7235
chr8	34448114	34449276	dmr_1310023	0.7915
chr8	34544662	34544692	dmr_1310103	0.8525
chr8	34545195	34545593	dmr_1310104	0.754
chr8	34558677	34559393	dmr_1310114	0.5720000000000001
chr8	34622205	34622672	dmr_1310165	0.5975
chr8	34639779	34640090	dmr_1310175	0.9425
chr8	34640124	34640529	dmr_1310176	0.5479999999999999
chr8	34679676	34679796	dmr_1310200	0.7535
chr8	34686485	34686751	dmr_1310211	0.6165
chr8	34688415	34689282	dmr_1310213	0.6535
chr8	34768332	34768848	dmr_1310274	0.5175
chr8	34806046	34806267	dmr_1310304	0.6729999999999999
chr8	34820406	34821015	dmr_1310319	0.6975
chr8	34828458	34828499	dmr_1310330	0.547
chr8	34830360	34830992	dmr_1310332	0.6945
chr8	34831129	34831656	dmr_1310333	0.956
chr8	34888716	34889129	dmr_1310393	0.6955
chr8	34890153	34890173	dmr_1310395	0.532
chr8	34892937	34893465	dmr_1310399	0.6975
chr8	34918365	34918899	dmr_1310426	0.638
chr8	34919017	34919024	dmr_1310427	0.7815
chr8	34933213	34933320	dmr_1310442	0.612
chr8	34951358	34951721	dmr_1310463	0.603
chr8	34963338	34963415	dmr_1310473	0.7040000000000001
chr8	34995959	34996709	dmr_1310489	0.522
chr8	35001176	35001806	dmr_1310490	0.6675
chr8	35069933	35070995	dmr_1310529	0.6385
chr8	35100913	35101828	dmr_1310561	0.6785
chr8	35123191	35123443	dmr_1310580	0.612
chr8	35143836	35144209	dmr_1310594	0.6835
chr8	35158363	35159027	dmr_1310603	0.5005
chr8	35232953	35233279	dmr_1310659	0.5215
chr8	35233503	35233981	dmr_1310660	0.6859999999999999
chr8	35234021	35235000	dmr_1310661	0.7275
chr8	35235467	35236218	dmr_1310663	0.5495
chr8	35275525	35276480	dmr_1310680	0.7340000000000001
chr8	35276542	35277007	dmr_1310681	0.9135
chr8	35283300	35283995	dmr_1310688	0.7725
chr8	35301280	35301701	dmr_1310699	0.8665
chr8	35337945	35338822	dmr_1310723	0.754
chr8	35348219	35349033	dmr_1310731	0.56
chr8	35401065	35401702	dmr_1310761	0.59
chr8	35530629	35530881	dmr_1310836	0.6355
chr8	35534543	35534774	dmr_1310839	0.545
chr8	35549729	35550204	dmr_1310851	0.7395
chr8	35557945	35558203	dmr_1310858	0.667
chr8	35598036	35598041	dmr_1310886	0.887
chr8	35628328	35628434	dmr_1310921	0.732
chr8	35628556	35628778	dmr_1310922	0.6005
chr8	35629065	35629264	dmr_1310923	0.6809999999999999
chr8	35662087	35663838	dmr_1310967	0.5605
chr8	35773183	35773912	dmr_1311074	0.56
chr8	35869487	35869754	dmr_1311152	0.5565
chr8	35882634	35883791	dmr_1311165	0.5865
chr8	35884661	35884931	dmr_1311167	0.843
chr8	35933853	35934546	dmr_1311206	0.584
chr8	35939087	35939578	dmr_1311212	0.6105
chr8	35961608	35962104	dmr_1311225	0.5760000000000001
chr8	35984944	35985472	dmr_1311244	0.7040000000000001
chr8	36003127	36003270	dmr_1311258	0.6085
chr8	36014639	36015255	dmr_1311270	0.767
chr8	36027494	36027846	dmr_1311283	0.703
chr8	36051770	36052693	dmr_1311303	0.865
chr8	36065801	36065824	dmr_1311312	0.5245
chr8	36095574	36095702	dmr_1311331	0.7115
chr8	36104362	36105476	dmr_1311342	0.6185
chr8	36120749	36121862	dmr_1311360	0.536
chr8	36121864	36122778	dmr_1311361	0.5235
chr8	36133013	36134331	dmr_1311371	0.7390000000000001
chr8	36135263	36135486	dmr_1311373	0.752
chr8	36142010	36142367	dmr_1311381	0.5429999999999999
chr8	36149937	36151052	dmr_1311393	0.6685
chr8	36167370	36167444	dmr_1311410	0.815
chr8	36173438	36173687	dmr_1311417	0.5155
chr8	36180361	36180380	dmr_1311426	0.653
chr8	36193531	36194047	dmr_1311443	0.505
chr8	36200343	36201116	dmr_1311450	0.9355
chr8	36225874	36226230	dmr_1311488	0.58
chr8	36230112	36230762	dmr_1311491	0.6215
chr8	36246682	36247182	dmr_1311509	0.8215
chr8	36250159	36250501	dmr_1311512	0.784
chr8	36250513	36251080	dmr_1311513	0.8665
chr8	36251395	36251722	dmr_1311514	0.5820000000000001
chr8	36253885	36253917	dmr_1311519	0.516
chr8	36256087	36256096	dmr_1311521	0.5285
chr8	36259203	36260040	dmr_1311523	0.8005
chr8	36265329	36265532	dmr_1311527	0.991
chr8	36269942	36270249	dmr_1311531	0.68
chr8	36280529	36281436	dmr_1311534	0.601
chr8	36282406	36282932	dmr_1311536	0.5125
chr8	36291179	36291395	dmr_1311545	0.524
chr8	36306986	36307516	dmr_1311554	0.7275
chr8	36307542	36308222	dmr_1311555	0.5025
chr8	36309890	36310450	dmr_1311558	0.575
chr8	36326726	36327062	dmr_1311564	0.773
chr8	36340650	36340757	dmr_1311577	0.6625
chr8	36347995	36348176	dmr_1311584	0.5195
chr8	36362466	36362671	dmr_1311603	0.633
chr8	36386638	36386841	dmr_1311627	0.9129999999999999
chr8	36410913	36411343	dmr_1311642	0.701
chr8	36426509	36426991	dmr_1311653	0.5565
chr8	36440495	36440757	dmr_1311668	0.5635
chr8	36441445	36442347	dmr_1311670	0.7035
chr8	36446037	36446714	dmr_1311675	0.561
chr8	36452380	36452442	dmr_1311681	0.7120000000000001
chr8	36459546	36460087	dmr_1311689	0.6345
chr8	36472594	36473243	dmr_1311704	0.767
chr8	36515903	36515959	dmr_1311755	0.61
chr8	36527754	36528463	dmr_1311765	0.7335
chr8	36597215	36597277	dmr_1311828	0.5315
chr8	36599335	36599484	dmr_1311831	0.551
chr8	36611528	36612647	dmr_1311848	0.6609999999999999
chr8	36639087	36639608	dmr_1311870	0.6865
chr8	36639647	36639763	dmr_1311871	0.951
chr8	36639805	36640115	dmr_1311872	0.6345
chr8	36650802	36651578	dmr_1311883	0.7390000000000001
chr8	36655969	36656653	dmr_1311889	0.5565
chr8	36660326	36660563	dmr_1311893	0.7879999999999999
chr8	36661313	36661591	dmr_1311896	0.7615
chr8	36674990	36675138	dmr_1311911	0.7755
chr8	36676211	36676285	dmr_1311914	0.695
chr8	36676636	36676815	dmr_1311915	0.616
chr8	36679638	36680211	dmr_1311918	0.6695
chr8	36680397	36680401	dmr_1311919	0.588
chr8	36697889	36698135	dmr_1311938	0.6705
chr8	36704605	36705294	dmr_1311948	0.5025
chr8	36707158	36707342	dmr_1311950	0.52
chr8	36707660	36707910	dmr_1311951	0.8185
chr8	36708081	36708107	dmr_1311952	0.7725
chr8	36731055	36731193	dmr_1311973	0.575
chr8	36731524	36732533	dmr_1311974	0.679
chr8	36733222	36733265	dmr_1311975	0.7775
chr8	36751259	36751272	dmr_1311988	0.665
chr8	36779834	36780438	dmr_1312011	0.6709999999999999
chr8	36866973	36867046	dmr_1312055	0.882
chr8	36867448	36867872	dmr_1312056	0.616
chr8	36874327	36874415	dmr_1312065	0.5670000000000001
chr8	36879434	36880185	dmr_1312069	0.5445
chr8	36914274	36914444	dmr_1312104	0.6495
chr8	36924255	36924492	dmr_1312119	0.8385
chr8	36925239	36925331	dmr_1312120	0.505
chr8	36954855	36955119	dmr_1312149	0.7809999999999999
chr8	36970969	36971333	dmr_1312168	0.7085
chr8	37013192	37013474	dmr_1312201	0.7505
chr8	37019216	37020016	dmr_1312208	0.675
chr8	37049963	37050557	dmr_1312237	0.9305
chr8	37055805	37056177	dmr_1312242	0.6625
chr8	37056558	37056654	dmr_1312243	0.899
chr8	37064212	37064427	dmr_1312249	0.815
chr8	37520853	37520956	dmr_1312441	0.5585
chr8	37956134	37956729	dmr_1312573	0.6645
chr8	38044305	38044842	dmr_1312617	0.579
chr8	38119298	38119434	dmr_1312646	0.63
chr8	38237724	38238105	dmr_1312692	0.6890000000000001
chr8	38327423	38327634	dmr_1312737	0.863
chr8	38373212	38373325	dmr_1312763	0.688
chr8	38435870	38436054	dmr_1312786	0.5735
chr8	38471548	38471952	dmr_1312802	0.8575
chr8	38559831	38560111	dmr_1312856	0.618
chr8	38607276	38607386	dmr_1312891	0.5215
chr8	38623121	38623321	dmr_1312900	0.757
chr8	38659588	38659851	dmr_1312932	0.654
chr8	38724801	38724948	dmr_1312957	0.5035
chr8	39017368	39017803	dmr_1313077	0.6325
chr8	39261634	39262584	dmr_1313254	0.5710000000000001
chr8	39426974	39426976	dmr_1313349	0.698
chr8	39603297	39604200	dmr_1313428	0.6205
chr8	39847437	39847574	dmr_1313541	0.6645
chr8	39862767	39862947	dmr_1313550	0.6495
chr8	39867301	39867354	dmr_1313552	0.6285
chr8	39937141	39937181	dmr_1313574	0.5645
chr8	39949890	39949919	dmr_1313578	0.7225
chr8	40132803	40132880	dmr_1313666	0.753
chr8	40270133	40270152	dmr_1313726	0.695
chr8	40310119	40310160	dmr_1313752	0.5445
chr8	40388815	40388965	dmr_1313804	0.5935
chr8	40390989	40391214	dmr_1313808	0.596
chr8	40424888	40425328	dmr_1313834	0.5205
chr8	40449295	40449529	dmr_1313868	0.5589999999999999
chr8	40579785	40579853	dmr_1313982	0.5355
chr8	40581359	40581711	dmr_1313985	0.5720000000000001
chr8	40597935	40598450	dmr_1314008	0.6145
chr8	40605257	40605368	dmr_1314020	0.691
chr8	40608212	40608547	dmr_1314026	0.598
chr8	40608969	40609747	dmr_1314027	0.7215
chr8	40609817	40610393	dmr_1314028	0.5705
chr8	40610701	40611452	dmr_1314029	0.8265
chr8	40614239	40614889	dmr_1314037	0.6405
chr8	40616861	40617350	dmr_1314039	0.5715
chr8	40875120	40875822	dmr_1314138	0.6415
chr8	40880738	40881660	dmr_1314142	0.6025
chr8	40885728	40886177	dmr_1314145	0.7045
chr8	40958523	40959105	dmr_1314175	0.953
chr8	40962728	40963971	dmr_1314177	0.684
chr8	40964080	40964473	dmr_1314178	0.5805
chr8	40964510	40964675	dmr_1314179	0.6735
chr8	40966852	40967101	dmr_1314183	0.5545
chr8	40967389	40967694	dmr_1314184	0.937
chr8	40970493	40970565	dmr_1314188	0.531
chr8	41041439	41041441	dmr_1314243	0.617
chr8	41042117	41042506	dmr_1314244	0.5535
chr8	41057557	41057613	dmr_1314254	0.603
chr8	41069620	41069904	dmr_1314259	0.7525
chr8	41074235	41074630	dmr_1314263	0.61
chr8	41100515	41101021	dmr_1314277	0.621
chr8	41178036	41178705	dmr_1314320	0.5710000000000001
chr8	41371073	41371453	dmr_1314470	0.7915
chr8	41417449	41418018	dmr_1314500	0.6315
chr8	41418110	41418399	dmr_1314501	0.8635
chr8	41462806	41463268	dmr_1314520	0.6495
chr8	41463390	41463573	dmr_1314521	0.605
chr8	41551090	41551642	dmr_1314555	0.586
chr8	41743389	41743699	dmr_1314636	0.573
chr8	41744407	41744452	dmr_1314637	0.513
chr8	41778087	41778660	dmr_1314663	0.831
chr8	41860720	41861225	dmr_1314716	0.5710000000000001
chr8	41870062	41870108	dmr_1314721	0.5539999999999999
chr8	42098557	42098785	dmr_1314838	0.6225
chr8	42286736	42286765	dmr_1314895	0.9465
chr8	42324792	42325064	dmr_1314907	0.522
chr8	42348330	42348831	dmr_1314917	0.738
chr8	42352616	42352938	dmr_1314919	0.602
chr8	42353251	42353344	dmr_1314920	0.595
chr8	42690553	42690565	dmr_1315044	0.7425
chr8	42865916	42865929	dmr_1315101	0.56
chr8	42866351	42866441	dmr_1315102	0.5195
chr8	42870350	42870585	dmr_1315104	0.6855
chr8	42932187	42932983	dmr_1315130	0.7875
chr8	42942357	42942698	dmr_1315133	0.736
chr8	42957477	42959026	dmr_1315147	0.848
chr8	43063285	43063450	dmr_1315194	0.5670000000000001
chr8	43120492	43121425	dmr_1315216	0.8640000000000001
chr8	43271911	43272125	dmr_1315272	0.503
chr8	43532378	43532798	dmr_1315370	0.747
chr8	44136924	44137343	dmr_1315566	0.6729999999999999
chr8	44196359	44197008	dmr_1315590	0.922
chr8	44330674	44331182	dmr_1315646	0.547
chr8	44373935	44373983	dmr_1315673	0.608
chr8	44412994	44413197	dmr_1315694	0.57
chr8	44451433	44452274	dmr_1315715	0.5720000000000001
chr8	44516472	44516634	dmr_1315741	0.507
chr8	44640144	44640989	dmr_1315787	0.8435
chr8	44694427	44695298	dmr_1315812	0.69
chr8	44735593	44735678	dmr_1315835	0.855
chr8	44753776	44754027	dmr_1315847	0.6775
chr8	44787029	44787386	dmr_1315871	0.5335
chr8	44839910	44840460	dmr_1315902	0.5589999999999999
chr8	44979932	44980691	dmr_1315987	0.5155
chr8	44997170	44998678	dmr_1316004	0.5315
chr8	44998694	44999199	dmr_1316005	0.885
chr8	45013392	45013985	dmr_1316021	0.5125
chr8	45021724	45022326	dmr_1316026	0.6565
chr8	45052481	45053025	dmr_1316049	0.7735
chr8	45109943	45109966	dmr_1316088	0.639
chr8	45125622	45126355	dmr_1316103	0.626
chr8	45301964	45302696	dmr_1316198	0.8085
chr8	45447823	45447950	dmr_1316280	0.6135
chr8	45454046	45454288	dmr_1316289	0.6920000000000001
chr8	45508241	45509435	dmr_1316318	0.532
chr8	45558556	45558692	dmr_1316358	0.6679999999999999
chr8	45586712	45587420	dmr_1316383	0.503
chr8	45602137	45602353	dmr_1316405	0.525
chr8	45629500	45630033	dmr_1316434	0.6445
chr8	45648515	45648538	dmr_1316460	0.6935
chr8	45655199	45655325	dmr_1316470	0.523
chr8	45667846	45668014	dmr_1316485	0.7759999999999999
chr8	45687476	45687545	dmr_1316513	0.5275
chr8	45687613	45687861	dmr_1316514	0.64
chr8	45734104	45734298	dmr_1316583	0.669
chr8	45755724	45756392	dmr_1316607	0.8565
chr8	45766041	45766416	dmr_1316621	0.6575
chr8	45766433	45766558	dmr_1316622	0.634
chr8	45783181	45784328	dmr_1316645	0.691
chr8	45796037	45796721	dmr_1316661	0.5335
chr8	45817149	45817396	dmr_1316690	0.5675
chr8	45893468	45893609	dmr_1316751	0.6115
chr8	45893862	45893985	dmr_1316752	0.534
chr8	45899858	45900151	dmr_1316757	0.7175
chr8	45935070	45935072	dmr_1316782	0.5145
chr8	45938159	45938495	dmr_1316786	0.6075
chr8	46010825	46010877	dmr_1316821	0.648
chr8	46011711	46011959	dmr_1316823	0.6285
chr8	46121487	46121713	dmr_1316908	0.618
chr8	46137686	46138087	dmr_1316920	0.665
chr8	46150800	46151202	dmr_1316936	0.594
chr8	46164477	46164726	dmr_1316942	0.512
chr8	46207361	46208656	dmr_1316985	0.728
chr8	46209043	46209388	dmr_1316986	0.5710000000000001
chr8	46232913	46233141	dmr_1316998	0.8045
chr8	46251189	46252873	dmr_1317011	0.6035
chr8	46253971	46254000	dmr_1317012	0.6335
chr8	46293241	46293363	dmr_1317051	0.5555
chr8	46323729	46324084	dmr_1317073	0.5575
chr8	46329635	46329845	dmr_1317081	0.6515
chr8	46397231	46397485	dmr_1317121	0.62
chr8	46397779	46398618	dmr_1317122	0.7885
chr8	46400597	46400812	dmr_1317124	0.5005
chr8	46412975	46413971	dmr_1317135	0.9115
chr8	46413985	46414154	dmr_1317136	0.618
chr8	46478348	46478985	dmr_1317187	0.655
chr8	46478999	46479096	dmr_1317188	0.5615
chr8	46490325	46490551	dmr_1317201	0.705
chr8	46499387	46499877	dmr_1317219	0.7945
chr8	46500836	46501377	dmr_1317222	0.7440000000000001
chr8	46502468	46503326	dmr_1317225	0.5720000000000001
chr8	46503453	46504033	dmr_1317226	0.597
chr8	46539673	46540679	dmr_1317260	0.746
chr8	46543237	46543822	dmr_1317264	0.723
chr8	46613458	46613539	dmr_1317315	0.5405
chr8	46616571	46616702	dmr_1317318	0.5495
chr8	46618824	46619064	dmr_1317319	0.7095
chr8	46715688	46715708	dmr_1317378	0.5445
chr8	46738161	46738195	dmr_1317409	0.6970000000000001
chr8	46761434	46761738	dmr_1317430	0.563
chr8	46852277	46852554	dmr_1317512	0.6425
chr8	46852563	46852702	dmr_1317513	0.5475
chr8	46929406	46929777	dmr_1317568	0.56
chr8	46930604	46931363	dmr_1317570	0.6
chr8	46942001	46942751	dmr_1317582	0.7495
chr8	47035500	47035589	dmr_1317640	0.7725
chr8	47082311	47083088	dmr_1317668	0.7495
chr8	47139929	47140511	dmr_1317700	0.902
chr8	47145211	47145574	dmr_1317702	0.626
chr8	47145609	47145635	dmr_1317703	0.7785
chr8	47181060	47181631	dmr_1317720	0.623
chr8	47188763	47188845	dmr_1317732	0.664
chr8	47218395	47219281	dmr_1317768	0.5315
chr8	47221165	47221818	dmr_1317770	0.504
chr8	47233175	47233533	dmr_1317788	0.5115
chr8	47241775	47242641	dmr_1317797	0.5685
chr8	47243670	47244093	dmr_1317799	0.5385
chr8	47244956	47245616	dmr_1317801	0.542
chr8	47254593	47254824	dmr_1317812	0.7175
chr8	47261093	47261137	dmr_1317820	0.542
chr8	47267869	47269223	dmr_1317832	0.6245
chr8	47324133	47324398	dmr_1317879	0.534
chr8	47354883	47354946	dmr_1317908	0.545
chr8	47355370	47356341	dmr_1317909	0.664
chr8	47431474	47432073	dmr_1317954	0.5095
chr8	47461366	47462083	dmr_1317983	0.794
chr8	47462129	47462929	dmr_1317984	0.6035
chr8	47463232	47463679	dmr_1317985	0.7435
chr8	47493037	47493618	dmr_1318001	0.5725
chr8	47512121	47512592	dmr_1318013	0.556
chr8	47568007	47568494	dmr_1318049	0.5329999999999999
chr8	47584191	47584652	dmr_1318061	0.6805
chr8	47590380	47591073	dmr_1318063	0.6195
chr8	47615124	47615601	dmr_1318084	0.9755
chr8	47659004	47659057	dmr_1318118	0.6275
chr8	47680829	47681317	dmr_1318146	0.6
chr8	47721791	47721858	dmr_1318187	0.5555
chr8	47726500	47726814	dmr_1318194	0.547
chr8	47763524	47764090	dmr_1318220	0.8245
chr8	47783912	47784205	dmr_1318242	0.7155
chr8	47876534	47877047	dmr_1318326	0.7165
chr8	48063338	48064163	dmr_1318460	0.725
chr8	48082226	48082935	dmr_1318471	0.7759999999999999
chr8	48097200	48097220	dmr_1318478	0.565
chr8	48098379	48098391	dmr_1318479	0.679
chr8	48153332	48154365	dmr_1318514	0.5095
chr8	48206908	48207989	dmr_1318547	0.657
chr8	48214344	48215824	dmr_1318549	0.672
chr8	48222751	48222788	dmr_1318553	0.5565
chr8	48239643	48240236	dmr_1318572	0.502
chr8	48299954	48301151	dmr_1318623	0.5735
chr8	48311870	48313534	dmr_1318631	0.721
chr8	48376363	48377875	dmr_1318688	0.728
chr8	48379744	48380395	dmr_1318691	0.753
chr8	48437502	48438439	dmr_1318734	0.922
chr8	48445579	48445920	dmr_1318742	0.7555
chr8	48473285	48474448	dmr_1318772	0.6655
chr8	48474681	48474944	dmr_1318773	0.6565
chr8	48638996	48639601	dmr_1318904	0.6515
chr8	48690785	48691224	dmr_1318946	0.7055
chr8	48739849	48739860	dmr_1318972	0.5715
chr8	49158998	49159269	dmr_1319193	0.74
chr8	49163842	49164493	dmr_1319197	0.713
chr8	49250099	49250203	dmr_1319246	0.513
chr8	49314964	49315534	dmr_1319287	0.6940000000000001
chr8	50068155	50069106	dmr_1319604	0.6285
chr8	50120089	50120771	dmr_1319615	0.609
chr8	50300241	50300613	dmr_1319687	0.623
chr8	50375464	50375607	dmr_1319715	0.6625
chr8	51502495	51503104	dmr_1320021	0.812
chr8	52865433	52865613	dmr_1320320	0.7465
chr8	53057321	53057683	dmr_1320367	0.5935
chr8	53600059	53600699	dmr_1320561	0.725
chr8	53638764	53638926	dmr_1320587	0.5095
chr8	53658418	53658884	dmr_1320592	0.5495
chr8	53680917	53681483	dmr_1320604	0.5355
chr8	53695774	53695825	dmr_1320614	0.6925
chr8	53821351	53821549	dmr_1320659	0.915
chr8	54110721	54110925	dmr_1320780	0.6609999999999999
chr8	54383833	54383845	dmr_1320944	0.5305
chr8	54530508	54530704	dmr_1321054	0.6515
chr8	54544407	54544447	dmr_1321063	0.6525
chr8	54567007	54567122	dmr_1321087	0.713
chr8	54567224	54567363	dmr_1321088	0.879
chr8	54567620	54567707	dmr_1321089	0.6765
chr8	54592456	54592740	dmr_1321110	0.5585
chr8	54609539	54609890	dmr_1321126	0.8755
chr8	54610254	54610538	dmr_1321127	0.551
chr8	54779497	54780748	dmr_1321213	0.6825
chr8	54792297	54792386	dmr_1321217	0.614
chr8	54830190	54830271	dmr_1321234	0.5660000000000001
chr8	54850612	54850956	dmr_1321248	0.5205
chr8	55009286	55009526	dmr_1321382	0.5795
chr8	55012808	55012857	dmr_1321388	0.64
chr8	55021715	55021756	dmr_1321400	0.7555
chr8	55025773	55026897	dmr_1321407	0.561
chr8	55033766	55034210	dmr_1321415	0.609
chr8	55034926	55035333	dmr_1321416	0.635
chr8	55041624	55041746	dmr_1321423	0.672
chr8	56065276	56065325	dmr_1321655	0.6695
chr8	56270021	56271005	dmr_1321732	0.9405
chr8	56293528	56293720	dmr_1321751	0.632
chr8	56472585	56473062	dmr_1321827	0.609
chr8	56474917	56475582	dmr_1321828	0.6095
chr8	56485814	56486043	dmr_1321834	0.519
chr8	56572150	56572160	dmr_1321879	0.6035
chr8	56706961	56707530	dmr_1321937	0.7455
chr8	56784549	56784635	dmr_1321960	0.8595
chr8	56979263	56979724	dmr_1322036	0.622
chr8	56983150	56983254	dmr_1322040	0.9279999999999999
chr8	57147734	57148602	dmr_1322091	0.6495
chr8	57356289	57357284	dmr_1322165	0.6495
chr8	57456433	57457564	dmr_1322216	0.871
chr8	57457629	57458254	dmr_1322217	0.6385
chr8	57498630	57499520	dmr_1322231	0.665
chr8	57524909	57525367	dmr_1322245	0.5175
chr8	57532424	57532561	dmr_1322252	0.565
chr8	57541635	57542676	dmr_1322265	0.514
chr8	57546388	57546562	dmr_1322273	0.9465
chr8	57572325	57572404	dmr_1322301	0.503
chr8	57583181	57583524	dmr_1322318	0.525
chr8	57584260	57584684	dmr_1322320	0.594
chr8	57631666	57632053	dmr_1322379	0.904
chr8	57646895	57647481	dmr_1322392	0.8235
chr8	57647545	57647740	dmr_1322393	0.809
chr8	57653882	57654335	dmr_1322399	0.8325
chr8	57679720	57680733	dmr_1322417	0.723
chr8	57720483	57720520	dmr_1322432	0.5725
chr8	57792795	57793320	dmr_1322479	0.708
chr8	57799739	57800342	dmr_1322484	0.7145
chr8	57803730	57803962	dmr_1322488	0.748
chr8	57806480	57807755	dmr_1322492	0.5920000000000001
chr8	57811327	57811400	dmr_1322496	0.6859999999999999
chr8	57815468	57815760	dmr_1322501	0.632
chr8	57841439	57841872	dmr_1322523	0.6235
chr8	57848006	57848328	dmr_1322531	0.6205
chr8	57848468	57848484	dmr_1322532	0.6525
chr8	57848899	57848947	dmr_1322533	0.5155
chr8	57879480	57879924	dmr_1322559	0.6275
chr8	57892400	57892712	dmr_1322577	0.6025
chr8	57892744	57893256	dmr_1322578	0.8390000000000001
chr8	57962179	57962681	dmr_1322642	0.539
chr8	57963000	57963643	dmr_1322643	0.5515
chr8	57969499	57970071	dmr_1322651	0.9009999999999999
chr8	57974287	57974525	dmr_1322655	0.5385
chr8	57991590	57991784	dmr_1322660	0.6175
chr8	57995172	57995523	dmr_1322664	0.607
chr8	58028082	58028347	dmr_1322684	0.9145
chr8	58032440	58032612	dmr_1322687	0.5725
chr8	58071045	58071201	dmr_1322709	0.5695
chr8	58133294	58133523	dmr_1322756	0.7345
chr8	58221961	58222151	dmr_1322788	0.59
chr8	58258764	58258981	dmr_1322807	0.5865
chr8	58313673	58313695	dmr_1322827	0.8505
chr8	58371783	58372105	dmr_1322858	0.562
chr8	58372705	58372880	dmr_1322860	0.718
chr8	58498521	58498852	dmr_1322906	0.5205
chr8	58655618	58656101	dmr_1322992	0.659
chr8	58678050	58678464	dmr_1323006	0.6195
chr8	58691775	58691936	dmr_1323012	0.9685
chr8	58692841	58692876	dmr_1323013	0.6835
chr8	58759549	58759654	dmr_1323037	0.5165
chr8	58807314	58807416	dmr_1323062	0.5635
chr8	58820239	58820808	dmr_1323072	0.7
chr8	58845853	58846045	dmr_1323088	0.679
chr8	58847086	58847186	dmr_1323089	0.8025
chr8	58854378	58854694	dmr_1323097	0.9145
chr8	58908886	58909203	dmr_1323133	0.6415
chr8	58910985	58911786	dmr_1323135	0.725
chr8	58913509	58913550	dmr_1323136	0.6055
chr8	60092705	60092755	dmr_1323538	0.531
chr8	60120588	60120771	dmr_1323554	0.501
chr8	60215141	60215809	dmr_1323589	0.965
chr8	60222314	60222421	dmr_1323594	0.705
chr8	60444860	60445261	dmr_1323708	0.532
chr8	60466528	60466905	dmr_1323718	0.5785
chr8	60630743	60631225	dmr_1323781	0.6265
chr8	60635140	60635698	dmr_1323783	0.5515
chr8	60637878	60638124	dmr_1323787	0.5495
chr8	60639687	60640269	dmr_1323790	0.62
chr8	60650410	60650474	dmr_1323804	0.5589999999999999
chr8	60659786	60660318	dmr_1323820	0.6745
chr8	60704841	60705893	dmr_1323859	0.965
chr8	60706249	60706445	dmr_1323860	0.877
chr8	60708433	60708602	dmr_1323863	0.6485
chr8	60712557	60712987	dmr_1323866	0.79
chr8	60765390	60765624	dmr_1323893	0.7040000000000001
chr8	60765665	60766112	dmr_1323894	0.5515
chr8	60770050	60770068	dmr_1323898	0.6805
chr8	60773587	60773644	dmr_1323903	0.58
chr8	60786506	60787079	dmr_1323912	0.6709999999999999
chr8	60835345	60835533	dmr_1323937	0.735
chr8	60866304	60866590	dmr_1323958	0.748
chr8	60870558	60871526	dmr_1323964	0.53
chr8	60871893	60872469	dmr_1323966	0.653
chr8	60887458	60887598	dmr_1323977	0.8705
chr8	60887851	60888110	dmr_1323978	0.569
chr8	60889731	60889929	dmr_1323982	0.647
chr8	60899023	60899485	dmr_1323993	0.6629999999999999
chr8	60899736	60900006	dmr_1323994	0.5535
chr8	60900207	60900697	dmr_1323995	0.575
chr8	60914156	60914926	dmr_1324016	0.7865
chr8	60919341	60919514	dmr_1324023	0.586
chr8	60940881	60940909	dmr_1324050	0.7125
chr8	60951329	60951663	dmr_1324059	0.595
chr8	60953147	60953164	dmr_1324062	0.5885
chr8	61045079	61045672	dmr_1324105	0.5565
chr8	61055698	61056001	dmr_1324110	0.5205
chr8	61056905	61057214	dmr_1324113	0.6265
chr8	61146464	61146699	dmr_1324153	0.6235
chr8	61147000	61147202	dmr_1324154	0.6015
chr8	61156691	61157194	dmr_1324161	0.863
chr8	61195150	61195780	dmr_1324180	0.6785
chr8	61210645	61210859	dmr_1324191	0.6095
chr8	61210901	61211145	dmr_1324192	0.6679999999999999
chr8	61222740	61223005	dmr_1324209	0.7275
chr8	61225876	61227027	dmr_1324212	0.807
chr8	61227302	61227346	dmr_1324213	0.6525
chr8	61227854	61228326	dmr_1324214	0.613
chr8	61228390	61228643	dmr_1324215	0.6285
chr8	61228653	61229145	dmr_1324216	0.6495
chr8	61258474	61258616	dmr_1324249	0.6645
chr8	61258884	61259931	dmr_1324250	0.7455
chr8	61274277	61274889	dmr_1324267	0.6759999999999999
chr8	61278276	61278652	dmr_1324274	0.5735
chr8	61278942	61279336	dmr_1324275	0.884
chr8	61287768	61288727	dmr_1324282	0.5585
chr8	61288764	61288794	dmr_1324283	0.6625
chr8	61298740	61299504	dmr_1324295	0.8425
chr8	61316169	61316666	dmr_1324316	0.7909999999999999
chr8	61359144	61359426	dmr_1324363	0.6525
chr8	61378777	61379648	dmr_1324375	0.713
chr8	61385425	61385967	dmr_1324382	0.9745
chr8	61386232	61387366	dmr_1324383	0.52
chr8	61404126	61404627	dmr_1324398	0.595
chr8	61415749	61415851	dmr_1324406	0.6935
chr8	61420225	61421332	dmr_1324412	0.6555
chr8	61421395	61422216	dmr_1324413	0.69
chr8	61422305	61422411	dmr_1324414	0.5715
chr8	61446121	61446777	dmr_1324432	0.6285
chr8	61466896	61467163	dmr_1324447	0.9305
chr8	61500899	61501313	dmr_1324468	0.9425
chr8	61514795	61515560	dmr_1324473	0.61
chr8	61515604	61516132	dmr_1324474	0.6945
chr8	61529581	61529906	dmr_1324485	0.5875
chr8	61535681	61535973	dmr_1324491	0.544
chr8	61550674	61550909	dmr_1324501	0.5575
chr8	61557608	61557632	dmr_1324510	0.6859999999999999
chr8	61606500	61606688	dmr_1324553	0.6415
chr8	61701852	61702183	dmr_1324610	0.7835
chr8	61730701	61731319	dmr_1324635	0.8355
chr8	61751792	61752105	dmr_1324648	0.804
chr8	61758978	61759216	dmr_1324652	0.5165
chr8	61777828	61778553	dmr_1324661	0.978
chr8	61908328	61908762	dmr_1324729	0.6679999999999999
chr8	62425897	62425975	dmr_1324911	0.5555
chr8	62555505	62555812	dmr_1324948	0.5525
chr8	62641026	62641120	dmr_1324979	0.5660000000000001
chr8	62667211	62667429	dmr_1324984	0.5835
chr8	62678273	62678652	dmr_1324988	0.563
chr8	62742308	62742513	dmr_1325010	0.8465
chr8	62779157	62779454	dmr_1325024	0.8859999999999999
chr8	62870734	62871012	dmr_1325044	0.5005
chr8	62952295	62952520	dmr_1325068	0.655
chr8	62952957	62953689	dmr_1325069	0.63
chr8	63098799	63098915	dmr_1325144	0.529
chr8	63253421	63253465	dmr_1325223	0.8135
chr8	63286322	63286683	dmr_1325239	0.5165
chr8	63453440	63453979	dmr_1325282	0.555
chr8	63508260	63508385	dmr_1325296	0.7040000000000001
chr8	63609961	63610207	dmr_1325330	0.5035
chr8	63702853	63703240	dmr_1325351	0.5875
chr8	63787538	63787640	dmr_1325371	0.5495
chr8	63788178	63788235	dmr_1325373	0.5315
chr8	64048343	64048814	dmr_1325444	0.7170000000000001
chr8	64060137	64060205	dmr_1325453	0.6825
chr8	64160971	64161242	dmr_1325497	0.54
chr8	64204191	64204523	dmr_1325523	0.7125
chr8	64350168	64350740	dmr_1325589	0.509
chr8	64357167	64357456	dmr_1325596	0.6825
chr8	64613582	64614114	dmr_1325742	0.555
chr8	64624757	64625279	dmr_1325755	0.6395
chr8	64628275	64628386	dmr_1325762	0.599
chr8	64647681	64648345	dmr_1325783	0.7085
chr8	64665223	64665877	dmr_1325803	0.7365
chr8	64666481	64666951	dmr_1325804	0.5725
chr8	64672161	64672409	dmr_1325809	0.6575
chr8	64674670	64674774	dmr_1325811	0.6655
chr8	64675157	64675182	dmr_1325812	0.523
chr8	64675268	64675427	dmr_1325813	0.517
chr8	64675517	64676042	dmr_1325814	0.6315
chr8	64691091	64691332	dmr_1325831	0.728
chr8	64693789	64693914	dmr_1325832	0.669
chr8	64781610	64782151	dmr_1325921	0.6865
chr8	64789491	64789649	dmr_1325927	0.5465
chr8	64794897	64795074	dmr_1325936	0.6615
chr8	64823397	64824253	dmr_1325965	0.555
chr8	64834862	64835140	dmr_1325981	0.591
chr8	64835164	64835291	dmr_1325982	0.659
chr8	64836763	64837631	dmr_1325984	0.598
chr8	64842216	64842551	dmr_1325991	0.608
chr8	64843356	64843456	dmr_1325992	0.531
chr8	64846320	64846543	dmr_1325996	0.723
chr8	64847986	64848435	dmr_1325999	0.6405
chr8	64850542	64851067	dmr_1326000	0.6155
chr8	64858475	64858657	dmr_1326007	0.565
chr8	64871660	64872297	dmr_1326018	0.636
chr8	64880848	64881202	dmr_1326025	0.5965
chr8	64923111	64923612	dmr_1326053	0.6515
chr8	64926513	64926564	dmr_1326057	0.585
chr8	64941077	64941429	dmr_1326070	0.5720000000000001
chr8	65158934	65159495	dmr_1326173	0.6335
chr8	65159546	65159805	dmr_1326174	0.502
chr8	65349392	65349643	dmr_1326245	0.7665
chr8	65679185	65679450	dmr_1326387	0.713
chr8	65727422	65727634	dmr_1326411	0.5165
chr8	65739264	65739338	dmr_1326419	0.6629999999999999
chr8	65904903	65905230	dmr_1326496	0.8075
chr8	65922692	65923148	dmr_1326505	0.5265
chr8	65930645	65930716	dmr_1326508	0.7435
chr8	65976304	65977134	dmr_1326525	0.667
chr8	66048470	66048820	dmr_1326567	0.8009999999999999
chr8	66363093	66363142	dmr_1326752	0.6955
chr8	66405342	66405457	dmr_1326773	0.8415
chr8	66686730	66686982	dmr_1326903	0.6895
chr8	66776988	66777442	dmr_1326998	0.5585
chr8	66910342	66910348	dmr_1327082	0.633
chr8	66910664	66911020	dmr_1327083	0.8690000000000001
chr8	67061515	67061725	dmr_1327154	0.7075
chr8	67280251	67280976	dmr_1327236	0.7855
chr8	67358438	67358686	dmr_1327262	0.5375
chr8	67390157	67390393	dmr_1327276	0.9570000000000001
chr8	67398633	67398738	dmr_1327283	0.6315
chr8	67401482	67401959	dmr_1327286	0.502
chr8	67482766	67483168	dmr_1327333	0.6915
chr8	67676075	67676301	dmr_1327433	0.509
chr8	67739360	67739721	dmr_1327505	0.644
chr8	67775642	67775933	dmr_1327558	0.64
chr8	67817168	67817794	dmr_1327593	0.551
chr8	67818947	67819373	dmr_1327594	0.506
chr8	67853756	67853821	dmr_1327622	0.54
chr8	67896371	67896473	dmr_1327654	0.7625
chr8	68000724	68001096	dmr_1327735	0.5375
chr8	68061720	68061912	dmr_1327772	0.56
chr8	68083250	68084141	dmr_1327781	0.5385
chr8	68187744	68188211	dmr_1327854	0.698
chr8	68291972	68292035	dmr_1327914	0.6335
chr8	68353142	68353677	dmr_1327937	0.7615
chr8	68381237	68381472	dmr_1327965	0.64
chr8	68381757	68381897	dmr_1327966	0.68
chr8	68614241	68614477	dmr_1328137	0.8615
chr8	68622932	68623081	dmr_1328142	0.599
chr8	68720888	68721190	dmr_1328211	0.667
chr8	68771678	68771892	dmr_1328237	0.8295
chr8	68800126	68800177	dmr_1328251	0.6275
chr8	68857185	68857476	dmr_1328305	0.636
chr8	68954091	68954743	dmr_1328372	0.6775
chr8	69084688	69084995	dmr_1328452	0.843
chr8	69085472	69085571	dmr_1328453	0.5685
chr8	69094235	69094392	dmr_1328462	0.5235
chr8	69121239	69121845	dmr_1328495	0.5055
chr8	69132663	69132847	dmr_1328509	0.7625
chr8	69134388	69134502	dmr_1328512	0.5135
chr8	69158650	69159219	dmr_1328544	0.685
chr8	69159313	69159401	dmr_1328545	0.6185
chr8	69159515	69159763	dmr_1328546	0.525
chr8	69182977	69183708	dmr_1328570	0.6925
chr8	69193016	69193254	dmr_1328580	0.715
chr8	69193512	69194059	dmr_1328581	0.613
chr8	69209775	69210044	dmr_1328590	0.6
chr8	69270641	69270869	dmr_1328614	0.695
chr8	69746189	69746382	dmr_1328747	0.5065
chr8	69822890	69823351	dmr_1328797	0.5920000000000001
chr8	69881571	69881952	dmr_1328833	0.5425
chr8	69882673	69882680	dmr_1328834	0.8690000000000001
chr8	69888442	69890013	dmr_1328839	0.505
chr8	69894966	69894996	dmr_1328848	0.7535
chr8	69896844	69896924	dmr_1328854	0.573
chr8	69915729	69916117	dmr_1328874	0.5479999999999999
chr8	70031423	70031989	dmr_1328936	0.5479999999999999
chr8	70087422	70089009	dmr_1328970	0.5495
chr8	70099466	70099725	dmr_1328986	0.5675
chr8	70106868	70106876	dmr_1328995	0.527
chr8	70117584	70118026	dmr_1329010	0.5895
chr8	70119072	70119247	dmr_1329012	0.541
chr8	70210470	70210866	dmr_1329086	0.5575
chr8	70268937	70269596	dmr_1329130	0.6975
chr8	70283818	70283905	dmr_1329141	0.7015
chr8	70293560	70294271	dmr_1329145	0.5525
chr8	70329388	70329470	dmr_1329171	0.589
chr8	70330440	70331875	dmr_1329174	0.631
chr8	70340230	70340648	dmr_1329184	0.7985
chr8	70351035	70351543	dmr_1329195	0.5675
chr8	70419042	70419254	dmr_1329247	0.506
chr8	70453443	70453792	dmr_1329282	0.5245
chr8	70453985	70455050	dmr_1329283	0.599
chr8	70463402	70463536	dmr_1329297	0.5725
chr8	70469512	70469706	dmr_1329306	0.7465
chr8	70501897	70503348	dmr_1329335	0.5655
chr8	70504076	70504864	dmr_1329337	0.5815
chr8	70552180	70552302	dmr_1329379	0.5529999999999999
chr8	70583737	70584251	dmr_1329405	0.703
chr8	70598890	70599149	dmr_1329420	0.5835
chr8	70601548	70601639	dmr_1329424	0.529
chr8	70630495	70630839	dmr_1329445	0.6990000000000001
chr8	70659019	70659145	dmr_1329465	0.578
chr8	70666717	70667338	dmr_1329469	0.552
chr8	70752103	70752105	dmr_1329531	0.5579999999999999
chr8	70752462	70752654	dmr_1329532	0.5255
chr8	70752942	70753809	dmr_1329533	0.77
chr8	70766950	70767409	dmr_1329546	0.5135
chr8	70796703	70796733	dmr_1329574	0.5995
chr8	70840137	70840450	dmr_1329607	0.6095
chr8	70864546	70864637	dmr_1329636	0.5710000000000001
chr8	70887540	70888185	dmr_1329651	0.625
chr8	70934519	70935044	dmr_1329685	0.6205
chr8	70935089	70935202	dmr_1329686	0.6745
chr8	71281692	71281858	dmr_1329760	0.7120000000000001
chr8	71282626	71282959	dmr_1329762	0.6535
chr8	71312583	71312677	dmr_1329781	0.6779999999999999
chr8	71367710	71367804	dmr_1329815	0.7395
chr8	71376161	71376512	dmr_1329822	0.551
chr8	71380099	71380524	dmr_1329827	0.5865
chr8	71469931	71469994	dmr_1329871	0.5275
chr8	71495195	71496010	dmr_1329890	0.5915
chr8	71521703	71521999	dmr_1329909	0.6045
chr8	71628769	71630589	dmr_1329980	0.6859999999999999
chr8	71667301	71667319	dmr_1330023	0.6085
chr8	71685474	71685502	dmr_1330038	0.5635
chr8	71719065	71719583	dmr_1330069	0.7535
chr8	72173324	72173589	dmr_1330254	0.6445
chr8	72295655	72296370	dmr_1330326	0.6055
chr8	72303551	72303987	dmr_1330333	0.5870000000000001
chr8	72341363	72341487	dmr_1330365	0.5805
chr8	72493553	72493571	dmr_1330467	0.7190000000000001
chr8	72587775	72588317	dmr_1330547	0.579
chr8	72588778	72590123	dmr_1330548	0.7105
chr8	72646243	72647147	dmr_1330553	0.8340000000000001
chr8	72766689	72767297	dmr_1330619	0.7275
chr8	72827222	72827380	dmr_1330651	0.6505
chr8	72845118	72845314	dmr_1330664	0.88
chr8	72919487	72919653	dmr_1330697	0.5325
chr8	72937678	72938435	dmr_1330707	0.727
chr8	72954945	72955160	dmr_1330719	0.6185
chr8	72958329	72958420	dmr_1330724	0.6735
chr8	72958806	72959530	dmr_1330725	0.664
chr8	73053829	73053931	dmr_1330807	0.516
chr8	73087101	73087277	dmr_1330833	0.5805
chr8	73138398	73138482	dmr_1330880	0.5795
chr8	73148925	73149365	dmr_1330891	0.531
chr8	73212438	73212667	dmr_1330954	0.514
chr8	73226982	73227338	dmr_1330971	0.68
chr8	73288457	73288563	dmr_1331033	0.544
chr8	73289905	73290420	dmr_1331035	0.589
chr8	73312859	73313502	dmr_1331070	0.7215
chr8	73349933	73350168	dmr_1331119	0.5505
chr8	73355767	73356011	dmr_1331120	0.7205
chr8	73512553	73512953	dmr_1331177	0.7290000000000001
chr8	74214730	74215055	dmr_1331385	0.6045
chr8	74309580	74309790	dmr_1331409	0.5515
chr8	74358361	74358792	dmr_1331426	0.9765
chr8	74501351	74501710	dmr_1331468	0.6759999999999999
chr8	74521825	74521892	dmr_1331476	0.8440000000000001
chr8	74557958	74558251	dmr_1331488	0.6935
chr8	74561234	74561483	dmr_1331490	0.5155
chr8	74780502	74780671	dmr_1331554	0.991
chr8	74827883	74828315	dmr_1331573	0.9295
chr8	74852177	74852764	dmr_1331592	0.626
chr8	74903139	74903283	dmr_1331651	0.586
chr8	74966685	74966770	dmr_1331690	0.9620000000000001
chr8	74973379	74973635	dmr_1331694	0.588
chr8	74992915	74993167	dmr_1331702	0.525
chr8	75031280	75031428	dmr_1331721	0.7879999999999999
chr8	75090010	75090164	dmr_1331759	0.5025
chr8	75132587	75132610	dmr_1331782	0.7045
chr8	75212819	75212932	dmr_1331837	0.7935
chr8	75214014	75215039	dmr_1331838	0.589
chr8	75215417	75215471	dmr_1331839	0.7505
chr8	75216144	75217341	dmr_1331841	0.6635
chr8	75218152	75218301	dmr_1331843	0.7145
chr8	75659320	75659481	dmr_1332001	0.6545
chr8	75772550	75772727	dmr_1332039	0.774
chr8	75828762	75829137	dmr_1332055	0.5489999999999999
chr8	75835386	75835407	dmr_1332058	0.9125
chr8	75835777	75835980	dmr_1332059	0.9359999999999999
chr8	75997551	75997577	dmr_1332104	0.583
chr8	76252556	76252795	dmr_1332208	0.5075
chr8	76346238	76346604	dmr_1332244	0.569
chr8	76384284	76384873	dmr_1332259	0.7425
chr8	76470291	76470862	dmr_1332288	0.8805
chr8	76529686	76529992	dmr_1332321	0.645
chr8	76530022	76530600	dmr_1332322	0.7215
chr8	76593859	76594040	dmr_1332352	0.5645
chr8	76903222	76903598	dmr_1332460	0.5955
chr8	76973104	76973808	dmr_1332524	0.5770000000000001
chr8	77034454	77034658	dmr_1332575	0.5425
chr8	77051850	77052132	dmr_1332591	0.5595
chr8	77052506	77052983	dmr_1332592	0.764
chr8	77086162	77086478	dmr_1332618	0.652
chr8	77125890	77126018	dmr_1332656	0.7040000000000001
chr8	77132861	77133175	dmr_1332664	0.54
chr8	77152662	77153084	dmr_1332676	0.5245
chr8	77155001	77155704	dmr_1332679	0.61
chr8	77186662	77187939	dmr_1332703	0.5045
chr8	77187947	77188056	dmr_1332704	0.909
chr8	77218087	77218464	dmr_1332732	0.7685
chr8	77228699	77228942	dmr_1332743	0.9595
chr8	77231813	77232464	dmr_1332744	0.6515
chr8	77247342	77247677	dmr_1332759	0.6465
chr8	77256892	77257384	dmr_1332767	0.763
chr8	77285929	77286770	dmr_1332794	0.6509999999999999
chr8	77294041	77295806	dmr_1332803	0.5675
chr8	77360491	77361305	dmr_1332856	0.665
chr8	77432389	77433135	dmr_1332919	0.7170000000000001
chr8	77433272	77433578	dmr_1332920	0.5155
chr8	77440447	77440582	dmr_1332925	0.6665
chr8	77477401	77477888	dmr_1332959	0.6385
chr8	77479858	77480059	dmr_1332961	0.8029999999999999
chr8	77494431	77494906	dmr_1332979	0.6695
chr8	77640233	77640368	dmr_1333060	0.583
chr8	77676907	77677176	dmr_1333081	0.6535
chr8	77983304	77983980	dmr_1333253	0.75
chr8	78119467	78119946	dmr_1333346	0.5985
chr8	78222353	78222783	dmr_1333395	0.755
chr8	78233319	78234085	dmr_1333399	0.688
chr8	78634143	78634800	dmr_1333579	0.6495
chr8	78634833	78635000	dmr_1333580	0.649
chr8	78652997	78653560	dmr_1333589	0.7245
chr8	78715500	78715696	dmr_1333626	0.5935
chr8	78717840	78718279	dmr_1333630	0.735
chr8	79074837	79075470	dmr_1333837	0.8015
chr8	79078462	79079125	dmr_1333841	0.6105
chr8	79082508	79083001	dmr_1333848	0.7655
chr8	79098076	79098113	dmr_1333860	0.7165
chr8	79123096	79123307	dmr_1333882	0.6779999999999999
chr8	79125063	79125182	dmr_1333885	0.545
chr8	79177395	79177642	dmr_1333941	0.5745
chr8	79177922	79178265	dmr_1333942	0.6675
chr8	79184524	79184670	dmr_1333949	0.9575
chr8	79200857	79200918	dmr_1333967	0.644
chr8	79211577	79212048	dmr_1333977	0.7555
chr8	79253820	79253962	dmr_1334008	0.7775
chr8	79255969	79256415	dmr_1334011	0.7709999999999999
chr8	79267911	79268718	dmr_1334021	0.8445
chr8	79293828	79293952	dmr_1334048	0.55
chr8	79324961	79325477	dmr_1334061	0.5695
chr8	79349556	79349939	dmr_1334087	0.551
chr8	79350065	79350147	dmr_1334088	0.873
chr8	79350469	79350702	dmr_1334089	0.708
chr8	79378331	79378525	dmr_1334126	0.815
chr8	79397820	79397892	dmr_1334152	0.6515
chr8	79534125	79534661	dmr_1334226	0.5455
chr8	79642538	79642629	dmr_1334284	0.5815
chr8	79643242	79643507	dmr_1334285	0.607
chr8	79934762	79934790	dmr_1334419	0.6865
chr8	80147262	80147788	dmr_1334521	0.6405
chr8	80178578	80178807	dmr_1334546	0.5115
chr8	80314876	80315100	dmr_1334610	0.518
chr8	80482959	80482987	dmr_1334679	0.6005
chr8	80737321	80737607	dmr_1334780	0.598
chr8	80794952	80795346	dmr_1334803	0.509
chr8	80894971	80895951	dmr_1334867	0.8095
chr8	80922719	80923215	dmr_1334882	0.5895
chr8	80962197	80962389	dmr_1334906	0.5635
chr8	81027857	81028204	dmr_1334958	0.5105
chr8	81342888	81343127	dmr_1335068	0.5625
chr8	81360333	81360988	dmr_1335084	0.589
chr8	81371937	81372299	dmr_1335092	0.557
chr8	81510373	81510570	dmr_1335146	0.6715
chr8	81512416	81512806	dmr_1335148	0.8835
chr8	81825049	81825125	dmr_1335266	0.5670000000000001
chr8	81856390	81856503	dmr_1335284	0.552
chr8	82001661	82001758	dmr_1335342	0.5675
chr8	82005542	82005723	dmr_1335347	0.6555
chr8	82067775	82067893	dmr_1335371	0.7295
chr8	82068244	82068446	dmr_1335372	0.684
chr8	82247814	82248602	dmr_1335437	0.925
chr8	82259142	82259591	dmr_1335440	0.784
chr8	82332724	82333100	dmr_1335477	0.5660000000000001
chr8	82402787	82402912	dmr_1335509	0.7935
chr8	82601744	82601886	dmr_1335572	0.5265
chr8	82615257	82615362	dmr_1335577	0.866
chr8	82615391	82615491	dmr_1335578	0.5365
chr8	82664845	82665395	dmr_1335600	0.731
chr8	82681588	82681764	dmr_1335607	0.5175
chr8	82774654	82774685	dmr_1335653	0.6495
chr8	82865747	82865779	dmr_1335692	0.605
chr8	82867468	82867614	dmr_1335695	0.737
chr8	82870798	82871016	dmr_1335699	0.6515
chr8	82896196	82896338	dmr_1335729	0.7235
chr8	82955674	82955708	dmr_1335790	0.7055
chr8	82967684	82968135	dmr_1335804	0.7020000000000001
chr8	82978846	82978958	dmr_1335818	0.5985
chr8	82987498	82987781	dmr_1335829	0.521
chr8	83032502	83033495	dmr_1335861	0.546
chr8	83038673	83038832	dmr_1335870	0.513
chr8	83049401	83049645	dmr_1335886	0.556
chr8	83052700	83053094	dmr_1335890	0.512
chr8	83067819	83068232	dmr_1335909	0.5095
chr8	83089834	83090054	dmr_1335932	0.603
chr8	83144368	83144435	dmr_1335959	0.885
chr8	83145509	83145782	dmr_1335961	0.8375
chr8	83152645	83152851	dmr_1335967	0.6415
chr8	83153120	83153260	dmr_1335968	0.5475
chr8	83164872	83164998	dmr_1335977	0.6175
chr8	83168199	83168265	dmr_1335979	0.6715
chr8	83175592	83176472	dmr_1335990	0.5725
chr8	83182978	83184290	dmr_1336000	0.5145
chr8	83195783	83196770	dmr_1336015	0.62
chr8	83200754	83201645	dmr_1336021	0.6285
chr8	83205611	83205825	dmr_1336027	0.6455
chr8	83205870	83205989	dmr_1336028	0.7225
chr8	83216347	83216783	dmr_1336039	0.5115
chr8	83224973	83225309	dmr_1336049	0.5685
chr8	83386544	83386774	dmr_1336145	0.6759999999999999
chr8	83459263	83459396	dmr_1336176	0.614
chr8	83578969	83578999	dmr_1336235	0.7140000000000001
chr8	83603904	83604498	dmr_1336265	0.5255
chr8	83661155	83661357	dmr_1336309	0.7240000000000001
chr8	83667874	83668261	dmr_1336319	0.7325
chr8	83668297	83669029	dmr_1336320	0.6425
chr8	83680757	83681172	dmr_1336333	0.5245
chr8	83697521	83698268	dmr_1336354	0.557
chr8	83732895	83733627	dmr_1336381	0.5205
chr8	83772594	83773677	dmr_1336401	0.5395
chr8	83793252	83793683	dmr_1336416	0.617
chr8	83862229	83863159	dmr_1336445	0.5195
chr8	83898199	83898215	dmr_1336467	0.693
chr8	83903288	83904408	dmr_1336468	0.603
chr8	83942357	83942578	dmr_1336513	0.6255
chr8	83977033	83977041	dmr_1336528	0.7075
chr8	83977906	83978117	dmr_1336530	0.513
chr8	83996122	83996467	dmr_1336544	0.723
chr8	84065621	84065774	dmr_1336586	0.5429999999999999
chr8	84187166	84187432	dmr_1336675	0.7255
chr8	84203151	84203850	dmr_1336690	0.5565
chr8	84363994	84364050	dmr_1336831	0.603
chr8	84374757	84375332	dmr_1336839	0.5715
chr8	84395894	84395969	dmr_1336856	0.733
chr8	84416388	84416629	dmr_1336872	0.6215
chr8	84427983	84429910	dmr_1336891	0.5125
chr8	84465652	84466296	dmr_1336939	0.537
chr8	84470910	84471100	dmr_1336949	0.5035
chr8	84485721	84486116	dmr_1336971	0.6135
chr8	84502103	84502542	dmr_1336994	0.6475
chr8	84511614	84512078	dmr_1337009	0.7425
chr8	84514044	84514511	dmr_1337012	0.51
chr8	84519650	84520156	dmr_1337021	0.688
chr8	84520494	84521228	dmr_1337022	0.6595
chr8	84554572	84555175	dmr_1337063	0.564
chr8	84563903	84564041	dmr_1337075	0.6525
chr8	84604345	84604355	dmr_1337130	0.574
chr8	84637832	84638806	dmr_1337167	0.5589999999999999
chr8	84638815	84638869	dmr_1337168	0.6355
chr8	84642546	84642730	dmr_1337171	0.5795
chr8	84647436	84647441	dmr_1337174	0.5720000000000001
chr8	84661221	84661486	dmr_1337185	0.6195
chr8	84686134	84686225	dmr_1337210	0.5479999999999999
chr8	84697957	84698021	dmr_1337220	0.6525
chr8	84699161	84699418	dmr_1337222	0.501
chr8	84699426	84699459	dmr_1337223	0.6865
chr8	84703598	84704096	dmr_1337228	0.7120000000000001
chr8	84704879	84706585	dmr_1337231	0.6235
chr8	84706594	84708526	dmr_1337232	0.581
chr8	84720331	84721071	dmr_1337248	0.513
chr8	84721700	84725009	dmr_1337249	0.544
chr8	84728239	84728862	dmr_1337253	0.502
chr8	84729173	84729311	dmr_1337254	0.503
chr8	84729675	84730873	dmr_1337255	0.8075
chr8	84730945	84732105	dmr_1337256	0.6615
chr8	84733016	84734417	dmr_1337258	0.6675
chr8	84734807	84735560	dmr_1337260	0.6475
chr8	84740816	84743285	dmr_1337267	0.706
chr8	84743322	84746023	dmr_1337268	0.578
chr8	84746611	84748067	dmr_1337270	0.7175
chr8	84749411	84751712	dmr_1337274	0.605
chr8	84751722	84752003	dmr_1337275	0.595
chr8	84752117	84753054	dmr_1337276	0.535
chr8	84753545	84754263	dmr_1337277	0.758
chr8	84757363	84758456	dmr_1337282	0.7390000000000001
chr8	84760738	84761082	dmr_1337285	0.6905
chr8	84761340	84761774	dmr_1337286	0.5715
chr8	84762253	84763592	dmr_1337287	0.62
chr8	84763913	84767550	dmr_1337288	0.607
chr8	84767635	84768870	dmr_1337289	0.8290000000000001
chr8	84769327	84769499	dmr_1337290	0.6075
chr8	84769828	84769870	dmr_1337291	0.5695
chr8	84770146	84772230	dmr_1337292	0.532
chr8	84772861	84773638	dmr_1337294	0.5125
chr8	84774464	84775851	dmr_1337295	0.563
chr8	84775987	84776562	dmr_1337296	0.7485
chr8	84777333	84777632	dmr_1337297	0.583
chr8	84777978	84779043	dmr_1337298	0.6920000000000001
chr8	84779327	84781007	dmr_1337299	0.5115
chr8	84781583	84781632	dmr_1337300	0.5395
chr8	84781897	84782134	dmr_1337301	0.7140000000000001
chr8	84782794	84783523	dmr_1337303	0.654
chr8	84784132	84785177	dmr_1337305	0.5335
chr8	84785229	84786030	dmr_1337306	0.7875
chr8	84786046	84786627	dmr_1337307	0.758
chr8	84786642	84787191	dmr_1337308	0.507
chr8	84787635	84787832	dmr_1337309	0.5605
chr8	84788461	84789005	dmr_1337311	0.5945
chr8	84789034	84789174	dmr_1337312	0.9535
chr8	84789531	84791479	dmr_1337313	0.7290000000000001
chr8	84791839	84792878	dmr_1337314	0.5015
chr8	84793012	84796243	dmr_1337315	0.752
chr8	84796501	84797748	dmr_1337316	0.722
chr8	84798582	84799234	dmr_1337318	0.7120000000000001
chr8	84800719	84801117	dmr_1337319	0.5485
chr8	84814375	84815537	dmr_1337329	0.677
chr8	84815794	84815943	dmr_1337330	0.8035
chr8	84835221	84835357	dmr_1337345	0.616
chr8	84868337	84868483	dmr_1337369	0.623
chr8	84868610	84868900	dmr_1337370	0.6805
chr8	84869789	84869966	dmr_1337372	0.5505
chr8	84904468	84904577	dmr_1337388	0.5545
chr8	84908093	84909358	dmr_1337393	0.6155
chr8	84936044	84936208	dmr_1337410	0.6675
chr8	84970667	84971153	dmr_1337431	0.531
chr8	84979505	84979588	dmr_1337436	0.846
chr8	84991203	84991766	dmr_1337444	0.505
chr8	84997922	84998236	dmr_1337449	0.6175
chr8	85072518	85072724	dmr_1337488	0.782
chr8	85409608	85410269	dmr_1337660	0.569
chr8	85429250	85429792	dmr_1337673	0.6645
chr8	85430831	85431227	dmr_1337674	0.6125
chr8	85456546	85456917	dmr_1337685	0.688
chr8	85493761	85494004	dmr_1337711	0.5735
chr8	85500847	85501152	dmr_1337722	0.5175
chr8	85501414	85501721	dmr_1337723	0.698
chr8	85512906	85513149	dmr_1337738	0.757
chr8	85522423	85522745	dmr_1337747	0.6955
chr8	85523769	85524420	dmr_1337749	0.5770000000000001
chr8	85557662	85557836	dmr_1337774	0.738
chr8	85573332	85573988	dmr_1337783	0.591
chr8	85595548	85595827	dmr_1337795	0.6415
chr8	85701647	85701756	dmr_1337874	0.743
chr8	85719522	85719571	dmr_1337889	0.6409999999999999
chr8	85720468	85720920	dmr_1337890	0.7390000000000001
chr8	85721243	85721517	dmr_1337891	0.7515
chr8	86046884	86046991	dmr_1338046	0.547
chr8	86062383	86062805	dmr_1338054	0.6245
chr8	86073131	86073726	dmr_1338062	0.568
chr8	86144057	86144079	dmr_1338090	0.6965
chr8	86148104	86148325	dmr_1338094	0.5065
chr8	86201992	86203231	dmr_1338141	0.6175
chr8	86207744	86207855	dmr_1338146	0.5835
chr8	86211039	86211539	dmr_1338152	0.997
chr8	86212501	86212542	dmr_1338153	0.5155
chr8	86222699	86223142	dmr_1338163	0.8485
chr8	86278235	86278360	dmr_1338211	0.588
chr8	86279664	86280851	dmr_1338213	0.638
chr8	86283218	86283491	dmr_1338218	0.517
chr8	86288924	86289096	dmr_1338222	0.6325
chr8	86289843	86289953	dmr_1338224	0.6625
chr8	86321061	86321225	dmr_1338243	0.7655
chr8	86324630	86324863	dmr_1338248	0.625
chr8	86325141	86325515	dmr_1338249	0.53
chr8	86357526	86358085	dmr_1338282	0.6005
chr8	86360463	86361635	dmr_1338287	0.5435
chr8	86384783	86385916	dmr_1338305	0.7565
chr8	86389340	86389796	dmr_1338311	0.6145
chr8	86405234	86405356	dmr_1338329	0.5710000000000001
chr8	86438811	86439390	dmr_1338362	0.5945
chr8	86475687	86475861	dmr_1338397	0.6940000000000001
chr8	86557597	86557893	dmr_1338469	0.615
chr8	86576830	86577076	dmr_1338479	0.516
chr8	86577154	86578006	dmr_1338480	0.6335
chr8	86578076	86578087	dmr_1338481	0.606
chr8	86578438	86579124	dmr_1338482	0.6
chr8	86582235	86582626	dmr_1338486	0.5865
chr8	86644084	86644237	dmr_1338522	0.5955
chr8	86650732	86651491	dmr_1338532	0.588
chr8	86651931	86652608	dmr_1338533	0.545
chr8	86653028	86653091	dmr_1338535	0.6545
chr8	86662360	86662414	dmr_1338542	0.727
chr8	86662668	86662725	dmr_1338543	0.778
chr8	86672958	86673210	dmr_1338548	0.8190000000000001
chr8	86678566	86678777	dmr_1338554	0.6395
chr8	86714031	86714876	dmr_1338592	0.5695
chr8	86732802	86732960	dmr_1338616	0.5795
chr8	86743161	86743257	dmr_1338630	0.674
chr8	86757093	86757801	dmr_1338637	0.5165
chr8	86766972	86767781	dmr_1338646	0.5645
chr8	86849444	86849579	dmr_1338700	0.61
chr8	86852097	86852426	dmr_1338703	0.5965
chr8	86860425	86861495	dmr_1338714	0.5755
chr8	86870425	86870555	dmr_1338728	0.6375
chr8	86873300	86874326	dmr_1338734	0.7675
chr8	87093087	87093614	dmr_1338866	0.5255
chr8	87100208	87100432	dmr_1338869	0.6809999999999999
chr8	87104804	87105668	dmr_1338871	0.5215
chr8	87115981	87117193	dmr_1338875	0.6155
chr8	87235677	87235765	dmr_1338938	0.54
chr8	87311181	87311646	dmr_1338975	0.7835
chr8	87468481	87470692	dmr_1339067	0.5539999999999999
chr8	87539927	87540055	dmr_1339120	0.688
chr8	87660282	87661210	dmr_1339188	0.7515
chr8	87663328	87663447	dmr_1339191	0.6155
chr8	87663457	87663684	dmr_1339192	0.502
chr8	87794689	87795141	dmr_1339282	0.613
chr8	87812130	87812145	dmr_1339291	0.545
chr8	87961671	87961673	dmr_1339402	0.5545
chr8	87974153	87975554	dmr_1339408	0.5345
chr8	88012077	88012804	dmr_1339421	0.6875
chr8	88201315	88201655	dmr_1339535	0.5325
chr8	88208344	88208597	dmr_1339547	0.8385
chr8	88316504	88316967	dmr_1339644	0.701
chr8	88347824	88348975	dmr_1339664	0.7635
chr8	88362990	88363142	dmr_1339674	0.664
chr8	88424161	88424851	dmr_1339713	0.5305
chr8	88454850	88454959	dmr_1339728	0.6195
chr8	88470512	88470923	dmr_1339732	0.5125
chr8	88471043	88471456	dmr_1339733	0.6405
chr8	88504353	88504501	dmr_1339751	0.5345
chr8	88537336	88538929	dmr_1339775	0.5965
chr8	88571532	88572483	dmr_1339804	0.5485
chr8	88572696	88573762	dmr_1339805	0.8955
chr8	88579772	88580286	dmr_1339815	0.7035
chr8	88604458	88604719	dmr_1339831	0.5589999999999999
chr8	88614695	88615275	dmr_1339838	0.6735
chr8	88647396	88647682	dmr_1339863	0.504
chr8	88681338	88681354	dmr_1339899	0.7795
chr8	88683876	88683929	dmr_1339903	0.6445
chr8	88754895	88755130	dmr_1339969	0.535
chr8	88774340	88774866	dmr_1339983	0.7915
chr8	88792486	88793072	dmr_1339994	0.7925
chr8	88879978	88880330	dmr_1340045	0.687
chr8	88939220	88939687	dmr_1340090	0.519
chr8	88944700	88944769	dmr_1340091	0.631
chr8	88945031	88945485	dmr_1340092	0.507
chr8	88949140	88949423	dmr_1340097	0.7065
chr8	89058702	89060133	dmr_1340165	0.6895
chr8	89134872	89134927	dmr_1340195	0.7315
chr8	89134985	89136051	dmr_1340196	0.544
chr8	89200186	89200525	dmr_1340229	0.679
chr8	89225314	89225837	dmr_1340248	0.516
chr8	89241792	89242224	dmr_1340254	0.6415
chr8	89310395	89310700	dmr_1340294	0.522
chr8	89331012	89331797	dmr_1340309	0.6585
chr8	89412513	89412839	dmr_1340350	0.6445
chr8	89461187	89461345	dmr_1340377	0.736
chr8	89707363	89707753	dmr_1340521	0.5895
chr8	89713371	89713660	dmr_1340526	0.6885
chr8	89713913	89714275	dmr_1340527	0.8385
chr8	89741633	89741850	dmr_1340542	0.7345
chr8	89747393	89747526	dmr_1340547	0.6409999999999999
chr8	89755987	89756194	dmr_1340554	0.7395
chr8	89799980	89800408	dmr_1340586	0.5215
chr8	89858860	89859212	dmr_1340623	0.9890000000000001
chr8	89873320	89873470	dmr_1340634	0.7959999999999999
chr8	89882127	89882774	dmr_1340640	0.863
chr8	89913690	89914795	dmr_1340657	0.6405
chr8	89981959	89982238	dmr_1340693	0.5135
chr8	89991112	89991336	dmr_1340702	0.5025
chr8	90000394	90000971	dmr_1340709	0.7565
chr8	90046874	90047617	dmr_1340737	0.578
chr8	90058670	90059278	dmr_1340742	0.7135
chr8	90064501	90064801	dmr_1340746	0.5205
chr8	90065815	90065856	dmr_1340747	0.6365
chr8	90172170	90172233	dmr_1340810	0.5925
chr8	90176866	90177186	dmr_1340817	0.953
chr8	90232506	90232973	dmr_1340837	0.674
chr8	90233709	90234139	dmr_1340840	0.5305
chr8	90240120	90240535	dmr_1340847	0.6920000000000001
chr8	90241606	90241657	dmr_1340849	0.6915
chr8	90246041	90246703	dmr_1340856	0.5225
chr8	90271653	90272464	dmr_1340885	0.655
chr8	90272917	90273995	dmr_1340887	0.624
chr8	90278167	90279549	dmr_1340892	0.7295
chr8	90290573	90291238	dmr_1340905	0.6485
chr8	90299848	90299998	dmr_1340920	0.753
chr8	90300264	90300940	dmr_1340921	0.623
chr8	90301207	90302102	dmr_1340922	0.506
chr8	90302566	90302992	dmr_1340923	0.8035
chr8	90303033	90305369	dmr_1340924	0.511
chr8	90324401	90325120	dmr_1340954	0.5870000000000001
chr8	90325446	90325592	dmr_1340956	0.616
chr8	90331252	90331727	dmr_1340963	0.5885
chr8	90337734	90337983	dmr_1340973	0.535
chr8	90344923	90345430	dmr_1340983	0.8029999999999999
chr8	90353965	90354442	dmr_1340994	0.654
chr8	90422681	90423014	dmr_1341030	0.607
chr8	90449238	90449407	dmr_1341047	0.5675
chr8	90453704	90453967	dmr_1341054	0.5870000000000001
chr8	90454720	90454728	dmr_1341055	0.628
chr8	90464166	90464494	dmr_1341064	0.672
chr8	90490820	90490956	dmr_1341086	0.7075
chr8	90491996	90492496	dmr_1341088	0.5975
chr8	90494343	90494395	dmr_1341091	0.5710000000000001
chr8	90495813	90497228	dmr_1341094	0.583
chr8	90503513	90503755	dmr_1341104	0.557
chr8	90513043	90513794	dmr_1341112	0.5025
chr8	90519982	90520647	dmr_1341121	0.54
chr8	90535184	90535871	dmr_1341137	0.5925
chr8	90536005	90536426	dmr_1341138	0.631
chr8	90597252	90597956	dmr_1341173	0.524
chr8	90654769	90654779	dmr_1341209	0.623
chr8	90655035	90655048	dmr_1341210	0.637
chr8	90670291	90671020	dmr_1341224	0.5720000000000001
chr8	90688699	90689178	dmr_1341236	0.6765
chr8	90719867	90719992	dmr_1341250	0.5195
chr8	90720249	90720898	dmr_1341251	0.535
chr8	90722460	90723424	dmr_1341254	0.8125
chr8	90742927	90743144	dmr_1341268	0.51
chr8	90754880	90755474	dmr_1341274	0.512
chr8	90755847	90756078	dmr_1341275	0.9845
chr8	90759421	90759984	dmr_1341277	0.617
chr8	90778967	90779214	dmr_1341286	0.52
chr8	90793700	90793704	dmr_1341296	0.696
chr8	90816097	90816672	dmr_1341310	0.597
chr8	90829770	90829970	dmr_1341317	0.6605
chr8	90841350	90841750	dmr_1341327	0.941
chr8	90871458	90871715	dmr_1341354	0.5395
chr8	90875737	90876520	dmr_1341359	0.6775
chr8	90956567	90956813	dmr_1341416	0.6355
chr8	91037169	91037213	dmr_1341502	0.514
chr8	91051068	91051369	dmr_1341516	0.672
chr8	91051438	91051617	dmr_1341517	0.745
chr8	91133016	91133069	dmr_1341577	0.6045
chr8	91134756	91134922	dmr_1341578	0.7555
chr8	91170836	91171464	dmr_1341606	0.595
chr8	91190314	91190474	dmr_1341616	0.6165
chr8	91190796	91190872	dmr_1341617	0.5215
chr8	91277874	91278487	dmr_1341685	0.5710000000000001
chr8	91323495	91323994	dmr_1341717	0.73
chr8	91325317	91325379	dmr_1341719	0.782
chr8	91327486	91327569	dmr_1341721	0.586
chr8	91329778	91330558	dmr_1341726	0.642
chr8	91330787	91331260	dmr_1341727	0.61
chr8	91355366	91355810	dmr_1341753	0.7515
chr8	91481158	91481906	dmr_1341864	0.5975
chr8	91488152	91488438	dmr_1341869	0.5255
chr8	91504820	91505335	dmr_1341885	0.6785
chr8	91551996	91552392	dmr_1341931	0.7025
chr8	91597819	91598117	dmr_1341985	0.6629999999999999
chr8	91607149	91607159	dmr_1341994	0.8235
chr8	91611322	91612365	dmr_1341999	0.7185
chr8	92029508	92030807	dmr_1342250	0.7565
chr8	92080863	92081209	dmr_1342275	0.579
chr8	92167420	92167506	dmr_1342323	0.6015
chr8	92219280	92220069	dmr_1342356	0.6729999999999999
chr8	92252567	92253367	dmr_1342379	0.555
chr8	92408053	92408511	dmr_1342439	0.69
chr8	92428089	92428260	dmr_1342451	0.6985
chr8	92430805	92431259	dmr_1342452	0.871
chr8	92469308	92469826	dmr_1342473	0.7165
chr8	92526872	92527229	dmr_1342499	0.7140000000000001
chr8	92699937	92700612	dmr_1342589	0.59
chr8	92855106	92855167	dmr_1342675	0.815
chr8	92984670	92985550	dmr_1342753	0.7120000000000001
chr8	92997025	92997070	dmr_1342758	0.5165
chr8	93059202	93059334	dmr_1342792	0.7075
chr8	93199200	93199642	dmr_1342840	0.5465
chr8	93499278	93499520	dmr_1342985	0.7815
chr8	93499689	93499928	dmr_1342986	0.7075
chr8	93563371	93563800	dmr_1343018	0.8405
chr8	93563837	93564235	dmr_1343019	0.6809999999999999
chr8	93566673	93567845	dmr_1343023	0.856
chr8	93568858	93569506	dmr_1343024	0.659
chr8	93571573	93572318	dmr_1343028	0.711
chr8	93572701	93572757	dmr_1343029	0.5455
chr8	93592227	93592342	dmr_1343041	0.6615
chr8	93598947	93599751	dmr_1343045	0.5505
chr8	93606154	93606376	dmr_1343053	0.9555
chr8	93662116	93662507	dmr_1343099	0.7135
chr8	93663388	93663562	dmr_1343101	0.8775
chr8	93668204	93668709	dmr_1343107	0.6609999999999999
chr8	93725074	93725471	dmr_1343156	0.706
chr8	93729508	93730194	dmr_1343162	0.8365
chr8	93752894	93753444	dmr_1343180	0.5205
chr8	93776963	93776981	dmr_1343200	0.7155
chr8	93816397	93816821	dmr_1343219	0.647
chr8	93821020	93821063	dmr_1343226	0.5085
chr8	93830329	93830591	dmr_1343240	0.506
chr8	93833069	93833287	dmr_1343245	0.6385
chr8	93835540	93835954	dmr_1343249	0.508
chr8	93836071	93836142	dmr_1343250	0.59
chr8	93836839	93837058	dmr_1343253	0.6565
chr8	93841852	93842436	dmr_1343259	0.5245
chr8	93846255	93846373	dmr_1343267	0.7020000000000001
chr8	93852442	93852630	dmr_1343276	0.583
chr8	93855187	93855557	dmr_1343281	0.5195
chr8	93861551	93861800	dmr_1343292	0.55
chr8	93861809	93862243	dmr_1343293	0.6935
chr8	93866353	93866739	dmr_1343301	0.563
chr8	93866822	93866828	dmr_1343302	0.7015
chr8	93875385	93875514	dmr_1343317	0.7859999999999999
chr8	93880056	93880406	dmr_1343328	0.5155
chr8	93890008	93890196	dmr_1343346	0.6495
chr8	93901393	93901898	dmr_1343363	0.5825
chr8	93901900	93902080	dmr_1343364	0.8140000000000001
chr8	93907778	93907798	dmr_1343375	0.5485
chr8	93909938	93910036	dmr_1343379	0.7385
chr8	93912615	93912944	dmr_1343385	0.6629999999999999
chr8	93917737	93918368	dmr_1343393	0.693
chr8	93923585	93924730	dmr_1343401	0.619
chr8	93931157	93931486	dmr_1343411	0.518
chr8	93932485	93932866	dmr_1343414	0.7805
chr8	93933214	93933540	dmr_1343415	0.9005
chr8	93935677	93935950	dmr_1343418	0.879
chr8	93952264	93952479	dmr_1343442	0.5815
chr8	93952489	93952705	dmr_1343443	0.5705
chr8	93972182	93972209	dmr_1343475	0.8365
chr8	93973177	93973530	dmr_1343477	0.5345
chr8	94033591	94033973	dmr_1343517	0.6135
chr8	94068821	94069128	dmr_1343542	0.6925
chr8	94098994	94099139	dmr_1343556	0.6875
chr8	94119054	94119254	dmr_1343568	0.8525
chr8	94123896	94124277	dmr_1343574	0.7335
chr8	94148269	94148944	dmr_1343588	0.5395
chr8	94153867	94154464	dmr_1343592	0.7165
chr8	94180163	94180298	dmr_1343608	0.617
chr8	94189203	94190301	dmr_1343616	0.6925
chr8	94194586	94195018	dmr_1343620	0.8095
chr8	94195066	94195120	dmr_1343621	0.733
chr8	94244246	94244400	dmr_1343668	0.613
chr8	94258884	94258978	dmr_1343683	0.6940000000000001
chr8	94266631	94266671	dmr_1343695	0.7345
chr8	94282095	94282350	dmr_1343716	0.7425
chr8	94292196	94292297	dmr_1343730	0.7145
chr8	94295783	94296027	dmr_1343738	0.8079999999999999
chr8	94328746	94328866	dmr_1343781	0.6165
chr8	94358462	94358904	dmr_1343795	0.649
chr8	94388042	94388062	dmr_1343810	0.6875
chr8	94396875	94397298	dmr_1343823	0.601
chr8	94449212	94449381	dmr_1343850	0.629
chr8	94471217	94471358	dmr_1343857	0.552
chr8	94574054	94574745	dmr_1343935	0.649
chr8	94591614	94592562	dmr_1343958	0.5325
chr8	94616302	94616571	dmr_1343973	0.784
chr8	94646563	94646681	dmr_1343994	0.6945
chr8	94678357	94679410	dmr_1344019	0.5345
chr8	94691751	94692217	dmr_1344025	0.7290000000000001
chr8	94699386	94699800	dmr_1344031	0.506
chr8	94733552	94733861	dmr_1344051	0.507
chr8	94771086	94771518	dmr_1344076	0.775
chr8	94775467	94776141	dmr_1344078	0.575
chr8	94781068	94781292	dmr_1344087	0.5415
chr8	94782193	94782456	dmr_1344089	0.634
chr8	94784348	94784516	dmr_1344092	0.526
chr8	94784532	94784864	dmr_1344093	0.601
chr8	94801536	94802061	dmr_1344108	0.5655
chr8	94810402	94810845	dmr_1344120	0.5695
chr8	94811116	94811301	dmr_1344121	0.7255
chr8	94820563	94820866	dmr_1344133	0.596
chr8	94821208	94821396	dmr_1344134	0.6095
chr8	94865970	94865998	dmr_1344175	0.7
chr8	94869170	94869205	dmr_1344181	0.7535
chr8	94874715	94875796	dmr_1344187	0.598
chr8	94904820	94905175	dmr_1344202	0.7165
chr8	94907315	94908803	dmr_1344204	0.53
chr8	94949472	94950038	dmr_1344231	0.6955
chr8	95001905	95001986	dmr_1344279	0.6055
chr8	95013876	95014702	dmr_1344288	0.9295
chr8	95037449	95037737	dmr_1344306	0.7475
chr8	95077957	95078339	dmr_1344330	0.5315
chr8	95175057	95175821	dmr_1344403	0.5125
chr8	95209745	95210162	dmr_1344420	0.5615
chr8	95243379	95243458	dmr_1344444	0.5225
chr8	95255178	95255341	dmr_1344451	0.623
chr8	95348863	95348968	dmr_1344511	0.6940000000000001
chr8	95349282	95349638	dmr_1344512	0.5820000000000001
chr8	95356508	95357178	dmr_1344517	0.502
chr8	95430007	95430687	dmr_1344560	0.6655
chr8	95477837	95477904	dmr_1344605	0.637
chr8	95533541	95533779	dmr_1344657	0.6990000000000001
chr8	95550011	95550464	dmr_1344672	0.5885
chr8	95560685	95560902	dmr_1344679	0.5329999999999999
chr8	95595387	95595494	dmr_1344713	0.647
chr8	95609237	95609777	dmr_1344727	0.583
chr8	95688070	95688720	dmr_1344801	0.536
chr8	95694223	95695218	dmr_1344809	0.512
chr8	95700696	95701651	dmr_1344818	0.565
chr8	95701838	95702249	dmr_1344819	0.603
chr8	95704807	95705805	dmr_1344820	0.7375
chr8	95716752	95717450	dmr_1344832	0.7805
chr8	95810292	95810527	dmr_1344903	0.631
chr8	95853773	95854207	dmr_1344930	0.5920000000000001
chr8	95878613	95878644	dmr_1344945	0.5595
chr8	95886853	95887194	dmr_1344955	0.8045
chr8	95932408	95933717	dmr_1344983	0.8635
chr8	95934044	95934463	dmr_1344984	0.8045
chr8	95952535	95952608	dmr_1344991	0.6325
chr8	95992047	95992050	dmr_1345023	0.614
chr8	96047552	96047851	dmr_1345054	0.687
chr8	96073860	96074187	dmr_1345071	0.5385
chr8	96174785	96175460	dmr_1345122	0.5255
chr8	96230736	96231039	dmr_1345138	0.5935
chr8	96231082	96231636	dmr_1345139	0.7
chr8	96256645	96256914	dmr_1345153	0.5515
chr8	96289621	96290014	dmr_1345164	0.747
chr8	96535958	96536360	dmr_1345262	0.5755
chr8	96548715	96549454	dmr_1345269	0.602
chr8	96576893	96577160	dmr_1345281	0.511
chr8	96680766	96681081	dmr_1345335	0.7115
chr8	96832140	96832233	dmr_1345399	0.6165
chr8	96889049	96889147	dmr_1345424	0.6045
chr8	97194047	97194639	dmr_1345537	0.5735
chr8	98071371	98071568	dmr_1345821	0.547
chr8	98442733	98443137	dmr_1345961	0.6
chr8	98522396	98522678	dmr_1345982	0.6509999999999999
chr8	98572559	98572590	dmr_1345999	0.505
chr8	98572699	98573372	dmr_1346000	0.687
chr8	98574115	98574329	dmr_1346002	0.5335
chr8	98617709	98618245	dmr_1346022	0.5435
chr8	98812039	98812134	dmr_1346088	0.6579999999999999
chr8	98815395	98815588	dmr_1346092	0.502
chr8	99067814	99067862	dmr_1346188	0.642
chr8	99180696	99180962	dmr_1346255	0.7595
chr8	99187942	99188110	dmr_1346262	0.526
chr8	99205266	99205565	dmr_1346279	0.7335
chr8	99223734	99223926	dmr_1346290	0.5955
chr8	99234449	99234638	dmr_1346300	0.589
chr8	99245807	99246406	dmr_1346312	0.6325
chr8	99267215	99267365	dmr_1346334	0.52
chr8	99345290	99345775	dmr_1346402	0.6415
chr8	99369311	99369339	dmr_1346429	0.68
chr8	99400805	99401145	dmr_1346464	0.555
chr8	99421426	99421480	dmr_1346484	0.5485
chr8	99846018	99846224	dmr_1346680	0.5495
chr8	99984622	99984636	dmr_1346718	0.8540000000000001
chr8	100316202	100316441	dmr_1346852	0.9740000000000001
chr8	100334784	100335237	dmr_1346857	0.7
chr8	100362935	100362941	dmr_1346862	0.8270000000000001
chr8	100537525	100537820	dmr_1346942	0.6940000000000001
chr8	101027167	101027877	dmr_1347119	0.5985
chr8	101670928	101671156	dmr_1347370	0.672
chr8	101693673	101693948	dmr_1347385	0.846
chr8	101704356	101704387	dmr_1347390	0.5545
chr8	101790509	101790692	dmr_1347440	0.6215
chr8	101804036	101804070	dmr_1347457	0.6665
chr8	101845194	101845367	dmr_1347475	0.524
chr8	102037583	102037671	dmr_1347566	0.5625
chr8	102086210	102086297	dmr_1347587	0.5975
chr8	102096336	102096817	dmr_1347592	0.614
chr8	102096924	102097043	dmr_1347593	0.523
chr8	102415012	102415268	dmr_1347710	0.691
chr8	102428553	102428983	dmr_1347716	0.8185
chr8	102442886	102443148	dmr_1347720	0.6515
chr8	102588359	102588610	dmr_1347831	0.645
chr8	102644162	102645210	dmr_1347875	0.7205
chr8	102651074	102651100	dmr_1347883	0.52
chr8	102685034	102685347	dmr_1347930	0.616
chr8	102685462	102685662	dmr_1347931	0.6035
chr8	102686870	102686941	dmr_1347933	0.514
chr8	102694841	102694952	dmr_1347945	0.611
chr8	102715531	102715928	dmr_1347974	0.9129999999999999
chr8	102715935	102716764	dmr_1347975	0.583
chr8	102725463	102725855	dmr_1347988	0.7525
chr8	102734816	102734836	dmr_1348001	0.5145
chr8	102737747	102737944	dmr_1348005	0.5885
chr8	102738195	102738507	dmr_1348006	0.741
chr8	102739112	102739189	dmr_1348007	0.6865
chr8	102777343	102778565	dmr_1348062	0.5455
chr8	102779888	102780316	dmr_1348065	0.6609999999999999
chr8	102781797	102782036	dmr_1348067	0.7255
chr8	102782435	102782440	dmr_1348068	0.6345
chr8	102782992	102782998	dmr_1348069	0.66
chr8	102783283	102783395	dmr_1348070	0.809
chr8	102785657	102785970	dmr_1348071	0.7295
chr8	102786264	102786613	dmr_1348072	0.6659999999999999
chr8	102804025	102804508	dmr_1348091	0.6585
chr8	102806448	102806478	dmr_1348095	0.747
chr8	103019070	103020096	dmr_1348182	0.631
chr8	103166832	103167712	dmr_1348252	0.5975
chr8	103220984	103221073	dmr_1348281	0.627
chr8	103230274	103230482	dmr_1348289	0.7140000000000001
chr8	103231418	103231494	dmr_1348291	0.6629999999999999
chr8	103275239	103275784	dmr_1348319	0.9009999999999999
chr8	103288404	103288694	dmr_1348326	0.7905
chr8	103288709	103289108	dmr_1348327	0.7190000000000001
chr8	103331520	103331523	dmr_1348352	0.87
chr8	103442385	103442492	dmr_1348450	0.555
chr8	103442882	103442991	dmr_1348451	0.557
chr8	103463086	103463736	dmr_1348472	0.6225
chr8	103464978	103465115	dmr_1348474	0.5875
chr8	103489501	103489806	dmr_1348492	0.8525
chr8	103492997	103493556	dmr_1348496	0.6565
chr8	103506385	103507216	dmr_1348508	0.991
chr8	103507280	103507794	dmr_1348509	0.831
chr8	103507875	103508018	dmr_1348510	0.607
chr8	103509012	103509345	dmr_1348512	0.603
chr8	103520668	103521041	dmr_1348524	0.701
chr8	103567777	103568664	dmr_1348559	0.54
chr8	103623930	103624156	dmr_1348592	0.5105
chr8	103644097	103644617	dmr_1348605	0.664
chr8	103729579	103729675	dmr_1348663	0.5435
chr8	103741578	103742044	dmr_1348679	0.7005
chr8	103745870	103745883	dmr_1348685	0.7875
chr8	103813786	103814637	dmr_1348728	0.528
chr8	103848984	103849214	dmr_1348760	0.5565
chr8	103876514	103877169	dmr_1348782	0.637
chr8	103897403	103897749	dmr_1348807	0.56
chr8	103913598	103914270	dmr_1348819	0.8540000000000001
chr8	103914581	103914614	dmr_1348820	0.5245
chr8	103915422	103915464	dmr_1348822	0.5525
chr8	103936259	103937031	dmr_1348839	0.9159999999999999
chr8	103938622	103939195	dmr_1348842	0.6265
chr8	103939454	103939575	dmr_1348843	0.5185
chr8	103940691	103941613	dmr_1348846	0.551
chr8	104050868	104050970	dmr_1348933	0.62
chr8	104061662	104062453	dmr_1348940	0.568
chr8	104091501	104091549	dmr_1348965	0.518
chr8	104146349	104146690	dmr_1349002	0.5115
chr8	104197914	104198406	dmr_1349040	0.8245
chr8	104285622	104285911	dmr_1349100	0.6355
chr8	104301737	104302000	dmr_1349108	0.76
chr8	104359274	104359889	dmr_1349146	0.7170000000000001
chr8	104369659	104370478	dmr_1349159	0.7175
chr8	104435443	104435886	dmr_1349241	0.627
chr8	104440916	104441802	dmr_1349246	0.6735
chr8	104517981	104518161	dmr_1349282	0.9525
chr8	104535123	104535382	dmr_1349293	0.7759999999999999
chr8	104570670	104570685	dmr_1349324	0.5505
chr8	104575925	104576417	dmr_1349326	0.688
chr8	104813827	104813959	dmr_1349428	0.5965
chr8	104908907	104909095	dmr_1349451	0.636
chr8	104961405	104962011	dmr_1349471	0.59
chr8	105153273	105153328	dmr_1349533	0.693
chr8	105164507	105164876	dmr_1349538	0.706
chr8	105169987	105170151	dmr_1349544	0.5285
chr8	105253879	105254027	dmr_1349581	0.7465
chr8	105258846	105259355	dmr_1349585	0.6955
chr8	105259967	105260168	dmr_1349586	0.759
chr8	105275601	105275786	dmr_1349592	0.7395
chr8	105278834	105279741	dmr_1349595	0.631
chr8	105290495	105291228	dmr_1349606	0.6555
chr8	105297190	105297208	dmr_1349612	0.564
chr8	105303293	105304637	dmr_1349616	0.527
chr8	105306243	105306482	dmr_1349619	0.6759999999999999
chr8	105312814	105313159	dmr_1349626	0.5635
chr8	105313200	105313342	dmr_1349627	0.7965
chr8	105406186	105407061	dmr_1349693	0.5485
chr8	105431572	105432073	dmr_1349703	0.516
chr8	105432800	105434231	dmr_1349704	0.605
chr8	105467018	105467353	dmr_1349729	0.7535
chr8	105471070	105471316	dmr_1349734	0.564
chr8	105536939	105537291	dmr_1349794	0.7425
chr8	105575643	105575720	dmr_1349823	0.5955
chr8	105604670	105604685	dmr_1349844	0.509
chr8	105613056	105613768	dmr_1349850	0.597
chr8	105622118	105622330	dmr_1349865	0.6675
chr8	105695067	105695138	dmr_1349928	0.6715
chr8	105856391	105856424	dmr_1350030	0.638
chr8	105873812	105873872	dmr_1350045	0.6315
chr8	105888690	105888703	dmr_1350054	0.7585
chr8	105890560	105890643	dmr_1350056	0.6629999999999999
chr8	105890989	105891260	dmr_1350058	0.7765
chr8	105891299	105891365	dmr_1350059	0.627
chr8	105893360	105894042	dmr_1350065	0.6095
chr8	105936408	105936795	dmr_1350106	0.691
chr8	105950904	105951544	dmr_1350114	0.5920000000000001
chr8	105952828	105953295	dmr_1350117	0.621
chr8	106055782	106055967	dmr_1350162	0.6515
chr8	106137118	106137905	dmr_1350213	0.653
chr8	106141107	106141262	dmr_1350217	0.6559999999999999
chr8	106185511	106185900	dmr_1350246	0.752
chr8	106211934	106211939	dmr_1350269	0.6575
chr8	106268667	106269097	dmr_1350323	0.8555
chr8	106300603	106301026	dmr_1350361	0.7390000000000001
chr8	106301124	106301155	dmr_1350362	0.591
chr8	106704655	106705476	dmr_1350604	0.9265
chr8	106718030	106718050	dmr_1350619	0.613
chr8	106770281	106770602	dmr_1350652	0.5379999999999999
chr8	106770778	106771073	dmr_1350653	0.6685
chr8	106907997	106908426	dmr_1350747	0.654
chr8	106908466	106908813	dmr_1350748	0.622
chr8	106909166	106910468	dmr_1350749	0.5205
chr8	106924621	106925793	dmr_1350769	0.6055
chr8	106932853	106933096	dmr_1350776	0.742
chr8	106985183	106985810	dmr_1350838	0.6515
chr8	107110464	107111148	dmr_1350904	0.598
chr8	107115921	107116317	dmr_1350910	0.6685
chr8	107169576	107169879	dmr_1350951	0.981
chr8	107169938	107170129	dmr_1350952	0.7995
chr8	107172040	107172825	dmr_1350953	0.593
chr8	107184720	107185051	dmr_1350964	0.7625
chr8	107205326	107205813	dmr_1350978	0.5315
chr8	107205825	107206605	dmr_1350979	0.6925
chr8	107367431	107368085	dmr_1351066	0.632
chr8	107368182	107368323	dmr_1351067	0.8195
chr8	107444810	107445110	dmr_1351121	0.7390000000000001
chr8	107446083	107446468	dmr_1351122	0.821
chr8	107451420	107452092	dmr_1351128	0.813
chr8	107474249	107474367	dmr_1351147	0.5925
chr8	107476215	107476306	dmr_1351149	0.61
chr8	107489586	107490761	dmr_1351164	0.5845
chr8	107513394	107513530	dmr_1351191	0.545
chr8	107519934	107520148	dmr_1351196	0.564
chr8	107522700	107523230	dmr_1351201	0.5415
chr8	107545609	107546325	dmr_1351213	0.6275
chr8	107561274	107561603	dmr_1351226	0.7335
chr8	107561706	107561991	dmr_1351227	0.672
chr8	107628069	107628174	dmr_1351267	0.742
chr8	107660685	107661009	dmr_1351281	0.6205
chr8	107699524	107699868	dmr_1351315	0.6025
chr8	107750173	107750852	dmr_1351347	0.5265
chr8	107776753	107776816	dmr_1351362	0.535
chr8	107986700	107987139	dmr_1351499	0.6629999999999999
chr8	108085665	108086417	dmr_1351558	0.7585
chr8	108089945	108090120	dmr_1351561	0.6565
chr8	108094453	108094774	dmr_1351563	0.5225
chr8	108101209	108101535	dmr_1351567	0.7705
chr8	108102013	108102683	dmr_1351569	0.6425
chr8	108317781	108318018	dmr_1351689	0.5795
chr8	108318438	108318618	dmr_1351690	0.73
chr8	108368584	108369334	dmr_1351709	0.6375
chr8	108373008	108373485	dmr_1351712	0.9105
chr8	108608845	108609665	dmr_1351837	0.5395
chr8	108691266	108691452	dmr_1351872	0.5245
chr8	108692469	108692486	dmr_1351873	0.6315
chr8	108790557	108790766	dmr_1351935	0.693
chr8	108829199	108829799	dmr_1351959	0.696
chr8	108897357	108897625	dmr_1352007	0.7829999999999999
chr8	108909095	108909646	dmr_1352021	0.565
chr8	108921580	108921854	dmr_1352030	0.713
chr8	108921884	108922076	dmr_1352031	0.546
chr8	109123568	109124175	dmr_1352137	0.5945
chr8	109213883	109214303	dmr_1352187	0.8235
chr8	109232195	109232457	dmr_1352198	0.9255
chr8	109232471	109232867	dmr_1352199	0.7815
chr8	109232950	109233812	dmr_1352200	0.698
chr8	109248014	109249117	dmr_1352211	0.584
chr8	109249694	109249936	dmr_1352212	0.62
chr8	109250219	109251384	dmr_1352213	0.5465
chr8	109251865	109251937	dmr_1352214	0.6755
chr8	109351976	109352083	dmr_1352269	0.7659999999999999
chr8	109352177	109352398	dmr_1352271	0.7
chr8	109353537	109353758	dmr_1352272	0.628
chr8	109360165	109361657	dmr_1352278	0.775
chr8	109392222	109392294	dmr_1352291	0.6145
chr8	109417630	109417995	dmr_1352315	0.7695
chr8	109436881	109436948	dmr_1352326	0.785
chr8	109463262	109463319	dmr_1352341	0.609
chr8	109465201	109465365	dmr_1352343	0.5489999999999999
chr8	109475482	109475653	dmr_1352353	0.552
chr8	109498978	109499885	dmr_1352375	0.574
chr8	109535473	109536640	dmr_1352410	0.552
chr8	109540205	109540934	dmr_1352414	0.7175
chr8	109614110	109614980	dmr_1352453	0.731
chr8	109632382	109632800	dmr_1352466	0.5955
chr8	109684780	109685234	dmr_1352511	0.828
chr8	109795765	109795884	dmr_1352581	0.5585
chr8	109806684	109806703	dmr_1352589	0.9555
chr8	109823219	109823333	dmr_1352604	0.7340000000000001
chr8	109823510	109823603	dmr_1352605	0.6515
chr8	109904299	109904825	dmr_1352680	0.6890000000000001
chr8	109917872	109918454	dmr_1352699	0.541
chr8	109919828	109920660	dmr_1352700	0.504
chr8	109965341	109965497	dmr_1352751	0.5539999999999999
chr8	110134204	110134743	dmr_1352851	0.7020000000000001
chr8	110342732	110343321	dmr_1352993	0.8345
chr8	110389013	110389437	dmr_1353020	0.6915
chr8	110429845	110430163	dmr_1353052	0.9235
chr8	110497208	110497628	dmr_1353109	0.6459999999999999
chr8	110583160	110583921	dmr_1353153	0.5125
chr8	110629774	110629994	dmr_1353191	0.723
chr8	110630883	110630946	dmr_1353194	0.5605
chr8	110654293	110654332	dmr_1353218	0.5705
chr8	110654701	110655300	dmr_1353219	0.685
chr8	110663412	110663734	dmr_1353226	0.618
chr8	110664161	110664654	dmr_1353227	0.63
chr8	110676483	110676888	dmr_1353236	0.51
chr8	110694283	110694905	dmr_1353249	0.623
chr8	110694968	110695568	dmr_1353250	0.584
chr8	110703372	110703660	dmr_1353263	0.6685
chr8	110705329	110706159	dmr_1353266	0.7140000000000001
chr8	110712946	110713366	dmr_1353272	0.733
chr8	110714978	110715653	dmr_1353276	0.7355
chr8	110718818	110719592	dmr_1353283	0.6335
chr8	110720182	110720202	dmr_1353285	0.5675
chr8	110720568	110721076	dmr_1353286	0.6195
chr8	110722579	110723194	dmr_1353287	0.5575
chr8	110725820	110725833	dmr_1353291	0.7875
chr8	110730197	110730597	dmr_1353297	0.5335
chr8	110749777	110750947	dmr_1353325	0.6105
chr8	110789242	110790174	dmr_1353372	0.6085
chr8	110808472	110809047	dmr_1353389	0.6145
chr8	110931803	110931847	dmr_1353479	0.5375
chr8	110936168	110936655	dmr_1353483	0.701
chr8	110969673	110971366	dmr_1353522	0.7375
chr8	111035002	111035354	dmr_1353559	0.643
chr8	111218302	111218324	dmr_1353693	0.621
chr8	111471454	111471972	dmr_1353862	0.5405
chr8	111491007	111491597	dmr_1353876	0.6859999999999999
chr8	111512640	111513098	dmr_1353893	0.6655
chr8	111538950	111539070	dmr_1353913	0.5395
chr8	111558485	111558785	dmr_1353943	0.604
chr8	111589756	111590078	dmr_1353982	0.573
chr8	111689838	111690156	dmr_1354076	0.6125
chr8	111712123	111712589	dmr_1354098	0.6729999999999999
chr8	111716867	111717044	dmr_1354106	0.6545
chr8	111717728	111717732	dmr_1354107	0.56
chr8	111732706	111733352	dmr_1354130	0.6545
chr8	111742002	111742686	dmr_1354143	0.655
chr8	111744779	111745068	dmr_1354146	0.5660000000000001
chr8	111745866	111746218	dmr_1354148	0.5275
chr8	111800945	111802277	dmr_1354196	0.5305
chr8	111807783	111808488	dmr_1354204	0.924
chr8	111808874	111809272	dmr_1354205	0.9420000000000001
chr8	111828663	111828940	dmr_1354225	0.5625
chr8	111832177	111832611	dmr_1354230	0.8059999999999999
chr8	111889392	111890133	dmr_1354264	0.5765
chr8	111895207	111895795	dmr_1354269	0.6865
chr8	111909254	111909779	dmr_1354278	0.511
chr8	111923284	111923500	dmr_1354284	0.6655
chr8	111923809	111923969	dmr_1354285	0.601
chr8	111932567	111932830	dmr_1354291	0.7465
chr8	111939871	111939903	dmr_1354294	0.7455
chr8	112012748	112012829	dmr_1354347	0.5565
chr8	112015135	112015500	dmr_1354351	0.6970000000000001
chr8	112257069	112257823	dmr_1354498	0.5295
chr8	112268124	112269042	dmr_1354508	0.7195
chr8	112309979	112310058	dmr_1354545	0.6920000000000001
chr8	112747232	112747801	dmr_1354847	0.5379999999999999
chr8	112841133	112841202	dmr_1354908	0.6990000000000001
chr8	112906698	112906783	dmr_1354961	0.615
chr8	112921897	112921994	dmr_1354974	0.636
chr8	112936156	112936533	dmr_1354984	0.831
chr8	112940455	112940651	dmr_1354990	0.563
chr8	113138464	113138496	dmr_1355085	0.6275
chr8	113175197	113175753	dmr_1355101	0.622
chr8	113198849	113199126	dmr_1355123	0.6325
chr8	113209748	113209985	dmr_1355131	0.6325
chr8	113274125	113274671	dmr_1355165	0.6355
chr8	113339831	113340695	dmr_1355200	0.6895
chr8	113383710	113383726	dmr_1355227	0.7385
chr8	113427688	113427875	dmr_1355254	0.6779999999999999
chr8	113479721	113480126	dmr_1355282	0.613
chr8	113552691	113553157	dmr_1355324	0.5379999999999999
chr8	113623538	113623761	dmr_1355341	0.8740000000000001
chr8	113632591	113632668	dmr_1355346	0.611
chr8	113744967	113745521	dmr_1355415	0.6485
chr8	113746854	113747276	dmr_1355417	0.7845
chr8	113891384	113891582	dmr_1355538	0.6705
chr8	113896028	113896201	dmr_1355542	0.8535
chr8	113917009	113917492	dmr_1355556	0.6555
chr8	114007182	114007602	dmr_1355627	0.753
chr8	114080883	114080930	dmr_1355675	0.5605
chr8	114093288	114093338	dmr_1355682	0.512
chr8	114199126	114199184	dmr_1355741	0.5005
chr8	114206265	114207381	dmr_1355744	0.6729999999999999
chr8	114221034	114221198	dmr_1355756	0.7785
chr8	114272556	114272711	dmr_1355789	0.6065
chr8	114274646	114275194	dmr_1355792	0.6890000000000001
chr8	114275313	114275564	dmr_1355793	0.7035
chr8	114282067	114282268	dmr_1355796	0.769
chr8	114295147	114295889	dmr_1355806	0.6015
chr8	114335509	114336102	dmr_1355835	0.9655
chr8	114344911	114345418	dmr_1355842	0.5885
chr8	114351949	114352580	dmr_1355847	0.6629999999999999
chr8	114387139	114387347	dmr_1355865	0.705
chr8	114455991	114456556	dmr_1355912	0.623
chr8	114458157	114458981	dmr_1355915	0.8655
chr8	114468329	114469324	dmr_1355923	0.53
chr8	114476647	114477625	dmr_1355930	0.5775
chr8	114504231	114505079	dmr_1355943	0.6609999999999999
chr8	114505142	114505403	dmr_1355944	0.7065
chr8	114522245	114522799	dmr_1355953	0.6125
chr8	114527612	114528229	dmr_1355956	0.5995
chr8	114543973	114544770	dmr_1355968	0.653
chr8	114591310	114592840	dmr_1355990	0.6175
chr8	114650682	114651419	dmr_1356025	0.67
chr8	114683851	114684741	dmr_1356049	0.589
chr8	114706852	114707342	dmr_1356068	0.561
chr8	114773611	114774379	dmr_1356107	0.792
chr8	114774388	114774860	dmr_1356108	0.5115
chr8	114818144	114818596	dmr_1356145	0.6485
chr8	114872722	114873175	dmr_1356185	0.6625
chr8	114898358	114899587	dmr_1356199	0.573
chr8	114912836	114913352	dmr_1356211	0.5555
chr8	114924481	114924605	dmr_1356218	0.5085
chr8	114936914	114937229	dmr_1356229	0.607
chr8	114958918	114959066	dmr_1356251	0.693
chr8	114959271	114959902	dmr_1356252	0.546
chr8	114962450	114962672	dmr_1356254	0.6035
chr8	114974060	114975098	dmr_1356265	0.782
chr8	114982975	114983457	dmr_1356270	0.5770000000000001
chr8	115008636	115009100	dmr_1356289	0.608
chr8	115025258	115026508	dmr_1356303	0.7125
chr8	115026775	115027137	dmr_1356304	0.594
chr8	115035197	115035329	dmr_1356311	0.573
chr8	115092232	115093039	dmr_1356342	0.763
chr8	115131096	115131787	dmr_1356371	0.6890000000000001
chr8	115132944	115133322	dmr_1356374	0.9065
chr8	115153353	115154071	dmr_1356391	0.578
chr8	115164926	115165416	dmr_1356401	0.691
chr8	115173259	115174527	dmr_1356408	0.7655
chr8	115179643	115180065	dmr_1356411	0.513
chr8	115181739	115181791	dmr_1356412	0.513
chr8	115221622	115222783	dmr_1356442	0.5275
chr8	115236579	115237352	dmr_1356449	0.594
chr8	115240367	115241199	dmr_1356453	0.8585
chr8	115241461	115241768	dmr_1356454	0.54
chr8	115249271	115250330	dmr_1356458	0.687
chr8	115260736	115260935	dmr_1356465	0.9175
chr8	115260959	115261430	dmr_1356466	0.623
chr8	115273805	115274519	dmr_1356478	0.5915
chr8	115326409	115327914	dmr_1356506	0.6465
chr8	115357806	115358136	dmr_1356531	0.5325
chr8	115358149	115358629	dmr_1356532	0.5985
chr8	115373508	115374946	dmr_1356550	0.805
chr8	115375394	115375604	dmr_1356552	0.7605
chr8	115375672	115375738	dmr_1356553	0.9490000000000001
chr8	115376002	115376066	dmr_1356554	0.7070000000000001
chr8	115380108	115380252	dmr_1356559	0.7795
chr8	115383944	115384141	dmr_1356563	0.851
chr8	115388239	115388726	dmr_1356569	0.5405
chr8	115388855	115389544	dmr_1356570	0.6045
chr8	115408964	115409361	dmr_1356591	0.6265
chr8	115433292	115433580	dmr_1356617	0.924
chr8	115441107	115441408	dmr_1356625	0.6045
chr8	115441436	115441690	dmr_1356626	0.618
chr8	115453601	115454119	dmr_1356633	0.5125
chr8	115456863	115457105	dmr_1356637	0.557
chr8	115462397	115463070	dmr_1356643	0.7155
chr8	115466659	115466704	dmr_1356646	0.6355
chr8	115478522	115479108	dmr_1356655	0.5995
chr8	115486581	115486752	dmr_1356662	0.5505
chr8	115501339	115501480	dmr_1356673	0.8295
chr8	115529725	115530031	dmr_1356694	0.6
chr8	115530104	115530242	dmr_1356695	0.5760000000000001
chr8	115536945	115538589	dmr_1356702	0.8175
chr8	115553838	115554221	dmr_1356717	0.7255
chr8	115554252	115554445	dmr_1356718	0.8345
chr8	115597382	115597722	dmr_1356757	0.7605
chr8	115622810	115622968	dmr_1356789	0.7365
chr8	115629879	115629885	dmr_1356795	0.5985
chr8	115664037	115664109	dmr_1356821	0.53
chr8	115698098	115698158	dmr_1356851	0.7715
chr8	115698412	115698554	dmr_1356852	0.72
chr8	115698830	115699699	dmr_1356853	0.603
chr8	115699958	115700023	dmr_1356854	0.502
chr8	115700280	115700537	dmr_1356855	0.7015
chr8	115700824	115702504	dmr_1356856	0.7070000000000001
chr8	115702756	115702854	dmr_1356857	0.7205
chr8	115703246	115703346	dmr_1356858	0.6825
chr8	115703689	115703707	dmr_1356859	0.532
chr8	115705305	115705466	dmr_1356862	0.76
chr8	115718886	115719316	dmr_1356870	0.5625
chr8	115753546	115754103	dmr_1356894	0.637
chr8	115769476	115770462	dmr_1356910	0.6735
chr8	115771417	115772107	dmr_1356912	0.612
chr8	115813475	115813695	dmr_1356923	0.6085
chr8	115911352	115912057	dmr_1356983	0.621
chr8	115942742	115943809	dmr_1357003	0.601
chr8	115944611	115944656	dmr_1357004	0.609
chr8	115965731	115965737	dmr_1357021	0.7205
chr8	115966014	115966536	dmr_1357022	0.9440000000000001
chr8	115967351	115967872	dmr_1357024	0.99
chr8	115974870	115975125	dmr_1357029	0.7659999999999999
chr8	115977184	115977572	dmr_1357032	0.5225
chr8	116030944	116031609	dmr_1357061	0.96
chr8	116046770	116047441	dmr_1357067	0.5655
chr8	116101074	116101166	dmr_1357093	0.5315
chr8	116115848	116116548	dmr_1357100	0.6335
chr8	116123856	116124241	dmr_1357105	0.715
chr8	116124306	116124844	dmr_1357106	0.5479999999999999
chr8	116143884	116144496	dmr_1357119	0.584
chr8	116145375	116145415	dmr_1357120	0.527
chr8	116237898	116238189	dmr_1357174	0.7290000000000001
chr8	116243330	116243880	dmr_1357178	0.5905
chr8	116258239	116258282	dmr_1357187	0.536
chr8	116263885	116263889	dmr_1357191	0.607
chr8	116300496	116301030	dmr_1357213	0.867
chr8	116326161	116326224	dmr_1357225	0.5615
chr8	116326490	116326546	dmr_1357226	0.6045
chr8	116382781	116383844	dmr_1357271	0.6205
chr8	116403047	116403544	dmr_1357281	0.523
chr8	116429607	116430470	dmr_1357297	0.9275
chr8	116430553	116430713	dmr_1357298	0.758
chr8	116449383	116449704	dmr_1357309	0.9790000000000001
chr8	116466498	116466896	dmr_1357325	0.5770000000000001
chr8	116472234	116472332	dmr_1357328	0.679
chr8	116472707	116473210	dmr_1357329	0.52
chr8	116521882	116522928	dmr_1357355	0.6435
chr8	116666775	116667471	dmr_1357466	0.8665
chr8	116850775	116851240	dmr_1357578	0.8255
chr8	116947629	116947674	dmr_1357646	0.5955
chr8	116995424	116995871	dmr_1357678	0.515
chr8	117039917	117040086	dmr_1357698	0.794
chr8	117066654	117066680	dmr_1357718	0.7475
chr8	117107937	117107958	dmr_1357747	0.8115
chr8	117128615	117129222	dmr_1357768	0.6579999999999999
chr8	117170065	117170701	dmr_1357802	0.7315
chr8	117172923	117173323	dmr_1357803	0.519
chr8	117179067	117179482	dmr_1357813	0.511
chr8	117198101	117198878	dmr_1357831	0.672
chr8	117207674	117207869	dmr_1357839	0.6525
chr8	117212059	117212472	dmr_1357844	0.8540000000000001
chr8	117259120	117260173	dmr_1357868	0.5495
chr8	117261833	117261922	dmr_1357871	0.6445
chr8	117322435	117322659	dmr_1357954	0.616
chr8	117327378	117327680	dmr_1357961	0.5095
chr8	117347911	117347927	dmr_1357988	0.503
chr8	117355526	117355585	dmr_1358002	0.5925
chr8	117363053	117363605	dmr_1358014	0.7175
chr8	117372020	117372693	dmr_1358032	0.5785
chr8	117372723	117373324	dmr_1358033	0.5315
chr8	117374226	117374835	dmr_1358036	0.509
chr8	117377032	117377188	dmr_1358041	0.6455
chr8	117421861	117422540	dmr_1358108	0.5565
chr8	117422892	117423045	dmr_1358110	0.5329999999999999
chr8	117437714	117437837	dmr_1358128	0.506
chr8	117467553	117467801	dmr_1358171	0.6995
chr8	117467855	117467919	dmr_1358172	0.5760000000000001
chr8	117626600	117626702	dmr_1358266	0.6305
chr8	117677301	117677593	dmr_1358293	0.6435
chr8	117766028	117766293	dmr_1358335	0.547
chr8	117825332	117826094	dmr_1358382	0.6705
chr8	117836168	117836604	dmr_1358392	0.514
chr8	117848506	117848993	dmr_1358396	0.8445
chr8	117864621	117865574	dmr_1358411	0.818
chr8	118033725	118034417	dmr_1358519	0.5795
chr8	118034503	118034750	dmr_1358520	0.669
chr8	118053481	118054091	dmr_1358529	0.546
chr8	118114005	118114327	dmr_1358581	0.6459999999999999
chr8	118114335	118114705	dmr_1358582	0.657
chr8	118176174	118176902	dmr_1358631	0.6095
chr8	118190678	118191620	dmr_1358641	0.8105
chr8	118200826	118201261	dmr_1358652	0.9595
chr8	118284822	118285185	dmr_1358707	0.5955
chr8	118291716	118292065	dmr_1358716	0.563
chr8	118306700	118307500	dmr_1358726	0.6415
chr8	118335544	118336086	dmr_1358747	0.7440000000000001
chr8	118374668	118375311	dmr_1358782	0.728
chr8	118437065	118437584	dmr_1358834	0.826
chr8	118447681	118448650	dmr_1358846	0.7025
chr8	118474390	118474747	dmr_1358872	0.8295
chr8	118477829	118477925	dmr_1358877	0.7795
chr8	118488140	118488587	dmr_1358887	0.6779999999999999
chr8	118489954	118490117	dmr_1358889	0.5095
chr8	118499508	118500174	dmr_1358898	0.6579999999999999
chr8	118578691	118579440	dmr_1358963	0.7390000000000001
chr8	118599778	118600438	dmr_1358979	0.7745
chr8	118610906	118612062	dmr_1358987	0.706
chr8	118619326	118619459	dmr_1358995	0.8490000000000001
chr8	118628887	118628994	dmr_1359004	0.9465
chr8	118683307	118684005	dmr_1359053	0.6825
chr8	118725816	118726141	dmr_1359095	0.7
chr8	118753134	118753240	dmr_1359118	0.5635
chr8	118754705	118755284	dmr_1359121	0.5465
chr8	118789511	118790207	dmr_1359145	0.7365
chr8	118919018	118919473	dmr_1359256	0.7025
chr8	119013120	119013161	dmr_1359339	0.5535
chr8	119016219	119016649	dmr_1359342	0.961
chr8	119021355	119021400	dmr_1359349	0.5625
chr8	119035112	119035140	dmr_1359361	0.8235
chr8	119035232	119035562	dmr_1359362	0.7020000000000001
chr8	119128747	119128820	dmr_1359440	0.6685
chr8	119196629	119196886	dmr_1359500	0.66
chr8	119292973	119293571	dmr_1359583	0.62
chr8	119296187	119296600	dmr_1359586	0.527
chr8	119322998	119323263	dmr_1359607	0.8385
chr8	119323366	119323557	dmr_1359608	0.7155
chr8	119344138	119344217	dmr_1359614	0.6215
chr8	119350462	119351008	dmr_1359621	0.5465
chr8	119398170	119398663	dmr_1359652	0.5945
chr8	119421485	119422513	dmr_1359673	0.6065
chr8	119422525	119422752	dmr_1359674	0.792
chr8	119423157	119423197	dmr_1359675	0.7185
chr8	119434423	119434591	dmr_1359685	0.6935
chr8	119440541	119441059	dmr_1359692	0.6095
chr8	119447864	119448042	dmr_1359694	0.6975
chr8	119456011	119456771	dmr_1359704	0.9125
chr8	119461337	119461760	dmr_1359709	0.7745
chr8	119491044	119491196	dmr_1359728	0.5415
chr8	119505367	119505853	dmr_1359746	0.598
chr8	119557746	119557786	dmr_1359805	0.536
chr8	119559266	119559302	dmr_1359806	0.574
chr8	119587435	119587872	dmr_1359820	0.5589999999999999
chr8	119616387	119616567	dmr_1359835	0.5355
chr8	119618654	119619216	dmr_1359837	0.852
chr8	119634811	119634865	dmr_1359846	0.5535
chr8	119715169	119715651	dmr_1359904	0.6155
chr8	119798157	119798364	dmr_1359968	0.643
chr8	119835072	119835546	dmr_1360010	0.5820000000000001
chr8	119839117	119839570	dmr_1360016	0.7440000000000001
chr8	119914252	119914429	dmr_1360050	0.5539999999999999
chr8	119925248	119926048	dmr_1360066	0.6505
chr8	119939528	119939584	dmr_1360083	0.8145
chr8	119952406	119953268	dmr_1360101	0.745
chr8	120013047	120013192	dmr_1360157	0.5105
chr8	120021645	120021716	dmr_1360165	0.5845
chr8	120037156	120037590	dmr_1360180	0.54
chr8	120045129	120046340	dmr_1360187	0.557
chr8	120046417	120046867	dmr_1360188	0.7695
chr8	120046923	120047411	dmr_1360189	0.5375
chr8	120051166	120051189	dmr_1360195	0.6659999999999999
chr8	120103806	120104432	dmr_1360237	0.593
chr8	120116067	120116978	dmr_1360246	0.5975
chr8	120118265	120118356	dmr_1360248	0.6415
chr8	120118861	120120194	dmr_1360250	0.6395
chr8	120121023	120121339	dmr_1360252	0.5265
chr8	120125731	120125855	dmr_1360258	0.6920000000000001
chr8	120127214	120127831	dmr_1360260	0.6625
chr8	120137510	120137816	dmr_1360273	0.762
chr8	120140473	120140582	dmr_1360277	0.552
chr8	120140854	120141086	dmr_1360278	0.5535
chr8	120143831	120144883	dmr_1360283	0.7255
chr8	120167937	120168408	dmr_1360318	0.5785
chr8	120191102	120191408	dmr_1360339	0.5435
chr8	120216942	120217168	dmr_1360358	0.7295
chr8	120251188	120251298	dmr_1360395	0.5870000000000001
chr8	120251651	120252131	dmr_1360396	0.684
chr8	120264600	120265255	dmr_1360410	0.62
chr8	120265586	120265753	dmr_1360411	0.5625
chr8	120270377	120270779	dmr_1360420	0.5615
chr8	120300268	120300854	dmr_1360462	0.569
chr8	120304222	120304336	dmr_1360466	0.5095
chr8	120329524	120329673	dmr_1360493	0.733
chr8	120333415	120333526	dmr_1360498	0.556
chr8	120341137	120342071	dmr_1360506	0.6455
chr8	120393403	120394954	dmr_1360564	0.5755
chr8	120412831	120413620	dmr_1360582	0.52
chr8	120437637	120438270	dmr_1360606	0.763
chr8	120465681	120466080	dmr_1360633	0.7835
chr8	120483785	120484727	dmr_1360647	0.5545
chr8	120484902	120485958	dmr_1360648	0.667
chr8	120486218	120487351	dmr_1360649	0.6145
chr8	120489792	120491310	dmr_1360650	0.5125
chr8	120505748	120506432	dmr_1360666	0.6709999999999999
chr8	120532623	120533281	dmr_1360700	0.7265
chr8	120538328	120539106	dmr_1360706	0.645
chr8	120548436	120548928	dmr_1360718	0.6940000000000001
chr8	120549497	120550963	dmr_1360720	0.537
chr8	120551332	120551988	dmr_1360721	0.6729999999999999
chr8	120555373	120555955	dmr_1360727	0.5655
chr8	120556207	120556621	dmr_1360728	0.5835
chr8	120556656	120556896	dmr_1360729	0.5835
chr8	120563077	120563446	dmr_1360740	0.5815
chr8	120564393	120564538	dmr_1360743	0.59
chr8	120591521	120591624	dmr_1360774	0.7855
chr8	120633555	120633736	dmr_1360810	0.583
chr8	120758359	120758542	dmr_1360904	0.568
chr8	120847358	120847578	dmr_1360961	0.542
chr8	120979335	120979468	dmr_1361048	0.7065
chr8	121135244	121135837	dmr_1361128	0.5770000000000001
chr8	121297305	121297346	dmr_1361235	0.569
chr8	121298340	121299643	dmr_1361237	0.6105
chr8	121307992	121308277	dmr_1361248	0.5905
chr8	121326067	121326471	dmr_1361261	0.662
chr8	121474379	121474741	dmr_1361359	0.5245
chr8	121579290	121579537	dmr_1361442	0.629
chr8	121583664	121584332	dmr_1361448	0.5095
chr8	121618095	121618367	dmr_1361491	0.5525
chr8	121618937	121618995	dmr_1361493	0.521
chr8	121619299	121619522	dmr_1361494	0.7335
chr8	121622399	121622589	dmr_1361500	0.648
chr8	121622868	121623103	dmr_1361501	0.7345
chr8	121624806	121625151	dmr_1361505	0.7215
chr8	121642608	121642799	dmr_1361529	0.8065
chr8	121643458	121644125	dmr_1361531	0.63
chr8	121646097	121646272	dmr_1361534	0.604
chr8	121654442	121654866	dmr_1361543	0.5015
chr8	121660432	121660615	dmr_1361550	0.6055
chr8	121668902	121669284	dmr_1361559	0.6965
chr8	121673866	121673918	dmr_1361564	0.7065
chr8	121675260	121675617	dmr_1361568	0.579
chr8	121675643	121676341	dmr_1361569	0.546
chr8	121688292	121688304	dmr_1361585	0.7565
chr8	121697449	121698036	dmr_1361598	0.508
chr8	121705584	121705837	dmr_1361604	0.506
chr8	121706149	121706444	dmr_1361605	0.6759999999999999
chr8	121747531	121747856	dmr_1361646	0.682
chr8	121778034	121778265	dmr_1361687	0.5715
chr8	121782174	121782303	dmr_1361696	0.514
chr8	121782405	121782752	dmr_1361697	0.6725
chr8	121783833	121784000	dmr_1361700	0.5275
chr8	121786858	121787094	dmr_1361708	0.6945
chr8	121809312	121809986	dmr_1361738	0.711
chr8	121811928	121812701	dmr_1361742	0.643
chr8	121851360	121851371	dmr_1361766	0.6425
chr8	121896015	121896131	dmr_1361808	0.726
chr8	121949702	121949891	dmr_1361847	0.5725
chr8	121966491	121966540	dmr_1361866	0.7135
chr8	121967513	121967922	dmr_1361869	0.6725
chr8	121968076	121968555	dmr_1361870	0.5595
chr8	122015130	122015363	dmr_1361935	0.674
chr8	122026387	122026733	dmr_1361952	0.6225
chr8	122054995	122055029	dmr_1361985	0.7705
chr8	122106244	122106644	dmr_1362045	0.5479999999999999
chr8	122111066	122111396	dmr_1362050	0.6245
chr8	122190858	122191095	dmr_1362114	0.6415
chr8	122193635	122193893	dmr_1362118	0.608
chr8	122217639	122218138	dmr_1362131	0.8085
chr8	122252492	122252731	dmr_1362165	0.5505
chr8	122335541	122337070	dmr_1362240	0.6629999999999999
chr8	122342588	122342679	dmr_1362247	0.528
chr8	122359080	122359639	dmr_1362269	0.5025
chr8	122429667	122430026	dmr_1362335	0.674
chr8	122442010	122442167	dmr_1362347	0.604
chr8	122523807	122524132	dmr_1362404	0.809
chr8	122554658	122554991	dmr_1362426	0.7205
chr8	122609769	122609973	dmr_1362473	0.7245
chr8	122609989	122610428	dmr_1362474	0.6565
chr8	122705859	122706471	dmr_1362559	0.51
chr8	122720731	122721624	dmr_1362576	0.6755
chr8	122734469	122735098	dmr_1362592	0.536
chr8	122741471	122742048	dmr_1362599	0.5255
chr8	122744354	122744964	dmr_1362601	0.6455
chr8	122746463	122747049	dmr_1362603	0.684
chr8	122747802	122748014	dmr_1362606	0.667
chr8	122748761	122749362	dmr_1362608	0.5675
chr8	122750108	122750576	dmr_1362609	0.6805
chr8	122750834	122751275	dmr_1362610	0.698
chr8	122751534	122752772	dmr_1362611	0.597
chr8	122762596	122762955	dmr_1362622	0.5155
chr8	122768884	122769835	dmr_1362628	0.573
chr8	122793176	122794684	dmr_1362642	0.7020000000000001
chr8	122901863	122902127	dmr_1362729	0.778
chr8	122922578	122922643	dmr_1362758	0.7005
chr8	122924465	122924731	dmr_1362761	0.5275
chr8	122949868	122949877	dmr_1362800	0.7465
chr8	122980078	122980378	dmr_1362838	0.5535
chr8	122994600	122994704	dmr_1362858	0.682
chr8	123014436	123014628	dmr_1362891	0.607
chr8	123039056	123039486	dmr_1362919	0.524
chr8	123056455	123056924	dmr_1362930	0.7125
chr8	123103367	123103582	dmr_1362955	0.6709999999999999
chr8	123122354	123122460	dmr_1362971	0.7095
chr8	123133988	123135469	dmr_1362981	0.544
chr8	123135549	123136212	dmr_1362982	0.7465
chr8	123137401	123137815	dmr_1362984	0.5725
chr8	123142167	123142756	dmr_1362990	0.5235
chr8	123145503	123145515	dmr_1362992	0.5710000000000001
chr8	123146330	123146641	dmr_1362994	0.7095
chr8	123146643	123146904	dmr_1362995	0.573
chr8	123188963	123189826	dmr_1363015	0.598
chr8	123232467	123233081	dmr_1363053	0.733
chr8	123323454	123323464	dmr_1363112	0.5195
chr8	123374665	123374942	dmr_1363157	0.532
chr8	123407111	123407128	dmr_1363199	0.6015
chr8	123422817	123422821	dmr_1363215	0.752
chr8	123633998	123634281	dmr_1363321	0.5335
chr8	123753943	123754049	dmr_1363445	0.7845
chr8	123759853	123760328	dmr_1363452	0.639
chr8	123763306	123763625	dmr_1363457	0.6835
chr8	123813146	123813684	dmr_1363494	0.7829999999999999
chr8	123826948	123827074	dmr_1363515	0.6235
chr8	123848334	123848714	dmr_1363550	0.5475
chr8	123848759	123849131	dmr_1363551	0.5845
chr8	123857880	123858303	dmr_1363563	0.8365
chr8	123864325	123864552	dmr_1363567	0.6075
chr8	123880410	123881224	dmr_1363588	0.6335
chr8	123885427	123885433	dmr_1363596	0.7155
chr8	124003005	124003206	dmr_1363678	0.5055
chr8	124015020	124015173	dmr_1363685	0.619
chr8	124020004	124020083	dmr_1363691	0.609
chr8	124067210	124067261	dmr_1363721	0.5770000000000001
chr8	124070342	124070797	dmr_1363726	0.7225
chr8	124144067	124144293	dmr_1363780	0.5565
chr8	124144455	124144825	dmr_1363781	0.6695
chr8	124172174	124172481	dmr_1363804	0.5579999999999999
chr8	124184093	124184250	dmr_1363824	0.715
chr8	124185177	124185451	dmr_1363826	0.6509999999999999
chr8	124192913	124193580	dmr_1363835	0.512
chr8	124193934	124194181	dmr_1363837	0.5275
chr8	124194612	124194873	dmr_1363839	0.6485
chr8	124200329	124200763	dmr_1363846	0.569
chr8	124202575	124202801	dmr_1363848	0.6315
chr8	124232881	124233119	dmr_1363871	0.521
chr8	124247370	124247955	dmr_1363886	0.7075
chr8	124252521	124252946	dmr_1363893	0.7709999999999999
chr8	124270447	124270785	dmr_1363914	0.7565
chr8	124270789	124270920	dmr_1363915	0.5485
chr8	124274551	124275130	dmr_1363921	0.735
chr8	124275478	124275881	dmr_1363922	0.599
chr8	124277466	124277931	dmr_1363925	0.5365
chr8	124277946	124278784	dmr_1363926	0.536
chr8	124282430	124282464	dmr_1363933	0.5485
chr8	124289693	124290435	dmr_1363943	0.7120000000000001
chr8	124294147	124294567	dmr_1363950	0.7709999999999999
chr8	124300549	124301493	dmr_1363958	0.6945
chr8	124314778	124315251	dmr_1363979	0.6325
chr8	124316554	124316760	dmr_1363981	0.7340000000000001
chr8	124317019	124317426	dmr_1363982	0.8175
chr8	124317936	124318715	dmr_1363984	0.612
chr8	124321342	124321833	dmr_1363988	0.5875
chr8	124321855	124322298	dmr_1363989	0.623
chr8	124322301	124322461	dmr_1363990	0.7120000000000001
chr8	124323329	124323652	dmr_1363992	0.755
chr8	124323679	124323971	dmr_1363993	0.508
chr8	124331687	124332104	dmr_1364005	0.7345
chr8	124345321	124345393	dmr_1364023	0.5355
chr8	124346793	124347198	dmr_1364026	0.7315
chr8	124368274	124368542	dmr_1364039	0.609
chr8	124382021	124382688	dmr_1364056	0.536
chr8	124386378	124386412	dmr_1364061	0.5955
chr8	124386968	124387043	dmr_1364062	0.517
chr8	124389314	124389565	dmr_1364068	0.6205
chr8	124390656	124391432	dmr_1364070	0.7509999999999999
chr8	124391701	124391939	dmr_1364071	0.7045
chr8	124392536	124392633	dmr_1364073	0.5055
chr8	124393003	124393195	dmr_1364074	0.569
chr8	124393449	124393625	dmr_1364075	0.6375
chr8	124397512	124397807	dmr_1364082	0.514
chr8	124397856	124399321	dmr_1364083	0.505
chr8	124399345	124399786	dmr_1364084	0.6195
chr8	124404751	124404807	dmr_1364094	0.6629999999999999
chr8	124407945	124408037	dmr_1364101	0.5225
chr8	124421579	124422063	dmr_1364120	0.6485
chr8	124422215	124422551	dmr_1364121	0.6345
chr8	124422700	124423025	dmr_1364122	0.747
chr8	124425519	124426403	dmr_1364125	0.6579999999999999
chr8	124429006	124429994	dmr_1364130	0.562
chr8	124432110	124432416	dmr_1364133	0.7090000000000001
chr8	124435254	124435499	dmr_1364135	0.5875
chr8	124435773	124436416	dmr_1364136	0.6655
chr8	124454209	124454270	dmr_1364147	0.6705
chr8	124462871	124463310	dmr_1364157	0.6385
chr8	124516069	124517185	dmr_1364212	0.6105
chr8	124519815	124520449	dmr_1364217	0.9655
chr8	124556192	124557100	dmr_1364263	0.6825
chr8	124557599	124557946	dmr_1364264	0.563
chr8	124631191	124631477	dmr_1364310	0.647
chr8	124637759	124638285	dmr_1364319	0.612
chr8	124643435	124643567	dmr_1364325	0.6345
chr8	124643932	124644572	dmr_1364327	0.5395
chr8	124756757	124757201	dmr_1364419	0.588
chr8	124810590	124811225	dmr_1364454	0.8240000000000001
chr8	124921896	124922058	dmr_1364545	0.52
chr8	124922473	124923069	dmr_1364547	0.7065
chr8	124926285	124926578	dmr_1364554	0.6275
chr8	124930092	124930153	dmr_1364564	0.7985
chr8	125013591	125013594	dmr_1364635	0.632
chr8	125027463	125027518	dmr_1364649	0.693
chr8	125054842	125055272	dmr_1364672	0.5870000000000001
chr8	125067152	125067956	dmr_1364676	0.8009999999999999
chr8	125090786	125092163	dmr_1364694	0.677
chr8	125133569	125134037	dmr_1364719	0.652
chr8	125134073	125134103	dmr_1364721	0.6
chr8	125139275	125140240	dmr_1364725	0.5695
chr8	125218401	125218498	dmr_1364792	0.7090000000000001
chr8	125226624	125227854	dmr_1364802	0.6105
chr8	125235993	125236362	dmr_1364813	0.5745
chr8	125236368	125236850	dmr_1364814	0.532
chr8	125242417	125242632	dmr_1364818	0.5710000000000001
chr8	125293421	125293457	dmr_1364867	0.726
chr8	125345593	125346214	dmr_1364910	0.816
chr8	125363101	125363757	dmr_1364925	0.7745
chr8	125376057	125376588	dmr_1364936	0.5755
chr8	125389431	125390598	dmr_1364950	0.9025
chr8	125390649	125390922	dmr_1364951	0.828
chr8	125398582	125399223	dmr_1364958	0.747
chr8	125445045	125445450	dmr_1365007	0.8095
chr8	125453538	125454012	dmr_1365013	0.7535
chr8	125454067	125454230	dmr_1365014	0.5645
chr8	125454243	125454410	dmr_1365015	0.6725
chr8	125474797	125475566	dmr_1365038	0.617
chr8	125492303	125493083	dmr_1365057	0.5495
chr8	125493292	125494169	dmr_1365058	0.619
chr8	125513411	125514198	dmr_1365087	0.5925
chr8	125532896	125533220	dmr_1365113	0.5005
chr8	125533492	125533971	dmr_1365114	0.537
chr8	125534261	125534387	dmr_1365115	0.599
chr8	125558240	125558334	dmr_1365147	0.6859999999999999
chr8	125559429	125559657	dmr_1365148	0.6655
chr8	125559733	125560389	dmr_1365149	0.568
chr8	125567599	125568148	dmr_1365160	0.588
chr8	125578999	125579346	dmr_1365173	0.9045
chr8	125596361	125596703	dmr_1365189	0.7355
chr8	125614700	125614842	dmr_1365210	0.7345
chr8	125692472	125692630	dmr_1365258	0.513
chr8	125755554	125755984	dmr_1365305	0.628
chr8	125756053	125756437	dmr_1365306	0.5345
chr8	125756556	125756801	dmr_1365307	0.7415
chr8	125786849	125787602	dmr_1365331	0.6655
chr8	125843219	125843705	dmr_1365392	0.509
chr8	125869746	125870071	dmr_1365425	0.6585
chr8	125908715	125909883	dmr_1365470	0.584
chr8	125996400	125997927	dmr_1365541	0.506
chr8	126005385	126005447	dmr_1365555	0.54
chr8	126032729	126033174	dmr_1365595	0.557
chr8	126067470	126068318	dmr_1365632	0.61
chr8	126068322	126068701	dmr_1365633	0.825
chr8	126162667	126163296	dmr_1365701	0.5555
chr8	126279600	126279751	dmr_1365801	0.614
chr8	126286390	126287090	dmr_1365809	0.586
chr8	126336821	126337049	dmr_1365866	0.578
chr8	126355116	126355528	dmr_1365890	0.5245
chr8	126419007	126419660	dmr_1365959	0.5429999999999999
chr8	126423845	126423857	dmr_1365966	0.5395
chr8	126467046	126467435	dmr_1366002	0.5665
chr8	126468549	126468840	dmr_1366004	0.794
chr8	126498216	126498775	dmr_1366021	0.7115
chr8	126516637	126516768	dmr_1366037	0.5105
chr8	126522995	126523790	dmr_1366045	0.6115
chr8	126524326	126524559	dmr_1366046	0.5965
chr8	126524866	126525073	dmr_1366047	0.6375
chr8	126526355	126526536	dmr_1366050	0.6459999999999999
chr8	126536253	126536455	dmr_1366059	0.53
chr8	126536730	126536842	dmr_1366060	0.6345
chr8	126566790	126567221	dmr_1366085	0.65
chr8	126575369	126575416	dmr_1366094	0.5215
chr8	126586452	126586806	dmr_1366102	0.5855
chr8	126586877	126586997	dmr_1366103	0.669
chr8	126587297	126587350	dmr_1366104	0.74
chr8	126587873	126588480	dmr_1366105	0.6575
chr8	126596623	126596708	dmr_1366107	0.667
chr8	126662879	126663091	dmr_1366154	0.736
chr8	126663334	126663855	dmr_1366155	0.5295
chr8	126665073	126665308	dmr_1366157	0.5645
chr8	126665329	126665520	dmr_1366158	0.5615
chr8	126667793	126668638	dmr_1366161	0.8315
chr8	126673194	126673293	dmr_1366166	0.56
chr8	126673440	126673600	dmr_1366167	0.541
chr8	126683182	126683601	dmr_1366182	0.5595
chr8	126694383	126695388	dmr_1366193	0.706
chr8	126702502	126702619	dmr_1366199	0.6445
chr8	126735158	126736197	dmr_1366230	0.514
chr8	126751535	126752279	dmr_1366240	0.725
chr8	126753167	126753373	dmr_1366242	0.5539999999999999
chr8	126753699	126754565	dmr_1366243	0.608
chr8	126833647	126833851	dmr_1366312	0.8275
chr8	126833925	126834220	dmr_1366313	0.6345
chr8	126883881	126884650	dmr_1366362	0.608
chr8	126886494	126887197	dmr_1366364	0.545
chr8	126895124	126895173	dmr_1366372	0.7295
chr8	126917282	126917290	dmr_1366387	0.5085
chr8	126956452	126956568	dmr_1366417	0.935
chr8	127039240	127039353	dmr_1366463	0.9525
chr8	127058394	127058815	dmr_1366479	0.757
chr8	127211089	127211124	dmr_1366590	0.541
chr8	127214425	127214734	dmr_1366591	0.545
chr8	127215049	127215425	dmr_1366592	0.6465
chr8	127227221	127227544	dmr_1366603	0.5515
chr8	127234985	127235151	dmr_1366608	0.507
chr8	127280284	127280432	dmr_1366642	0.856
chr8	127302942	127303277	dmr_1366660	0.5035
chr8	127326476	127327279	dmr_1366679	0.953
chr8	127426923	127427156	dmr_1366750	0.5795
chr8	127428505	127428599	dmr_1366754	0.5405
chr8	127439084	127439807	dmr_1366764	0.5665
chr8	127439848	127440402	dmr_1366765	0.6185
chr8	127462635	127462866	dmr_1366778	0.5545
chr8	127474079	127474593	dmr_1366787	0.5995
chr8	127480184	127480473	dmr_1366792	0.8845
chr8	127492798	127493176	dmr_1366805	0.792
chr8	127534944	127535810	dmr_1366833	0.591
chr8	127609381	127609423	dmr_1366890	0.6445
chr8	127609536	127609699	dmr_1366891	0.5585
chr8	127690952	127691118	dmr_1366932	0.685
chr8	127706483	127707245	dmr_1366941	0.54
chr8	127720802	127721044	dmr_1366949	0.5575
chr8	127760043	127760136	dmr_1366972	0.5255
chr8	127774653	127774754	dmr_1366982	0.7585
chr8	127855483	127855834	dmr_1367027	0.764
chr8	127914231	127914372	dmr_1367063	0.7135
chr8	128004045	128004091	dmr_1367113	0.6905
chr8	128093025	128093116	dmr_1367166	0.598
chr8	128193511	128193655	dmr_1367230	0.5589999999999999
chr8	128294639	128294825	dmr_1367289	0.503
chr8	128360057	128360384	dmr_1367332	0.5605
chr8	128378617	128379110	dmr_1367357	0.5055
chr8	128383206	128383528	dmr_1367361	0.655
chr8	128415972	128416028	dmr_1367398	0.629
chr8	128528696	128529363	dmr_1367500	0.716
chr8	128534657	128534844	dmr_1367503	0.722
chr8	128756995	128757227	dmr_1367618	0.5315
chr8	128882781	128883211	dmr_1367661	0.7205
chr9	3812261	3812683	dmr_1367931	0.624
chr9	3863171	3863712	dmr_1367952	0.7135
chr9	4506339	4506389	dmr_1368161	0.6575
chr9	4581868	4582048	dmr_1368213	0.5565
chr9	4631910	4632121	dmr_1368242	0.7120000000000001
chr9	4680044	4680826	dmr_1368277	0.8625
chr9	4681208	4681495	dmr_1368278	0.6235
chr9	4793789	4794909	dmr_1368352	0.624
chr9	5629731	5629798	dmr_1368559	0.792
chr9	6559449	6559681	dmr_1368880	0.5305
chr9	6995066	6995193	dmr_1369003	0.599
chr9	7689894	7690255	dmr_1369254	0.787
chr9	7794267	7794848	dmr_1369306	0.713
chr9	7796232	7796679	dmr_1369307	0.7040000000000001
chr9	7934440	7935575	dmr_1369371	0.525
chr9	8042018	8042261	dmr_1369447	0.802
chr9	8491876	8492140	dmr_1369594	0.9155
chr9	8810924	8811025	dmr_1369733	0.616
chr9	8907276	8907707	dmr_1369777	0.677
chr9	9027654	9027878	dmr_1369836	0.5695
chr9	9157761	9158157	dmr_1369926	0.753
chr9	9628226	9628474	dmr_1370134	0.618
chr9	9633318	9633383	dmr_1370136	0.8065
chr9	9673367	9674191	dmr_1370150	0.595
chr9	9684192	9684219	dmr_1370162	0.619
chr9	9766664	9766721	dmr_1370209	0.9179999999999999
chr9	9771113	9771247	dmr_1370214	0.722
chr9	9899126	9899352	dmr_1370281	0.7685
chr9	9914486	9914760	dmr_1370285	0.59
chr9	9984083	9984423	dmr_1370324	0.537
chr9	10166794	10166969	dmr_1370415	0.8195
chr9	10351264	10351437	dmr_1370528	0.6445
chr9	10458167	10458428	dmr_1370591	0.7315
chr9	10489624	10489656	dmr_1370615	0.6325
chr9	10528687	10529241	dmr_1370645	0.6845
chr9	10645597	10645727	dmr_1370719	0.6785
chr9	10646119	10646380	dmr_1370720	0.6825
chr9	10743094	10743104	dmr_1370788	0.7865
chr9	10856452	10856454	dmr_1370867	0.7345
chr9	10903905	10904374	dmr_1370903	0.6709999999999999
chr9	11064436	11064515	dmr_1370939	0.5425
chr9	11102719	11103050	dmr_1370951	0.6275
chr9	11238251	11238383	dmr_1370978	0.5145
chr9	11422916	11423279	dmr_1371037	0.677
chr9	11423639	11423908	dmr_1371038	0.552
chr9	12381190	12381554	dmr_1371313	0.5760000000000001
chr9	13176107	13176291	dmr_1371532	0.695
chr9	13196173	13196482	dmr_1371542	0.6990000000000001
chr9	13196950	13197131	dmr_1371543	0.5765
chr9	13200186	13200243	dmr_1371545	0.674
chr9	13247715	13247796	dmr_1371566	0.5585
chr9	13296143	13296271	dmr_1371577	0.6505
chr9	13479286	13479710	dmr_1371638	0.519
chr9	13499425	13499464	dmr_1371652	0.5579999999999999
chr9	13500174	13500865	dmr_1371654	0.545
chr9	13510769	13510912	dmr_1371660	0.5865
chr9	13511189	13511276	dmr_1371661	0.6645
chr9	13542779	13543858	dmr_1371682	0.652
chr9	13548550	13548716	dmr_1371688	0.521
chr9	13565389	13565671	dmr_1371703	0.6625
chr9	13566341	13566380	dmr_1371705	0.519
chr9	13572026	13572506	dmr_1371710	0.6385
chr9	13577693	13578192	dmr_1371716	0.6285
chr9	13603418	13604359	dmr_1371733	0.648
chr9	13609805	13609841	dmr_1371739	0.752
chr9	13652296	13652577	dmr_1371774	0.6579999999999999
chr9	13662257	13662998	dmr_1371785	0.5245
chr9	13663629	13664135	dmr_1371787	0.6315
chr9	13667388	13667822	dmr_1371791	0.6559999999999999
chr9	13688451	13689540	dmr_1371805	0.502
chr9	13693835	13694730	dmr_1371810	0.7065
chr9	13777170	13777295	dmr_1371865	0.5365
chr9	13895642	13896667	dmr_1371933	0.537
chr9	13898544	13899154	dmr_1371938	0.6485
chr9	13918735	13919901	dmr_1371955	0.605
chr9	14002507	14002670	dmr_1372014	0.7879999999999999
chr9	14017600	14017714	dmr_1372024	0.6285
chr9	14089444	14090080	dmr_1372080	0.779
chr9	14090349	14090563	dmr_1372081	0.664
chr9	14176057	14176521	dmr_1372140	0.513
chr9	14206951	14207358	dmr_1372170	0.784
chr9	14215169	14216502	dmr_1372175	0.546
chr9	14223748	14223970	dmr_1372185	0.968
chr9	14247533	14248074	dmr_1372200	0.812
chr9	14278278	14278331	dmr_1372220	0.511
chr9	14295091	14295464	dmr_1372242	0.5035
chr9	14343595	14343607	dmr_1372293	0.602
chr9	14348696	14349278	dmr_1372296	0.7709999999999999
chr9	14395104	14395170	dmr_1372336	0.6475
chr9	14395686	14395758	dmr_1372337	0.67
chr9	14453235	14453435	dmr_1372355	0.7565
chr9	14484859	14484924	dmr_1372360	0.54
chr9	14499855	14499859	dmr_1372363	0.6235
chr9	14559590	14560057	dmr_1372399	0.6415
chr9	14571246	14571917	dmr_1372409	0.536
chr9	14575082	14575505	dmr_1372414	0.7075
chr9	14576293	14576549	dmr_1372416	0.5775
chr9	14593783	14594135	dmr_1372427	0.516
chr9	14613548	14613984	dmr_1372446	0.6455
chr9	14637569	14638044	dmr_1372470	0.5035
chr9	14717535	14718293	dmr_1372526	0.6025
chr9	14827808	14828056	dmr_1372597	0.511
chr9	14840949	14841503	dmr_1372605	0.6065
chr9	14841785	14842451	dmr_1372606	0.5775
chr9	14846655	14846897	dmr_1372612	0.715
chr9	14846988	14847041	dmr_1372613	0.5285
chr9	14854845	14854989	dmr_1372617	0.515
chr9	15239499	15239554	dmr_1372858	0.746
chr9	15292090	15292258	dmr_1372891	0.58
chr9	15301454	15301509	dmr_1372896	0.5635
chr9	15301783	15301940	dmr_1372897	0.8525
chr9	15305796	15305827	dmr_1372901	0.629
chr9	15443515	15444010	dmr_1372967	0.7020000000000001
chr9	15600272	15600396	dmr_1373074	0.5385
chr9	15897697	15898310	dmr_1373234	0.608
chr9	15898537	15898638	dmr_1373235	0.705
chr9	15955060	15955617	dmr_1373296	0.5925
chr9	16183442	16183683	dmr_1373543	0.8585
chr9	16305201	16305414	dmr_1373706	0.6265
chr9	16345124	16345798	dmr_1373756	0.643
chr9	16422931	16423161	dmr_1373838	0.628
chr9	16499050	16499227	dmr_1373922	0.6175
chr9	16727629	16727763	dmr_1373998	0.5855
chr9	16925196	16925349	dmr_1374067	0.6215
chr9	17234930	17235311	dmr_1374168	0.556
chr9	17485262	17485274	dmr_1374286	0.6055
chr9	20513075	20513370	dmr_1374796	0.5645
chr9	20606992	20607025	dmr_1374837	0.735
chr9	20641422	20641531	dmr_1374846	0.5955
chr9	20657524	20657843	dmr_1374856	0.784
chr9	20664548	20664562	dmr_1374869	0.737
chr9	20680622	20680643	dmr_1374884	0.7120000000000001
chr9	20744512	20744886	dmr_1374953	0.6875
chr9	20747167	20747884	dmr_1374956	0.6265
chr9	20794089	20794938	dmr_1374973	0.8215
chr9	20893006	20893175	dmr_1375048	0.5145
chr9	20951291	20951580	dmr_1375075	0.5935
chr9	21010560	21010644	dmr_1375109	0.5345
chr9	21015250	21015297	dmr_1375116	0.5775
chr9	21037043	21037752	dmr_1375133	0.7909999999999999
chr9	21037774	21037835	dmr_1375134	0.721
chr9	21082773	21082876	dmr_1375178	0.502
chr9	21083397	21083756	dmr_1375179	0.535
chr9	21153802	21153829	dmr_1375230	0.5675
chr9	21166548	21166605	dmr_1375239	0.818
chr9	21204380	21205104	dmr_1375283	0.6215
chr9	21225347	21225443	dmr_1375305	0.7755
chr9	21227452	21228084	dmr_1375307	0.685
chr9	21302687	21303327	dmr_1375367	0.525
chr9	21369088	21369789	dmr_1375413	0.5225
chr9	21370845	21371141	dmr_1375415	0.61
chr9	21412547	21412627	dmr_1375464	0.5875
chr9	21430661	21431164	dmr_1375485	0.519
chr9	21438229	21438698	dmr_1375496	0.6845
chr9	21464648	21464738	dmr_1375528	0.595
chr9	21497025	21497558	dmr_1375556	0.7625
chr9	21592140	21592222	dmr_1375634	0.7609999999999999
chr9	21646222	21646477	dmr_1375673	0.6685
chr9	21683682	21683848	dmr_1375717	0.517
chr9	21723149	21723157	dmr_1375754	0.5235
chr9	21724496	21724798	dmr_1375755	0.6945
chr9	21871340	21871350	dmr_1375862	0.6805
chr9	21917302	21917557	dmr_1375879	0.7555
chr9	21918504	21919157	dmr_1375880	0.7435
chr9	21953762	21953852	dmr_1375918	0.5415
chr9	21987701	21988223	dmr_1375936	0.52
chr9	22017389	22017487	dmr_1375968	0.584
chr9	22047194	22047720	dmr_1376010	0.7675
chr9	22048299	22048756	dmr_1376012	0.507
chr9	22055749	22055823	dmr_1376015	0.5429999999999999
chr9	22116135	22116440	dmr_1376059	0.6890000000000001
chr9	22156266	22156302	dmr_1376089	0.5885
chr9	22306580	22306726	dmr_1376152	0.731
chr9	22309053	22309106	dmr_1376155	0.5075
chr9	22327103	22328355	dmr_1376164	0.767
chr9	22339299	22339462	dmr_1376173	0.966
chr9	22339833	22340134	dmr_1376174	0.679
chr9	22368264	22368527	dmr_1376194	0.535
chr9	22389695	22389723	dmr_1376206	0.522
chr9	22399048	22399409	dmr_1376210	0.6625
chr9	22417455	22417964	dmr_1376227	0.7555
chr9	22429589	22430135	dmr_1376236	0.5515
chr9	22452809	22453053	dmr_1376259	0.568
chr9	22465703	22466568	dmr_1376265	0.5305
chr9	22581633	22581752	dmr_1376338	0.9855
chr9	22582213	22582706	dmr_1376339	0.5945
chr9	22672692	22672832	dmr_1376391	0.6225
chr9	22687010	22687814	dmr_1376404	0.513
chr9	22689008	22689349	dmr_1376406	0.8125
chr9	22716244	22716416	dmr_1376427	0.6255
chr9	22735424	22735590	dmr_1376433	0.6509999999999999
chr9	22735628	22735704	dmr_1376434	0.858
chr9	22785941	22786182	dmr_1376455	0.5710000000000001
chr9	22786514	22786529	dmr_1376456	0.8240000000000001
chr9	22787280	22787330	dmr_1376458	0.5870000000000001
chr9	22789494	22790011	dmr_1376460	0.7585
chr9	22826111	22827167	dmr_1376478	0.8
chr9	22849181	22849488	dmr_1376492	0.5579999999999999
chr9	22869559	22869698	dmr_1376505	0.6075
chr9	23127772	23128061	dmr_1376639	0.6829999999999999
chr9	23139600	23139822	dmr_1376652	0.6115
chr9	23242979	23243063	dmr_1376709	0.6015
chr9	23254484	23255117	dmr_1376720	0.693
chr9	23268501	23269248	dmr_1376728	0.653
chr9	23378314	23379034	dmr_1376784	0.606
chr9	23400837	23400968	dmr_1376799	0.7020000000000001
chr9	23401227	23401816	dmr_1376800	0.8640000000000001
chr9	23408452	23408500	dmr_1376804	0.6415
chr9	23436712	23437171	dmr_1376820	0.7
chr9	23460388	23461097	dmr_1376837	0.5325
chr9	23475172	23475339	dmr_1376849	0.8645
chr9	23538100	23538243	dmr_1376886	0.639
chr9	23581454	23581546	dmr_1376922	0.6485
chr9	23616031	23616033	dmr_1376938	0.8
chr9	23692437	23693034	dmr_1376985	0.934
chr9	23773046	23773232	dmr_1377020	0.5725
chr9	23910787	23911089	dmr_1377089	0.5865
chr9	23913646	23913788	dmr_1377095	0.5675
chr9	23919217	23919375	dmr_1377102	0.7725
chr9	23932686	23932690	dmr_1377110	0.6635
chr9	23999929	24000090	dmr_1377143	0.6465
chr9	24065222	24065301	dmr_1377166	0.746
chr9	24099626	24099821	dmr_1377182	0.865
chr9	24100287	24100661	dmr_1377183	0.6345
chr9	24189801	24189945	dmr_1377221	0.5495
chr9	24393967	24394504	dmr_1377330	0.5770000000000001
chr9	24421369	24421419	dmr_1377345	0.5395
chr9	24450549	24450706	dmr_1377370	0.6315
chr9	24502267	24502307	dmr_1377427	0.541
chr9	24513545	24514550	dmr_1377440	0.6165
chr9	24696502	24696543	dmr_1377492	0.634
chr9	24974099	24974876	dmr_1377617	0.512
chr9	25174630	25175647	dmr_1377758	0.7955
chr9	25199891	25200456	dmr_1377785	0.6559999999999999
chr9	25201708	25201971	dmr_1377787	0.611
chr9	25212501	25212990	dmr_1377802	0.6265
chr9	25225238	25225516	dmr_1377817	0.7755
chr9	25246408	25246753	dmr_1377831	0.716
chr9	25249893	25250034	dmr_1377834	0.7205
chr9	25310561	25310605	dmr_1377898	0.5645
chr9	25313690	25313941	dmr_1377902	0.6045
chr9	25337742	25337825	dmr_1377922	0.5575
chr9	25388021	25388154	dmr_1377948	0.507
chr9	25389244	25389573	dmr_1377950	0.5379999999999999
chr9	25389775	25390258	dmr_1377951	0.637
chr9	25435504	25436706	dmr_1377976	0.5365
chr9	25443126	25443488	dmr_1377981	0.6655
chr9	25481033	25481228	dmr_1377997	0.5205
chr9	25482350	25483584	dmr_1377998	0.5415
chr9	25484357	25484908	dmr_1378000	0.705
chr9	25485161	25486818	dmr_1378001	0.726
chr9	25487399	25487405	dmr_1378002	0.6015
chr9	25487533	25487907	dmr_1378003	0.7305
chr9	25489668	25489882	dmr_1378006	0.604
chr9	25495045	25495070	dmr_1378012	0.6655
chr9	25495148	25495306	dmr_1378013	0.8535
chr9	25498892	25498941	dmr_1378020	0.6970000000000001
chr9	25510599	25510962	dmr_1378037	0.8735
chr9	25519061	25519130	dmr_1378048	0.8155
chr9	25525890	25526040	dmr_1378055	0.8405
chr9	25527409	25528066	dmr_1378057	0.5105
chr9	25535533	25535825	dmr_1378068	0.7659999999999999
chr9	25536389	25536993	dmr_1378069	0.7959999999999999
chr9	25537297	25537471	dmr_1378070	0.6495
chr9	25543027	25543334	dmr_1378077	0.672
chr9	25544224	25544773	dmr_1378079	0.693
chr9	25545137	25545241	dmr_1378080	0.723
chr9	25554879	25555725	dmr_1378095	0.517
chr9	25559024	25559142	dmr_1378099	0.561
chr9	25565164	25565200	dmr_1378104	0.612
chr9	25565919	25566197	dmr_1378107	0.6205
chr9	25566994	25567404	dmr_1378108	0.5165
chr9	25568667	25568787	dmr_1378110	0.6395
chr9	25571263	25571519	dmr_1378114	0.6425
chr9	25785289	25785543	dmr_1378194	0.685
chr9	25872422	25872432	dmr_1378209	0.512
chr9	25884040	25884341	dmr_1378213	0.569
chr9	26044155	26044444	dmr_1378253	0.52
chr9	26187484	26187921	dmr_1378315	0.5495
chr9	26375291	26375440	dmr_1378389	0.503
chr9	26461375	26462024	dmr_1378436	0.7090000000000001
chr9	26548348	26548683	dmr_1378495	0.5820000000000001
chr9	26549118	26549343	dmr_1378496	0.562
chr9	26576139	26576328	dmr_1378513	0.608
chr9	26616702	26616733	dmr_1378543	0.5555
chr9	26636604	26636992	dmr_1378561	0.8029999999999999
chr9	26637125	26637349	dmr_1378562	0.7175
chr9	26685928	26686319	dmr_1378603	0.74
chr9	26686610	26686844	dmr_1378604	0.5385
chr9	26689798	26690376	dmr_1378607	0.8915
chr9	26710572	26710789	dmr_1378621	0.8340000000000001
chr9	26721390	26721906	dmr_1378626	0.535
chr9	26721956	26722052	dmr_1378627	0.6215
chr9	26725053	26726189	dmr_1378630	0.642
chr9	26733246	26733399	dmr_1378639	0.6859999999999999
chr9	26734415	26735268	dmr_1378640	0.5035
chr9	26735542	26736106	dmr_1378641	0.7055
chr9	26736490	26737696	dmr_1378642	0.7385
chr9	26741527	26742014	dmr_1378647	0.599
chr9	26748917	26749120	dmr_1378657	0.7255
chr9	26749430	26749470	dmr_1378658	0.9355
chr9	26762461	26762779	dmr_1378679	0.642
chr9	26820269	26820370	dmr_1378714	0.7375
chr9	26993213	26993973	dmr_1378779	0.505
chr9	27004980	27005736	dmr_1378790	0.601
chr9	27008017	27008421	dmr_1378792	0.7509999999999999
chr9	27023826	27024089	dmr_1378813	0.6305
chr9	27028128	27028134	dmr_1378819	0.556
chr9	27058956	27059001	dmr_1378840	0.6535
chr9	27060416	27060701	dmr_1378844	0.9915
chr9	27109583	27110473	dmr_1378895	0.6355
chr9	27110872	27111322	dmr_1378896	0.7855
chr9	27146593	27146659	dmr_1378948	0.555
chr9	27153931	27154867	dmr_1378957	0.569
chr9	27173955	27174427	dmr_1378963	0.6305
chr9	27180295	27181180	dmr_1378973	0.6065
chr9	27187204	27187462	dmr_1378979	0.521
chr9	27261904	27262351	dmr_1379050	0.6445
chr9	27304733	27304787	dmr_1379085	0.616
chr9	27509742	27510152	dmr_1379271	0.546
chr9	27576447	27576994	dmr_1379328	0.579
chr9	27986752	27986859	dmr_1379682	0.6785
chr9	27998861	27999140	dmr_1379701	0.696
chr9	28002602	28002973	dmr_1379706	0.524
chr9	28011595	28011829	dmr_1379714	0.6675
chr9	28012647	28013292	dmr_1379716	0.8235
chr9	28016131	28016178	dmr_1379721	0.5375
chr9	28029106	28029427	dmr_1379736	0.6945
chr9	28033192	28033780	dmr_1379743	0.8640000000000001
chr9	28038672	28038828	dmr_1379750	0.9015
chr9	28039198	28039607	dmr_1379751	0.5355
chr9	28057396	28057506	dmr_1379768	0.5015
chr9	28152177	28152317	dmr_1379870	0.6679999999999999
chr9	28173306	28173595	dmr_1379895	0.6005
chr9	28280990	28281498	dmr_1380022	0.5195
chr9	28294434	28294596	dmr_1380040	0.762
chr9	28295005	28295126	dmr_1380041	0.831
chr9	28306303	28307017	dmr_1380053	0.5535
chr9	28402283	28402708	dmr_1380141	0.5985
chr9	28439720	28439920	dmr_1380189	0.5720000000000001
chr9	28500648	28500754	dmr_1380267	0.5095
chr9	28563489	28563575	dmr_1380340	0.5329999999999999
chr9	28586167	28586349	dmr_1380368	0.542
chr9	28738084	28738502	dmr_1380539	0.5025
chr9	28861770	28862163	dmr_1380675	0.657
chr9	28922621	28922958	dmr_1380738	0.5585
chr9	28988699	28989002	dmr_1380804	0.805
chr9	29008267	29009050	dmr_1380820	0.7485
chr9	29032028	29032196	dmr_1380852	0.649
chr9	29071768	29071870	dmr_1380899	0.5489999999999999
chr9	29075775	29076260	dmr_1380904	0.7905
chr9	29076396	29076470	dmr_1380905	0.5529999999999999
chr9	29126131	29126423	dmr_1380950	0.9025
chr9	29129106	29129648	dmr_1380955	0.5035
chr9	29130284	29130524	dmr_1380957	0.578
chr9	29130788	29131487	dmr_1380958	0.6005
chr9	29154528	29154897	dmr_1380989	0.5535
chr9	29155360	29155389	dmr_1380990	0.7075
chr9	29200924	29201570	dmr_1381046	0.718
chr9	29201645	29202539	dmr_1381047	0.7605
chr9	29206018	29206172	dmr_1381053	0.6205
chr9	29215603	29215726	dmr_1381067	0.5385
chr9	29221200	29221244	dmr_1381075	0.8485
chr9	29244682	29245464	dmr_1381102	0.578
chr9	29263010	29263092	dmr_1381126	0.8035
chr9	29280665	29281041	dmr_1381148	0.7240000000000001
chr9	29295920	29296209	dmr_1381170	0.7895
chr9	29316400	29316424	dmr_1381194	0.5429999999999999
chr9	29317449	29317633	dmr_1381196	0.6955
chr9	29318008	29318201	dmr_1381197	0.6775
chr9	29341229	29341446	dmr_1381227	0.7305
chr9	29410177	29411492	dmr_1381305	0.7755
chr9	29456080	29456268	dmr_1381363	0.597
chr9	29520543	29520808	dmr_1381440	0.5945
chr9	29532648	29533418	dmr_1381458	0.5375
chr9	29575965	29576091	dmr_1381513	0.8365
chr9	29576343	29576376	dmr_1381514	0.7515
chr9	29585913	29586323	dmr_1381526	0.5305
chr9	29594570	29595127	dmr_1381538	0.8905
chr9	29612323	29612601	dmr_1381558	0.68
chr9	29770860	29771290	dmr_1381735	0.564
chr9	29812433	29812485	dmr_1381792	0.6875
chr9	29818518	29818924	dmr_1381798	0.7040000000000001
chr9	29847279	29848011	dmr_1381838	0.551
chr9	29871437	29871543	dmr_1381870	0.65
chr9	29883415	29883650	dmr_1381888	0.9035
chr9	29939457	29939923	dmr_1381955	0.958
chr9	29943404	29943869	dmr_1381960	0.5575
chr9	29943877	29943911	dmr_1381961	0.6175
chr9	29987181	29987330	dmr_1382007	0.6275
chr9	30001919	30002095	dmr_1382016	0.993
chr9	30017682	30018658	dmr_1382034	0.6915
chr9	30071771	30072503	dmr_1382073	0.6055
chr9	30076530	30077663	dmr_1382080	0.5595
chr9	30108857	30109044	dmr_1382107	0.706
chr9	30137933	30138059	dmr_1382134	0.5945
chr9	30228197	30228312	dmr_1382227	0.971
chr9	30283821	30284414	dmr_1382274	0.6905
chr9	30284478	30285223	dmr_1382275	0.5155
chr9	30370177	30370319	dmr_1382315	0.685
chr9	30521009	30521686	dmr_1382398	0.6779999999999999
chr9	30552483	30553082	dmr_1382425	0.5965
chr9	30591066	30591889	dmr_1382449	0.5065
chr9	30613642	30613991	dmr_1382465	0.6495
chr9	30619182	30619430	dmr_1382469	0.7665
chr9	30710977	30711202	dmr_1382520	0.5245
chr9	30711204	30711419	dmr_1382521	0.615
chr9	30743519	30743765	dmr_1382551	0.6265
chr9	30787534	30787783	dmr_1382570	0.5275
chr9	30804212	30804268	dmr_1382581	0.752
chr9	30804365	30804825	dmr_1382582	0.6385
chr9	30809488	30809549	dmr_1382587	0.78
chr9	30860140	30860460	dmr_1382624	0.7985
chr9	30862015	30862076	dmr_1382626	0.7455
chr9	30956888	30957707	dmr_1382707	0.5305
chr9	31051084	31051520	dmr_1382776	0.703
chr9	31132965	31133339	dmr_1382852	0.573
chr9	31144939	31145242	dmr_1382860	0.5255
chr9	31176779	31177203	dmr_1382898	0.7685
chr9	31177833	31178142	dmr_1382899	0.5365
chr9	31183206	31183412	dmr_1382908	0.6185
chr9	31208295	31208620	dmr_1382941	0.5615
chr9	31210030	31210276	dmr_1382945	0.503
chr9	31217559	31217909	dmr_1382948	0.557
chr9	31225351	31225874	dmr_1382954	0.5715
chr9	31225921	31227156	dmr_1382955	0.6785
chr9	31228169	31228829	dmr_1382957	0.6115
chr9	31229043	31229111	dmr_1382959	0.644
chr9	31234799	31235691	dmr_1382967	0.564
chr9	31252414	31252915	dmr_1382981	0.513
chr9	31282645	31282667	dmr_1383003	0.675
chr9	31290225	31290734	dmr_1383009	0.7235
chr9	31337282	31337411	dmr_1383055	0.5495
chr9	31543166	31543183	dmr_1383170	0.6195
chr9	31616377	31616798	dmr_1383204	0.81
chr9	31659159	31659503	dmr_1383227	0.5435
chr9	31776221	31776304	dmr_1383293	0.6615
chr9	31971970	31972168	dmr_1383414	0.7225
chr9	31996701	31997676	dmr_1383436	0.6509999999999999
chr9	31997940	31998112	dmr_1383437	0.623
chr9	32017601	32017930	dmr_1383453	0.507
chr9	32034304	32034615	dmr_1383466	0.5415
chr9	32043610	32043940	dmr_1383476	0.636
chr9	32088564	32088789	dmr_1383521	0.6065
chr9	32104146	32104463	dmr_1383539	0.765
chr9	32147221	32147598	dmr_1383581	0.5075
chr9	32157965	32158251	dmr_1383595	0.5365
chr9	32162153	32162353	dmr_1383603	0.7075
chr9	32163863	32164241	dmr_1383606	0.5745
chr9	32192834	32192967	dmr_1383638	0.662
chr9	32222360	32222415	dmr_1383676	0.6225
chr9	32224183	32224605	dmr_1383680	0.523
chr9	32316420	32316962	dmr_1383784	0.5095
chr9	32540065	32540235	dmr_1383917	0.504
chr9	32619764	32620133	dmr_1383965	0.529
chr9	32647038	32648057	dmr_1383987	0.835
chr9	32676139	32676767	dmr_1384002	0.823
chr9	32685838	32686877	dmr_1384010	0.5529999999999999
chr9	32691285	32692343	dmr_1384017	0.728
chr9	32711084	32711608	dmr_1384039	0.63
chr9	32764184	32765005	dmr_1384093	0.6405
chr9	33206964	33207600	dmr_1384309	0.7645
chr9	33383877	33384482	dmr_1384404	0.628
chr9	33762678	33762738	dmr_1384560	0.529
chr9	33904040	33904374	dmr_1384638	0.88
chr9	34056931	34057278	dmr_1384696	0.7959999999999999
chr9	34058093	34058420	dmr_1384697	0.5775
chr9	34143045	34143385	dmr_1384724	0.6335
chr9	34156773	34156948	dmr_1384733	0.835
chr9	34226368	34226641	dmr_1384772	0.623
chr9	34334940	34335296	dmr_1384812	0.7545
chr9	34353477	34354055	dmr_1384823	0.7295
chr9	34374776	34375293	dmr_1384836	0.7829999999999999
chr9	34411889	34411958	dmr_1384873	0.6809999999999999
chr9	34422501	34423288	dmr_1384881	0.8005
chr9	34429945	34430335	dmr_1384887	0.7040000000000001
chr9	34458115	34458487	dmr_1384911	0.5539999999999999
chr9	34458895	34459057	dmr_1384912	0.617
chr9	34483212	34483494	dmr_1384932	0.672
chr9	34485597	34485601	dmr_1384935	0.6505
chr9	34488058	34488062	dmr_1384938	0.602
chr9	34489520	34490289	dmr_1384939	0.5175
chr9	34493697	34494061	dmr_1384946	0.6145
chr9	34507290	34507455	dmr_1384964	0.9415
chr9	34532923	34533131	dmr_1384987	0.6135
chr9	34538981	34539272	dmr_1384995	0.715
chr9	34541990	34542044	dmr_1384999	0.501
chr9	34558238	34558738	dmr_1385014	0.7165
chr9	34568223	34568460	dmr_1385023	0.7255
chr9	34587524	34588165	dmr_1385046	0.643
chr9	34591947	34592245	dmr_1385051	0.7525
chr9	34609417	34610605	dmr_1385074	0.8225
chr9	34625736	34626169	dmr_1385090	0.8435
chr9	34628284	34628459	dmr_1385093	0.535
chr9	34646619	34647125	dmr_1385107	0.6729999999999999
chr9	34656801	34657181	dmr_1385115	0.518
chr9	34665357	34666122	dmr_1385123	0.6835
chr9	34703543	34704461	dmr_1385156	0.8415
chr9	34707029	34707301	dmr_1385161	0.507
chr9	34711764	34712145	dmr_1385168	0.6890000000000001
chr9	34712807	34712895	dmr_1385170	0.546
chr9	34713188	34713636	dmr_1385171	0.684
chr9	34721474	34721849	dmr_1385188	0.7785
chr9	34732360	34732676	dmr_1385199	0.562
chr9	34750217	34750392	dmr_1385220	0.6555
chr9	34756214	34756343	dmr_1385228	0.99
chr9	34760496	34761289	dmr_1385233	0.654
chr9	34771837	34772494	dmr_1385243	0.627
chr9	34797688	34798217	dmr_1385265	0.648
chr9	34801791	34802221	dmr_1385269	0.711
chr9	34823652	34823979	dmr_1385289	0.611
chr9	34862089	34862180	dmr_1385325	0.61
chr9	34904508	34904726	dmr_1385363	0.54
chr9	34907896	34908411	dmr_1385367	0.7140000000000001
chr9	34922784	34923043	dmr_1385385	0.74
chr9	34923221	34923972	dmr_1385386	0.5895
chr9	34977500	34978509	dmr_1385433	0.654
chr9	34987321	34987453	dmr_1385439	0.68
chr9	34987725	34988098	dmr_1385440	0.5595
chr9	34993574	34994237	dmr_1385446	0.636
chr9	35004289	35004393	dmr_1385461	0.778
chr9	35017275	35018445	dmr_1385472	0.5925
chr9	35018827	35019076	dmr_1385474	0.7395
chr9	35030918	35030963	dmr_1385487	0.6615
chr9	35039249	35039389	dmr_1385497	0.7175
chr9	35046149	35046270	dmr_1385503	0.6545
chr9	35108881	35109216	dmr_1385535	0.7945
chr9	35116023	35116066	dmr_1385543	0.7559999999999999
chr9	35131322	35132699	dmr_1385556	0.541
chr9	35135583	35135887	dmr_1385561	0.515
chr9	35156302	35156422	dmr_1385574	0.506
chr9	35162999	35163761	dmr_1385579	0.5765
chr9	35188790	35189252	dmr_1385591	0.644
chr9	35236094	35236256	dmr_1385615	0.7290000000000001
chr9	35293118	35293956	dmr_1385651	0.578
chr9	35305300	35305534	dmr_1385654	0.5245
chr9	35307500	35307808	dmr_1385656	0.7095
chr9	35431400	35431449	dmr_1385744	0.7040000000000001
chr9	35523656	35524169	dmr_1385825	0.7375
chr9	35541530	35541735	dmr_1385838	0.599
chr9	35552688	35552955	dmr_1385849	0.8155
chr9	35564953	35565749	dmr_1385857	0.708
chr9	36776951	36777415	dmr_1385981	0.7485
chr9	36808342	36808724	dmr_1385999	0.9209999999999999
chr9	36827084	36827213	dmr_1386013	0.765
chr9	36835476	36835687	dmr_1386018	0.5745
chr9	36846244	36846452	dmr_1386035	0.5885
chr9	36846885	36847130	dmr_1386036	0.7140000000000001
chr9	36850297	36850684	dmr_1386040	0.7815
chr9	36856324	36856596	dmr_1386046	0.6355
chr9	36865623	36865688	dmr_1386060	0.644
chr9	36881053	36881308	dmr_1386076	0.5085
chr9	36881630	36881910	dmr_1386077	0.753
chr9	36883703	36883958	dmr_1386080	0.5755
chr9	36895346	36895632	dmr_1386097	0.611
chr9	36898603	36898737	dmr_1386100	0.523
chr9	36911123	36911155	dmr_1386115	0.6115
chr9	36914196	36914294	dmr_1386118	0.5965
chr9	36915286	36915570	dmr_1386120	0.5195
chr9	36916700	36916909	dmr_1386122	0.622
chr9	36918708	36918870	dmr_1386125	0.727
chr9	36919228	36919502	dmr_1386126	0.6215
chr9	36921801	36922908	dmr_1386131	0.6855
chr9	36934273	36934446	dmr_1386145	0.6465
chr9	36934630	36934769	dmr_1386146	0.5375
chr9	36943336	36943409	dmr_1386161	0.6705
chr9	36944651	36945307	dmr_1386164	0.5075
chr9	36948358	36948773	dmr_1386169	0.728
chr9	36950440	36950781	dmr_1386175	0.6385
chr9	36950915	36951099	dmr_1386177	0.627
chr9	36967197	36967587	dmr_1386193	0.654
chr9	36971111	36971208	dmr_1386200	0.679
chr9	36973491	36973812	dmr_1386206	0.639
chr9	36974092	36974098	dmr_1386207	0.5955
chr9	36975595	36976145	dmr_1386209	0.5805
chr9	36984906	36985158	dmr_1386220	0.626
chr9	36990193	36990434	dmr_1386225	0.6415
chr9	36991203	36991362	dmr_1386228	0.607
chr9	36993101	36993380	dmr_1386233	0.657
chr9	37002443	37002547	dmr_1386246	0.6065
chr9	37016881	37016983	dmr_1386262	0.6275
chr9	37017142	37017515	dmr_1386263	0.7509999999999999
chr9	37025697	37026169	dmr_1386273	0.638
chr9	37034107	37034279	dmr_1386284	0.7245
chr9	37034534	37035051	dmr_1386285	0.6525
chr9	37053841	37053920	dmr_1386310	0.5615
chr9	37054138	37054381	dmr_1386311	0.5705
chr9	37054753	37055222	dmr_1386312	0.5345
chr9	37057578	37058024	dmr_1386315	0.821
chr9	37058308	37058582	dmr_1386316	0.7559999999999999
chr9	37064402	37064592	dmr_1386325	0.7765
chr9	37064798	37064987	dmr_1386326	0.5905
chr9	37066967	37067743	dmr_1386330	0.6285
chr9	37068429	37068797	dmr_1386332	0.5765
chr9	37076009	37076788	dmr_1386343	0.561
chr9	37106842	37106878	dmr_1386377	0.6375
chr9	37119790	37120874	dmr_1386393	0.536
chr9	37120909	37121207	dmr_1386394	0.738
chr9	37121668	37122165	dmr_1386395	0.609
chr9	37122890	37123045	dmr_1386397	0.7175
chr9	37123323	37123687	dmr_1386398	0.617
chr9	37124587	37125162	dmr_1386399	0.6735
chr9	37125230	37125293	dmr_1386400	0.535
chr9	37136712	37136899	dmr_1386415	0.684
chr9	37139020	37139971	dmr_1386420	0.5535
chr9	37140775	37141274	dmr_1386422	0.5265
chr9	37141536	37142635	dmr_1386423	0.7285
chr9	37143094	37143238	dmr_1386424	0.797
chr9	37143560	37144454	dmr_1386425	0.606
chr9	37176216	37176422	dmr_1386446	0.674
chr9	37177068	37177995	dmr_1386448	0.76
chr9	37178059	37178227	dmr_1386449	0.5735
chr9	37178273	37178365	dmr_1386450	0.6855
chr9	37203961	37204162	dmr_1386478	0.9965
chr9	37204435	37204606	dmr_1386479	0.9665
chr9	37221868	37222071	dmr_1386501	0.574
chr9	37272262	37272473	dmr_1386545	0.7140000000000001
chr9	37358748	37359244	dmr_1386586	0.723
chr9	37359840	37360364	dmr_1386587	0.586
chr9	37363832	37363970	dmr_1386592	0.8385
chr9	37384280	37384372	dmr_1386605	0.7545
chr9	37421035	37421130	dmr_1386639	0.52
chr9	37437904	37438011	dmr_1386653	0.5285
chr9	37455966	37456290	dmr_1386665	0.665
chr9	37456919	37457107	dmr_1386666	0.5655
chr9	37461119	37461126	dmr_1386671	0.645
chr9	37518275	37518487	dmr_1386715	0.5589999999999999
chr9	37551564	37552141	dmr_1386757	0.703
chr9	37556435	37556894	dmr_1386763	0.5085
chr9	37576481	37577083	dmr_1386793	0.619
chr9	37614196	37614294	dmr_1386824	0.529
chr9	37624151	37624307	dmr_1386836	0.5589999999999999
chr9	37625687	37625862	dmr_1386839	0.6895
chr9	37676834	37677362	dmr_1386882	0.5325
chr9	37677423	37677640	dmr_1386883	0.7775
chr9	37783339	37783457	dmr_1386936	0.584
chr9	38328856	38329220	dmr_1387131	0.679
chr9	38332171	38332408	dmr_1387132	0.6725
chr9	38718315	38718469	dmr_1387217	0.5115
chr9	39206989	39207199	dmr_1387339	0.5015
chr9	39604502	39604611	dmr_1387426	0.6035
chr9	40252507	40252874	dmr_1387663	0.6995
chr9	40282926	40283392	dmr_1387688	0.7125
chr9	40293894	40293955	dmr_1387699	0.6695
chr9	40294270	40295002	dmr_1387700	0.606
chr9	40308814	40309493	dmr_1387725	0.561
chr9	40321784	40321855	dmr_1387743	0.7285
chr9	40337000	40337506	dmr_1387767	0.5685
chr9	40339501	40339890	dmr_1387771	0.5565
chr9	40342143	40342665	dmr_1387775	0.7165
chr9	40343647	40344624	dmr_1387777	0.7855
chr9	40346945	40347222	dmr_1387779	0.8175
chr9	40349594	40350164	dmr_1387785	0.701
chr9	40350929	40350986	dmr_1387786	0.768
chr9	40358385	40359091	dmr_1387797	0.5855
chr9	40375487	40376600	dmr_1387821	0.518
chr9	40390650	40390810	dmr_1387835	0.7495
chr9	40438499	40439167	dmr_1387891	0.6629999999999999
chr9	40445075	40445267	dmr_1387898	0.5195
chr9	40575112	40576023	dmr_1388021	0.5770000000000001
chr9	40576738	40576909	dmr_1388023	0.6015
chr9	40638638	40638813	dmr_1388078	0.5175
chr9	40639706	40640175	dmr_1388079	0.6105
chr9	40692991	40693287	dmr_1388128	0.88
chr9	40694010	40694100	dmr_1388130	0.7090000000000001
chr9	40737183	40737557	dmr_1388182	0.6485
chr9	40746878	40747334	dmr_1388193	0.7
chr9	40784960	40785290	dmr_1388241	0.556
chr9	40803666	40803865	dmr_1388251	0.5760000000000001
chr9	40807201	40807962	dmr_1388253	0.7435
chr9	40808282	40808791	dmr_1388254	0.8290000000000001
chr9	40808832	40808897	dmr_1388255	0.6605
chr9	40948963	40949523	dmr_1388327	0.6735
chr9	40949556	40950130	dmr_1388328	0.5515
chr9	40961074	40961974	dmr_1388336	0.6829999999999999
chr9	40991552	40991838	dmr_1388354	0.684
chr9	41001114	41001795	dmr_1388363	0.7485
chr9	41001935	41002421	dmr_1388364	0.508
chr9	41009552	41009950	dmr_1388375	0.77
chr9	41011207	41012016	dmr_1388378	0.584
chr9	41012726	41012954	dmr_1388380	0.6395
chr9	41016239	41016491	dmr_1388384	0.8195
chr9	41038171	41038393	dmr_1388407	0.532
chr9	41044572	41044642	dmr_1388418	0.722
chr9	41050371	41050579	dmr_1388427	0.7235
chr9	41050838	41051953	dmr_1388428	0.6755
chr9	41054114	41054644	dmr_1388431	0.5675
chr9	41056937	41056963	dmr_1388434	0.7945
chr9	41060566	41062652	dmr_1388438	0.687
chr9	41062662	41062996	dmr_1388439	0.6175
chr9	41064122	41064425	dmr_1388441	0.8185
chr9	41064598	41064836	dmr_1388442	0.7085
chr9	41076436	41076483	dmr_1388456	0.648
chr9	41077862	41078147	dmr_1388458	0.6835
chr9	41078209	41078312	dmr_1388459	0.9179999999999999
chr9	41078430	41079331	dmr_1388460	0.7290000000000001
chr9	41087440	41088758	dmr_1388473	0.5295
chr9	41099643	41100034	dmr_1388487	0.7185
chr9	41100050	41100359	dmr_1388488	0.657
chr9	41106512	41107558	dmr_1388498	0.596
chr9	41108362	41108368	dmr_1388500	0.675
chr9	41108945	41109095	dmr_1388501	0.6695
chr9	41118098	41118458	dmr_1388513	0.7275
chr9	41118598	41118893	dmr_1388514	0.7535
chr9	41120269	41120315	dmr_1388516	0.7055
chr9	41137000	41137050	dmr_1388539	0.573
chr9	41146785	41148034	dmr_1388555	0.6295
chr9	41148903	41149425	dmr_1388557	0.5145
chr9	41149456	41149972	dmr_1388558	0.7875
chr9	41150301	41150658	dmr_1388560	0.588
chr9	41155309	41156222	dmr_1388566	0.698
chr9	41156266	41156607	dmr_1388567	0.5965
chr9	41171822	41172114	dmr_1388580	0.5125
chr9	41172402	41173413	dmr_1388581	0.5715
chr9	41197923	41198085	dmr_1388597	0.639
chr9	41211899	41212212	dmr_1388604	0.6075
chr9	41366550	41366603	dmr_1388704	0.5195
chr9	41374629	41375307	dmr_1388710	0.636
chr9	41378769	41379107	dmr_1388714	0.735
chr9	41413794	41414255	dmr_1388745	0.5895
chr9	41430429	41430915	dmr_1388757	0.71
chr9	41446311	41446956	dmr_1388775	0.6579999999999999
chr9	41451836	41452061	dmr_1388782	0.5045
chr9	41469991	41470619	dmr_1388797	0.715
chr9	41475393	41476137	dmr_1388801	0.5710000000000001
chr9	41524540	41525167	dmr_1388842	0.7535
chr9	41526174	41526323	dmr_1388844	0.649
chr9	41586131	41587363	dmr_1388882	0.607
chr9	41588497	41588803	dmr_1388884	0.595
chr9	41595376	41596614	dmr_1388895	0.828
chr9	41600901	41601251	dmr_1388902	0.7115
chr9	41612401	41613457	dmr_1388923	0.5760000000000001
chr9	41700768	41701157	dmr_1388997	0.7335
chr9	41766566	41766860	dmr_1389042	0.5035
chr9	41796668	41797276	dmr_1389065	0.556
chr9	41803753	41804048	dmr_1389067	0.552
chr9	41844731	41844830	dmr_1389093	0.53
chr9	41889764	41890300	dmr_1389124	0.5405
chr9	41954200	41954371	dmr_1389173	0.5185
chr9	42039719	42039902	dmr_1389292	0.5710000000000001
chr9	42052872	42053211	dmr_1389308	0.726
chr9	42063319	42063873	dmr_1389322	0.517
chr9	42071973	42072639	dmr_1389336	0.525
chr9	42094942	42095331	dmr_1389367	0.677
chr9	42147928	42148190	dmr_1389431	0.5085
chr9	42169334	42169879	dmr_1389453	0.5515
chr9	42183389	42184224	dmr_1389466	0.6615
chr9	42187647	42188057	dmr_1389471	0.7805
chr9	42202386	42202605	dmr_1389487	0.643
chr9	42240456	42240629	dmr_1389523	0.503
chr9	42241136	42241359	dmr_1389524	0.5075
chr9	42327204	42327296	dmr_1389601	0.557
chr9	42332856	42332861	dmr_1389606	0.557
chr9	42332875	42333072	dmr_1389607	0.595
chr9	42388713	42389016	dmr_1389657	0.6715
chr9	42471373	42471601	dmr_1389751	0.6705
chr9	42491380	42491887	dmr_1389765	0.5770000000000001
chr9	42491945	42492120	dmr_1389766	0.5715
chr9	42529838	42530769	dmr_1389793	0.5905
chr9	42531183	42531466	dmr_1389794	0.6165
chr9	42531487	42531623	dmr_1389795	0.9805
chr9	42561081	42561292	dmr_1389822	0.609
chr9	42598910	42598953	dmr_1389856	0.6545
chr9	42599249	42599450	dmr_1389857	0.5755
chr9	42612271	42613080	dmr_1389867	0.7365
chr9	42626446	42626538	dmr_1389888	0.523
chr9	42646779	42647131	dmr_1389913	0.603
chr9	42670477	42671216	dmr_1389938	0.5345
chr9	42731567	42732261	dmr_1389995	0.7075
chr9	42763064	42763455	dmr_1390032	0.5865
chr9	42795951	42796459	dmr_1390067	0.7475
chr9	42803336	42803488	dmr_1390075	0.637
chr9	42868108	42869035	dmr_1390146	0.6205
chr9	42932597	42932940	dmr_1390217	0.63
chr9	42964207	42964640	dmr_1390252	0.5615
chr9	43062406	43062596	dmr_1390351	0.552
chr9	43062873	43063079	dmr_1390352	0.5345
chr9	43098974	43099068	dmr_1390394	0.7935
chr9	43103955	43104193	dmr_1390400	0.6675
chr9	43284584	43284586	dmr_1390522	0.6805
chr9	43289644	43290268	dmr_1390525	0.96
chr9	43292572	43293531	dmr_1390530	0.8959999999999999
chr9	43332327	43332774	dmr_1390564	0.7020000000000001
chr9	43435898	43435926	dmr_1390647	0.5115
chr9	43438403	43439049	dmr_1390649	0.7585
chr9	43441973	43443457	dmr_1390653	0.8
chr9	43532367	43532911	dmr_1390725	0.51
chr9	43544975	43545315	dmr_1390736	0.5539999999999999
chr9	43545558	43546285	dmr_1390737	0.73
chr9	43546466	43546490	dmr_1390738	0.7440000000000001
chr9	43567691	43567984	dmr_1390758	0.516
chr9	43745616	43746744	dmr_1390898	0.516
chr9	43788908	43788960	dmr_1390947	0.5955
chr9	43823687	43824418	dmr_1390980	0.762
chr9	43828671	43829424	dmr_1390983	0.738
chr9	43878979	43879152	dmr_1391017	0.5175
chr9	43879247	43879834	dmr_1391018	0.5965
chr9	43902863	43903367	dmr_1391047	0.9355
chr9	43903827	43904798	dmr_1391048	0.9095
chr9	43919066	43919402	dmr_1391059	0.8065
chr9	43919431	43920119	dmr_1391060	0.664
chr9	43924078	43925210	dmr_1391064	0.575
chr9	43939340	43939787	dmr_1391077	0.721
chr9	43957147	43958065	dmr_1391097	0.5685
chr9	43961295	43961546	dmr_1391099	0.76
chr9	43972261	43972306	dmr_1391110	0.5485
chr9	43984349	43984580	dmr_1391123	0.6629999999999999
chr9	44004611	44004690	dmr_1391142	0.6579999999999999
chr9	44013232	44013362	dmr_1391150	0.5655
chr9	44083135	44083295	dmr_1391197	0.7715
chr9	44085432	44085507	dmr_1391198	0.5275
chr9	44085906	44086884	dmr_1391199	0.6659999999999999
chr9	44087188	44087543	dmr_1391200	0.6845
chr9	44088105	44088451	dmr_1391201	0.7155
chr9	44109948	44110023	dmr_1391221	0.5065
chr9	44165695	44165738	dmr_1391263	0.596
chr9	44213526	44213935	dmr_1391318	0.9109999999999999
chr9	44234809	44235018	dmr_1391334	0.5685
chr9	44266747	44267029	dmr_1391367	0.652
chr9	44313773	44314420	dmr_1391407	0.6955
chr9	44396501	44396622	dmr_1391453	0.7879999999999999
chr9	44402059	44402630	dmr_1391462	0.7255
chr9	44485120	44486391	dmr_1391511	0.5705
chr9	44495201	44495268	dmr_1391521	0.6455
chr9	44498322	44498569	dmr_1391524	0.6825
chr9	44500466	44500563	dmr_1391526	0.6475
chr9	44501822	44501992	dmr_1391528	0.6265
chr9	44509706	44510190	dmr_1391537	0.718
chr9	44512416	44512427	dmr_1391540	0.7645
chr9	44598480	44599240	dmr_1391599	0.5870000000000001
chr9	44642610	44642703	dmr_1391644	0.545
chr9	44655692	44655724	dmr_1391652	0.6265
chr9	44691369	44691587	dmr_1391670	0.706
chr9	44691619	44692175	dmr_1391671	0.5770000000000001
chr9	44692257	44693062	dmr_1391672	0.6355
chr9	44758661	44759044	dmr_1391728	0.5055
chr9	44800047	44800458	dmr_1391752	0.58
chr9	44820424	44820761	dmr_1391771	0.6615
chr9	44830396	44830550	dmr_1391786	0.522
chr9	44875235	44875525	dmr_1391849	0.522
chr9	44946004	44946396	dmr_1391902	0.637
chr9	45121020	45121328	dmr_1392037	0.6545
chr9	45122368	45122776	dmr_1392038	0.5495
chr9	45145503	45145833	dmr_1392066	0.5095
chr9	45202486	45202696	dmr_1392125	0.502
chr9	45354710	45355767	dmr_1392226	0.5865
chr9	45408030	45408661	dmr_1392280	0.56
chr9	45408705	45408807	dmr_1392281	0.5075
chr9	45411892	45412066	dmr_1392286	0.674
chr9	45433761	45434172	dmr_1392301	0.7185
chr9	45434467	45435310	dmr_1392302	0.5579999999999999
chr9	45435855	45436678	dmr_1392304	0.6815
chr9	45438570	45438741	dmr_1392308	0.6355
chr9	45439021	45439971	dmr_1392309	0.7805
chr9	45440008	45440620	dmr_1392310	0.653
chr9	45440632	45441246	dmr_1392311	0.674
chr9	45447570	45448062	dmr_1392319	0.7105
chr9	45454807	45455171	dmr_1392327	0.858
chr9	45458402	45458747	dmr_1392336	0.8420000000000001
chr9	45459022	45459702	dmr_1392337	0.8435
chr9	45465421	45465559	dmr_1392343	0.6825
chr9	45468064	45468539	dmr_1392345	0.6455
chr9	45470601	45470613	dmr_1392348	0.763
chr9	45480128	45481360	dmr_1392362	0.5820000000000001
chr9	45484972	45485567	dmr_1392368	0.7235
chr9	45492502	45492791	dmr_1392378	0.586
chr9	45499223	45499439	dmr_1392389	0.732
chr9	45499523	45499578	dmr_1392390	0.568
chr9	45505486	45506039	dmr_1392400	0.677
chr9	45506646	45506975	dmr_1392401	0.721
chr9	45507624	45507840	dmr_1392403	0.521
chr9	45507908	45508588	dmr_1392404	0.5795
chr9	45524570	45524831	dmr_1392425	0.5235
chr9	45529856	45530224	dmr_1392432	0.599
chr9	45530275	45530653	dmr_1392433	0.5255
chr9	45530659	45531065	dmr_1392434	0.5945
chr9	45532075	45532605	dmr_1392436	0.5545
chr9	45538032	45538517	dmr_1392445	0.5145
chr9	45538956	45539048	dmr_1392447	0.605
chr9	45540222	45540662	dmr_1392449	0.6709999999999999
chr9	45542170	45542227	dmr_1392453	0.619
chr9	45549791	45550371	dmr_1392466	0.5255
chr9	45550420	45550975	dmr_1392467	0.804
chr9	45554769	45555688	dmr_1392474	0.5745
chr9	45569534	45569938	dmr_1392497	0.7795
chr9	45570264	45571008	dmr_1392498	0.9915
chr9	45571234	45571551	dmr_1392499	0.5555
chr9	45572964	45573464	dmr_1392501	0.622
chr9	45573904	45574225	dmr_1392502	0.588
chr9	45576773	45577127	dmr_1392508	0.506
chr9	45580288	45580802	dmr_1392513	0.6455
chr9	45581523	45582708	dmr_1392515	0.6845
chr9	45583070	45583292	dmr_1392516	0.5215
chr9	45598032	45598374	dmr_1392539	0.7495
chr9	45600469	45600593	dmr_1392542	0.5495
chr9	45607863	45607988	dmr_1392553	0.8245
chr9	45608140	45608632	dmr_1392554	0.7965
chr9	45608684	45609010	dmr_1392555	0.7155
chr9	45609044	45609255	dmr_1392556	0.8385
chr9	45610333	45610951	dmr_1392558	0.583
chr9	45615107	45615466	dmr_1392564	0.7609999999999999
chr9	45617814	45618074	dmr_1392567	0.8275
chr9	45619309	45620493	dmr_1392570	0.542
chr9	45622956	45623420	dmr_1392573	0.6205
chr9	45625187	45625730	dmr_1392575	0.514
chr9	45625967	45626519	dmr_1392576	0.6995
chr9	45626980	45627551	dmr_1392578	0.6425
chr9	45627580	45627741	dmr_1392579	0.7015
chr9	45627828	45627911	dmr_1392580	0.616
chr9	45633084	45633169	dmr_1392590	0.574
chr9	45633494	45633756	dmr_1392591	0.635
chr9	45634672	45634984	dmr_1392593	0.648
chr9	45638235	45638339	dmr_1392598	0.7945
chr9	45638598	45638994	dmr_1392599	0.968
chr9	45650481	45651141	dmr_1392617	0.848
chr9	45651401	45651920	dmr_1392618	0.8515
chr9	45656214	45657139	dmr_1392624	0.5715
chr9	45658049	45658344	dmr_1392626	0.617
chr9	45662678	45663152	dmr_1392632	0.7515
chr9	45663344	45663862	dmr_1392633	0.8635
chr9	45664050	45664284	dmr_1392634	0.653
chr9	45664291	45665416	dmr_1392635	0.7240000000000001
chr9	45675392	45676378	dmr_1392648	0.58
chr9	45676511	45677771	dmr_1392649	0.669
chr9	45677840	45678408	dmr_1392650	0.5235
chr9	45690330	45690558	dmr_1392665	0.5329999999999999
chr9	45693852	45694406	dmr_1392670	0.5725
chr9	45695401	45695548	dmr_1392671	0.9345
chr9	45707399	45708055	dmr_1392686	0.6345
chr9	45709288	45709618	dmr_1392687	0.61
chr9	45712348	45712615	dmr_1392690	0.5505
chr9	45720073	45720511	dmr_1392702	0.603
chr9	45734502	45734565	dmr_1392721	0.662
chr9	45739389	45740380	dmr_1392729	0.8475
chr9	45783452	45784177	dmr_1392775	0.6085
chr9	45793649	45794354	dmr_1392785	0.6555
chr9	45917746	45917810	dmr_1392890	0.5205
chr9	45935893	45936076	dmr_1392903	0.5305
chr9	46014025	46014779	dmr_1392951	0.5885
chr9	46015086	46016166	dmr_1392952	0.693
chr9	46026242	46026918	dmr_1392963	0.534
chr9	46069021	46069261	dmr_1393011	0.5489999999999999
chr9	46082666	46082848	dmr_1393026	0.586
chr9	46083164	46084103	dmr_1393027	0.574
chr9	46139142	46139172	dmr_1393093	0.6315
chr9	46144930	46145270	dmr_1393100	0.541
chr9	46230494	46230556	dmr_1393189	0.552
chr9	46315848	46316278	dmr_1393233	0.5535
chr9	46418524	46419232	dmr_1393295	0.629
chr9	46443327	46443476	dmr_1393311	0.504
chr9	46445903	46446139	dmr_1393314	0.715
chr9	46470610	46471392	dmr_1393329	0.6795
chr9	46503589	46503747	dmr_1393352	0.631
chr9	46600174	46600552	dmr_1393421	0.706
chr9	46645402	46645933	dmr_1393465	0.5489999999999999
chr9	46749475	46749723	dmr_1393539	0.525
chr9	46784297	46785073	dmr_1393563	0.8115
chr9	46814594	46815125	dmr_1393587	0.636
chr9	46831310	46831672	dmr_1393599	0.5585
chr9	46909687	46909803	dmr_1393661	0.67
chr9	46940477	46940795	dmr_1393684	0.6265
chr9	46964040	46964474	dmr_1393709	0.5539999999999999
chr9	47001741	47002010	dmr_1393738	0.514
chr9	47032551	47032768	dmr_1393756	0.7485
chr9	47069588	47069952	dmr_1393779	0.6025
chr9	47107562	47107701	dmr_1393803	0.563
chr9	47199428	47199859	dmr_1393866	0.987
chr9	47207832	47208567	dmr_1393875	0.599
chr9	47226771	47227461	dmr_1393883	0.6985
chr9	47276788	47276913	dmr_1393918	0.7190000000000001
chr9	47283991	47284496	dmr_1393926	0.7805
chr9	47308212	47308301	dmr_1393935	0.5785
chr9	47354075	47354180	dmr_1393966	0.605
chr9	47368521	47368827	dmr_1393983	0.736
chr9	47440536	47441076	dmr_1394039	0.74
chr9	47575825	47576165	dmr_1394157	0.6235
chr9	47577078	47577416	dmr_1394159	0.7
chr9	47584945	47585292	dmr_1394167	0.5065
chr9	47598545	47598737	dmr_1394186	0.5325
chr9	47617345	47617568	dmr_1394209	0.713
chr9	47624512	47625365	dmr_1394216	0.608
chr9	47652217	47652505	dmr_1394245	0.5575
chr9	47652738	47653009	dmr_1394246	0.6459999999999999
chr9	47653074	47653549	dmr_1394247	0.7605
chr9	47659286	47659942	dmr_1394251	0.6125
chr9	47696638	47696926	dmr_1394293	0.7035
chr9	47733849	47733987	dmr_1394339	0.5485
chr9	47738585	47738739	dmr_1394347	0.76
chr9	47739748	47740254	dmr_1394349	0.5345
chr9	47752269	47753136	dmr_1394363	0.617
chr9	47761532	47762484	dmr_1394377	0.6975
chr9	47770840	47771683	dmr_1394385	0.5379999999999999
chr9	47778564	47778813	dmr_1394396	0.7085
chr9	47828807	47829560	dmr_1394445	0.682
chr9	47858031	47859472	dmr_1394476	0.7659999999999999
chr9	48108953	48109659	dmr_1394674	0.606
chr9	48216033	48216675	dmr_1394755	0.7965
chr9	48217249	48217481	dmr_1394757	0.655
chr9	48231325	48231768	dmr_1394772	0.637
chr9	48445685	48445914	dmr_1394902	0.7375
chr9	48504969	48505451	dmr_1394954	0.562
chr9	48537316	48537445	dmr_1394979	0.804
chr9	48538105	48539169	dmr_1394981	0.7025
chr9	48539217	48539247	dmr_1394982	0.5479999999999999
chr9	48596541	48597291	dmr_1395010	0.7975
chr9	48600303	48600456	dmr_1395013	0.7390000000000001
chr9	48600870	48601505	dmr_1395014	0.657
chr9	48606128	48606416	dmr_1395020	0.583
chr9	48608379	48608565	dmr_1395023	0.599
chr9	48638589	48638711	dmr_1395039	0.7795
chr9	48647233	48647592	dmr_1395049	0.662
chr9	48648252	48648432	dmr_1395051	0.5965
chr9	48648471	48648639	dmr_1395052	0.5425
chr9	48648807	48650207	dmr_1395053	0.5975
chr9	48650221	48651765	dmr_1395054	0.6565
chr9	48662394	48663134	dmr_1395070	0.758
chr9	48663287	48663529	dmr_1395071	0.778
chr9	48663574	48664018	dmr_1395072	0.5405
chr9	48668429	48668521	dmr_1395081	0.6645
chr9	48668875	48669087	dmr_1395082	0.64
chr9	48669518	48669924	dmr_1395083	0.895
chr9	48669964	48670592	dmr_1395084	0.608
chr9	48673587	48673874	dmr_1395090	0.627
chr9	48678041	48678485	dmr_1395098	0.6920000000000001
chr9	48678533	48678822	dmr_1395099	0.639
chr9	48684910	48685100	dmr_1395108	0.9229999999999999
chr9	48686920	48687435	dmr_1395113	0.7040000000000001
chr9	48699264	48699343	dmr_1395128	0.6485
chr9	48706125	48706338	dmr_1395136	0.5995
chr9	48706601	48707463	dmr_1395137	0.7425
chr9	48711056	48711118	dmr_1395145	0.687
chr9	48711376	48711656	dmr_1395146	0.5255
chr9	48718700	48720786	dmr_1395157	0.5675
chr9	48723282	48723583	dmr_1395161	0.5885
chr9	48724869	48724975	dmr_1395163	0.5475
chr9	48725847	48726050	dmr_1395165	0.8685
chr9	48727431	48727751	dmr_1395167	0.606
chr9	48728149	48728556	dmr_1395169	0.7195
chr9	48728583	48729310	dmr_1395170	0.6385
chr9	48729392	48729594	dmr_1395171	0.5245
chr9	48729805	48730541	dmr_1395172	0.8615
chr9	48730722	48731245	dmr_1395173	0.8690000000000001
chr9	48731423	48731444	dmr_1395174	0.5785
chr9	48732660	48733297	dmr_1395177	0.7090000000000001
chr9	48734498	48734714	dmr_1395179	0.667
chr9	48739075	48739883	dmr_1395184	0.5579999999999999
chr9	48741003	48742994	dmr_1395186	0.523
chr9	48743020	48743533	dmr_1395187	0.6405
chr9	48744376	48745143	dmr_1395189	0.5045
chr9	48745179	48745340	dmr_1395190	0.7170000000000001
chr9	48745785	48746596	dmr_1395191	0.695
chr9	48751157	48751614	dmr_1395197	0.6945
chr9	48751742	48751803	dmr_1395198	0.7055
chr9	48752215	48752463	dmr_1395199	0.782
chr9	48753698	48754137	dmr_1395202	0.626
chr9	48758255	48758685	dmr_1395207	0.7835
chr9	48760042	48760628	dmr_1395211	0.5505
chr9	48761160	48762130	dmr_1395212	0.604
chr9	48762428	48762968	dmr_1395213	0.715
chr9	48764305	48764604	dmr_1395215	0.56
chr9	48764650	48765273	dmr_1395216	0.691
chr9	48766346	48766584	dmr_1395218	0.7240000000000001
chr9	48766621	48766996	dmr_1395219	0.7305
chr9	48767007	48767032	dmr_1395220	0.7185
chr9	48768903	48769183	dmr_1395223	0.7805
chr9	48769469	48770139	dmr_1395224	0.7185
chr9	48770566	48771574	dmr_1395226	0.6295
chr9	48771675	48771844	dmr_1395227	0.9405
chr9	48771880	48772043	dmr_1395228	0.8079999999999999
chr9	48772233	48773574	dmr_1395229	0.568
chr9	48773638	48774129	dmr_1395230	0.6275
chr9	48775990	48776456	dmr_1395234	0.7105
chr9	48776951	48777003	dmr_1395236	0.6375
chr9	48777969	48778203	dmr_1395238	0.6065
chr9	48778525	48779142	dmr_1395239	0.546
chr9	48779187	48779490	dmr_1395240	0.606
chr9	48786741	48787146	dmr_1395248	0.5695
chr9	48787820	48788271	dmr_1395250	0.65
chr9	48788330	48788429	dmr_1395251	0.731
chr9	48788836	48789517	dmr_1395252	0.7290000000000001
chr9	48789534	48789758	dmr_1395253	0.534
chr9	48789799	48792715	dmr_1395254	0.7345
chr9	48792857	48793021	dmr_1395255	0.512
chr9	48793166	48793879	dmr_1395256	0.607
chr9	48794737	48794759	dmr_1395258	0.7485
chr9	48795242	48796453	dmr_1395259	0.8045
chr9	48796618	48797017	dmr_1395260	0.5735
chr9	48797383	48797642	dmr_1395262	0.7185
chr9	48797914	48798872	dmr_1395263	0.508
chr9	48798998	48799222	dmr_1395264	0.816
chr9	48799243	48799482	dmr_1395265	0.7145
chr9	48800686	48801126	dmr_1395268	0.7255
chr9	48803407	48804805	dmr_1395271	0.5755
chr9	48814400	48815469	dmr_1395281	0.647
chr9	48816559	48816690	dmr_1395284	0.5425
chr9	48816950	48817708	dmr_1395285	0.569
chr9	48819323	48819890	dmr_1395290	0.6135
chr9	48819948	48820613	dmr_1395291	0.583
chr9	48820691	48820790	dmr_1395292	0.616
chr9	48821253	48822303	dmr_1395294	0.5760000000000001
chr9	48822318	48823044	dmr_1395295	0.737
chr9	48823107	48825396	dmr_1395296	0.8065
chr9	48825436	48825654	dmr_1395297	0.599
chr9	48826154	48828164	dmr_1395298	0.6609999999999999
chr9	48828536	48829449	dmr_1395299	0.907
chr9	48830757	48831317	dmr_1395302	0.6995
chr9	48831587	48832593	dmr_1395303	0.5760000000000001
chr9	48832677	48833307	dmr_1395304	0.6445
chr9	48833344	48834755	dmr_1395305	0.563
chr9	48837108	48837647	dmr_1395306	0.8125
chr9	48838438	48838452	dmr_1395308	0.551
chr9	48861379	48861872	dmr_1395334	0.5670000000000001
chr9	48895656	48895705	dmr_1395362	0.9540000000000001
chr9	48896039	48896725	dmr_1395363	0.6935
chr9	48910576	48911146	dmr_1395374	0.5489999999999999
chr9	48938322	48938850	dmr_1395395	0.9255
chr9	48942853	48943114	dmr_1395398	0.5375
chr9	48947541	48947747	dmr_1395401	0.767
chr9	48951267	48951407	dmr_1395405	0.5005
chr9	48951454	48951564	dmr_1395406	0.5965
chr9	48971573	48971756	dmr_1395424	0.6415
chr9	49067897	49067916	dmr_1395505	0.971
chr9	49068176	49068356	dmr_1395506	0.8995
chr9	49081110	49081691	dmr_1395514	0.555
chr9	49084710	49084740	dmr_1395518	0.6
chr9	49123888	49124546	dmr_1395544	0.767
chr9	49273604	49274103	dmr_1395648	0.7805
chr9	49276066	49276409	dmr_1395650	0.6175
chr9	49307866	49308222	dmr_1395665	0.547
chr9	49361043	49361357	dmr_1395702	0.6679999999999999
chr9	49404283	49404578	dmr_1395728	0.657
chr9	49404691	49405117	dmr_1395729	0.6835
chr9	49461974	49462087	dmr_1395760	0.7105
chr9	49462393	49462584	dmr_1395761	0.5995
chr9	49485332	49485799	dmr_1395773	0.888
chr9	49504606	49505068	dmr_1395793	0.6509999999999999
chr9	49561145	49561590	dmr_1395857	0.695
chr9	49570114	49570533	dmr_1395866	0.619
chr9	49590329	49591015	dmr_1395890	0.5115
chr9	49622948	49623025	dmr_1395932	0.6265
chr9	49623489	49623623	dmr_1395933	0.7025
chr9	49624099	49624650	dmr_1395934	0.631
chr9	49755448	49755496	dmr_1396104	0.5635
chr9	49777537	49777574	dmr_1396131	0.542
chr9	49873738	49873861	dmr_1396200	0.7235
chr9	49874132	49874266	dmr_1396201	0.5770000000000001
chr9	49915516	49915726	dmr_1396234	0.7515
chr9	50070611	50070782	dmr_1396355	0.6845
chr9	50141363	50141491	dmr_1396407	0.653
chr9	50142406	50142467	dmr_1396409	0.5529999999999999
chr9	50154783	50155115	dmr_1396423	0.607
chr9	50187974	50188284	dmr_1396436	0.7645
chr9	50188566	50188982	dmr_1396437	0.963
chr9	50241010	50241305	dmr_1396467	0.7170000000000001
chr9	50245026	50245153	dmr_1396471	0.602
chr9	50428396	50429040	dmr_1396579	0.687
chr9	50452014	50452225	dmr_1396598	0.648
chr9	50542320	50542658	dmr_1396659	0.8845
chr9	50554315	50554342	dmr_1396667	0.505
chr9	50664748	50665156	dmr_1396750	0.5945
chr9	50678313	50678657	dmr_1396760	0.856
chr9	50727297	50727741	dmr_1396812	0.6459999999999999
chr9	50752906	50753652	dmr_1396835	0.621
chr9	50753960	50754209	dmr_1396836	0.5985
chr9	50809325	50809986	dmr_1396881	0.578
chr9	50827465	50827620	dmr_1396908	0.6565
chr9	50841623	50841809	dmr_1396926	0.8390000000000001
chr9	50850387	50851154	dmr_1396935	0.6775
chr9	50893650	50894038	dmr_1396984	0.6875
chr9	50900437	50900595	dmr_1396994	0.546
chr9	50971807	50971850	dmr_1397059	0.6425
chr9	50974540	50974673	dmr_1397064	0.863
chr9	51000784	51000989	dmr_1397093	0.5415
chr9	51006184	51006544	dmr_1397099	0.7240000000000001
chr9	51007747	51007833	dmr_1397101	0.6255
chr9	51058907	51059262	dmr_1397131	0.696
chr9	51067149	51067721	dmr_1397137	0.5595
chr9	51180732	51181246	dmr_1397200	0.804
chr9	51290428	51290649	dmr_1397263	0.544
chr9	51303170	51303321	dmr_1397276	0.841
chr9	51361544	51361604	dmr_1397328	0.5765
chr9	51371422	51371565	dmr_1397335	0.599
chr9	51393991	51394664	dmr_1397354	0.564
chr9	51487925	51488064	dmr_1397410	0.7205
chr9	51518214	51518716	dmr_1397435	0.912
chr9	51593970	51594213	dmr_1397491	0.703
chr9	51717609	51717762	dmr_1397580	0.677
chr9	51767278	51767636	dmr_1397611	0.6785
chr9	51779274	51779772	dmr_1397629	0.613
chr9	51811628	51811870	dmr_1397675	0.6185
chr9	51843224	51843520	dmr_1397726	0.7275
chr9	51931024	51931582	dmr_1397809	0.5760000000000001
chr9	52047263	52047445	dmr_1397876	0.605
chr9	52049418	52049793	dmr_1397877	0.5855
chr9	52061245	52061303	dmr_1397888	0.5015
chr9	52217524	52217834	dmr_1398020	0.7070000000000001
chr9	52256237	52256457	dmr_1398053	0.5845
chr9	52277870	52278235	dmr_1398075	0.6185
chr9	52278237	52278248	dmr_1398076	0.5975
chr9	52278534	52279040	dmr_1398077	0.6765
chr9	52285427	52286295	dmr_1398083	0.601
chr9	52337616	52337917	dmr_1398121	0.546
chr9	52372411	52372632	dmr_1398152	0.9315
chr9	52385817	52385974	dmr_1398162	0.6645
chr9	52496725	52496857	dmr_1398255	0.643
chr9	52574401	52574583	dmr_1398305	0.703
chr9	52677341	52677671	dmr_1398373	0.524
chr9	52680336	52681115	dmr_1398374	0.5595
chr9	52703767	52704039	dmr_1398388	0.568
chr9	52741351	52742431	dmr_1398423	0.757
chr9	52747936	52748461	dmr_1398431	0.618
chr9	52748712	52748809	dmr_1398432	0.61
chr9	52761292	52761513	dmr_1398439	0.609
chr9	52835379	52835915	dmr_1398509	0.614
chr9	52867677	52867847	dmr_1398542	0.5865
chr9	52959893	52960302	dmr_1398583	0.696
chr9	53001056	53001546	dmr_1398601	0.607
chr9	53001769	53002038	dmr_1398602	0.8755
chr9	53004655	53004805	dmr_1398603	0.6595
chr9	53022977	53023187	dmr_1398613	0.9445
chr9	53037542	53037592	dmr_1398628	0.8145
chr9	53045370	53046114	dmr_1398634	0.7085
chr9	53101411	53101820	dmr_1398674	0.8059999999999999
chr9	53101862	53102166	dmr_1398675	0.523
chr9	53155759	53156136	dmr_1398704	0.919
chr9	53268984	53269745	dmr_1398770	0.5165
chr9	53341371	53341382	dmr_1398827	0.504
chr9	53355734	53355819	dmr_1398845	0.7605
chr9	53377121	53377620	dmr_1398859	0.685
chr9	53404665	53405414	dmr_1398888	0.5365
chr9	53538010	53538129	dmr_1398952	0.6609999999999999
chr9	53670247	53670515	dmr_1399043	0.5235
chr9	53857722	53858453	dmr_1399146	0.8365
chr9	53903330	53903607	dmr_1399179	0.8375
chr9	53906318	53907267	dmr_1399185	0.6735
chr9	53915832	53916405	dmr_1399198	0.6365
chr9	53926814	53926916	dmr_1399214	0.5215
chr9	53939825	53940325	dmr_1399235	0.5975
chr9	53951243	53951401	dmr_1399249	0.621
chr9	53951523	53951606	dmr_1399250	0.632
chr9	53973037	53973970	dmr_1399272	0.75
chr9	53975777	53976049	dmr_1399273	0.687
chr9	54037908	54038260	dmr_1399311	0.7175
chr9	54062165	54062261	dmr_1399329	0.8029999999999999
chr9	54065111	54065229	dmr_1399333	0.7095
chr9	54066187	54067013	dmr_1399335	0.7979999999999999
chr9	54067205	54067758	dmr_1399336	0.8755
chr9	54068995	54070477	dmr_1399337	0.843
chr9	54071468	54072096	dmr_1399340	0.565
chr9	54072728	54072880	dmr_1399342	0.602
chr9	54073460	54074624	dmr_1399344	0.9640000000000001
chr9	54074972	54075072	dmr_1399345	0.7859999999999999
chr9	54085909	54086153	dmr_1399352	0.5820000000000001
chr9	54089491	54090232	dmr_1399356	0.8715
chr9	54421138	54421348	dmr_1399564	0.5325
chr9	54439367	54439390	dmr_1399583	0.5489999999999999
chr9	54440841	54440970	dmr_1399585	0.53
chr9	54502840	54502882	dmr_1399653	0.531
chr9	54536330	54536631	dmr_1399684	0.6
chr9	54536911	54537232	dmr_1399685	0.504
chr9	54628510	54629172	dmr_1399766	0.623
chr9	54735008	54735050	dmr_1399856	0.645
chr9	54770457	54770894	dmr_1399879	0.51
chr9	54776218	54776554	dmr_1399883	0.775
chr9	54946166	54947320	dmr_1399996	0.8415
chr9	54980619	54981331	dmr_1400033	0.6165
chr9	55013846	55014189	dmr_1400057	0.7805
chr9	55040144	55040276	dmr_1400078	0.7635
chr9	55104887	55104939	dmr_1400113	0.7045
chr9	55106572	55106651	dmr_1400114	0.863
chr9	55148742	55148781	dmr_1400148	0.865
chr9	55151004	55151067	dmr_1400149	0.5065
chr9	55153555	55153630	dmr_1400151	0.5635
chr9	55223295	55223633	dmr_1400206	0.64
chr9	55296558	55296730	dmr_1400255	0.509
chr9	55366747	55366804	dmr_1400313	0.522
chr9	55402325	55402533	dmr_1400339	0.596
chr9	55402641	55402866	dmr_1400340	0.638
chr9	55536109	55536364	dmr_1400413	0.7265
chr9	55545853	55546096	dmr_1400417	0.7315
chr9	55562926	55563186	dmr_1400428	0.742
chr9	55584668	55584832	dmr_1400443	0.5005
chr9	55630196	55630445	dmr_1400456	0.523
chr9	56065010	56065221	dmr_1400614	0.5545
chr9	56095578	56095765	dmr_1400637	0.5465
chr9	56121024	56121141	dmr_1400652	0.626
chr9	56121170	56121393	dmr_1400653	0.6920000000000001
chr9	56136632	56136968	dmr_1400676	0.813
chr9	56142882	56143006	dmr_1400685	0.53
chr9	56180034	56180466	dmr_1400727	0.9425
chr9	56180838	56180913	dmr_1400728	0.7185
chr9	56191124	56191239	dmr_1400733	0.67
chr9	56309180	56309667	dmr_1400820	0.5505
chr9	56383000	56383266	dmr_1400872	0.6065
chr9	56395850	56396112	dmr_1400882	0.625
chr9	56419527	56419633	dmr_1400904	0.5665
chr9	56463367	56463475	dmr_1400944	0.675
chr9	56466164	56466281	dmr_1400950	0.8285
chr9	56497728	56497874	dmr_1400983	0.5325
chr9	56502268	56503166	dmr_1400988	0.7415
chr9	56504145	56504156	dmr_1400991	0.6215
chr9	56505316	56505409	dmr_1400994	0.5805
chr9	56505936	56505971	dmr_1400995	0.74
chr9	56507618	56508049	dmr_1400997	0.6325
chr9	56573179	56573486	dmr_1401036	0.701
chr9	56600505	56601022	dmr_1401059	0.6729999999999999
chr9	56727593	56728115	dmr_1401230	0.6215
chr9	56736163	56736218	dmr_1401246	0.5670000000000001
chr9	56828165	56828546	dmr_1401350	0.726
chr9	56868467	56868687	dmr_1401378	0.708
chr9	56941603	56941768	dmr_1401425	0.9645
chr9	57020018	57020096	dmr_1401466	0.6645
chr9	57130184	57130222	dmr_1401534	0.539
chr9	57137215	57137538	dmr_1401538	0.603
chr9	57262740	57262965	dmr_1401600	0.544
chr9	57428164	57428576	dmr_1401684	0.8290000000000001
chr9	57446230	57446815	dmr_1401703	0.735
chr9	57455908	57456738	dmr_1401712	0.629
chr9	57466645	57466806	dmr_1401726	0.5615
chr9	57498609	57499415	dmr_1401737	0.5345
chr9	57501763	57503561	dmr_1401742	0.703
chr9	57504844	57505493	dmr_1401743	0.616
chr9	57506049	57506730	dmr_1401745	0.611
chr9	57547538	57547708	dmr_1401780	0.6395
chr9	57551879	57552054	dmr_1401783	0.6105
chr9	57565795	57566333	dmr_1401792	0.6065
chr9	57590633	57591324	dmr_1401817	0.6125
chr9	57597229	57597368	dmr_1401828	0.738
chr9	57600952	57601406	dmr_1401832	0.795
chr9	57601836	57602988	dmr_1401833	0.9790000000000001
chr9	57604727	57605694	dmr_1401838	0.8255
chr9	57606012	57606185	dmr_1401839	0.695
chr9	57606681	57606738	dmr_1401840	0.912
chr9	57610675	57610967	dmr_1401846	0.877
chr9	57634030	57634125	dmr_1401875	0.7015
chr9	57639712	57641076	dmr_1401880	0.6075
chr9	57695967	57696074	dmr_1401912	0.662
chr9	57750659	57750848	dmr_1401954	0.5925
chr9	57762673	57762785	dmr_1401967	0.5875
chr9	57811980	57811989	dmr_1402014	0.6625
chr9	57813521	57813911	dmr_1402017	0.6859999999999999
chr9	57862447	57862554	dmr_1402053	0.6305
chr9	57900584	57902080	dmr_1402080	0.5725
chr9	57902105	57902420	dmr_1402081	0.5305
chr9	57933359	57933733	dmr_1402110	0.6125
chr9	57941498	57941954	dmr_1402117	0.7315
chr9	57967118	57968239	dmr_1402147	0.6705
chr9	57997636	57998134	dmr_1402177	0.6335
chr9	58008571	58009009	dmr_1402189	0.5575
chr9	58009017	58009858	dmr_1402190	0.647
chr9	58048517	58049565	dmr_1402226	0.5835
chr9	58078409	58078724	dmr_1402256	0.5185
chr9	58084629	58085014	dmr_1402265	0.607
chr9	58196624	58198033	dmr_1402390	0.5760000000000001
chr9	58198579	58199976	dmr_1402391	0.561
chr9	58280422	58280654	dmr_1402462	0.66
chr9	58330677	58330783	dmr_1402496	0.7595
chr9	58331345	58331537	dmr_1402498	0.5975
chr9	58419810	58420521	dmr_1402558	0.6595
chr9	58437273	58437689	dmr_1402574	0.8825
chr9	58437745	58437999	dmr_1402575	0.9685
chr9	58438118	58438229	dmr_1402576	0.691
chr9	58438520	58439857	dmr_1402577	0.8515
chr9	58439908	58439970	dmr_1402578	0.773
chr9	58441120	58441198	dmr_1402580	0.6115
chr9	58441900	58442377	dmr_1402582	0.5535
chr9	58442704	58442936	dmr_1402583	0.6605
chr9	58455632	58456374	dmr_1402598	0.7415
chr9	58467608	58467829	dmr_1402611	0.539
chr9	58468801	58469189	dmr_1402613	0.586
chr9	58470594	58471059	dmr_1402616	0.6
chr9	58490278	58490335	dmr_1402628	0.7655
chr9	58490614	58490654	dmr_1402629	0.5095
chr9	58492004	58492307	dmr_1402631	0.6385
chr9	58492950	58493055	dmr_1402633	0.5595
chr9	58494387	58494859	dmr_1402636	0.5589999999999999
chr9	58494875	58495007	dmr_1402637	0.6829999999999999
chr9	58495567	58496033	dmr_1402638	0.5135
chr9	58496109	58496291	dmr_1402639	0.7465
chr9	58498092	58498210	dmr_1402643	0.6605
chr9	58507139	58507428	dmr_1402653	0.956
chr9	58514002	58514255	dmr_1402659	0.6105
chr9	58535889	58536062	dmr_1402679	0.6595
chr9	58541652	58542163	dmr_1402685	0.7445
chr9	58545172	58545714	dmr_1402690	0.8335
chr9	58556706	58556940	dmr_1402701	0.5215
chr9	58752339	58752988	dmr_1402874	0.5045
chr9	58753261	58753622	dmr_1402875	0.5655
chr9	58819516	58819668	dmr_1402927	0.5835
chr9	58842165	58843067	dmr_1402945	0.5875
chr9	58886865	58887150	dmr_1402987	0.5429999999999999
chr9	59096758	59096822	dmr_1403142	0.507
chr9	59115975	59116282	dmr_1403152	0.7975
chr9	59163178	59164002	dmr_1403180	0.516
chr9	59426161	59426362	dmr_1403371	0.609
chr9	59574762	59574789	dmr_1403484	0.9725
chr9	59575087	59575302	dmr_1403485	0.9445
chr9	59576672	59576734	dmr_1403488	0.6685
chr9	59580920	59581012	dmr_1403493	0.7290000000000001
chr9	59588199	59588595	dmr_1403501	0.5585
chr9	59588891	59588957	dmr_1403502	0.653
chr9	59658724	59658751	dmr_1403546	0.601
chr9	59659683	59659713	dmr_1403548	0.5035
chr9	59660300	59660708	dmr_1403549	0.7829999999999999
chr9	59660736	59661026	dmr_1403550	0.595
chr9	59664819	59665190	dmr_1403555	0.8065
chr9	59672832	59673109	dmr_1403565	0.627
chr9	59692442	59693142	dmr_1403585	0.534
chr9	59723487	59723502	dmr_1403603	0.7
chr9	59870683	59870875	dmr_1403692	0.531
chr9	59995766	59996586	dmr_1403786	0.5670000000000001
chr9	60024317	60025046	dmr_1403813	0.644
chr9	60037571	60038187	dmr_1403824	0.6
chr9	60054523	60055025	dmr_1403837	0.6015
chr9	60057294	60057408	dmr_1403843	0.521
chr9	60089124	60090362	dmr_1403870	0.7265
chr9	60160829	60161375	dmr_1403925	0.5479999999999999
chr9	60166888	60167060	dmr_1403931	0.733
chr9	60167327	60167533	dmr_1403932	0.5715
chr9	60172699	60173105	dmr_1403937	0.6920000000000001
chr9	60203129	60203853	dmr_1403964	0.501
chr9	60226311	60226643	dmr_1403982	0.7105
chr9	60226713	60226852	dmr_1403983	0.867
chr9	60227181	60227186	dmr_1403984	0.853
chr9	60227444	60227807	dmr_1403985	0.6715
chr9	60227852	60228439	dmr_1403986	0.6005
chr9	60236199	60236611	dmr_1403992	0.509
chr9	60259434	60260132	dmr_1404007	0.6759999999999999
chr9	60456458	60457062	dmr_1404171	0.7609999999999999
chr9	60457654	60458243	dmr_1404172	0.545
chr9	60458580	60458950	dmr_1404173	0.8175
chr9	60561382	60561729	dmr_1404246	0.5325
chr9	60602909	60603012	dmr_1404289	0.555
chr9	60612238	60612344	dmr_1404299	0.5295
chr9	60616459	60617676	dmr_1404304	0.64
chr9	60649356	60649510	dmr_1404330	0.565
chr9	60664458	60664817	dmr_1404349	0.7165
chr9	60664914	60665382	dmr_1404350	0.5825
chr9	60668941	60669510	dmr_1404357	0.619
chr9	60686625	60686694	dmr_1404378	0.5995
chr9	60743131	60743796	dmr_1404418	0.745
chr9	60813256	60813968	dmr_1404452	0.51
chr9	60858224	60858451	dmr_1404485	0.7605
chr9	60873015	60873422	dmr_1404496	0.5175
chr9	60919881	60920739	dmr_1404528	0.693
chr9	60989966	60990413	dmr_1404570	0.5675
chr9	61013014	61013869	dmr_1404589	0.6975
chr9	61031305	61032527	dmr_1404599	0.875
chr9	61032649	61033100	dmr_1404600	0.575
chr9	61034755	61035272	dmr_1404602	0.5015
chr9	61081582	61082194	dmr_1404637	0.7485
chr9	61092447	61093290	dmr_1404645	0.532
chr9	61120970	61121567	dmr_1404660	0.7775
chr9	61227858	61227864	dmr_1404722	0.6385
chr9	61259713	61260374	dmr_1404740	0.605
chr9	61278041	61278258	dmr_1404758	0.7405
chr9	61278575	61279120	dmr_1404759	0.638
chr9	61323953	61324012	dmr_1404792	0.5615
chr9	61368527	61369531	dmr_1404820	0.5325
chr9	61374420	61375363	dmr_1404821	0.575
chr9	61433599	61434384	dmr_1404885	0.551
chr9	61434434	61434465	dmr_1404886	0.7515
chr9	61489251	61489433	dmr_1404922	0.502
chr9	61491297	61491979	dmr_1404926	0.637
chr9	61500715	61501091	dmr_1404934	0.579
chr9	61502475	61502669	dmr_1404937	0.61
chr9	61538050	61538145	dmr_1404962	0.5435
chr9	61591381	61591847	dmr_1405007	0.5155
chr9	61787386	61787418	dmr_1405174	0.6425
chr9	61861883	61862458	dmr_1405230	0.643
chr9	61985132	61985152	dmr_1405315	0.575
chr9	62039942	62040029	dmr_1405357	0.6395
chr9	62118888	62119072	dmr_1405437	0.6809999999999999
chr9	62137308	62137525	dmr_1405453	0.588
chr9	62250364	62250852	dmr_1405555	0.638
chr9	62355248	62355813	dmr_1405643	0.5315
chr9	62366330	62366919	dmr_1405659	0.5895
chr9	62366958	62368098	dmr_1405660	0.6065
chr9	62381705	62381881	dmr_1405682	0.564
chr9	62381988	62382002	dmr_1405683	0.6625
chr9	62416511	62416823	dmr_1405713	0.594
chr9	62421014	62421643	dmr_1405718	0.6935
chr9	62436199	62436487	dmr_1405734	0.5245
chr9	62452035	62452249	dmr_1405742	0.539
chr9	62468041	62468118	dmr_1405762	0.6105
chr9	62480288	62480914	dmr_1405784	0.6795
chr9	62492747	62493337	dmr_1405803	0.518
chr9	62510301	62511180	dmr_1405829	0.5545
chr9	62513555	62514016	dmr_1405833	0.625
chr9	62521603	62521813	dmr_1405844	0.5720000000000001
chr9	62528576	62529124	dmr_1405857	0.6385
chr9	62532088	62532290	dmr_1405863	0.515
chr9	62541309	62541851	dmr_1405874	0.5920000000000001
chr9	62572731	62573126	dmr_1405903	0.722
chr9	62597681	62598430	dmr_1405918	0.6325
chr9	62630433	62631265	dmr_1405937	0.635
chr9	62645487	62645819	dmr_1405952	0.6965
chr9	62778929	62779421	dmr_1406064	0.5235
chr9	62816718	62817486	dmr_1406105	0.715
chr9	62817518	62817721	dmr_1406106	0.631
chr9	62968861	62968965	dmr_1406239	0.6629999999999999
chr9	63109615	63109912	dmr_1406320	0.5705
chr9	63131512	63131833	dmr_1406336	0.8575
chr9	63136936	63137297	dmr_1406340	0.7140000000000001
chr9	63295971	63296148	dmr_1406443	0.6205
chr9	63308381	63309566	dmr_1406449	0.6559999999999999
chr9	63371569	63372095	dmr_1406500	0.605
chr9	63523445	63523797	dmr_1406566	0.5665
chr9	63553519	63553547	dmr_1406582	0.532
chr9	63553826	63554041	dmr_1406583	0.774
chr9	63581710	63582095	dmr_1406605	0.6055
chr9	63643058	63643360	dmr_1406668	0.5205
chr9	63649067	63649303	dmr_1406677	0.6335
chr9	63650740	63651243	dmr_1406679	0.5955
chr9	63651295	63651783	dmr_1406680	0.6515
chr9	63651791	63651932	dmr_1406681	0.8885
chr9	63654727	63654780	dmr_1406685	0.62
chr9	63659170	63659281	dmr_1406693	0.7715
chr9	63672666	63673477	dmr_1406704	0.8225
chr9	63717719	63717849	dmr_1406751	0.64
chr9	63737467	63737759	dmr_1406775	0.531
chr9	63742137	63742154	dmr_1406783	0.503
chr9	63742422	63742431	dmr_1406784	0.604
chr9	63742777	63743118	dmr_1406785	0.6235
chr9	63743406	63744003	dmr_1406786	0.726
chr9	63745803	63746435	dmr_1406789	0.614
chr9	63755811	63756868	dmr_1406800	0.6425
chr9	63796111	63796114	dmr_1406839	0.8190000000000001
chr9	63851218	63851335	dmr_1406885	0.7170000000000001
chr9	63851804	63852057	dmr_1406886	0.7415
chr9	63856051	63856658	dmr_1406889	0.5329999999999999
chr9	63880203	63881150	dmr_1406906	0.6215
chr9	63912203	63912478	dmr_1406923	0.613
chr9	63967390	63967999	dmr_1406960	0.741
chr9	64050495	64050941	dmr_1407004	0.53
chr9	64085146	64085560	dmr_1407018	0.6065
chr9	64195914	64195953	dmr_1407073	0.5215
chr9	64207205	64208421	dmr_1407082	0.836
chr9	64208935	64209438	dmr_1407083	0.608
chr9	64216279	64216502	dmr_1407087	0.6940000000000001
chr9	64260953	64261092	dmr_1407126	0.586
chr9	64498838	64499437	dmr_1407271	0.741
chr9	64533381	64534421	dmr_1407302	0.631
chr9	64604270	64604632	dmr_1407351	0.6725
chr9	64612429	64613220	dmr_1407359	0.5885
chr9	64636069	64636226	dmr_1407376	0.7045
chr9	64636463	64636497	dmr_1407378	0.7045
chr9	64636515	64636749	dmr_1407379	0.5465
chr9	64691276	64691349	dmr_1407423	0.6285
chr9	64757989	64758633	dmr_1407474	0.7195
chr9	64769476	64769701	dmr_1407478	0.578
chr9	64774187	64774579	dmr_1407481	0.568
chr9	64774691	64774933	dmr_1407482	0.542
chr9	64926598	64927103	dmr_1407621	0.611
chr9	64961740	64961809	dmr_1407648	0.5025
chr9	65016151	65016586	dmr_1407699	0.5825
chr9	65020544	65020613	dmr_1407705	0.5925
chr9	65119032	65119351	dmr_1407779	0.6405
chr9	65122315	65123169	dmr_1407784	0.8370000000000001
chr9	65267884	65268360	dmr_1407874	0.5155
chr9	65281019	65281767	dmr_1407884	0.6835
chr9	65299474	65300297	dmr_1407894	0.5405
chr9	65322602	65322789	dmr_1407911	0.5720000000000001
chr9	65345276	65345689	dmr_1407920	0.6920000000000001
chr9	65358412	65358786	dmr_1407931	0.5675
chr9	65375598	65375992	dmr_1407946	0.574
chr9	65398270	65398286	dmr_1407963	0.5055
chr9	65436732	65436991	dmr_1407980	0.5635
chr9	65563853	65564244	dmr_1408076	0.5820000000000001
chr9	65579757	65579798	dmr_1408082	0.5465
chr9	65675757	65675936	dmr_1408121	0.6935
chr9	65721743	65722178	dmr_1408169	0.715
chr9	65724541	65724933	dmr_1408172	0.5635
chr9	65818653	65818671	dmr_1408256	0.7035
chr9	65824628	65824731	dmr_1408263	0.513
chr9	66071244	66071411	dmr_1408425	0.6615
chr9	66080085	66080142	dmr_1408429	0.605
chr9	66084162	66084579	dmr_1408430	0.5660000000000001
chr9	66090645	66090721	dmr_1408436	0.682
chr9	66102696	66103049	dmr_1408451	0.6945
chr9	66205901	66206002	dmr_1408518	0.66
chr9	66311422	66312064	dmr_1408606	0.7525
chr9	66360182	66360754	dmr_1408639	0.883
chr9	66510926	66510928	dmr_1408744	0.5505
chr9	66513606	66513856	dmr_1408746	0.5455
chr9	66514015	66514453	dmr_1408747	0.647
chr9	66514897	66515240	dmr_1408750	0.8059999999999999
chr9	66515714	66515873	dmr_1408751	0.7205
chr9	66611455	66611563	dmr_1408817	0.627
chr9	66651362	66651574	dmr_1408845	0.547
chr9	66663131	66663268	dmr_1408863	0.6659999999999999
chr9	66675368	66675568	dmr_1408872	0.5505
chr9	66675971	66676067	dmr_1408873	0.7245
chr9	66708212	66708750	dmr_1408899	0.5675
chr9	66713867	66714518	dmr_1408904	0.5329999999999999
chr9	66772355	66772592	dmr_1408948	0.6115
chr9	66864640	66865144	dmr_1409010	0.5655
chr9	66885265	66885622	dmr_1409027	0.5525
chr9	66902895	66903246	dmr_1409044	0.5235
chr9	66933552	66934662	dmr_1409068	0.633
chr9	66975953	66976305	dmr_1409102	0.5005
chr9	67041281	67041351	dmr_1409169	0.6525
chr9	67089221	67089593	dmr_1409191	0.561
chr9	67137849	67138094	dmr_1409226	0.66
chr9	67187587	67187968	dmr_1409255	0.531
chr9	67435241	67436048	dmr_1409438	0.5625
chr9	67629470	67629936	dmr_1409581	0.539
chr9	67645015	67645799	dmr_1409586	0.58
chr9	67691278	67691707	dmr_1409607	0.703
chr9	67699767	67700345	dmr_1409616	0.7709999999999999
chr9	67758945	67759193	dmr_1409676	0.72
chr9	67795057	67795566	dmr_1409708	0.6845
chr9	67795798	67796092	dmr_1409709	0.7265
chr9	67803621	67804096	dmr_1409717	0.647
chr9	68016748	68016917	dmr_1409893	0.6295
chr9	68025169	68025331	dmr_1409898	0.968
chr9	68025335	68025500	dmr_1409899	0.9059999999999999
chr9	68038106	68038487	dmr_1409910	0.6905
chr9	68044727	68045330	dmr_1409914	0.75
chr9	68082583	68082948	dmr_1409935	0.5015
chr9	68163179	68163199	dmr_1409986	0.6409999999999999
chr9	68163296	68163526	dmr_1409987	0.9785
chr9	68172229	68173030	dmr_1409994	0.596
chr9	68190113	68190551	dmr_1410004	0.6609999999999999
chr9	68245364	68246053	dmr_1410041	0.52
chr9	68281038	68281584	dmr_1410063	0.7525
chr9	68294097	68294422	dmr_1410070	0.9329999999999999
chr9	68299295	68299683	dmr_1410074	0.7095
chr9	68330635	68331026	dmr_1410095	0.877
chr9	68351539	68352003	dmr_1410112	0.6505
chr9	68366920	68367138	dmr_1410126	0.6335
chr9	68462913	68463122	dmr_1410178	0.518
chr9	68624941	68625405	dmr_1410256	0.733
chr9	68640947	68641631	dmr_1410266	0.5175
chr9	68678288	68678520	dmr_1410298	0.7190000000000001
chr9	68679674	68680076	dmr_1410300	0.5535
chr9	68680230	68680528	dmr_1410301	0.653
chr9	68710646	68711895	dmr_1410329	0.5775
chr9	68719215	68719854	dmr_1410337	0.8465
chr9	68737320	68737360	dmr_1410359	0.642
chr9	68739245	68739466	dmr_1410362	0.534
chr9	68740236	68740737	dmr_1410364	0.622
chr9	68770708	68770888	dmr_1410406	0.517
chr9	68781890	68782585	dmr_1410418	0.742
chr9	68787645	68787862	dmr_1410423	0.672
chr9	68790606	68791435	dmr_1410429	0.5725
chr9	68792029	68792685	dmr_1410430	0.621
chr9	68798952	68799464	dmr_1410437	0.6495
chr9	68878949	68879220	dmr_1410525	0.5055
chr9	68888682	68889302	dmr_1410536	0.8325
chr9	68933782	68934441	dmr_1410580	0.602
chr9	68940406	68941987	dmr_1410586	0.7315
chr9	68944999	68945338	dmr_1410591	0.7275
chr9	68956198	68956780	dmr_1410600	0.74
chr9	68957096	68957178	dmr_1410601	0.635
chr9	68964114	68964353	dmr_1410609	0.6075
chr9	69054831	69055049	dmr_1410688	0.8165
chr9	69058366	69060248	dmr_1410693	0.541
chr9	69123744	69124444	dmr_1410742	0.5165
chr9	69125222	69125521	dmr_1410744	0.7775
chr9	69125954	69126161	dmr_1410745	0.7090000000000001
chr9	69167089	69167501	dmr_1410778	0.5589999999999999
chr9	69168195	69168741	dmr_1410779	0.8059999999999999
chr9	69179057	69179075	dmr_1410785	0.534
chr9	69181071	69181393	dmr_1410788	0.611
chr9	69195097	69195538	dmr_1410800	0.5125
chr9	69209500	69209785	dmr_1410813	0.5585
chr9	69213682	69214105	dmr_1410818	0.6905
chr9	69217378	69218452	dmr_1410821	0.5479999999999999
chr9	69273230	69273657	dmr_1410875	0.8690000000000001
chr9	69277189	69277892	dmr_1410880	0.532
chr9	69278615	69278727	dmr_1410881	0.5495
chr9	69281032	69282274	dmr_1410885	0.6695
chr9	69290983	69291853	dmr_1410893	0.6965
chr9	69292379	69292998	dmr_1410894	0.6195
chr9	69306268	69306872	dmr_1410913	0.855
chr9	69325395	69325786	dmr_1410936	0.726
chr9	69325847	69326443	dmr_1410937	0.601
chr9	69327006	69327350	dmr_1410938	0.9365
chr9	69337013	69337308	dmr_1410949	0.5115
chr9	69338039	69338280	dmr_1410951	0.8015
chr9	69343998	69344567	dmr_1410959	0.7475
chr9	69353601	69353922	dmr_1410972	0.5065
chr9	69354179	69354554	dmr_1410973	0.6990000000000001
chr9	69358285	69358463	dmr_1410980	0.53
chr9	69358728	69359461	dmr_1410981	0.6995
chr9	69360555	69360999	dmr_1410983	0.503
chr9	69365189	69365849	dmr_1410989	0.6925
chr9	69370739	69371604	dmr_1410997	0.6015
chr9	69377090	69377310	dmr_1411007	0.541
chr9	69377590	69378006	dmr_1411008	0.6225
chr9	69470081	69470718	dmr_1411078	0.609
chr9	69517440	69518434	dmr_1411114	0.5845
chr9	69558429	69559184	dmr_1411135	0.6035
chr9	69568770	69568914	dmr_1411143	0.62
chr9	69568943	69569210	dmr_1411144	0.9975
chr9	69741610	69742341	dmr_1411244	0.684
chr9	69828217	69828807	dmr_1411272	0.5715
chr9	69844427	69845542	dmr_1411282	0.5235
chr9	69964453	69964664	dmr_1411346	0.6915
chr9	70049170	70049873	dmr_1411397	0.63
chr9	70106501	70106724	dmr_1411437	0.6255
chr9	70109408	70109432	dmr_1411442	0.7025
chr9	70130629	70130986	dmr_1411467	0.585
chr9	70290706	70290897	dmr_1411594	0.7055
chr9	70366056	70366116	dmr_1411671	0.515
chr9	70543990	70544129	dmr_1411788	0.5745
chr9	70590240	70590901	dmr_1411835	0.5715
chr9	70598750	70598791	dmr_1411844	0.7085
chr9	70605097	70605392	dmr_1411851	0.55
chr9	70654641	70654823	dmr_1411892	0.725
chr9	70681702	70682090	dmr_1411910	0.8475
chr9	70749743	70749967	dmr_1411960	0.614
chr9	70826574	70827211	dmr_1412023	0.7240000000000001
chr9	70832328	70832445	dmr_1412029	0.7955
chr9	70842311	70842531	dmr_1412036	0.504
chr9	70855934	70856426	dmr_1412049	0.7505
chr9	70869281	70869290	dmr_1412060	0.6595
chr9	70877864	70878161	dmr_1412068	0.8625
chr9	70878250	70878324	dmr_1412069	0.915
chr9	70878618	70878667	dmr_1412071	0.883
chr9	70883235	70883666	dmr_1412075	0.6285
chr9	70885601	70885936	dmr_1412079	0.845
chr9	70891343	70891590	dmr_1412089	0.8465
chr9	70891627	70891868	dmr_1412090	0.867
chr9	70899548	70899784	dmr_1412099	0.588
chr9	70902408	70902947	dmr_1412104	0.6345
chr9	70918491	70919229	dmr_1412117	0.9475
chr9	70919342	70919444	dmr_1412118	0.552
chr9	70919754	70919847	dmr_1412119	0.58
chr9	70922328	70922695	dmr_1412124	0.6545
chr9	70936663	70936710	dmr_1412132	0.6065
chr9	70942761	70943004	dmr_1412135	0.615
chr9	70954675	70955041	dmr_1412147	0.7185
chr9	70963522	70963752	dmr_1412155	0.7005
chr9	70964758	70965316	dmr_1412158	0.7440000000000001
chr9	70966321	70966671	dmr_1412160	0.703
chr9	70966995	70967321	dmr_1412161	0.7509999999999999
chr9	70993315	70993398	dmr_1412182	0.7120000000000001
chr9	70995386	70995528	dmr_1412185	0.5075
chr9	71001868	71001942	dmr_1412191	0.6805
chr9	71005357	71005433	dmr_1412197	0.6125
chr9	71006559	71006871	dmr_1412198	0.696
chr9	71018378	71018713	dmr_1412212	0.606
chr9	71067045	71067221	dmr_1412252	0.546
chr9	71067785	71067800	dmr_1412254	0.599
chr9	71075995	71076420	dmr_1412263	0.585
chr9	71167080	71167582	dmr_1412310	0.5379999999999999
chr9	71168272	71169157	dmr_1412312	0.5545
chr9	71269785	71269939	dmr_1412372	0.501
chr9	71345698	71346296	dmr_1412416	0.6465
chr9	71349091	71349116	dmr_1412420	0.7275
chr9	71379825	71380342	dmr_1412448	0.9735
chr9	71612072	71612131	dmr_1412589	0.591
chr9	71679591	71679832	dmr_1412632	0.569
chr9	71728671	71729568	dmr_1412664	0.8025
chr9	71825628	71826334	dmr_1412726	0.7175
chr9	71872164	71872347	dmr_1412759	0.7335
chr9	71931428	71931603	dmr_1412809	0.6685
chr9	71959287	71959993	dmr_1412831	0.7985
chr9	71974629	71974648	dmr_1412837	0.6075
chr9	71975161	71975383	dmr_1412838	0.5915
chr9	71976114	71976673	dmr_1412840	0.5760000000000001
chr9	72023148	72023757	dmr_1412873	0.6485
chr9	72136160	72137426	dmr_1412967	0.8740000000000001
chr9	72155255	72155268	dmr_1412978	0.6325
chr9	72155520	72156448	dmr_1412979	0.7275
chr9	72196552	72196988	dmr_1413017	0.71
chr9	72197020	72197129	dmr_1413018	0.7455
chr9	72206083	72206827	dmr_1413032	0.6215
chr9	72207078	72207355	dmr_1413033	0.6405
chr9	72276196	72276399	dmr_1413074	0.5265
chr9	72367965	72368172	dmr_1413128	0.728
chr9	72368568	72368717	dmr_1413129	0.5815
chr9	72394136	72394527	dmr_1413146	0.5429999999999999
chr9	72425048	72425963	dmr_1413168	0.5175
chr9	72486754	72487326	dmr_1413208	0.584
chr9	72487820	72488241	dmr_1413209	0.624
chr9	72496301	72496752	dmr_1413217	0.515
chr9	72497163	72498461	dmr_1413218	0.917
chr9	72512218	72512668	dmr_1413225	0.561
chr9	72530954	72531200	dmr_1413235	0.7675
chr9	72607632	72607714	dmr_1413286	0.611
chr9	72639180	72640667	dmr_1413309	0.5225
chr9	72645371	72646210	dmr_1413315	0.6305
chr9	72664829	72665212	dmr_1413330	0.5935
chr9	72690390	72690690	dmr_1413357	0.5795
chr9	72695989	72696138	dmr_1413368	0.6615
chr9	72700310	72700431	dmr_1413375	0.6809999999999999
chr9	72702268	72702288	dmr_1413380	0.5579999999999999
chr9	72762886	72763491	dmr_1413457	0.58
chr9	72766706	72766899	dmr_1413460	0.5485
chr9	72906886	72907355	dmr_1413562	0.9059999999999999
chr9	73025764	73026570	dmr_1413654	0.632
chr9	73045342	73045803	dmr_1413665	0.6595
chr9	73067098	73067166	dmr_1413685	0.599
chr9	73078797	73080026	dmr_1413696	0.5725
chr9	73163365	73163389	dmr_1413739	0.504
chr9	73183001	73183495	dmr_1413752	0.72
chr9	73183524	73183768	dmr_1413753	0.867
chr9	73336116	73336294	dmr_1413834	0.5735
chr9	73578411	73578535	dmr_1413973	0.713
chr9	73578557	73578561	dmr_1413974	0.622
chr9	73712184	73712232	dmr_1414042	0.5885
chr9	74002460	74002903	dmr_1414208	0.535
chr9	74049896	74050586	dmr_1414234	0.6405
chr9	74157951	74158133	dmr_1414283	0.7355
chr9	74263690	74263875	dmr_1414340	0.5715
chr9	74432224	74432232	dmr_1414427	0.8185
chr9	74432520	74432717	dmr_1414428	0.7185
chr9	74477094	74477204	dmr_1414455	0.7095
chr9	74490622	74490867	dmr_1414465	0.8009999999999999
chr9	74861328	74861494	dmr_1414602	0.667
chr9	74864660	74864825	dmr_1414604	0.5625
chr9	74925223	74925772	dmr_1414640	0.7315
chr9	74952251	74952262	dmr_1414656	0.5175
chr9	74953931	74953936	dmr_1414657	0.7170000000000001
chr9	74974392	74975119	dmr_1414671	0.5655
chr9	74977629	74978684	dmr_1414674	0.662
chr9	74978952	74979726	dmr_1414675	0.6455
chr9	74991017	74991518	dmr_1414689	0.603
chr9	75002349	75002398	dmr_1414700	0.5920000000000001
chr9	75016276	75017062	dmr_1414714	0.897
chr9	75085447	75085490	dmr_1414776	0.525
chr9	75085751	75086084	dmr_1414777	0.5475
chr9	75087705	75087954	dmr_1414781	0.5579999999999999
chr9	75203719	75203889	dmr_1414904	0.857
chr9	75209035	75209265	dmr_1414908	0.602
chr9	75229765	75230067	dmr_1414940	0.5295
chr9	75235304	75235643	dmr_1414946	0.6835
chr9	75253680	75254215	dmr_1414971	0.5825
chr9	75255230	75255347	dmr_1414973	0.625
chr9	75256482	75256507	dmr_1414975	0.7809999999999999
chr9	75261324	75262497	dmr_1414981	0.545
chr9	75313191	75313197	dmr_1415024	0.504
chr9	75319265	75319367	dmr_1415031	0.6665
chr9	75322073	75322530	dmr_1415037	0.5705
chr9	75338166	75338468	dmr_1415057	0.514
chr9	75375283	75376313	dmr_1415096	0.5405
chr9	75434698	75434750	dmr_1415151	0.7755
chr9	75463086	75463552	dmr_1415174	0.5145
chr9	75465927	75466316	dmr_1415179	0.5675
chr9	75504049	75504666	dmr_1415210	0.547
chr9	75506804	75507070	dmr_1415213	0.5720000000000001
chr9	75511157	75511794	dmr_1415219	0.7055
chr9	75516786	75517412	dmr_1415223	0.616
chr9	75523763	75524354	dmr_1415227	0.622
chr9	75596866	75597149	dmr_1415304	0.506
chr9	75656662	75656686	dmr_1415359	0.5205
chr9	75665578	75665711	dmr_1415370	0.731
chr9	75666643	75667856	dmr_1415372	0.7559999999999999
chr9	75679971	75680000	dmr_1415391	0.5479999999999999
chr9	75684523	75684919	dmr_1415395	0.59
chr9	75828068	75828149	dmr_1415471	0.6535
chr9	76024300	76024418	dmr_1415556	0.54
chr9	76025394	76025596	dmr_1415558	0.5815
chr9	76212216	76212573	dmr_1415673	0.6335
chr9	76217234	76217309	dmr_1415678	0.6609999999999999
chr9	76237105	76237337	dmr_1415686	0.5305
chr9	76321493	76321803	dmr_1415723	0.5435
chr9	76540719	76540906	dmr_1415840	0.703
chr9	76546890	76547073	dmr_1415846	0.5745
chr9	76562775	76563376	dmr_1415851	0.667
chr9	76575619	76575728	dmr_1415861	0.9329999999999999
chr9	76772129	76772376	dmr_1415926	0.7065
chr9	76772632	76772783	dmr_1415927	0.6895
chr9	76782315	76782940	dmr_1415929	0.9305
chr9	76850689	76851164	dmr_1415954	0.9279999999999999
chr9	76890816	76891136	dmr_1415974	0.8175
chr9	77028889	77029127	dmr_1416019	0.7485
chr9	77056688	77056941	dmr_1416029	0.5175
chr9	77228323	77228539	dmr_1416133	0.9715
chr9	77265406	77265815	dmr_1416172	0.5670000000000001
chr9	77302380	77302809	dmr_1416209	0.8515
chr9	77335485	77335563	dmr_1416234	0.6675
chr9	77339684	77340038	dmr_1416240	0.736
chr9	77342396	77342951	dmr_1416243	0.568
chr9	77368223	77368980	dmr_1416262	0.6535
chr9	77438928	77439377	dmr_1416320	0.5775
chr9	77469877	77470528	dmr_1416349	0.513
chr9	77479913	77481747	dmr_1416359	0.7385
chr9	77499239	77499326	dmr_1416376	0.6285
chr9	77508407	77509331	dmr_1416384	0.883
chr9	77526363	77526381	dmr_1416398	0.5035
chr9	77536545	77536743	dmr_1416408	0.5385
chr9	77789681	77790022	dmr_1416564	0.5855
chr9	77790089	77790409	dmr_1416565	0.5815
chr9	77807172	77807189	dmr_1416577	0.5795
chr9	77921525	77921705	dmr_1416651	0.7655
chr9	77946315	77946774	dmr_1416677	0.7385
chr9	77955238	77955417	dmr_1416690	0.5465
chr9	77961548	77962005	dmr_1416697	0.5615
chr9	77968159	77968393	dmr_1416706	0.502
chr9	77971083	77971536	dmr_1416711	0.591
chr9	78089450	78089499	dmr_1416788	0.508
chr9	78114198	78114403	dmr_1416798	0.5785
chr9	78114682	78114801	dmr_1416799	0.7
chr9	78156881	78157208	dmr_1416850	0.7745
chr9	78177251	78177371	dmr_1416866	0.525
chr9	78443229	78443437	dmr_1416967	0.594
chr9	78488574	78488917	dmr_1416995	0.6505
chr9	78489321	78489457	dmr_1416996	0.5255
chr9	78502672	78502817	dmr_1417005	0.71
chr9	78521355	78521418	dmr_1417018	0.6665
chr9	78531693	78532414	dmr_1417024	0.6890000000000001
chr9	79276470	79276609	dmr_1417393	0.5775
chr9	79560441	79560564	dmr_1417539	0.51
chr9	79599265	79599731	dmr_1417566	0.6685
chr9	79606173	79606342	dmr_1417571	0.5175
chr9	79648581	79649038	dmr_1417606	0.7575
chr9	79653162	79654188	dmr_1417610	0.667
chr9	79714315	79714787	dmr_1417644	0.6315
chr9	79733935	79734226	dmr_1417657	0.514
chr9	79771446	79771452	dmr_1417680	0.5915
chr9	79785929	79786033	dmr_1417689	0.515
chr9	79877975	79878366	dmr_1417745	0.525
chr9	79894745	79894955	dmr_1417756	0.7155
chr9	79927686	79927863	dmr_1417779	0.7435
chr9	79933934	79934931	dmr_1417788	0.5665
chr9	79935111	79935496	dmr_1417789	0.647
chr9	80069071	80069138	dmr_1417876	0.5835
chr9	80071528	80072047	dmr_1417880	0.5529999999999999
chr9	80073529	80073861	dmr_1417882	0.547
chr9	80131658	80131870	dmr_1417937	0.6055
chr9	80143346	80143440	dmr_1417948	0.6395
chr9	80164125	80164200	dmr_1417972	0.617
chr9	80196167	80196265	dmr_1417994	0.6995
chr9	80201132	80201577	dmr_1418000	0.8635
chr9	80253396	80253978	dmr_1418040	0.6265
chr9	80296048	80296373	dmr_1418063	0.5055
chr9	80306665	80307197	dmr_1418071	0.575
chr9	80333300	80334332	dmr_1418085	0.736
chr9	80545166	80545655	dmr_1418194	0.7
chr9	80600534	80600550	dmr_1418220	0.524
chr9	80859078	80859262	dmr_1418322	0.8515
chr9	81588004	81588225	dmr_1418538	0.9275
chr9	81846668	81846851	dmr_1418624	0.6835
chr9	81873002	81873601	dmr_1418639	0.851
chr9	81905299	81905716	dmr_1418656	0.7815
chr9	81906107	81906507	dmr_1418657	0.5785
chr9	81925894	81926058	dmr_1418666	0.8059999999999999
chr9	81938432	81938519	dmr_1418672	0.613
chr9	81938968	81939300	dmr_1418673	0.5875
chr9	82010455	82011269	dmr_1418707	0.7565
chr9	82044719	82044769	dmr_1418718	0.696
chr9	82180616	82180933	dmr_1418770	0.5055
chr9	82242425	82242607	dmr_1418798	0.7315
chr9	82399037	82399249	dmr_1418844	0.723
chr9	82401467	82401538	dmr_1418848	0.7445
chr9	82401567	82401764	dmr_1418849	0.5870000000000001
chr9	82581273	82581696	dmr_1418908	0.741
chr9	82658108	82658142	dmr_1418942	0.7115
chr9	82788314	82789139	dmr_1418999	0.575
chr9	82814624	82814824	dmr_1419009	0.679
chr9	82866341	82866676	dmr_1419049	0.7405
chr9	82904256	82904508	dmr_1419081	0.591
chr9	82971167	82971315	dmr_1419130	0.762
chr9	82976665	82977381	dmr_1419135	0.647
chr9	83091248	83091427	dmr_1419222	0.6559999999999999
chr9	83093475	83093815	dmr_1419225	0.778
chr9	83129101	83129489	dmr_1419268	0.534
chr9	83200116	83200145	dmr_1419310	0.728
chr9	83314078	83314211	dmr_1419386	0.564
chr9	83316466	83316500	dmr_1419390	0.588
chr9	83326603	83326906	dmr_1419402	0.6890000000000001
chr9	83351479	83351572	dmr_1419425	0.5539999999999999
chr9	83414964	83415215	dmr_1419484	0.7095
chr9	83432196	83433301	dmr_1419499	0.5485
chr9	83433664	83434297	dmr_1419500	0.631
chr9	83447780	83447848	dmr_1419512	0.7365
chr9	83480118	83480137	dmr_1419526	0.6685
chr9	83488559	83488640	dmr_1419532	0.662
chr9	83564978	83565773	dmr_1419585	0.715
chr9	83576814	83576850	dmr_1419595	0.6255
chr9	83657260	83657698	dmr_1419681	0.6579999999999999
chr9	83675669	83675800	dmr_1419696	0.5385
chr9	83727787	83728058	dmr_1419733	0.5125
chr9	83731933	83732097	dmr_1419739	0.6085
chr9	83794982	83795430	dmr_1419784	0.5945
chr9	83796435	83796573	dmr_1419785	0.527
chr9	83797403	83798381	dmr_1419787	0.5615
chr9	83798744	83798829	dmr_1419789	0.675
chr9	83799739	83799995	dmr_1419791	0.672
chr9	83800018	83800061	dmr_1419792	0.551
chr9	83800342	83800904	dmr_1419793	0.6645
chr9	83802564	83803178	dmr_1419796	0.688
chr9	83804748	83804788	dmr_1419798	0.63
chr9	83806724	83806783	dmr_1419799	0.823
chr9	83925763	83926547	dmr_1419851	0.539
chr9	83959142	83959320	dmr_1419869	0.6075
chr9	83964560	83964701	dmr_1419874	0.653
chr9	83968858	83968866	dmr_1419880	0.981
chr9	83969231	83969965	dmr_1419881	0.8785
chr9	84005270	84005808	dmr_1419905	0.5215
chr9	84032682	84033334	dmr_1419924	0.6325
chr9	84033412	84034107	dmr_1419925	0.6845
chr9	84064211	84064389	dmr_1419950	0.8125
chr9	84070147	84071587	dmr_1419959	0.7825
chr9	84082519	84083278	dmr_1419969	0.502
chr9	84094290	84094575	dmr_1419980	0.8420000000000001
chr9	84095435	84095989	dmr_1419982	0.953
chr9	84097780	84098159	dmr_1419985	0.5479999999999999
chr9	84106846	84107167	dmr_1419993	0.7240000000000001
chr9	84107216	84107842	dmr_1419994	0.6525
chr9	84110331	84110369	dmr_1419999	0.644
chr9	84111113	84111333	dmr_1420000	0.5955
chr9	84123058	84123499	dmr_1420012	0.733
chr9	84137160	84137729	dmr_1420024	0.528
chr9	84194606	84195131	dmr_1420050	0.747
chr9	84195573	84195712	dmr_1420051	0.6295
chr9	84214035	84214094	dmr_1420066	0.556
chr9	84227618	84228308	dmr_1420069	0.843
chr9	84343728	84343903	dmr_1420119	0.5429999999999999
chr9	84567649	84567675	dmr_1420201	0.6025
chr9	84912968	84913395	dmr_1420345	0.7255
chr9	85215312	85215584	dmr_1420457	0.5670000000000001
chr9	85323679	85324737	dmr_1420495	0.6585
chr9	85324753	85325005	dmr_1420496	0.5685
chr9	85325036	85326133	dmr_1420497	0.7490000000000001
chr9	85328260	85328326	dmr_1420498	0.7185
chr9	85328646	85328671	dmr_1420499	0.5205
chr9	85386043	85386134	dmr_1420543	0.8945
chr9	85394863	85395173	dmr_1420550	0.701
chr9	85471094	85471670	dmr_1420594	0.5105
chr9	85521479	85521490	dmr_1420628	0.9455
chr9	85528320	85528587	dmr_1420631	0.7545
chr9	85609669	85609793	dmr_1420668	0.7895
chr9	85652514	85653163	dmr_1420684	0.892
chr9	85720858	85721255	dmr_1420745	0.6645
chr9	85721409	85721425	dmr_1420746	0.743
chr9	85835827	85836359	dmr_1420823	0.654
chr9	85893815	85894009	dmr_1420853	0.8095
chr9	85909642	85909783	dmr_1420860	0.5529999999999999
chr9	85948590	85949171	dmr_1420889	0.5075
chr9	86055394	86055523	dmr_1420957	0.5285
chr9	86101274	86102086	dmr_1420984	0.5539999999999999
chr9	86208767	86208800	dmr_1421043	0.639
chr9	86280930	86281184	dmr_1421094	0.685
chr9	86287405	86287407	dmr_1421099	0.7435
chr9	86475962	86476149	dmr_1421226	0.5125
chr9	86554614	86554928	dmr_1421287	0.7025
chr9	86571059	86571080	dmr_1421297	0.6635
chr9	86643336	86643725	dmr_1421369	0.6890000000000001
chr9	86714249	86714312	dmr_1421431	0.5535
chr9	86788648	86788856	dmr_1421500	0.685
chr9	86790072	86790495	dmr_1421503	0.624
chr9	86810180	86810584	dmr_1421531	0.5525
chr9	86858070	86858241	dmr_1421581	0.6445
chr9	86869806	86869925	dmr_1421598	0.7345
chr9	86878844	86878917	dmr_1421612	0.5015
chr9	86993360	86993811	dmr_1421666	0.7675
chr9	87016101	87016798	dmr_1421689	0.7585
chr9	87136230	87136731	dmr_1421758	0.7575
chr9	87139375	87140177	dmr_1421763	0.8420000000000001
chr9	87142933	87143790	dmr_1421765	0.7155
chr9	87419180	87419341	dmr_1421892	0.578
chr9	87843919	87844319	dmr_1422050	0.5005
chr9	88049282	88049611	dmr_1422141	0.624
chr9	88326123	88326480	dmr_1422285	0.55
chr9	88326783	88326993	dmr_1422286	0.605
chr9	88328021	88328047	dmr_1422287	0.6559999999999999
chr9	88342273	88343008	dmr_1422302	0.8615
chr9	88343359	88343433	dmr_1422303	0.868
chr9	88346993	88347455	dmr_1422307	0.5825
chr9	88361201	88361789	dmr_1422315	0.743
chr9	88369930	88369942	dmr_1422324	0.631
chr9	88373679	88373860	dmr_1422330	0.809
chr9	88410224	88410244	dmr_1422358	0.6135
chr9	88440176	88440289	dmr_1422378	0.5405
chr9	88535943	88535968	dmr_1422435	0.6535
chr9	88536291	88536492	dmr_1422436	0.7145
chr9	88545763	88545851	dmr_1422441	0.799
chr9	88705168	88705389	dmr_1422495	0.5820000000000001
chr9	89226131	89226414	dmr_1422600	0.5515
chr9	89323584	89323681	dmr_1422654	0.5920000000000001
chr9	89552763	89552928	dmr_1422730	0.6445
chr9	89578553	89578941	dmr_1422742	0.953
chr9	89620369	89620892	dmr_1422788	0.7075
chr9	89683013	89683549	dmr_1422821	0.7275
chr9	89698085	89698133	dmr_1422833	0.6165
chr9	89737272	89737274	dmr_1422853	0.5685
chr9	89755845	89756156	dmr_1422868	0.5720000000000001
chr9	89766341	89766575	dmr_1422874	0.5125
chr9	89773741	89773840	dmr_1422885	0.705
chr9	89792682	89792797	dmr_1422902	0.6055
chr9	89792852	89793104	dmr_1422903	0.5965
chr9	89821117	89821936	dmr_1422922	0.6055
chr9	89827502	89827924	dmr_1422925	0.5185
chr9	89836548	89836838	dmr_1422930	0.643
chr9	89841549	89842172	dmr_1422932	0.5345
chr9	89842471	89843077	dmr_1422933	0.6255
chr9	89850186	89851102	dmr_1422941	0.7565
chr9	89891504	89892222	dmr_1422964	0.588
chr9	89892828	89893517	dmr_1422965	0.6035
chr9	89910815	89911156	dmr_1422976	0.737
chr9	89973834	89973850	dmr_1423023	0.5489999999999999
chr9	89974208	89974792	dmr_1423024	0.5455
chr9	90100989	90100997	dmr_1423106	0.556
chr9	90109284	90109344	dmr_1423116	0.6315
chr9	90109491	90109704	dmr_1423117	0.7290000000000001
chr9	90124952	90125326	dmr_1423125	0.618
chr9	90126055	90126263	dmr_1423127	0.604
chr9	90197797	90198817	dmr_1423170	0.6805
chr9	90198974	90199045	dmr_1423171	0.7575
chr9	90223258	90223487	dmr_1423203	0.9035
chr9	90223750	90223815	dmr_1423204	0.6175
chr9	90225952	90226394	dmr_1423209	0.5820000000000001
chr9	90226955	90227223	dmr_1423210	0.6759999999999999
chr9	90240561	90241125	dmr_1423232	0.583
chr9	90241385	90241793	dmr_1423233	0.6015
chr9	90253231	90253306	dmr_1423248	0.6355
chr9	90265848	90266978	dmr_1423263	0.562
chr9	90267038	90267185	dmr_1423264	0.5579999999999999
chr9	90268664	90269668	dmr_1423267	0.542
chr9	90421327	90421942	dmr_1423315	0.7065
chr9	90490453	90491300	dmr_1423337	0.8590000000000001
chr9	91051490	91051645	dmr_1423538	0.7315
chr9	91140859	91141068	dmr_1423588	0.7145
chr9	91400605	91400998	dmr_1423693	0.523
chr9	91804275	91804649	dmr_1423803	0.5125
chr9	91903881	91904342	dmr_1423820	0.7435
chr9	91940073	91940115	dmr_1423833	0.5379999999999999
chr9	91981789	91982644	dmr_1423845	0.7665
chr9	92045377	92045820	dmr_1423866	0.6455
chr9	92174203	92174319	dmr_1423911	0.5485
chr9	92321989	92322437	dmr_1423991	0.7455
chr9	92337484	92337994	dmr_1423998	0.777
chr9	92457171	92457482	dmr_1424060	0.5745
chr9	92537823	92538758	dmr_1424099	0.5035
chr9	92583584	92583599	dmr_1424135	0.5455
chr9	92694447	92694720	dmr_1424205	0.52
chr9	92713214	92713386	dmr_1424220	0.6615
chr9	92899636	92900003	dmr_1424326	0.6759999999999999
chr9	92918076	92918282	dmr_1424334	0.9305
chr9	92930389	92931151	dmr_1424345	0.5670000000000001
chr9	92956165	92956549	dmr_1424368	0.628
chr9	92961845	92962509	dmr_1424377	0.507
chr9	92970352	92970567	dmr_1424383	0.835
chr9	92978657	92979463	dmr_1424388	0.9535
chr9	93755863	93756068	dmr_1424650	0.584
chr9	93992157	93992508	dmr_1424759	0.655
chr9	94271186	94271792	dmr_1424904	0.628
chr9	94362618	94363038	dmr_1424956	0.7325
chr9	94539273	94539402	dmr_1425087	0.609
chr9	94611044	94611345	dmr_1425148	0.6265
chr9	94705487	94706072	dmr_1425230	0.6485
chr9	94727755	94728016	dmr_1425244	0.6955
chr9	94736235	94736574	dmr_1425253	0.649
chr9	94748829	94749178	dmr_1425262	0.562
chr9	94768078	94768681	dmr_1425275	0.56
chr9	94793483	94794053	dmr_1425293	0.5125
chr9	94839024	94839031	dmr_1425331	0.5775
chr9	94839437	94839803	dmr_1425332	0.5075
chr9	94892704	94892912	dmr_1425364	0.924
chr9	94994715	94995188	dmr_1425425	0.5045
chr9	95166360	95166578	dmr_1425540	0.84
chr9	95168488	95169149	dmr_1425542	0.8035
chr9	95181337	95182551	dmr_1425549	0.534
chr9	95196654	95197053	dmr_1425561	0.6435
chr9	95209723	95210207	dmr_1425570	0.6565
chr9	95323505	95323685	dmr_1425636	0.547
chr9	95390804	95390845	dmr_1425677	0.6275
chr9	95491922	95492057	dmr_1425749	0.6055
chr9	95512799	95513056	dmr_1425763	0.5539999999999999
chr9	95520346	95521778	dmr_1425769	0.7
chr9	95526469	95526928	dmr_1425777	0.888
chr9	95541750	95541965	dmr_1425787	0.532
chr9	95542085	95542902	dmr_1425788	0.6285
chr9	95560562	95560774	dmr_1425811	0.6709999999999999
chr9	95562071	95562287	dmr_1425813	0.7305
chr9	95571509	95571774	dmr_1425824	0.7485
chr9	95597835	95598363	dmr_1425842	0.5585
chr9	95667582	95668525	dmr_1425888	0.63
chr9	95675269	95675799	dmr_1425894	0.5425
chr9	95699325	95699566	dmr_1425907	0.7455
chr9	95748453	95748517	dmr_1425951	0.6940000000000001
chr9	95749010	95749330	dmr_1425952	0.5665
chr9	95923766	95923785	dmr_1426034	0.512
chr9	95982340	95982570	dmr_1426066	0.6685
chr9	96080588	96080686	dmr_1426101	0.5660000000000001
chr9	96134773	96135204	dmr_1426132	0.7615
chr9	96135477	96136002	dmr_1426133	0.7315
chr9	96142392	96142782	dmr_1426137	0.5615
chr9	96536972	96537612	dmr_1426418	0.705
chr9	96543849	96544286	dmr_1426425	0.7025
chr9	96695882	96696020	dmr_1426556	0.593
chr9	96696272	96696787	dmr_1426557	0.623
chr9	96705412	96706795	dmr_1426571	0.5355
chr9	96710256	96710756	dmr_1426580	0.6815
chr9	96729099	96729594	dmr_1426606	0.633
chr9	96730883	96731031	dmr_1426608	0.545
chr9	96733954	96734577	dmr_1426610	0.6525
chr9	96795414	96795550	dmr_1426663	0.6005
chr9	96830584	96831410	dmr_1426691	0.6025
chr9	96861216	96861757	dmr_1426729	0.547
chr9	96865895	96866250	dmr_1426736	0.584
chr9	96886176	96886430	dmr_1426758	0.6905
chr9	96990136	96991964	dmr_1426843	0.58
chr9	97011176	97012153	dmr_1426857	0.528
chr9	97017330	97017365	dmr_1426866	0.8320000000000001
chr9	97019348	97019490	dmr_1426867	0.6015
chr9	97068906	97069025	dmr_1426904	0.635
chr9	97109753	97109914	dmr_1426927	0.5125
chr9	97140364	97140805	dmr_1426942	0.5235
chr9	97162904	97163309	dmr_1426955	0.6515
chr9	97297940	97297966	dmr_1427018	0.787
chr9	97314314	97314421	dmr_1427024	0.7715
chr9	97403053	97403975	dmr_1427071	0.5720000000000001
chr9	97414425	97414534	dmr_1427082	0.742
chr9	97460794	97461263	dmr_1427131	0.6805
chr9	97462494	97462531	dmr_1427133	0.5215
chr9	97471754	97472217	dmr_1427144	0.607
chr9	97476822	97476912	dmr_1427149	0.5125
chr9	97479702	97479726	dmr_1427153	0.7185
chr9	97525531	97525795	dmr_1427201	0.723
chr9	97570973	97571445	dmr_1427258	0.5965
chr9	97627656	97628980	dmr_1427313	0.516
chr9	97676991	97677613	dmr_1427360	0.93
chr9	97696785	97696824	dmr_1427386	0.655
chr9	97698090	97698176	dmr_1427387	0.8625
chr9	97699299	97699818	dmr_1427390	0.7829999999999999
chr9	97716952	97717390	dmr_1427408	0.805
chr9	97723843	97724153	dmr_1427415	0.5495
chr9	97762795	97762950	dmr_1427452	0.5165
chr9	97767425	97767632	dmr_1427458	0.575
chr9	97769859	97769901	dmr_1427462	0.775
chr9	97795687	97795933	dmr_1427491	0.6075
chr9	97826162	97826907	dmr_1427520	0.7365
chr9	97827556	97827976	dmr_1427521	0.5539999999999999
chr9	97848275	97848495	dmr_1427532	0.6465
chr9	97851389	97852062	dmr_1427536	0.5905
chr9	97871777	97871953	dmr_1427556	0.7155
chr9	97873299	97873809	dmr_1427559	0.59
chr9	97903166	97903404	dmr_1427584	0.7240000000000001
chr9	97950764	97951197	dmr_1427636	0.877
chr9	97953718	97954385	dmr_1427639	0.672
chr9	97956343	97956484	dmr_1427641	0.5165
chr9	97956553	97956852	dmr_1427642	0.596
chr9	97996563	97996907	dmr_1427695	0.635
chr9	98031282	98031910	dmr_1427739	0.505
chr9	98051037	98052109	dmr_1427751	0.5885
chr9	98068605	98068917	dmr_1427761	0.6629999999999999
chr9	98089292	98089415	dmr_1427770	0.574
chr9	98095432	98096136	dmr_1427772	0.8845
chr9	98103476	98104078	dmr_1427779	0.555
chr9	98130973	98131136	dmr_1427798	0.6005
chr9	98158421	98158609	dmr_1427823	0.892
chr9	98190999	98191186	dmr_1427844	0.9865
chr9	98192134	98192260	dmr_1427845	0.5785
chr9	98195042	98195045	dmr_1427850	0.6765
chr9	98214757	98214810	dmr_1427861	0.7859999999999999
chr9	98215067	98216333	dmr_1427862	0.593
chr9	98220531	98220667	dmr_1427867	0.8225
chr9	98245348	98245377	dmr_1427888	0.8315
chr9	98260172	98260809	dmr_1427895	0.7575
chr9	98261087	98261095	dmr_1427896	0.6185
chr9	98262459	98263032	dmr_1427900	0.7225
chr9	98263386	98263514	dmr_1427902	0.6075
chr9	98285520	98285920	dmr_1427924	0.555
chr9	98307089	98307284	dmr_1427945	0.568
chr9	98329128	98330220	dmr_1427968	0.6105
chr9	98346331	98346718	dmr_1427978	0.6075
chr9	98358932	98359189	dmr_1427987	0.7185
chr9	98407782	98409094	dmr_1428037	0.526
chr9	98428792	98429291	dmr_1428054	0.6605
chr9	98496462	98497892	dmr_1428102	0.5385
chr9	98498015	98498256	dmr_1428103	0.598
chr9	98500457	98500764	dmr_1428106	0.5105
chr9	98778738	98779036	dmr_1428280	0.562
chr9	98783999	98784051	dmr_1428283	0.7305
chr9	98994669	98994839	dmr_1428354	0.662
chr9	99044951	99045048	dmr_1428397	0.62
chr9	99163394	99164610	dmr_1428474	0.501
chr9	99242540	99242710	dmr_1428511	0.6525
chr9	99244024	99244449	dmr_1428512	0.6285
chr9	99344225	99344640	dmr_1428569	0.677
chr9	99344959	99345528	dmr_1428570	0.6905
chr9	99354692	99355170	dmr_1428576	0.563
chr9	99389250	99389770	dmr_1428606	0.6409999999999999
chr9	99390064	99390566	dmr_1428608	0.5865
chr9	99397435	99398063	dmr_1428619	0.5115
chr9	99398346	99398514	dmr_1428620	0.59
chr9	99406852	99407068	dmr_1428632	0.517
chr9	99418180	99418257	dmr_1428646	0.7235
chr9	99418285	99418668	dmr_1428647	0.847
chr9	99441030	99441225	dmr_1428684	0.569
chr9	99447982	99448045	dmr_1428692	0.622
chr9	99537650	99537799	dmr_1428750	0.583
chr9	99546043	99546164	dmr_1428757	0.5375
chr9	99631715	99631968	dmr_1428806	0.7825
chr9	99641937	99643028	dmr_1428818	0.688
chr9	99681217	99682471	dmr_1428841	0.599
chr9	99682526	99682800	dmr_1428842	0.5225
chr9	99685959	99686079	dmr_1428846	0.546
chr9	99799775	99799835	dmr_1428909	0.522
chr9	99824221	99824950	dmr_1428926	0.6715
chr9	99954781	99955194	dmr_1428978	0.6905
chr9	100131163	100131851	dmr_1429077	0.5255
chr9	100166153	100166302	dmr_1429098	0.7565
chr9	100166580	100166706	dmr_1429099	0.73
chr9	100176043	100176830	dmr_1429109	0.8065
chr9	100305145	100305589	dmr_1429186	0.8640000000000001
chr9	100461410	100461762	dmr_1429280	0.919
chr9	100461886	100461937	dmr_1429281	0.946
chr9	100462005	100462420	dmr_1429282	0.818
chr9	100467796	100467925	dmr_1429287	0.8325
chr9	100536249	100536297	dmr_1429337	0.653
chr9	100546946	100546982	dmr_1429344	0.5125
chr9	100569728	100570122	dmr_1429364	0.6745
chr9	100590977	100591089	dmr_1429378	0.8655
chr9	100603529	100603684	dmr_1429393	0.7465
chr9	100766635	100767108	dmr_1429493	0.8270000000000001
chr9	100995800	100996902	dmr_1429635	0.642
chr9	101012326	101013045	dmr_1429650	0.862
chr9	101052842	101053253	dmr_1429669	0.6495
chr9	101064954	101065370	dmr_1429680	0.6709999999999999
chr9	101065986	101066592	dmr_1429681	0.647
chr9	101079386	101079541	dmr_1429689	0.6559999999999999
chr9	101095532	101095584	dmr_1429700	0.5335
chr9	101104856	101105196	dmr_1429715	0.596
chr9	101121852	101122153	dmr_1429733	0.772
chr9	101180220	101180423	dmr_1429759	0.715
chr9	101181411	101181595	dmr_1429762	0.6125
chr9	101206941	101207748	dmr_1429782	0.6
chr9	101264836	101265397	dmr_1429817	0.84
chr9	101265419	101266079	dmr_1429818	0.6459999999999999
chr9	101314390	101314481	dmr_1429843	0.5265
chr9	101321082	101321380	dmr_1429846	0.6675
chr9	101357866	101358301	dmr_1429876	0.648
chr9	101404026	101404545	dmr_1429902	0.5545
chr9	101439786	101440158	dmr_1429930	0.7085
chr9	101446105	101446543	dmr_1429934	0.653
chr9	101462457	101463031	dmr_1429952	0.581
chr9	101463354	101463586	dmr_1429953	0.9145
chr9	101465210	101465328	dmr_1429955	0.7705
chr9	101495961	101496196	dmr_1429980	0.544
chr9	101501681	101502644	dmr_1429985	0.611
chr9	101514730	101515131	dmr_1429995	0.838
chr9	101518164	101518485	dmr_1429997	0.652
chr9	101555461	101555541	dmr_1430018	0.9545
chr9	101610964	101611197	dmr_1430054	0.6940000000000001
chr9	101649752	101650218	dmr_1430079	0.7659999999999999
chr9	101710361	101711058	dmr_1430110	0.7055
chr9	101927141	101927339	dmr_1430262	0.56
chr9	101990210	101990298	dmr_1430329	0.5985
chr9	101990674	101991209	dmr_1430330	0.522
chr9	102046055	102046111	dmr_1430382	0.5325
chr9	102138653	102139003	dmr_1430466	0.648
chr9	102186171	102186610	dmr_1430523	0.542
chr9	102217127	102217629	dmr_1430551	0.5395
chr9	102267811	102268390	dmr_1430598	0.7425
chr9	102270167	102270742	dmr_1430603	0.9525
chr9	102351527	102352552	dmr_1430697	0.596
chr9	102373578	102373831	dmr_1430716	0.6285
chr9	102437991	102438289	dmr_1430754	0.522
chr9	102442207	102442882	dmr_1430756	0.5955
chr9	102499475	102499735	dmr_1430806	0.645
chr9	102511514	102511812	dmr_1430822	0.629
chr9	102549188	102549589	dmr_1430856	0.5765
chr9	102616313	102616743	dmr_1430896	0.593
chr9	102637337	102637447	dmr_1430913	0.6495
chr9	102637555	102638083	dmr_1430914	0.6095
chr9	102643582	102644126	dmr_1430919	0.5539999999999999
chr9	102651443	102651675	dmr_1430929	0.6345
chr9	102722019	102722370	dmr_1430978	0.563
chr9	102726052	102726812	dmr_1430982	0.5905
chr9	102778662	102778839	dmr_1431016	0.6845
chr9	102863683	102864585	dmr_1431087	0.602
chr9	102914288	102914491	dmr_1431125	0.522
chr9	102915685	102916483	dmr_1431127	0.518
chr9	102921810	102922301	dmr_1431131	0.6609999999999999
chr9	102934379	102935255	dmr_1431144	0.522
chr9	103031565	103031778	dmr_1431203	0.534
chr9	103076759	103077506	dmr_1431234	0.586
chr9	103101647	103101857	dmr_1431258	0.5710000000000001
chr9	103109188	103109194	dmr_1431263	0.53
chr9	103114312	103114709	dmr_1431267	0.7195
chr9	103114996	103116173	dmr_1431269	0.7040000000000001
chr9	103120813	103121293	dmr_1431277	0.648
chr9	103147060	103148008	dmr_1431316	0.6195
chr9	103153449	103153739	dmr_1431325	0.5395
chr9	103162977	103163366	dmr_1431345	0.5995
chr9	103174878	103174931	dmr_1431359	0.52
chr9	103230222	103231055	dmr_1431412	0.5675
chr9	103336359	103336515	dmr_1431458	0.528
chr9	103346967	103347253	dmr_1431464	0.693
chr9	103398867	103399020	dmr_1431493	0.6925
chr9	103449749	103450245	dmr_1431536	0.6975
chr9	103474603	103474902	dmr_1431557	0.7170000000000001
chr9	103494559	103495107	dmr_1431579	0.6665
chr9	103550585	103550984	dmr_1431645	0.6585
chr9	103550986	103551523	dmr_1431646	0.5795
chr9	103558258	103559331	dmr_1431660	0.6629999999999999
chr9	103595085	103595610	dmr_1431705	0.606
chr9	103639686	103639844	dmr_1431766	0.631
chr9	103657004	103658275	dmr_1431794	0.5379999999999999
chr9	103691850	103692888	dmr_1431835	0.77
chr9	103717478	103717661	dmr_1431874	0.66
chr9	103822658	103822675	dmr_1431987	0.5715
chr9	103873954	103874315	dmr_1432032	0.633
chr9	103897509	103897855	dmr_1432054	0.632
chr9	103964468	103965110	dmr_1432116	0.5435
chr9	104102370	104102532	dmr_1432185	0.7440000000000001
chr9	104109582	104109817	dmr_1432191	0.6885
chr9	104118981	104119207	dmr_1432203	0.5525
chr9	104119470	104119863	dmr_1432204	0.628
chr9	104123689	104124092	dmr_1432209	0.7905
chr9	104128037	104128182	dmr_1432216	0.7859999999999999
chr9	104167927	104168152	dmr_1432245	0.6915
chr9	104239060	104239782	dmr_1432303	0.648
chr9	104296446	104296719	dmr_1432357	0.6555
chr9	104315991	104316117	dmr_1432367	0.502
chr9	104489279	104489709	dmr_1432480	0.575
chr9	104554261	104554855	dmr_1432526	0.5145
chr9	104559111	104559373	dmr_1432529	0.551
chr9	104566408	104566766	dmr_1432534	0.556
chr9	104566941	104567455	dmr_1432536	0.9085
chr9	104572968	104573169	dmr_1432541	0.7925
chr9	104580198	104580950	dmr_1432547	0.8475
chr9	104617029	104617142	dmr_1432583	0.579
chr9	104617694	104617992	dmr_1432585	0.6555
chr9	104686095	104686650	dmr_1432644	0.507
chr9	104722327	104722742	dmr_1432673	0.6265
chr9	104742641	104743344	dmr_1432692	0.5205
chr9	104743371	104743388	dmr_1432693	0.518
chr9	104776402	104776597	dmr_1432717	0.537
chr9	104915697	104916032	dmr_1432810	0.5855
chr9	104928921	104929176	dmr_1432818	0.5875
chr9	104960931	104961682	dmr_1432842	0.526
chr9	104961871	104961900	dmr_1432843	0.7445
chr9	105049180	105049342	dmr_1432898	0.5495
chr9	105119995	105120287	dmr_1432945	0.631
chr9	105223753	105223942	dmr_1433014	0.6655
chr9	105255428	105256065	dmr_1433040	0.6685
chr9	105332265	105332552	dmr_1433107	0.5795
chr9	105332656	105332712	dmr_1433108	0.8615
chr9	105348813	105349299	dmr_1433118	0.6735
chr9	105363676	105363963	dmr_1433129	0.7759999999999999
chr9	105422694	105423094	dmr_1433185	0.529
chr9	105481166	105481229	dmr_1433252	0.6555
chr9	105483396	105483464	dmr_1433258	0.6205
chr9	105488470	105488715	dmr_1433264	0.542
chr9	105493317	105493363	dmr_1433271	0.575
chr9	105510048	105510440	dmr_1433288	0.873
chr9	105515564	105515715	dmr_1433294	0.5895
chr9	105518649	105519365	dmr_1433300	0.6245
chr9	105519796	105519844	dmr_1433301	0.7015
chr9	105520110	105520419	dmr_1433302	0.627
chr9	105520686	105521401	dmr_1433303	0.5770000000000001
chr9	105521422	105521954	dmr_1433304	0.628
chr9	105524319	105526535	dmr_1433309	0.6065
chr9	105558278	105558317	dmr_1433340	0.591
chr9	105692128	105693003	dmr_1433406	0.7915
chr9	105693039	105693423	dmr_1433407	0.64
chr9	105736896	105737865	dmr_1433451	0.5475
chr9	105928119	105929219	dmr_1433621	0.616
chr9	105964076	105964728	dmr_1433652	0.62
chr9	106293351	106294157	dmr_1433942	0.5335
chr9	106302182	106302448	dmr_1433950	0.524
chr9	106307138	106307241	dmr_1433956	0.6305
chr9	106311821	106311838	dmr_1433964	0.6509999999999999
chr9	106312137	106312234	dmr_1433965	0.7315
chr9	106319240	106320256	dmr_1433972	0.5455
chr9	106320499	106320771	dmr_1433973	0.6855
chr9	106328410	106328720	dmr_1433983	0.6225
chr9	106331736	106332281	dmr_1433987	0.695
chr9	106335930	106335969	dmr_1433991	0.6255
chr9	106344758	106345642	dmr_1434001	0.6565
chr9	106348289	106348610	dmr_1434004	0.711
chr9	106370328	106372007	dmr_1434019	0.6515
chr9	106375669	106375962	dmr_1434025	0.611
chr9	106455222	106455755	dmr_1434091	0.6825
chr9	106460333	106460673	dmr_1434098	0.5345
chr9	106464739	106464754	dmr_1434105	0.568
chr9	106564068	106564335	dmr_1434170	0.743
chr9	106610470	106611344	dmr_1434209	0.7835
chr9	106615724	106615818	dmr_1434215	0.522
chr9	106689886	106690426	dmr_1434299	0.782
chr9	106690466	106690556	dmr_1434300	0.6455
chr9	106783581	106783600	dmr_1434364	0.5615
chr9	106821063	106821296	dmr_1434375	0.649
chr9	106879908	106880028	dmr_1434403	0.565
chr9	106881106	106881135	dmr_1434406	0.519
chr9	106881698	106881978	dmr_1434407	0.5245
chr9	106883980	106884561	dmr_1434409	0.5415
chr9	106884911	106885599	dmr_1434410	0.8490000000000001
chr9	106906635	106907342	dmr_1434430	0.5725
chr9	106908308	106908482	dmr_1434433	0.5975
chr9	106908758	106909070	dmr_1434434	0.826
chr9	106925815	106926017	dmr_1434447	0.6375
chr9	107174696	107174908	dmr_1434656	0.6375
chr9	107175402	107175598	dmr_1434657	0.746
chr9	107227939	107228355	dmr_1434685	0.5925
chr9	107235339	107236381	dmr_1434692	0.711
chr9	107239072	107239815	dmr_1434697	0.65
chr9	107249158	107249718	dmr_1434710	0.691
chr9	107252688	107252739	dmr_1434715	0.579
chr9	107254106	107254331	dmr_1434718	0.6665
chr9	107259217	107259378	dmr_1434724	0.5535
chr9	107260114	107260310	dmr_1434725	0.5995
chr9	107260944	107261410	dmr_1434727	0.653
chr9	107267948	107268257	dmr_1434734	0.5915
chr9	107443842	107444204	dmr_1434875	0.657
chr9	107444516	107444607	dmr_1434877	0.5365
chr9	107448884	107449368	dmr_1434882	0.6775
chr9	107526201	107527163	dmr_1434972	0.5865
chr9	107546613	107547072	dmr_1434986	0.5529999999999999
chr9	107567982	107568377	dmr_1434996	0.6245
chr9	107699597	107700273	dmr_1435079	0.534
chr9	107701692	107702116	dmr_1435082	0.5955
chr9	107740533	107740815	dmr_1435115	0.515
chr9	107925601	107926026	dmr_1435253	0.5375
chr9	107934377	107934836	dmr_1435264	0.7015
chr9	107936820	107938260	dmr_1435267	0.706
chr9	107940088	107940204	dmr_1435270	0.7395
chr9	107962058	107962279	dmr_1435299	0.547
chr9	108070004	108070173	dmr_1435408	0.556
chr9	108082283	108083119	dmr_1435418	0.5185
chr9	108184364	108185599	dmr_1435552	0.519
chr9	108202881	108203466	dmr_1435564	0.75
chr9	108256967	108257348	dmr_1435625	0.6545
chr9	108400906	108401800	dmr_1435737	0.715
chr9	108421450	108421726	dmr_1435756	0.7245
chr9	108441547	108442306	dmr_1435771	0.5405
chr9	108443429	108443671	dmr_1435772	0.652
chr9	108449642	108450351	dmr_1435780	0.6805
chr9	108453672	108453905	dmr_1435783	0.5025
chr9	108577107	108577273	dmr_1435861	0.546
chr9	108577557	108577781	dmr_1435862	0.7705
chr9	108650163	108650436	dmr_1435921	0.5725
chr9	108697423	108697642	dmr_1435948	0.72
chr9	108735755	108736034	dmr_1435989	0.6365
chr9	108753654	108753996	dmr_1436010	0.6275
chr9	108754633	108754784	dmr_1436012	0.584
chr9	108757451	108757623	dmr_1436016	0.7925
chr9	108757645	108758093	dmr_1436017	0.547
chr9	108771050	108771305	dmr_1436023	0.611
chr9	108791518	108791639	dmr_1436050	0.5045
chr9	108795273	108795502	dmr_1436056	0.711
chr9	108842956	108843196	dmr_1436112	0.504
chr9	108913820	108914356	dmr_1436123	0.525
chr9	108914386	108914856	dmr_1436124	0.8145
chr9	108992498	108993393	dmr_1436169	0.627
chr9	109022851	109023168	dmr_1436197	0.647
chr9	109057591	109057923	dmr_1436215	0.5955
chr9	109059213	109059297	dmr_1436217	0.6525
chr9	109096448	109096624	dmr_1436250	0.6635
chr9	109096645	109096998	dmr_1436251	0.6055
chr9	109098989	109099312	dmr_1436256	0.531
chr9	109595745	109595890	dmr_1436400	0.5125
chr9	109813543	109814174	dmr_1436472	0.534
chr9	109911872	109912111	dmr_1436513	0.6045
chr9	109922164	109922679	dmr_1436522	0.7065
chr9	109969459	109969621	dmr_1436561	0.5325
chr9	109988888	109989041	dmr_1436580	0.6920000000000001
chr9	109989324	109989552	dmr_1436581	0.736
chr9	110019042	110019775	dmr_1436604	0.675
chr9	110047904	110048256	dmr_1436624	0.802
chr9	110052949	110053914	dmr_1436627	0.746
chr9	110054969	110055434	dmr_1436629	0.5705
chr9	110078856	110078904	dmr_1436657	0.531
chr9	110206644	110206690	dmr_1436741	0.5935
chr9	110225482	110225530	dmr_1436764	0.535
chr9	110250439	110250897	dmr_1436788	0.5905
chr9	110255978	110256245	dmr_1436793	0.735
chr9	110400406	110400968	dmr_1436930	0.7415
chr9	110411429	110411481	dmr_1436935	0.504
chr9	110430868	110431851	dmr_1436950	0.768
chr9	110468797	110468921	dmr_1436973	0.5035
chr9	110469185	110469865	dmr_1436974	0.5015
chr9	110577575	110577770	dmr_1437037	0.562
chr9	110611389	110611491	dmr_1437073	0.672
chr9	110611799	110612076	dmr_1437074	0.6709999999999999
chr9	110624249	110625346	dmr_1437084	0.6065
chr9	110725870	110726022	dmr_1437181	0.649
chr9	110726990	110727509	dmr_1437184	0.7509999999999999
chr9	110758755	110759137	dmr_1437206	0.5920000000000001
chr9	110880627	110880751	dmr_1437274	0.511
chr9	110954435	110954492	dmr_1437325	0.5405
chr9	111068426	111068789	dmr_1437388	0.624
chr9	111119264	111119552	dmr_1437418	0.597
chr9	111184784	111185212	dmr_1437470	0.655
chr9	111186095	111186133	dmr_1437471	0.591
chr9	111186963	111187154	dmr_1437472	0.7165
chr9	111204713	111205562	dmr_1437489	0.5379999999999999
chr9	111238129	111238156	dmr_1437519	0.81
chr9	111285800	111286528	dmr_1437552	0.574
chr9	111380969	111381825	dmr_1437632	0.59
chr9	111481295	111481732	dmr_1437769	0.6635
chr9	111497508	111497593	dmr_1437789	0.6015
chr9	111573828	111574359	dmr_1437841	0.5355
chr9	111578709	111579213	dmr_1437844	0.7025
chr9	111675541	111675710	dmr_1437897	0.551
chr9	111684354	111684564	dmr_1437905	0.6255
chr9	111689231	111689852	dmr_1437911	0.7
chr9	111739442	111739822	dmr_1437937	0.521
chr9	111836847	111837545	dmr_1437991	0.635
chr9	111838295	111838504	dmr_1437993	0.612
chr9	111841490	111841686	dmr_1437997	0.6975
chr9	111885660	111886092	dmr_1438026	0.8975
chr9	112054259	112055108	dmr_1438128	0.5025
chr9	112060926	112061350	dmr_1438136	0.614
chr9	112096884	112097208	dmr_1438188	0.516
chr9	112097873	112098398	dmr_1438189	0.6745
chr9	112098441	112098575	dmr_1438190	0.795
chr9	112104459	112104623	dmr_1438194	0.8505
chr9	112130696	112131105	dmr_1438227	0.525
chr9	112134781	112135104	dmr_1438235	0.5825
chr9	112184299	112184717	dmr_1438299	0.6459999999999999
chr9	112184992	112190071	dmr_1438300	0.573
chr9	112198209	112198711	dmr_1438309	0.754
chr9	112208189	112208267	dmr_1438318	0.5495
chr9	112232218	112233112	dmr_1438345	0.6265
chr9	112233557	112234335	dmr_1438346	0.7025
chr9	112262034	112262752	dmr_1438374	0.7995
chr9	112263872	112263930	dmr_1438375	0.7879999999999999
chr9	112298650	112298950	dmr_1438396	0.6990000000000001
chr9	112299030	112299707	dmr_1438397	0.528
chr9	112308024	112308462	dmr_1438408	0.8735
chr9	112359205	112359324	dmr_1438454	0.762
chr9	112454324	112454976	dmr_1438525	0.606
chr9	112735162	112735486	dmr_1438689	0.6535
chr9	112747595	112747604	dmr_1438704	0.511
chr9	112747929	112747961	dmr_1438705	0.5265
chr9	113021976	113022783	dmr_1438916	0.509
chr9	113094004	113094406	dmr_1438987	0.5255
chr9	113136773	113136807	dmr_1439029	0.7085
chr9	113260790	113260809	dmr_1439149	0.659
chr9	113269549	113269616	dmr_1439161	0.5165
chr9	113300060	113300170	dmr_1439192	0.6755
chr9	113305285	113306031	dmr_1439199	0.7415
chr9	113310793	113311016	dmr_1439205	0.8859999999999999
chr9	113316336	113316543	dmr_1439211	0.7115
chr9	113346451	113347405	dmr_1439241	0.6195
chr9	113379237	113379689	dmr_1439266	0.522
chr9	113441515	113442332	dmr_1439329	0.637
chr9	113443427	113443849	dmr_1439330	0.5425
chr9	113508013	113508032	dmr_1439398	0.5545
chr9	113793691	113793863	dmr_1439597	0.5715
chr9	113794228	113794352	dmr_1439598	0.6485
chr9	113817217	113817476	dmr_1439618	0.6325
chr9	113821939	113822024	dmr_1439624	0.5660000000000001
chr9	113822982	113822991	dmr_1439625	0.5395
chr9	113829164	113829232	dmr_1439632	0.6
chr9	113863176	113863205	dmr_1439675	0.555
chr9	113863585	113863780	dmr_1439676	0.757
chr9	113867346	113868706	dmr_1439681	0.584
chr9	113935713	113935988	dmr_1439757	0.6195
chr9	113939588	113939814	dmr_1439760	0.64
chr9	113980619	113981505	dmr_1439807	0.71
chr9	113990720	113990740	dmr_1439816	0.5105
chr9	114025186	114025835	dmr_1439854	0.614
chr9	114087093	114087520	dmr_1439904	0.743
chr9	114368620	114369498	dmr_1439980	0.5710000000000001
chr9	114402210	114402591	dmr_1439997	0.627
chr9	114451864	114452300	dmr_1440025	0.51
chr9	114500200	114500333	dmr_1440044	0.5529999999999999
chr9	114515527	114516021	dmr_1440052	0.5015
chr9	114606408	114606437	dmr_1440109	0.6085
chr9	114654989	114655176	dmr_1440132	0.7040000000000001
chr9	114664218	114664999	dmr_1440143	0.5025
chr9	114672678	114672716	dmr_1440149	0.561
chr9	114690376	114690412	dmr_1440158	0.5075
chr9	114690682	114690743	dmr_1440159	0.537
chr9	114807255	114807876	dmr_1440276	0.7340000000000001
chr9	114853192	114853881	dmr_1440300	0.614
chr9	114977646	114977874	dmr_1440386	0.614
chr9	115023951	115023953	dmr_1440432	0.56
chr9	115043431	115043822	dmr_1440457	0.5065
chr9	115159521	115159799	dmr_1440584	0.8015
chr9	115165220	115165942	dmr_1440590	0.5005
chr9	115383947	115384231	dmr_1440833	0.6565
chr9	115394081	115394548	dmr_1440843	0.539
chr9	115409115	115409237	dmr_1440853	0.775
chr9	115419697	115420011	dmr_1440860	0.9265
chr9	115426502	115426918	dmr_1440862	0.9595
chr9	115427230	115427510	dmr_1440863	0.536
chr9	115510767	115510935	dmr_1440914	0.7095
chr9	115517405	115517565	dmr_1440920	0.5125
chr9	115566914	115566964	dmr_1440960	0.722
chr9	115605239	115605622	dmr_1440983	0.568
chr9	115654479	115655284	dmr_1441022	0.6809999999999999
chr9	115665423	115665718	dmr_1441032	0.5575
chr9	115704303	115704705	dmr_1441068	0.5760000000000001
chr9	115720513	115720683	dmr_1441081	0.6955
chr9	115863174	115863278	dmr_1441186	0.769
chr9	115863388	115863818	dmr_1441187	0.546
chr9	115915692	115916382	dmr_1441218	0.6445
chr9	115922812	115923301	dmr_1441222	0.5235
chr9	116074372	116074452	dmr_1441357	0.504
chr9	116083002	116083812	dmr_1441363	0.9615
chr9	116118400	116119069	dmr_1441396	0.6025
chr9	116130516	116130718	dmr_1441407	0.5660000000000001
chr9	116133985	116134205	dmr_1441411	0.733
chr9	116141304	116141641	dmr_1441419	0.638
chr9	116143426	116143486	dmr_1441420	0.899
chr9	116158257	116158934	dmr_1441431	0.6835
chr9	116180799	116180859	dmr_1441446	0.6355
chr9	116181131	116181193	dmr_1441447	0.5465
chr9	116194180	116194253	dmr_1441455	0.7105
chr9	116325196	116325345	dmr_1441545	0.6495
chr9	116342425	116342624	dmr_1441559	0.7165
chr9	116342645	116342792	dmr_1441560	0.629
chr9	116360925	116361217	dmr_1441572	0.5635
chr9	116441006	116441289	dmr_1441633	0.634
chr9	116588900	116589258	dmr_1441728	0.5329999999999999
chr9	116590898	116591407	dmr_1441730	0.6395
chr9	116592661	116592753	dmr_1441732	0.5775
chr9	116608950	116609242	dmr_1441738	0.638
chr9	116676351	116676488	dmr_1441780	0.5365
chr9	116701687	116702493	dmr_1441794	0.6275
chr9	116710958	116711305	dmr_1441799	0.5925
chr9	116721274	116721659	dmr_1441804	0.624
chr9	116750334	116750427	dmr_1441827	0.501
chr9	116783503	116784129	dmr_1441847	0.569
chr9	116807003	116808676	dmr_1441874	0.763
chr9	116838654	116839362	dmr_1441905	0.6275
chr9	116863784	116863970	dmr_1441926	0.6629999999999999
chr9	116873023	116873446	dmr_1441933	0.7855
chr9	116912272	116912709	dmr_1441967	0.6515
chr9	116933281	116933942	dmr_1441982	0.831
chr9	116954275	116955130	dmr_1441996	0.61
chr9	117006715	117007627	dmr_1442036	0.508
chr9	117019089	117019599	dmr_1442043	0.6705
chr9	117106626	117106757	dmr_1442104	0.617
chr9	117115006	117115102	dmr_1442111	0.8375
chr9	117144537	117144637	dmr_1442133	0.7340000000000001
chr9	117150634	117150980	dmr_1442137	0.5895
chr9	117192473	117193149	dmr_1442172	0.8195
chr9	117200245	117200855	dmr_1442181	0.8785
chr9	117246043	117247151	dmr_1442213	0.5615
chr9	117247273	117247291	dmr_1442214	0.816
chr9	117247612	117247784	dmr_1442215	0.547
chr9	117249201	117250968	dmr_1442219	0.8255
chr9	117251245	117251403	dmr_1442220	0.6779999999999999
chr9	117252823	117253846	dmr_1442221	0.5895
chr9	117274845	117275304	dmr_1442235	0.625
chr9	117279309	117279385	dmr_1442241	0.503
chr9	117298851	117299642	dmr_1442256	0.502
chr9	117301122	117301952	dmr_1442258	0.7455
chr9	117307435	117307646	dmr_1442264	0.7170000000000001
chr9	117342437	117342579	dmr_1442280	0.779
chr9	117353152	117353420	dmr_1442291	0.997
chr9	117353456	117353512	dmr_1442292	0.7735
chr9	117383566	117383660	dmr_1442317	0.5770000000000001
chr9	117397759	117398112	dmr_1442326	0.8815
chr9	117400418	117400682	dmr_1442327	0.5725
chr9	117435815	117436039	dmr_1442350	0.531
chr9	117458111	117458508	dmr_1442362	0.7245
chr9	117487267	117487468	dmr_1442384	0.5695
chr9	117516872	117517239	dmr_1442397	0.604
chr9	117551298	117551922	dmr_1442417	0.6855
chr9	117555804	117555931	dmr_1442421	0.6915
chr9	117607402	117607735	dmr_1442458	0.7855
chr9	117641141	117641321	dmr_1442484	0.5005
chr9	117644343	117644662	dmr_1442487	0.55
chr9	117657364	117657590	dmr_1442500	0.631
chr9	117789283	117789542	dmr_1442594	0.5315
chr9	117829314	117829438	dmr_1442630	0.6579999999999999
chr9	118042202	118042422	dmr_1442729	0.6205
chr9	118245550	118245901	dmr_1442846	0.9645
chr9	118266105	118267029	dmr_1442862	0.5075
chr9	118379132	118379635	dmr_1442928	0.7895
chr9	118507873	118508104	dmr_1442991	0.564
chr9	118552526	118552582	dmr_1443042	0.6425
chr9	118557140	118557380	dmr_1443049	0.653
chr9	118557398	118558437	dmr_1443050	0.5965
chr9	118606149	118606391	dmr_1443100	0.635
chr9	118607629	118608589	dmr_1443102	0.6
chr9	118609528	118610410	dmr_1443103	0.5265
chr9	118610690	118610865	dmr_1443104	0.639
chr9	118622438	118623016	dmr_1443113	0.92
chr9	118633995	118634672	dmr_1443121	0.6255
chr9	118681832	118682614	dmr_1443153	0.7765
chr9	118693035	118693278	dmr_1443167	0.8825
chr9	118693313	118693702	dmr_1443168	0.7455
chr9	118705543	118705670	dmr_1443180	0.5935
chr9	118706929	118707158	dmr_1443183	0.8085
chr9	118737895	118738086	dmr_1443215	0.833
chr9	118762409	118763188	dmr_1443235	0.7490000000000001
chr9	118876411	118877093	dmr_1443324	0.662
chr9	118882002	118882403	dmr_1443328	0.5015
chr9	118919251	118919685	dmr_1443360	0.5479999999999999
chr9	118919691	118919973	dmr_1443361	0.5925
chr9	118920007	118920757	dmr_1443362	0.6785
chr9	118921160	118921258	dmr_1443363	0.6585
chr9	118928631	118929188	dmr_1443369	0.5335
chr9	118949100	118949169	dmr_1443395	0.7515
chr9	118949211	118949762	dmr_1443396	0.626
chr9	118974274	118974441	dmr_1443429	0.677
chr9	118974695	118974996	dmr_1443430	0.6745
chr9	118976571	118976973	dmr_1443433	0.79
chr9	118979953	118980620	dmr_1443438	0.578
chr9	118994956	118995150	dmr_1443459	0.578
chr9	119008757	119009316	dmr_1443480	0.503
chr9	119016638	119017522	dmr_1443488	0.7195
chr9	119037268	119037442	dmr_1443515	0.607
chr9	119087959	119088623	dmr_1443567	0.5425
chr9	119093700	119094531	dmr_1443575	0.83
chr9	119309703	119310439	dmr_1443732	0.9159999999999999
chr9	119323794	119323936	dmr_1443741	0.6135
chr9	119328621	119328930	dmr_1443745	0.6835
chr9	119352214	119352301	dmr_1443762	0.573
chr9	119556218	119556982	dmr_1443910	0.594
chr9	119561905	119562095	dmr_1443915	0.545
chr9	119633161	119633313	dmr_1443981	0.5475
chr9	119680886	119681400	dmr_1444017	0.6125
chr9	119732883	119733257	dmr_1444054	0.63
chr9	119885412	119886388	dmr_1444143	0.652
chr9	119895694	119895880	dmr_1444152	0.5635
chr9	120011998	120012182	dmr_1444254	0.5579999999999999
chr9	120082033	120082224	dmr_1444303	0.8435
chr9	120184209	120184802	dmr_1444371	0.7795
chr9	120191808	120192717	dmr_1444381	0.568
chr9	120195801	120196520	dmr_1444386	0.5955
chr9	120196556	120196845	dmr_1444387	0.721
chr9	120197815	120198006	dmr_1444389	0.7375
chr9	120206947	120207538	dmr_1444401	0.7095
chr9	120234412	120234551	dmr_1444434	0.61
chr9	120264089	120264854	dmr_1444455	0.5085
chr9	120276093	120276169	dmr_1444458	0.6485
chr9	120302560	120302844	dmr_1444486	0.6175
chr9	120305194	120305516	dmr_1444487	0.546
chr9	120327121	120327712	dmr_1444516	0.777
chr9	120346091	120346144	dmr_1444544	0.5095
chr9	120364470	120364988	dmr_1444570	0.67
chr9	120365058	120365287	dmr_1444571	0.6045
chr9	120395106	120395557	dmr_1444610	0.5295
chr9	120401689	120401716	dmr_1444621	0.5055
chr9	120403892	120404187	dmr_1444626	0.597
chr9	120409555	120410072	dmr_1444634	0.5885
chr9	120416663	120417056	dmr_1444646	0.507
chr9	120437413	120437936	dmr_1444674	0.5645
chr9	120455806	120455912	dmr_1444701	0.6225
chr9	120493987	120494338	dmr_1444744	0.6990000000000001
chr9	120540406	120540574	dmr_1444779	0.5125
chr9	120588179	120588523	dmr_1444807	0.5425
chr9	120619086	120620112	dmr_1444821	0.5955
chr9	120691501	120691539	dmr_1444876	0.7315
chr9	120715231	120716158	dmr_1444897	0.7185
chr9	120759432	120759932	dmr_1444930	0.7225
chr9	120798380	120798970	dmr_1444963	0.54
chr9	120823077	120823529	dmr_1444981	0.7040000000000001
chr9	120835584	120836134	dmr_1444994	0.5429999999999999
chr9	120847264	120848171	dmr_1445008	0.6075
chr9	120852148	120852561	dmr_1445015	0.805
chr9	120852746	120852855	dmr_1445016	0.7995
chr9	120854433	120854766	dmr_1445019	0.846
chr9	120854828	120855056	dmr_1445020	0.505
chr9	120865277	120865639	dmr_1445032	0.713
chr9	120936742	120936923	dmr_1445089	0.636
chr9	121000637	121001950	dmr_1445160	0.614
chr9	121045504	121045753	dmr_1445193	0.5329999999999999
chr9	121107888	121108021	dmr_1445249	0.579
chr9	121108092	121108572	dmr_1445250	0.631
chr9	121150606	121151188	dmr_1445281	0.505
chr9	121253917	121254275	dmr_1445326	0.5235
chr9	121298926	121299034	dmr_1445353	0.6225
chr9	121304081	121304094	dmr_1445358	0.6275
chr9	121348392	121348465	dmr_1445413	0.5770000000000001
chr9	121348727	121348789	dmr_1445414	0.551
chr9	121355241	121355357	dmr_1445427	0.557
chr9	121355660	121355866	dmr_1445428	0.799
chr9	121360533	121361847	dmr_1445436	0.634
chr9	121366201	121367343	dmr_1445441	0.524
chr9	121371941	121372460	dmr_1445445	0.6125
chr9	121397082	121399530	dmr_1445471	0.5479999999999999
chr9	121402643	121403027	dmr_1445477	0.6275
chr9	121404638	121404817	dmr_1445478	0.595
chr9	121426491	121426640	dmr_1445505	0.657
chr9	121430485	121430915	dmr_1445511	0.6205
chr9	121457215	121457455	dmr_1445545	0.65
chr9	121458516	121458749	dmr_1445548	0.5935
chr9	121494819	121496522	dmr_1445592	0.612
chr9	121505339	121505744	dmr_1445602	0.5365
chr9	121506495	121507212	dmr_1445604	0.6185
chr9	121532304	121533359	dmr_1445624	0.6629999999999999
chr9	121550306	121550837	dmr_1445635	0.541
chr9	121555581	121555649	dmr_1445642	0.6455
chr9	121565045	121565176	dmr_1445651	0.902
chr9	121598344	121598475	dmr_1445686	0.77
chr9	121656535	121657179	dmr_1445744	0.551
chr9	121678108	121678198	dmr_1445778	0.5635
chr9	121757180	121757430	dmr_1445847	0.6285
chr9	121787283	121787367	dmr_1445876	0.6495
chr9	121787796	121788166	dmr_1445877	0.5075
chr9	121798920	121799066	dmr_1445889	0.6425
chr9	121808041	121808268	dmr_1445895	0.742
chr9	121809860	121810314	dmr_1445896	0.6625
chr9	121846770	121847019	dmr_1445930	0.593
chr9	121847282	121847728	dmr_1445931	0.5579999999999999
chr9	121849895	121850384	dmr_1445935	0.513
chr9	121851388	121851474	dmr_1445938	0.7695
chr9	121865659	121865873	dmr_1445945	0.6315
chr9	121973981	121974638	dmr_1446017	0.758
chr9	122006525	122006797	dmr_1446059	0.5005
chr9	122011208	122011261	dmr_1446065	0.523
chr9	122014231	122014655	dmr_1446070	0.575
chr9	122078297	122079312	dmr_1446115	0.795
chr9	122084010	122084843	dmr_1446119	0.6935
chr9	122170173	122170252	dmr_1446204	0.7815
chr9	122185163	122185198	dmr_1446222	0.5345
chr9	122187469	122187853	dmr_1446226	0.9179999999999999
chr9	122193224	122193580	dmr_1446233	0.6355
chr9	122197101	122197494	dmr_1446240	0.769
chr9	122225578	122226117	dmr_1446263	0.7875
chr9	122248020	122248093	dmr_1446285	0.6545
chr9	122266010	122266147	dmr_1446300	0.511
chr9	122267822	122267838	dmr_1446302	0.645
chr9	122314148	122315253	dmr_1446336	0.6515
chr9	122338104	122338325	dmr_1446357	0.536
chr9	122350556	122350789	dmr_1446367	0.515
chr9	122398556	122399107	dmr_1446407	0.53
chr9	122433189	122433924	dmr_1446435	0.5415
chr9	122534586	122535095	dmr_1446536	0.521
chr9	122655637	122655651	dmr_1446667	0.6415
chr9	122660096	122660344	dmr_1446673	0.7555
chr9	122701771	122701992	dmr_1446725	0.6785
chr9	122736797	122736996	dmr_1446750	0.5275
chr9	122836147	122836396	dmr_1446803	0.6125
chr9	123000810	123001073	dmr_1446873	0.7759999999999999
chr9	123157664	123157677	dmr_1446969	0.6759999999999999
chr9	123253039	123253114	dmr_1447041	0.5345
chr9	123379335	123379594	dmr_1447118	0.521
chr9	123467112	123467598	dmr_1447183	0.725
chr9	123481385	123481591	dmr_1447194	0.6805
chr9	123503541	123503781	dmr_1447208	0.5920000000000001
chr9	123536843	123537054	dmr_1447232	0.7265
chr9	123762595	123762994	dmr_1447354	0.8185
chr9	123796510	123796599	dmr_1447375	0.865
chr9	123804443	123804445	dmr_1447378	0.8205
chr9	123929394	123929402	dmr_1447415	0.523
chr9	124478223	124478226	dmr_1447557	0.53
chr9	124478616	124478681	dmr_1447558	0.6990000000000001
chrX	5933778	5934088	dmr_1447606	0.588
chrX	6005418	6005500	dmr_1447623	0.682
chrX	6258561	6258800	dmr_1447692	0.78
chrX	6546138	6546164	dmr_1447770	0.5995
chrX	7428141	7429337	dmr_1448036	0.775
chrX	7729723	7729813	dmr_1448175	0.7015
chrX	8204983	8205287	dmr_1448377	0.609
chrX	8829662	8829665	dmr_1448424	0.5760000000000001
chrX	9214555	9214747	dmr_1448527	0.7070000000000001
chrX	9245029	9245756	dmr_1448541	0.609
chrX	9259083	9259126	dmr_1448548	0.5529999999999999
chrX	9265450	9265901	dmr_1448553	0.6325
chrX	9519565	9519759	dmr_1448616	0.5625
chrX	10232719	10233064	dmr_1448833	0.527
chrX	10254304	10254585	dmr_1448849	0.5885
chrX	10255013	10255226	dmr_1448850	0.6845
chrX	10258334	10258652	dmr_1448855	0.5710000000000001
chrX	10264940	10265036	dmr_1448859	0.59
chrX	10269311	10269440	dmr_1448864	0.5835
chrX	10292188	10292384	dmr_1448875	0.5555
chrX	10292673	10292707	dmr_1448876	0.606
chrX	10449480	10449579	dmr_1448935	0.5785
chrX	10449903	10449920	dmr_1448936	0.6885
chrX	10464550	10464759	dmr_1448950	0.7495
chrX	10487339	10487576	dmr_1448961	0.6195
chrX	10516998	10517137	dmr_1448990	0.623
chrX	10522519	10522888	dmr_1448996	0.534
chrX	10545056	10545240	dmr_1449012	0.5275
chrX	10552913	10552974	dmr_1449020	0.7675
chrX	10557709	10557979	dmr_1449026	0.7659999999999999
chrX	10558343	10558454	dmr_1449027	0.6545
chrX	10569320	10569680	dmr_1449039	0.5195
chrX	10579745	10579924	dmr_1449049	0.665
chrX	10820245	10820809	dmr_1449144	0.5155
chrX	10991920	10992608	dmr_1449197	0.7929999999999999
chrX	11181755	11182247	dmr_1449263	0.565
chrX	11412455	11412807	dmr_1449363	0.618
chrX	11458648	11459404	dmr_1449394	0.7265
chrX	11551103	11551648	dmr_1449442	0.6425
chrX	11560147	11560813	dmr_1449450	0.5535
chrX	11614228	11614861	dmr_1449471	0.5335
chrX	11630628	11631588	dmr_1449482	0.513
chrX	11745974	11746141	dmr_1449538	0.545
chrX	11826770	11827479	dmr_1449581	0.5245
chrX	11859436	11859725	dmr_1449604	0.5095
chrX	11900032	11900474	dmr_1449631	0.6859999999999999
chrX	11905460	11906004	dmr_1449635	0.6705
chrX	11920445	11920514	dmr_1449646	0.7509999999999999
chrX	12090209	12090778	dmr_1449749	0.5815
chrX	12128957	12129989	dmr_1449771	0.5255
chrX	12137344	12137747	dmr_1449778	0.7595
chrX	12195338	12195480	dmr_1449800	0.5705
chrX	12241737	12241981	dmr_1449814	0.614
chrX	12287719	12288390	dmr_1449829	0.66
chrX	12294620	12295445	dmr_1449835	0.6845
chrX	12383879	12384913	dmr_1449878	0.7509999999999999
chrX	12493370	12493545	dmr_1449930	0.6709999999999999
chrX	12592096	12592315	dmr_1449984	0.7465
chrX	12679487	12679823	dmr_1450034	0.5845
chrX	12679877	12680569	dmr_1450035	0.654
chrX	12719367	12719974	dmr_1450068	0.7405
chrX	12877953	12878064	dmr_1450143	0.7395
chrX	12916825	12917291	dmr_1450164	0.5835
chrX	12950176	12950490	dmr_1450181	0.7805
chrX	12965011	12965617	dmr_1450190	0.7170000000000001
chrX	12996222	12996449	dmr_1450204	0.6315
chrX	13020045	13020395	dmr_1450210	0.679
chrX	13034017	13034381	dmr_1450217	0.551
chrX	13038948	13039217	dmr_1450221	0.555
chrX	13263519	13263637	dmr_1450314	0.6195
chrX	13344706	13345002	dmr_1450338	0.8009999999999999
chrX	13361283	13361583	dmr_1450341	0.61
chrX	13466988	13467662	dmr_1450376	0.6425
chrX	13469584	13469596	dmr_1450378	0.662
chrX	13502396	13502443	dmr_1450409	0.5455
chrX	13583105	13583341	dmr_1450460	0.5005
chrX	13658406	13658667	dmr_1450516	0.7005
chrX	13684846	13684854	dmr_1450542	0.535
chrX	13705262	13705519	dmr_1450561	0.711
chrX	13795822	13795912	dmr_1450620	0.501
chrX	14040174	14040310	dmr_1450694	0.648
chrX	14206214	14206317	dmr_1450736	0.7775
chrX	14229411	14229540	dmr_1450744	0.617
chrX	14278651	14278655	dmr_1450768	0.607
chrX	14835901	14836358	dmr_1450888	0.608
chrX	15007168	15007210	dmr_1450936	0.5615
chrX	15082078	15082149	dmr_1450952	0.8895
chrX	16778289	16778319	dmr_1451211	0.6935
chrX	16824478	16824843	dmr_1451230	0.618
chrX	16891073	16891155	dmr_1451255	0.6495
chrX	16911880	16912157	dmr_1451273	0.5415
chrX	17334391	17334581	dmr_1451404	0.6970000000000001
chrX	17477870	17478030	dmr_1451434	0.6165
chrX	17511054	17511193	dmr_1451440	0.7875
chrX	17556149	17556195	dmr_1451464	0.5845
chrX	17748107	17748188	dmr_1451520	0.539
chrX	18278482	18279024	dmr_1451652	0.6
chrX	18389660	18389681	dmr_1451670	0.568
chrX	18400195	18400621	dmr_1451676	0.7120000000000001
chrX	18442366	18442648	dmr_1451699	0.532
chrX	18451921	18452033	dmr_1451707	0.5865
chrX	19166037	19166159	dmr_1451925	0.5215
chrX	19166456	19166461	dmr_1451926	0.7340000000000001
chrX	19166775	19166871	dmr_1451927	0.6125
chrX	19232707	19232752	dmr_1451984	0.599
chrX	19308855	19309510	dmr_1452007	0.6825
chrX	20068504	20069059	dmr_1452153	0.9075
chrX	20072728	20072954	dmr_1452156	0.6715
chrX	20103680	20103727	dmr_1452169	0.8655
chrX	20157354	20157513	dmr_1452188	0.5885
chrX	20264600	20264947	dmr_1452230	0.568
chrX	20863618	20863863	dmr_1452487	0.7635
chrX	20873696	20873832	dmr_1452500	0.56
chrX	21450794	21451077	dmr_1452627	0.583
chrX	21863428	21863663	dmr_1452700	0.5215
chrX	22298434	22298450	dmr_1452774	0.8025
chrX	22356613	22356627	dmr_1452787	0.7765
chrX	22520886	22520967	dmr_1452822	0.5025
chrX	22698251	22698403	dmr_1452865	0.812
chrX	22812809	22813116	dmr_1452910	0.6225
chrX	23027664	23028058	dmr_1452953	0.9490000000000001
chrX	23240761	23240941	dmr_1453003	0.7495
chrX	23283721	23283813	dmr_1453019	0.5710000000000001
chrX	23363236	23363744	dmr_1453047	0.6955
chrX	35891699	35892188	dmr_1453199	0.5755
chrX	35950910	35952274	dmr_1453243	0.679
chrX	36012253	36012590	dmr_1453276	0.5710000000000001
chrX	36239171	36239201	dmr_1453370	0.517
chrX	36355383	36355978	dmr_1453405	0.6725
chrX	36388459	36389271	dmr_1453416	0.501
chrX	36390722	36391004	dmr_1453419	0.875
chrX	36551358	36551369	dmr_1453465	0.713
chrX	36584314	36584409	dmr_1453480	0.629
chrX	36596796	36597384	dmr_1453490	0.507
chrX	36599896	36600258	dmr_1453491	0.502
chrX	36621152	36621502	dmr_1453508	0.5885
chrX	36640260	36640425	dmr_1453526	0.632
chrX	36641047	36641134	dmr_1453528	0.667
chrX	36658927	36659035	dmr_1453537	0.716
chrX	36808546	36808547	dmr_1453608	0.526
chrX	36839042	36839770	dmr_1453630	0.6955
chrX	36889012	36889834	dmr_1453659	0.6805
chrX	36900325	36900760	dmr_1453673	0.7
chrX	36918488	36918654	dmr_1453683	0.522
chrX	36918741	36918793	dmr_1453684	0.5115
chrX	36933877	36933937	dmr_1453697	0.8615
chrX	36934242	36934469	dmr_1453698	0.7145
chrX	36949546	36949652	dmr_1453710	0.5265
chrX	36957781	36958303	dmr_1453718	0.685
chrX	36973028	36973465	dmr_1453731	0.7240000000000001
chrX	36982776	36983373	dmr_1453744	0.608
chrX	37050634	37050854	dmr_1453769	0.636
chrX	37586563	37586589	dmr_1453851	0.626
chrX	37948611	37948771	dmr_1453912	0.5529999999999999
chrX	38402089	38402170	dmr_1454033	0.6105
chrX	38438299	38438483	dmr_1454049	0.607
chrX	38455322	38455386	dmr_1454060	0.6055
chrX	38734500	38734509	dmr_1454166	0.6915
chrX	38734924	38735522	dmr_1454167	0.708
chrX	38771949	38771986	dmr_1454179	0.7155
chrX	40276407	40276528	dmr_1454526	0.655
chrX	41326982	41327140	dmr_1454774	0.512
chrX	41406073	41406607	dmr_1454800	0.54
chrX	41493018	41493156	dmr_1454880	0.51
chrX	41495514	41496119	dmr_1454884	0.516
chrX	41505656	41505715	dmr_1454901	0.5125
chrX	41614161	41614330	dmr_1455015	0.595
chrX	42111145	42111517	dmr_1455200	0.5955
chrX	42195940	42196141	dmr_1455232	0.5475
chrX	42267267	42267280	dmr_1455260	0.5720000000000001
chrX	42320581	42320840	dmr_1455274	0.7070000000000001
chrX	42324629	42325467	dmr_1455278	0.5670000000000001
chrX	42361067	42362084	dmr_1455302	0.7785
chrX	42530434	42531307	dmr_1455363	0.5579999999999999
chrX	42683943	42684653	dmr_1455445	0.624
chrX	42935357	42935591	dmr_1455524	0.7855
chrX	43129903	43130036	dmr_1455586	0.7425
chrX	43196806	43196974	dmr_1455608	0.5775
chrX	43323505	43323774	dmr_1455652	0.5865
chrX	47029869	47030041	dmr_1456130	0.6575
chrX	47061011	47061154	dmr_1456138	0.9035
chrX	47074782	47074949	dmr_1456144	0.922
chrX	47124336	47124665	dmr_1456153	0.672
chrX	47157342	47157370	dmr_1456159	0.78
chrX	47187232	47187647	dmr_1456175	0.509
chrX	47203394	47203580	dmr_1456178	0.652
chrX	47204167	47204545	dmr_1456179	0.631
chrX	47315479	47316208	dmr_1456226	0.563
chrX	47461548	47462277	dmr_1456273	0.608
chrX	47606291	47606772	dmr_1456332	0.7785
chrX	47659813	47659936	dmr_1456354	0.7135
chrX	47682409	47682430	dmr_1456360	0.529
chrX	47887532	47887815	dmr_1456447	0.5915
chrX	47891060	47891161	dmr_1456450	0.6175
chrX	48017047	48017121	dmr_1456514	0.5075
chrX	48040271	48040608	dmr_1456526	0.626
chrX	48113660	48114006	dmr_1456559	0.5845
chrX	48157426	48157732	dmr_1456583	0.8445
chrX	48174581	48174953	dmr_1456597	0.7090000000000001
chrX	48181246	48182107	dmr_1456603	0.5665
chrX	48184635	48184671	dmr_1456607	0.5710000000000001
chrX	48205507	48205613	dmr_1456630	0.6559999999999999
chrX	48622826	48622835	dmr_1456817	0.6609999999999999
chrX	48899633	48900572	dmr_1456882	0.5845
chrX	49073335	49073643	dmr_1456941	0.605
chrX	49272455	49272475	dmr_1457001	0.6355
chrX	49273217	49273358	dmr_1457003	0.5375
chrX	49780441	49780653	dmr_1457096	0.5125
chrX	50941196	50941339	dmr_1457320	0.9685
chrX	50942723	50943110	dmr_1457322	0.536
chrX	51005692	51005695	dmr_1457351	0.6355
chrX	51349441	51349658	dmr_1457456	0.7325
chrX	51443331	51443750	dmr_1457497	0.6535
chrX	51523978	51524267	dmr_1457548	0.7045
chrX	51557276	51557839	dmr_1457571	0.7275
chrX	51642782	51642837	dmr_1457617	0.7625
chrX	51646375	51646441	dmr_1457623	0.648
chrX	51657228	51657278	dmr_1457631	0.6775
chrX	51679568	51679780	dmr_1457644	0.7635
chrX	51948151	51948612	dmr_1457708	0.57
chrX	52059066	52059607	dmr_1457757	0.847
chrX	52163224	52163527	dmr_1457818	0.51
chrX	52261689	52262503	dmr_1457865	0.5835
chrX	52311202	52311272	dmr_1457896	0.8155
chrX	52419457	52419793	dmr_1457951	0.7205
chrX	52929330	52929387	dmr_1458143	0.514
chrX	53118606	53119125	dmr_1458223	0.684
chrX	53609883	53609979	dmr_1458359	0.5955
chrX	53642317	53642521	dmr_1458368	0.6795
chrX	53727313	53727539	dmr_1458389	0.677
chrX	56467952	56468205	dmr_1458546	0.526
chrX	56477904	56478080	dmr_1458557	0.8565
chrX	56649820	56649996	dmr_1458622	0.515
chrX	56663413	56663740	dmr_1458633	0.659
chrX	56675672	56675839	dmr_1458644	0.503
chrX	56722400	56723186	dmr_1458661	0.9540000000000001
chrX	56753314	56753604	dmr_1458685	0.6890000000000001
chrX	56786013	56786581	dmr_1458704	0.624
chrX	57282493	57282543	dmr_1458873	0.598
chrX	57303087	57304138	dmr_1458886	0.735
chrX	57306832	57307064	dmr_1458890	0.5895
chrX	57310524	57311131	dmr_1458893	0.5085
chrX	57311698	57311908	dmr_1458894	0.6265
chrX	57324966	57325282	dmr_1458903	0.8215
chrX	57325571	57325937	dmr_1458904	0.654
chrX	57326713	57326851	dmr_1458905	0.6615
chrX	57338892	57339256	dmr_1458909	0.644
chrX	57391334	57391578	dmr_1458938	0.546
chrX	57521845	57522194	dmr_1458961	0.6759999999999999
chrX	57675393	57675627	dmr_1458997	0.58
chrX	58027849	58027874	dmr_1459089	0.581
chrX	58034106	58034175	dmr_1459092	0.5205
chrX	58066373	58066947	dmr_1459102	0.6395
chrX	58117801	58118209	dmr_1459115	0.5245
chrX	58581994	58582014	dmr_1459243	0.5195
chrX	58977035	58977133	dmr_1459340	0.6175
chrX	59000392	59000564	dmr_1459346	0.5479999999999999
chrX	59070456	59070783	dmr_1459375	0.7365
chrX	59132298	59133350	dmr_1459434	0.5655
chrX	59138705	59138808	dmr_1459439	0.5115
chrX	59165688	59165812	dmr_1459450	0.5735
chrX	59172655	59172680	dmr_1459457	0.5660000000000001
chrX	59187039	59187200	dmr_1459469	0.58
chrX	59190062	59190172	dmr_1459473	0.5045
chrX	59190461	59190778	dmr_1459474	0.5660000000000001
chrX	59241855	59242098	dmr_1459501	0.5955
chrX	59243507	59243534	dmr_1459505	0.7325
chrX	59247462	59247471	dmr_1459510	0.7705
chrX	59296576	59296692	dmr_1459538	0.5885
chrX	59318951	59319028	dmr_1459550	0.6725
chrX	59319647	59319822	dmr_1459551	0.5635
chrX	59356786	59356863	dmr_1459571	0.5275
chrX	59365548	59365808	dmr_1459576	0.6025
chrX	59381907	59382275	dmr_1459586	0.5935
chrX	59388578	59389235	dmr_1459589	0.6025
chrX	59401360	59401577	dmr_1459592	0.865
chrX	59509067	59509394	dmr_1459660	0.5720000000000001
chrX	59561622	59562062	dmr_1459692	0.511
chrX	59565274	59565375	dmr_1459695	0.6635
chrX	59711309	59711502	dmr_1459716	0.5255
chrX	59751799	59752066	dmr_1459725	0.7255
chrX	59802425	59802642	dmr_1459737	0.604
chrX	60025838	60025872	dmr_1459785	0.605
chrX	60394394	60394498	dmr_1459898	0.667
chrX	60743723	60743910	dmr_1459981	0.6315
chrX	60912953	60913304	dmr_1460036	0.5105
chrX	61201754	61201866	dmr_1460135	0.7805
chrX	61722594	61723161	dmr_1460252	0.5065
chrX	62074618	62074909	dmr_1460304	0.578
chrX	62826065	62826363	dmr_1460442	0.535
chrX	63506038	63506633	dmr_1460542	0.7425
chrX	63658779	63658927	dmr_1460565	0.6945
chrX	66101936	66101982	dmr_1460941	0.659
chrX	66623119	66623283	dmr_1461013	0.6165
chrX	66650272	66650322	dmr_1461020	0.527
chrX	66653601	66654554	dmr_1461022	0.6795
chrX	67183597	67183752	dmr_1461115	0.6295
chrX	67336554	67336653	dmr_1461152	0.6065
chrX	68645246	68645544	dmr_1461363	0.628
chrX	68735386	68735611	dmr_1461395	0.534
chrX	69333962	69334099	dmr_1461522	0.7425
chrX	69359264	69359590	dmr_1461525	0.5870000000000001
chrX	69419855	69420278	dmr_1461552	0.5625
chrX	69537732	69537753	dmr_1461600	0.693
chrX	69795267	69795586	dmr_1461692	0.6165
chrX	69802280	69802292	dmr_1461696	0.748
chrX	69817975	69818497	dmr_1461706	0.637
chrX	70087449	70087671	dmr_1461769	0.5315
chrX	70133707	70133759	dmr_1461785	0.5755
chrX	70161579	70161745	dmr_1461793	0.5035
chrX	70171398	70171473	dmr_1461799	0.537
chrX	70172589	70173003	dmr_1461802	0.8385
chrX	70197236	70197414	dmr_1461809	0.852
chrX	70216004	70216046	dmr_1461816	0.772
chrX	70358999	70359124	dmr_1461857	0.607
chrX	70363485	70363899	dmr_1461863	0.8195
chrX	70606098	70606415	dmr_1461898	0.621
chrX	70614797	70614966	dmr_1461903	0.6185
chrX	70688701	70688716	dmr_1461929	0.532
chrX	70702532	70702617	dmr_1461931	0.727
chrX	70816796	70816868	dmr_1461963	0.7340000000000001
chrX	70885063	70885301	dmr_1461989	0.5055
chrX	70899811	70900577	dmr_1461998	0.7440000000000001
chrX	71018493	71018527	dmr_1462055	0.675
chrX	71021244	71021498	dmr_1462057	0.7045
chrX	71052841	71053384	dmr_1462068	0.5655
chrX	71055383	71055660	dmr_1462071	0.7005
chrX	71057404	71057485	dmr_1462075	0.6815
chrX	71110513	71110649	dmr_1462112	0.7605
chrX	71138553	71138657	dmr_1462136	0.502
chrX	71150656	71151222	dmr_1462148	0.6355
chrX	71181764	71182220	dmr_1462156	0.5405
chrX	71213032	71213163	dmr_1462172	0.5025
chrX	71216313	71216388	dmr_1462173	0.6225
chrX	71280981	71281032	dmr_1462207	0.5675
chrX	71308739	71308901	dmr_1462230	0.82
chrX	71456470	71457101	dmr_1462311	0.58
chrX	71544449	71545027	dmr_1462351	0.6335
chrX	71555428	71555439	dmr_1462353	0.5725
chrX	71971091	71971211	dmr_1462452	0.5695
chrX	72005445	72005521	dmr_1462465	0.7875
chrX	72962023	72962242	dmr_1462663	0.6475
chrX	72986849	72986994	dmr_1462674	0.7959999999999999
chrX	73007311	73007460	dmr_1462682	0.774
chrX	73341949	73342142	dmr_1462742	0.614
chrX	73358602	73358791	dmr_1462757	0.684
chrX	73384329	73384665	dmr_1462763	0.621
chrX	73467739	73467741	dmr_1462792	0.6385
chrX	73477545	73477617	dmr_1462796	0.5665
chrX	73717721	73717883	dmr_1462898	0.69
chrX	73774441	73774492	dmr_1462917	0.6265
chrX	73815165	73815322	dmr_1462943	0.5425
chrX	73820174	73820316	dmr_1462948	0.6609999999999999
chrX	74739584	74739706	dmr_1463219	0.555
chrX	75725312	75725371	dmr_1463385	0.5395
chrX	75725807	75725888	dmr_1463386	0.633
chrX	75804510	75804755	dmr_1463410	0.9329999999999999
chrX	75849806	75850117	dmr_1463441	0.6155
chrX	76260636	76261461	dmr_1463583	0.8235
chrX	76716698	76716863	dmr_1463645	0.7295
chrX	76794803	76795195	dmr_1463658	0.5720000000000001
chrX	77049535	77049575	dmr_1463722	0.6445
chrX	77050823	77051420	dmr_1463725	0.59
chrX	77148091	77148494	dmr_1463759	0.5429999999999999
chrX	77219465	77219693	dmr_1463774	0.5675
chrX	77299920	77300087	dmr_1463793	0.7285
chrX	77323896	77323989	dmr_1463800	0.5255
chrX	77361202	77361240	dmr_1463816	0.691
chrX	77370922	77371215	dmr_1463818	0.5975
chrX	77407770	77408127	dmr_1463831	0.9625
chrX	77408829	77409202	dmr_1463833	0.644
chrX	77409630	77409784	dmr_1463834	0.7065
chrX	77422666	77422700	dmr_1463840	0.7659999999999999
chrX	77444006	77444232	dmr_1463854	0.7265
chrX	77475016	77475115	dmr_1463870	0.593
chrX	77487920	77488077	dmr_1463875	0.6015
chrX	77517207	77517385	dmr_1463898	0.7955
chrX	77528263	77528281	dmr_1463910	0.52
chrX	77537619	77537867	dmr_1463918	0.6045
chrX	77544566	77544885	dmr_1463924	0.5475
chrX	77580122	77580216	dmr_1463967	0.6940000000000001
chrX	77594628	77595415	dmr_1463984	0.5855
chrX	77613502	77613848	dmr_1464003	0.6605
chrX	77615773	77615957	dmr_1464005	0.7485
chrX	77620822	77620903	dmr_1464011	0.5625
chrX	77636486	77636770	dmr_1464025	0.708
chrX	77699841	77700090	dmr_1464049	0.762
chrX	77779968	77780170	dmr_1464079	0.7659999999999999
chrX	78434932	78435013	dmr_1464133	0.5379999999999999
chrX	79592062	79592221	dmr_1464324	0.504
chrX	82816747	82816848	dmr_1464734	0.5695
chrX	84937283	84937362	dmr_1465352	0.5675
chrX	85049187	85049201	dmr_1465391	0.602
chrX	85050518	85050758	dmr_1465395	0.5515
chrX	85155209	85155352	dmr_1465476	0.649
chrX	85160113	85160464	dmr_1465477	0.5820000000000001
chrX	85171718	85172281	dmr_1465484	0.5539999999999999
chrX	85214769	85215514	dmr_1465513	0.6945
chrX	85418432	85418725	dmr_1465579	0.542
chrX	85444391	85444457	dmr_1465589	0.785
chrX	85631528	85631653	dmr_1465656	0.5265
chrX	86837808	86837898	dmr_1465985	0.6565
chrX	87076461	87076478	dmr_1466081	0.5760000000000001
chrX	87142868	87142910	dmr_1466103	0.6135
chrX	87216869	87217062	dmr_1466130	0.7170000000000001
chrX	87228652	87228677	dmr_1466133	0.6865
chrX	87451769	87451963	dmr_1466215	0.536
chrX	87554479	87554530	dmr_1466254	0.6095
chrX	87583698	87584076	dmr_1466265	0.5065
chrX	87853894	87854145	dmr_1466353	0.772
chrX	87932394	87932631	dmr_1466392	0.5815
chrX	88011060	88011173	dmr_1466420	0.613
chrX	88089936	88090127	dmr_1466481	0.578
chrX	88111408	88111563	dmr_1466505	0.6609999999999999
chrX	88504217	88504274	dmr_1466580	0.551
chrX	89179672	89179753	dmr_1466645	0.78
chrX	91273355	91273378	dmr_1466935	0.564
chrX	92636992	92637017	dmr_1467094	0.9765
chrX	92786953	92786990	dmr_1467125	0.552
chrX	93126253	93126362	dmr_1467212	0.6355
chrX	93238803	93239009	dmr_1467231	0.6085
chrX	93282377	93282570	dmr_1467247	0.5329999999999999
chrX	93302229	93302288	dmr_1467254	0.643
chrX	93391933	93392122	dmr_1467285	0.5135
chrX	93497662	93497867	dmr_1467326	0.6175
chrX	93561425	93562219	dmr_1467346	0.6615
chrX	93637708	93637715	dmr_1467380	0.5479999999999999
chrX	93641363	93641481	dmr_1467383	0.5625
chrX	93685150	93685285	dmr_1467399	0.555
chrX	93700820	93701289	dmr_1467412	0.595
chrX	93728572	93729138	dmr_1467429	0.843
chrX	93732931	93733387	dmr_1467436	0.542
chrX	93761660	93762961	dmr_1467460	0.6735
chrX	93888539	93888758	dmr_1467515	0.5765
chrX	93890169	93890226	dmr_1467516	0.7665
chrX	93890478	93890564	dmr_1467517	0.537
chrX	93900153	93900943	dmr_1467527	0.616
chrX	93901445	93901518	dmr_1467528	0.6409999999999999
chrX	93911801	93912087	dmr_1467532	0.735
chrX	94012641	94012989	dmr_1467578	0.7535
chrX	94033109	94033278	dmr_1467586	0.7
chrX	94061004	94061208	dmr_1467607	0.547
chrX	94497967	94498184	dmr_1467798	0.555
chrX	94544107	94544414	dmr_1467819	0.691
chrX	94759324	94759483	dmr_1467876	0.6975
chrX	94992840	94992911	dmr_1467903	0.584
chrX	94993355	94993446	dmr_1467904	0.528
chrX	95134784	95135344	dmr_1467996	0.53
chrX	95156321	95156373	dmr_1468019	0.7509999999999999
chrX	95167029	95167357	dmr_1468029	0.5760000000000001
chrX	96125137	96125517	dmr_1468285	0.5845
chrX	97035218	97035500	dmr_1468423	0.562
chrX	98239849	98240018	dmr_1468588	0.5225
chrX	98348011	98348273	dmr_1468629	0.743
chrX	98736549	98737139	dmr_1468736	0.6265
chrX	98773900	98774269	dmr_1468752	0.9045
chrX	98827952	98828108	dmr_1468762	0.584
chrX	98855925	98856074	dmr_1468778	0.5745
chrX	98858577	98858763	dmr_1468780	0.502
chrX	98874467	98874813	dmr_1468794	0.5385
chrX	98960021	98960687	dmr_1468831	0.667
chrX	99054457	99055024	dmr_1468878	0.602
chrX	99060731	99060949	dmr_1468885	0.8645
chrX	99160598	99161113	dmr_1468950	0.5815
chrX	99292588	99293611	dmr_1469020	0.507
chrX	99403361	99403691	dmr_1469080	0.618
chrX	99405440	99405608	dmr_1469081	0.5015
chrX	99437999	99438788	dmr_1469103	0.8145
chrX	99442813	99443363	dmr_1469105	0.5335
chrX	99449518	99449812	dmr_1469111	0.5995
chrX	99466975	99468210	dmr_1469127	0.5895
chrX	99471797	99471844	dmr_1469131	0.611
chrX	99511917	99512344	dmr_1469159	0.7155
chrX	99530489	99531017	dmr_1469175	0.7120000000000001
chrX	99531425	99531473	dmr_1469176	0.622
chrX	99574145	99574481	dmr_1469222	0.5495
chrX	99603379	99603700	dmr_1469247	0.7965
chrX	99638127	99638332	dmr_1469266	0.6865
chrX	99821702	99822139	dmr_1469328	0.6475
chrX	99974800	99975115	dmr_1469378	0.644
chrX	100126838	100127004	dmr_1469413	0.5695
chrX	100449593	100449620	dmr_1469505	0.7490000000000001
chrX	100633789	100633999	dmr_1469601	0.5685
chrX	100741867	100742122	dmr_1469658	0.687
chrX	100766410	100766546	dmr_1469662	0.526
chrX	100779126	100779259	dmr_1469672	0.5005
chrX	100782403	100782463	dmr_1469676	0.5155
chrX	100793509	100794069	dmr_1469687	0.598
chrX	100798102	100798414	dmr_1469692	0.5870000000000001
chrX	100807196	100807476	dmr_1469703	0.645
chrX	100819962	100820249	dmr_1469717	0.509
chrX	100967828	100968018	dmr_1469761	0.6365
chrX	101157940	101158246	dmr_1469813	0.7735
chrX	101302903	101303098	dmr_1469862	0.6805
chrX	101333551	101333775	dmr_1469897	0.5775
chrX	101389100	101389762	dmr_1469927	0.5670000000000001
chrX	101442119	101442314	dmr_1469943	0.8059999999999999
chrX	101447714	101447720	dmr_1469947	0.557
chrX	101644055	101644250	dmr_1470004	0.669
chrX	101647892	101647905	dmr_1470008	0.5855
chrX	101963644	101964600	dmr_1470195	0.5765
chrX	101979182	101979297	dmr_1470205	0.5645
chrX	101994298	101994711	dmr_1470212	0.5695
chrX	102166635	102167488	dmr_1470323	0.675
chrX	102178780	102178785	dmr_1470330	0.584
chrX	102293739	102293915	dmr_1470368	0.614
chrX	102475620	102476460	dmr_1470449	0.505
chrX	102516083	102516206	dmr_1470463	0.5205
chrX	102572814	102573098	dmr_1470470	0.746
chrX	102939406	102939955	dmr_1470552	0.5325
chrX	103366241	103366929	dmr_1470635	0.623
chrX	103395755	103396103	dmr_1470657	0.53
chrX	103529930	103530152	dmr_1470708	0.823
chrX	103533578	103533898	dmr_1470711	0.745
chrX	103550766	103551055	dmr_1470723	0.7190000000000001
chrX	103551511	103551753	dmr_1470724	0.632
chrX	103591915	103592801	dmr_1470756	0.898
chrX	103724602	103724917	dmr_1470819	0.6005
chrX	103862870	103863065	dmr_1470896	0.8145
chrX	104441588	104441684	dmr_1471073	0.742
chrX	104442116	104442287	dmr_1471074	0.506
chrX	104461565	104461582	dmr_1471082	0.721
chrX	104487040	104487057	dmr_1471090	0.5505
chrX	104498684	104498899	dmr_1471097	0.6075
chrX	104573915	104574232	dmr_1471126	0.6235
chrX	105208255	105208716	dmr_1471278	0.7290000000000001
chrX	105209450	105209492	dmr_1471280	0.508
chrX	105220868	105221003	dmr_1471286	0.8240000000000001
chrX	105359558	105359699	dmr_1471343	0.631
chrX	105368194	105368455	dmr_1471356	0.62
chrX	105376523	105376868	dmr_1471362	0.7535
chrX	105387691	105387755	dmr_1471375	0.6495
chrX	105413560	105413732	dmr_1471390	0.61
chrX	105671037	105671711	dmr_1471430	0.67
chrX	105719074	105719299	dmr_1471442	0.7055
chrX	105765462	105765612	dmr_1471454	0.713
chrX	105821766	105821945	dmr_1471482	0.555
chrX	105927599	105927783	dmr_1471558	0.55
chrX	105934237	105934293	dmr_1471559	0.5885
chrX	106809692	106809822	dmr_1471742	0.613
chrX	106870640	106870769	dmr_1471766	0.6375
chrX	107814353	107814473	dmr_1471931	0.7535
chrX	108842837	108843233	dmr_1472089	0.525
chrX	109105041	109105321	dmr_1472140	0.792
chrX	109106082	109106894	dmr_1472142	0.5055
chrX	109740598	109740776	dmr_1472233	0.7355
chrX	110279899	110280319	dmr_1472293	0.596
chrX	110350609	110350736	dmr_1472307	0.615
chrX	111510375	111510777	dmr_1472434	0.6145
chrX	111626513	111626700	dmr_1472464	0.6629999999999999
chrX	111628027	111628256	dmr_1472465	0.6385
chrX	112446738	112446752	dmr_1472572	0.5585
chrX	113179950	113180015	dmr_1472764	0.5405
chrX	113583081	113583349	dmr_1472826	0.6
chrX	113906014	113906222	dmr_1472865	0.5825
chrX	115099290	115099305	dmr_1473019	0.6625
chrX	116441625	116442140	dmr_1473161	0.7245
chrX	116592532	116592571	dmr_1473179	0.816
chrX	116592822	116593541	dmr_1473180	0.887
chrX	117559178	117559318	dmr_1473298	0.5565
chrX	119724358	119724943	dmr_1473502	0.655
chrX	119836153	119836336	dmr_1473513	0.6609999999999999
chrX	121251737	121251872	dmr_1473748	0.619
chrX	121498019	121498257	dmr_1473780	0.5585
chrX	121687306	121687355	dmr_1473794	0.7805
chrX	122135696	122135871	dmr_1473846	0.8145
chrX	122484942	122485256	dmr_1473897	0.633
chrX	127814311	127814711	dmr_1474128	0.5275
chrX	128996978	128997068	dmr_1474273	0.6375
chrX	129415783	129416209	dmr_1474340	0.562
chrX	129765420	129765530	dmr_1474429	0.6005
chrX	130205156	130205422	dmr_1474608	0.5435
chrX	130351554	130352323	dmr_1474663	0.5115
chrX	130842989	130843037	dmr_1474790	0.816
chrX	130875310	130875469	dmr_1474801	0.591
chrX	131053420	131053462	dmr_1474836	0.508
chrX	131489515	131489563	dmr_1474931	0.6825
chrX	131570680	131570903	dmr_1474952	0.7759999999999999
chrX	131602174	131602651	dmr_1474964	0.725
chrX	131893121	131893525	dmr_1475006	0.69
chrX	133729105	133729406	dmr_1475357	0.6975
chrX	133735314	133735854	dmr_1475359	0.654
chrX	133857321	133857641	dmr_1475412	0.5445
chrX	133947803	133947895	dmr_1475454	0.546
chrX	134069831	134069898	dmr_1475495	0.5245
chrX	134134851	134135065	dmr_1475533	0.6795
chrX	134218058	134218454	dmr_1475563	0.614
chrX	134300320	134300330	dmr_1475595	0.5805
chrX	134404943	134405070	dmr_1475653	0.6735
chrX	134406990	134407358	dmr_1475655	0.6255
chrX	134688242	134688383	dmr_1475772	0.589
chrX	134688939	134689185	dmr_1475773	0.513
chrX	134698742	134698770	dmr_1475781	0.595
chrX	134719066	134719323	dmr_1475790	0.628
chrX	134852404	134852660	dmr_1475832	0.6509999999999999
chrX	134874861	134874868	dmr_1475839	0.6295
chrX	135075493	135075659	dmr_1475889	0.5670000000000001
chrX	135578631	135578773	dmr_1475946	0.6579999999999999
chrX	135589123	135589825	dmr_1475957	0.6295
chrX	135670631	135670678	dmr_1475989	0.6375
chrX	135687867	135688006	dmr_1476005	0.611
chrX	135747394	135747601	dmr_1476022	0.5535
chrX	135758856	135759190	dmr_1476032	0.5805
chrX	135922251	135922767	dmr_1476124	0.7465
chrX	136094541	136094579	dmr_1476181	0.6409999999999999
chrX	136144148	136144569	dmr_1476205	0.727
chrX	136177642	136177838	dmr_1476214	0.9325
chrX	136214557	136214689	dmr_1476237	0.7195
chrX	136313404	136313557	dmr_1476277	0.6555
chrX	136635773	136636139	dmr_1476352	0.7655
chrX	136692994	136693012	dmr_1476379	0.5835
chrX	136805104	136805283	dmr_1476432	0.535
chrX	136805641	136805720	dmr_1476433	0.5035
chrX	136819920	136820152	dmr_1476437	0.7170000000000001
chrX	136867096	136867256	dmr_1476461	0.502
chrX	136995236	136995630	dmr_1476486	0.62
chrX	137175990	137176065	dmr_1476547	0.5725
chrX	137323622	137323962	dmr_1476596	0.6485
chrX	137756064	137756445	dmr_1476701	0.518
chrX	137810239	137810438	dmr_1476727	0.5295
chrX	137812394	137812746	dmr_1476729	0.511
chrX	137897495	137897864	dmr_1476759	0.5335
chrX	138480647	138480696	dmr_1476952	0.7675
chrX	138505128	138505334	dmr_1476963	0.6609999999999999
chrX	138545084	138545123	dmr_1476973	0.6509999999999999
chrX	138839431	138839469	dmr_1477040	0.609
chrX	139027969	139028366	dmr_1477097	0.5365
chrX	139218211	139218622	dmr_1477128	0.502
chrX	139220962	139221223	dmr_1477130	0.759
chrX	139230849	139230871	dmr_1477133	0.6175
chrX	139231657	139231819	dmr_1477134	0.5455
chrX	139389401	139389581	dmr_1477188	0.5305
chrX	139423089	139423314	dmr_1477204	0.81
chrX	139423570	139423810	dmr_1477205	0.6365
chrX	139611678	139611685	dmr_1477256	0.622
chrX	139620809	139620937	dmr_1477267	0.6709999999999999
chrX	139635971	139636079	dmr_1477271	0.634
chrX	139668328	139669151	dmr_1477288	0.515
chrX	139669510	139670063	dmr_1477289	0.5565
chrX	139670611	139670753	dmr_1477290	0.7645
chrX	139769964	139770590	dmr_1477325	0.8115
chrX	139814915	139815429	dmr_1477349	0.6905
chrX	139853606	139853987	dmr_1477373	0.5245
chrX	139868333	139868556	dmr_1477382	0.5445
chrX	139904422	139904432	dmr_1477399	0.5345
chrX	139920723	139921122	dmr_1477407	0.775
chrX	139931992	139932715	dmr_1477411	0.743
chrX	140031746	140032441	dmr_1477452	0.5489999999999999
chrX	140166677	140166710	dmr_1477495	0.8490000000000001
chrX	140214032	140214178	dmr_1477528	0.523
chrX	140214842	140215483	dmr_1477529	0.6965
chrX	140248512	140248885	dmr_1477542	0.853
chrX	140272967	140273159	dmr_1477554	0.7635
chrX	140280168	140280480	dmr_1477558	0.7525
chrX	140303694	140304145	dmr_1477578	0.7395
chrX	140318873	140318941	dmr_1477591	0.58
chrX	140339604	140339705	dmr_1477602	0.741
chrX	140384748	140384906	dmr_1477638	0.7335
chrX	140385862	140386278	dmr_1477640	0.9205
chrX	140400350	140400836	dmr_1477651	0.5155
chrX	140429757	140430402	dmr_1477669	0.5605
chrX	140497401	140497889	dmr_1477698	0.5085
chrX	140529207	140529265	dmr_1477715	0.907
chrX	140666050	140666416	dmr_1477768	0.5455
chrX	140697659	140697835	dmr_1477797	0.8505
chrX	140706150	140706344	dmr_1477807	0.6779999999999999
chrX	140743806	140743905	dmr_1477826	0.5085
chrX	141262966	141263410	dmr_1477967	0.536
chrX	141957168	141957183	dmr_1478095	0.5665
chrX	142016227	142016389	dmr_1478104	0.615
chrX	142055250	142055529	dmr_1478110	0.61
chrX	142194455	142194811	dmr_1478150	0.6265
chrX	142240188	142240350	dmr_1478159	0.532
chrX	142286362	142286687	dmr_1478173	0.502
chrX	142315210	142315430	dmr_1478184	0.7240000000000001
chrX	142391251	142391406	dmr_1478245	0.539
chrX	142529075	142529088	dmr_1478315	0.644
chrX	142583876	142583915	dmr_1478343	0.5045
chrX	142629385	142629769	dmr_1478359	0.7
chrX	142650646	142650660	dmr_1478366	0.8285
chrX	142793717	142793809	dmr_1478439	0.5095
chrX	142807066	142807084	dmr_1478448	0.5025
chrX	142956631	142957115	dmr_1478525	0.727
chrX	142994385	142994697	dmr_1478548	0.6990000000000001
chrX	143062560	143063015	dmr_1478591	0.767
chrX	143064354	143065007	dmr_1478594	0.7585
chrX	143066517	143067226	dmr_1478596	0.6375
chrX	143081358	143081731	dmr_1478610	0.5355
chrX	143086845	143087434	dmr_1478616	0.623
chrX	143087685	143087756	dmr_1478617	0.67
chrX	143088182	143088281	dmr_1478618	0.721
chrX	143088826	143088986	dmr_1478619	0.6405
chrX	143311050	143311133	dmr_1478683	0.6815
chrX	143425543	143425794	dmr_1478715	0.6045
chrX	143501385	143502168	dmr_1478739	0.6809999999999999
chrX	143575956	143576453	dmr_1478779	0.6625
chrX	143576508	143576712	dmr_1478780	0.564
chrX	143605108	143605368	dmr_1478794	0.873
chrX	143627691	143628328	dmr_1478806	0.6890000000000001
chrX	143665962	143666057	dmr_1478818	0.6905
chrX	143667082	143667088	dmr_1478820	0.6735
chrX	143679818	143680046	dmr_1478834	0.5085
chrX	143684567	143685050	dmr_1478837	0.58
chrX	143827791	143827800	dmr_1478933	0.7625
chrX	143884964	143885067	dmr_1478982	0.7090000000000001
chrX	143896559	143896682	dmr_1478997	0.7305
chrX	143911450	143911643	dmr_1479013	0.528
chrX	144180742	144180811	dmr_1479096	0.569
chrX	144405551	144406054	dmr_1479169	0.598
chrX	144441283	144441590	dmr_1479196	0.5175
chrX	144444655	144444662	dmr_1479199	0.6205
chrX	144464570	144464826	dmr_1479213	0.85
chrX	144465777	144466041	dmr_1479214	0.7345
chrX	144571738	144571756	dmr_1479268	0.5165
chrX	144621397	144621475	dmr_1479283	0.7809999999999999
chrX	144659241	144659287	dmr_1479308	0.504
chrX	144684448	144684941	dmr_1479319	0.5555
chrX	144686927	144687185	dmr_1479321	0.6425
chrX	144687550	144687905	dmr_1479322	0.6955
chrX	144801985	144802168	dmr_1479358	0.6829999999999999
chrX	144884009	144884083	dmr_1479379	0.501
chrX	145005551	145005829	dmr_1479414	0.5555
chrX	145303159	145303979	dmr_1479487	0.745
chrX	145410105	145410301	dmr_1479523	0.765
chrX	145454871	145455257	dmr_1479538	0.5155
chrX	145485074	145485356	dmr_1479560	0.5425
chrX	145505964	145506419	dmr_1479569	0.5589999999999999
chrX	147531769	147531963	dmr_1479959	0.6835
chrX	150465230	150465708	dmr_1480038	0.501
chrX	151016014	151016023	dmr_1480186	0.6315
chrX	151050277	151050936	dmr_1480195	0.601
chrX	151117124	151117345	dmr_1480229	0.5235
chrX	151204490	151204716	dmr_1480251	0.7785
chrX	151269478	151269639	dmr_1480264	0.7055
chrX	151327312	151328009	dmr_1480279	0.5770000000000001
chrX	151511039	151511148	dmr_1480344	0.8440000000000001
chrX	151657750	151657806	dmr_1480394	0.521
chrX	151674644	151674866	dmr_1480397	0.84
chrX	151811626	151811932	dmr_1480420	0.5545
chrX	152131524	152131883	dmr_1480537	0.5125
chrX	152134601	152134784	dmr_1480541	0.633
chrX	152149342	152149697	dmr_1480545	0.5305
chrX	152400259	152400379	dmr_1480728	0.6845
chrX	152679580	152679760	dmr_1480791	0.5525
chrX	153289303	153289957	dmr_1480957	0.6025
chrX	153735730	153736140	dmr_1481094	0.5575
chrX	155253682	155254061	dmr_1481203	0.775
chrX	155432997	155433257	dmr_1481272	0.6235
chrX	155515333	155515775	dmr_1481284	0.8490000000000001
chrX	155578301	155578589	dmr_1481302	0.506
chrX	155593449	155593496	dmr_1481311	0.6925
chrX	156594704	156595459	dmr_1481509	0.597
chrX	156692494	156692515	dmr_1481524	0.7340000000000001
chrX	156778725	156778951	dmr_1481541	0.5770000000000001
chrX	156984754	156985138	dmr_1481592	0.5085
chrX	156989817	156990035	dmr_1481596	0.5175
chrX	157276218	157276706	dmr_1481691	0.5735
chrX	157452426	157452622	dmr_1481785	0.667
chrX	157642904	157643268	dmr_1481865	0.5395
chrX	157700368	157700943	dmr_1481894	0.626
chrX	157736514	157736832	dmr_1481925	0.5295
chrX	158544054	158544295	dmr_1482388	0.618
chrX	158549151	158549229	dmr_1482391	0.5535
chrX	158774749	158774869	dmr_1482493	0.7065
chrX	159083349	159083466	dmr_1482624	0.5905
chrX	159159108	159159261	dmr_1482642	0.5655
chrX	159171182	159171369	dmr_1482645	0.5045
chrX	159215671	159215835	dmr_1482664	0.5335
chrX	159254574	159254587	dmr_1482676	0.527
chrX	159386823	159387607	dmr_1482742	0.7295
chrX	159478417	159478645	dmr_1482782	0.502
chrX	159509218	159509391	dmr_1482804	0.9445
chrX	159698257	159698905	dmr_1482891	0.5195
chrX	159719559	159719712	dmr_1482902	0.5589999999999999
chrX	159744156	159744415	dmr_1482926	0.614
chrX	159829378	159829625	dmr_1482992	0.601
chrX	159963754	159964428	dmr_1483088	0.887
chrX	160135851	160136241	dmr_1483144	0.5425
chrX	160136860	160137075	dmr_1483145	0.5855
chrX	160177437	160177519	dmr_1483149	0.853
chrX	160178868	160179007	dmr_1483150	0.6285
chrX	160190975	160191461	dmr_1483158	0.579
chrX	160428512	160428724	dmr_1483235	0.5915
chrX	160511105	160511231	dmr_1483283	0.775
chrX	160547706	160548119	dmr_1483304	0.6465
chrX	160552749	160553097	dmr_1483308	0.5835
chrX	160579706	160579716	dmr_1483320	0.872
chrX	160588255	160588390	dmr_1483329	0.632
chrX	160602397	160602538	dmr_1483341	0.5329999999999999
chrX	160751391	160751482	dmr_1483421	0.528
chrX	160795023	160795222	dmr_1483444	0.7155
chrX	160835661	160836037	dmr_1483483	0.647
chrX	160847732	160848031	dmr_1483494	0.6165
chrX	160853273	160853485	dmr_1483499	0.6395
chrX	160863013	160863284	dmr_1483506	0.51
chrX	160863558	160863836	dmr_1483507	0.6495
chrX	160904347	160904451	dmr_1483554	0.703
chrX	160905197	160905290	dmr_1483556	0.58
chrX	160942725	160943004	dmr_1483591	0.8440000000000001
chrX	160984355	160984364	dmr_1483639	0.502
chrX	161388110	161388165	dmr_1483770	0.602
chrX	161435419	161435557	dmr_1483788	0.7355
chrX	161591149	161591363	dmr_1483846	0.589
chrX	161653329	161653727	dmr_1483870	0.5815
chrX	161683597	161683873	dmr_1483878	0.506
chrX	161718875	161719353	dmr_1483888	0.8635
chrX	161721203	161721510	dmr_1483892	0.647
chrX	161723536	161724324	dmr_1483895	0.618
chrX	161733567	161735247	dmr_1483903	0.5065
chrX	161743089	161743209	dmr_1483910	0.565
chrX	161753061	161753683	dmr_1483920	0.5165
chrX	161845754	161845867	dmr_1483966	0.78
chrX	161855978	161855999	dmr_1483976	0.847
chrX	161883890	161883897	dmr_1483993	0.5575
chrX	161886712	161886958	dmr_1483996	0.5855
chrX	161906732	161907862	dmr_1484006	0.7745
chrX	161967602	161967643	dmr_1484042	0.579
chrX	161968288	161968326	dmr_1484043	0.5670000000000001
chrX	162083436	162083552	dmr_1484112	0.5655
chrX	162087276	162087864	dmr_1484115	0.5745
chrX	162174328	162174499	dmr_1484157	0.868
chrX	162274622	162274920	dmr_1484194	0.972
chrX	162462152	162462574	dmr_1484283	0.5615
chrX	162545834	162545928	dmr_1484354	0.736
chrX	162550807	162551139	dmr_1484362	0.598
chrX	162552533	162553229	dmr_1484364	0.602
chrX	162580012	162580537	dmr_1484388	0.6045
chrX	162584245	162584495	dmr_1484394	0.54
chrX	162621970	162622282	dmr_1484421	0.6215
chrX	162632691	162632983	dmr_1484428	0.5115
chrX	162646481	162646485	dmr_1484442	0.669
chrX	162678373	162678859	dmr_1484455	0.5865
chrX	162691497	162691704	dmr_1484460	0.631
chrX	163200782	163201075	dmr_1484667	0.6145
chrX	163417905	163418472	dmr_1484712	0.8440000000000001
chrX	163453233	163453381	dmr_1484723	0.6805
chrX	163476749	163477137	dmr_1484726	0.542
chrX	163777381	163777434	dmr_1484822	0.7025
chrX	163892985	163892988	dmr_1484862	0.662
chrX	163906867	163907007	dmr_1484867	0.8685
chrX	163913927	163914487	dmr_1484874	0.7140000000000001
chrX	163916548	163916553	dmr_1484877	0.9455
chrX	163934926	163934942	dmr_1484893	0.5145
chrX	163938567	163938974	dmr_1484895	0.7435
chrX	163961770	163962433	dmr_1484902	0.581
chrX	164145827	164146149	dmr_1484965	0.6635
chrX	164161448	164161664	dmr_1484969	0.564
chrX	164275630	164276152	dmr_1485007	0.522
chrX	164319991	164320363	dmr_1485028	0.7715
chrX	164330900	164331312	dmr_1485037	0.6565
chrX	164339591	164340375	dmr_1485041	0.682
chrX	164359635	164359722	dmr_1485053	0.522
chrX	164542038	164542220	dmr_1485145	0.7085
chrX	164588241	164588320	dmr_1485161	0.6965
chrX	165070331	165070341	dmr_1485319	0.861
chrX	165247928	165248023	dmr_1485366	0.675
chrX	165311714	165311872	dmr_1485398	0.563
chrX	165400962	165401174	dmr_1485423	0.6779999999999999
chrX	166184434	166184672	dmr_1485604	0.5875
chrX	166264968	166265072	dmr_1485677	0.5135
chrX	166286220	166287588	dmr_1485701	0.698
chrX	166297615	166297978	dmr_1485712	0.736
chrX	166302973	166303243	dmr_1485716	0.7795
chrX	166315864	166316033	dmr_1485730	0.5265
chrX	166316111	166316153	dmr_1485731	0.6525
chrX	166341485	166341689	dmr_1485764	0.65
chrX	166349293	166349907	dmr_1485769	0.545
chrX	166351623	166352361	dmr_1485773	0.6809999999999999
chrX	166353636	166353912	dmr_1485775	0.615
chrX	166477560	166477576	dmr_1485872	0.5065
chrX	166498002	166498056	dmr_1485884	0.561
chrX	166614693	166615624	dmr_1485933	0.612
chrX	166621245	166622715	dmr_1485937	0.643
chrX	166661656	166662019	dmr_1485960	0.502
chrX	166731663	166731893	dmr_1486006	0.8220000000000001
chrX	166967617	166967776	dmr_1486115	0.6825
chrX	167132287	167132582	dmr_1486190	0.5305
chrX	167463744	167464167	dmr_1486339	0.5145
chrX	167468935	167469203	dmr_1486342	0.6955
chrX	167518039	167518512	dmr_1486367	0.591
chrX	167521578	167522905	dmr_1486369	0.9225
chrX	167535089	167535272	dmr_1486378	0.5489999999999999
chrX	167568077	167568361	dmr_1486400	0.5385
chrX	167614874	167615286	dmr_1486431	0.623
chrX	167634098	167634202	dmr_1486436	0.6275
chrX	167680716	167680800	dmr_1486472	0.718
chrX	167697209	167697277	dmr_1486484	0.5605
chrX	167717178	167717221	dmr_1486498	0.8805
chrX	167720146	167720725	dmr_1486501	0.685
chrX	167721802	167722031	dmr_1486503	0.9575
chrX	167731941	167731991	dmr_1486512	0.5615
chrX	167808756	167808917	dmr_1486563	0.5755
chrX	167811652	167812503	dmr_1486569	0.6759999999999999
chrX	167820171	167820323	dmr_1486579	0.5575
chrX	167853617	167854023	dmr_1486601	0.583
chrX	168120075	168120411	dmr_1486763	0.5565
chrX	168121224	168121502	dmr_1486764	0.5225
chrX	168299015	168299308	dmr_1486839	0.5815
chrX	168310832	168311527	dmr_1486849	0.5735
chrX	168580493	168580667	dmr_1486950	0.6175
chrX	168607425	168607711	dmr_1486968	0.7195
chrX	168632673	168633107	dmr_1486980	0.539
chrX	168654357	168654503	dmr_1486998	0.5205
chrX	168898543	168898730	dmr_1487066	0.5565
chrX	169126870	169126898	dmr_1487171	0.6659999999999999
chrX	169127310	169127359	dmr_1487172	0.6335
chrX	169262438	169262612	dmr_1487205	0.5125
chrX	169334509	169334681	dmr_1487258	0.605
chrX	169356552	169356567	dmr_1487264	0.5135
chrX	169565494	169565630	dmr_1487320	0.573
chrX	169611730	169611847	dmr_1487336	0.7255
chrX	169676225	169676762	dmr_1487349	0.8245
chrX	169719239	169719328	dmr_1487363	0.648
chrX	169739018	169739261	dmr_1487370	0.733
chrX	169837855	169838443	dmr_1487410	0.742
chrX	169890644	169890829	dmr_1487434	0.662
```
