## Supplemental Table 7 for "An integrated transcriptomic and epigenomic atlas of mouse primary motor cortex cell types": Round2Pvalb_Calb1_pred.DMR.score0.5.bed (part 1 of 2)

```
chr1	3119286	3119396	dmr_39	0.846
chr1	3121587	3121820	dmr_43	0.6245
chr1	3134728	3134737	dmr_47	0.836
chr1	3221209	3221314	dmr_90	0.5365
chr1	3310280	3310304	dmr_141	0.7255
chr1	3322440	3322583	dmr_151	0.5595
chr1	3360462	3360680	dmr_170	0.5479999999999999
chr1	3360985	3361196	dmr_171	0.5445
chr1	3366757	3366992	dmr_176	0.7725
chr1	3367090	3367136	dmr_177	0.6715
chr1	3368665	3368712	dmr_179	0.621
chr1	3369768	3369974	dmr_180	0.636
chr1	3381296	3381362	dmr_194	0.518
chr1	3395423	3395719	dmr_212	0.5865
chr1	3399093	3399186	dmr_220	0.5005
chr1	3405971	3405977	dmr_231	0.895
chr1	3406396	3406509	dmr_232	0.636
chr1	3533006	3533459	dmr_325	0.674
chr1	3533526	3533834	dmr_326	0.8005
chr1	3552547	3552729	dmr_341	0.805
chr1	3552774	3552834	dmr_342	0.7285
chr1	3639093	3639128	dmr_401	0.5865
chr1	3643488	3643653	dmr_407	0.6
chr1	3651295	3651421	dmr_416	0.55
chr1	3668113	3668781	dmr_429	0.6295
chr1	3669088	3669206	dmr_430	0.7065
chr1	4393156	4393418	dmr_667	0.573
chr1	4412435	4412781	dmr_672	0.685
chr1	4414509	4415170	dmr_675	0.6425
chr1	4415561	4415971	dmr_676	0.551
chr1	4455812	4456028	dmr_691	0.586
chr1	4571454	4571489	dmr_732	0.5255
chr1	4784522	4784868	dmr_811	0.7335
chr1	4881508	4882001	dmr_866	0.735
chr1	6283068	6283535	dmr_1395	0.5405
chr1	7112419	7112454	dmr_1697	0.6865
chr1	7138443	7138606	dmr_1715	0.5145
chr1	7173258	7173312	dmr_1749	0.6805
chr1	7206554	7206599	dmr_1761	0.5325
chr1	7347994	7348228	dmr_1806	0.589
chr1	9024424	9024575	dmr_2340	0.795
chr1	9024658	9025007	dmr_2341	0.7140000000000001
chr1	9038455	9038587	dmr_2348	0.745
chr1	9090922	9091137	dmr_2363	0.797
chr1	9172502	9172621	dmr_2405	0.6895
chr1	9296759	9296862	dmr_2476	0.809
chr1	9297373	9297787	dmr_2477	0.6565
chr1	9298153	9298293	dmr_2478	0.667
chr1	9300620	9300738	dmr_2479	0.5805
chr1	9541050	9541219	dmr_2546	0.768
chr1	9547919	9548552	dmr_2547	0.5455
chr1	9548807	9549036	dmr_2548	0.607
chr1	9554246	9554793	dmr_2553	0.9015
chr1	10056458	10056660	dmr_2935	0.622
chr1	10116664	10117038	dmr_2996	0.522
chr1	10166927	10167102	dmr_3056	0.518
chr1	10210896	10211201	dmr_3093	0.6409999999999999
chr1	10596891	10597057	dmr_3254	0.6755
chr1	10871869	10871969	dmr_3358	0.6865
chr1	10880231	10880680	dmr_3366	0.622
chr1	10943063	10943114	dmr_3385	0.8029999999999999
chr1	11329518	11329763	dmr_3575	0.6559999999999999
chr1	11442964	11443603	dmr_3644	0.51
chr1	11458288	11458491	dmr_3657	0.6559999999999999
chr1	11478362	11478565	dmr_3673	0.6605
chr1	11588410	11588803	dmr_3762	0.7345
chr1	11842666	11842689	dmr_3896	0.648
chr1	11913810	11914057	dmr_3922	0.506
chr1	11977647	11977760	dmr_3956	0.9155
chr1	12500306	12500662	dmr_4187	0.7285
chr1	12541043	12541239	dmr_4210	0.5165
chr1	12706441	12706478	dmr_4293	0.7795
chr1	12835740	12835756	dmr_4390	0.5885
chr1	12836203	12836273	dmr_4391	0.6315
chr1	12865027	12865460	dmr_4416	0.703
chr1	12942393	12942654	dmr_4456	0.8585
chr1	13002137	13002371	dmr_4502	0.5915
chr1	13188367	13189062	dmr_4627	0.5755
chr1	13189112	13190141	dmr_4628	0.609
chr1	13196873	13196883	dmr_4638	0.536
chr1	13197212	13197254	dmr_4639	0.755
chr1	13203585	13204046	dmr_4647	0.8675
chr1	13204859	13205389	dmr_4650	0.6625
chr1	13205440	13205693	dmr_4651	0.541
chr1	13230990	13231135	dmr_4675	0.86
chr1	13235161	13235494	dmr_4682	0.6655
chr1	13245216	13245620	dmr_4695	0.6385
chr1	13290222	13290455	dmr_4755	0.625
chr1	13293140	13293750	dmr_4760	0.675
chr1	13296361	13296514	dmr_4763	0.7465
chr1	13296530	13296687	dmr_4764	0.887
chr1	13299302	13299361	dmr_4768	0.5125
chr1	13299458	13300205	dmr_4769	0.7615
chr1	13304005	13304118	dmr_4774	0.591
chr1	13305010	13305822	dmr_4776	0.7225
chr1	13314634	13314841	dmr_4792	0.655
chr1	13366393	13366786	dmr_4857	0.6075
chr1	13366801	13367199	dmr_4858	0.7415
chr1	13466825	13467473	dmr_4913	0.551
chr1	13516445	13516828	dmr_4933	0.5035
chr1	13561369	13562232	dmr_4948	0.8290000000000001
chr1	13573857	13574537	dmr_4960	0.6025
chr1	13575000	13575612	dmr_4962	0.6709999999999999
chr1	13575616	13575736	dmr_4963	0.6705
chr1	13576949	13576975	dmr_4965	0.8995
chr1	13577306	13578513	dmr_4966	0.569
chr1	13585923	13586005	dmr_4973	0.8340000000000001
chr1	13587280	13587723	dmr_4976	0.706
chr1	13640921	13641360	dmr_5017	0.6735
chr1	13657907	13658019	dmr_5026	0.7325
chr1	13659333	13659910	dmr_5029	0.618
chr1	13784963	13784976	dmr_5083	0.563
chr1	13826183	13826230	dmr_5098	0.5105
chr1	13926093	13926185	dmr_5145	0.698
chr1	14204419	14204490	dmr_5272	0.7195
chr1	14207864	14208619	dmr_5275	0.5515
chr1	14293772	14293955	dmr_5342	0.868
chr1	14552692	14552766	dmr_5446	0.643
chr1	14687323	14687562	dmr_5510	0.8190000000000001
chr1	15307598	15307922	dmr_5742	0.7609999999999999
chr1	15358250	15358767	dmr_5779	0.53
chr1	15451661	15451898	dmr_5836	0.568
chr1	15471735	15471958	dmr_5842	0.6559999999999999
chr1	15605467	15605686	dmr_5934	0.6075
chr1	15656880	15657069	dmr_5983	0.674
chr1	16093336	16093648	dmr_6214	0.5165
chr1	16115970	16116496	dmr_6236	0.5085
chr1	16216286	16216541	dmr_6292	0.515
chr1	16248907	16249484	dmr_6316	0.635
chr1	16272076	16272268	dmr_6343	0.626
chr1	16312314	16312382	dmr_6364	0.6779999999999999
chr1	16330404	16330760	dmr_6371	0.555
chr1	16334525	16334532	dmr_6374	0.5095
chr1	16334813	16334957	dmr_6375	0.6385
chr1	16605181	16605572	dmr_6563	0.5735
chr1	16616052	16616768	dmr_6574	0.57
chr1	16619961	16620432	dmr_6576	0.6105
chr1	16620453	16620525	dmr_6577	0.5125
chr1	16687997	16688182	dmr_6613	0.6365
chr1	16689731	16689770	dmr_6615	0.8055
chr1	17305720	17305780	dmr_6914	0.9125
chr1	17337516	17337805	dmr_6928	0.96
chr1	17997337	17997671	dmr_7172	0.9590000000000001
chr1	18353484	18353501	dmr_7296	0.8495
chr1	18977164	18977246	dmr_7530	0.5615
chr1	19105580	19105657	dmr_7571	0.588
chr1	19389754	19389792	dmr_7656	0.7559999999999999
chr1	19593391	19593812	dmr_7723	0.6475
chr1	19964799	19964836	dmr_7836	0.584
chr1	19972864	19973038	dmr_7842	0.625
chr1	19973386	19973477	dmr_7843	0.6559999999999999
chr1	20010552	20010805	dmr_7860	0.833
chr1	20058449	20058470	dmr_7877	0.5535
chr1	20633817	20633854	dmr_8113	0.7345
chr1	20922530	20923200	dmr_8268	0.8005
chr1	21009133	21009594	dmr_8330	0.6405
chr1	21010491	21010626	dmr_8333	0.7635
chr1	21014457	21014977	dmr_8337	0.7895
chr1	21086481	21086672	dmr_8385	0.524
chr1	21444089	21444176	dmr_8575	0.7985
chr1	21484752	21484992	dmr_8617	0.6525
chr1	21491388	21491527	dmr_8625	0.6505
chr1	21499809	21500516	dmr_8632	0.5670000000000001
chr1	21598217	21598323	dmr_8719	0.7495
chr1	21650433	21651046	dmr_8772	0.7265
chr1	21654650	21654797	dmr_8779	0.7120000000000001
chr1	21739518	21740026	dmr_8864	0.722
chr1	21747965	21748385	dmr_8872	0.6605
chr1	21751321	21751337	dmr_8876	0.9065
chr1	21780855	21781548	dmr_8906	0.5235
chr1	21829748	21830808	dmr_8958	0.7035
chr1	21919420	21919576	dmr_9042	0.7815
chr1	21958025	21958038	dmr_9084	0.5845
chr1	21959896	21960216	dmr_9087	0.7715
chr1	21963089	21963932	dmr_9089	0.5595
chr1	21967148	21967235	dmr_9091	0.537
chr1	22070323	22070436	dmr_9136	0.6729999999999999
chr1	22307993	22308318	dmr_9285	0.503
chr1	22316145	22316199	dmr_9294	0.685
chr1	22490318	22490445	dmr_9434	0.5705
chr1	22502219	22502234	dmr_9444	0.534
chr1	22507470	22507698	dmr_9451	0.625
chr1	22508123	22508217	dmr_9452	0.7155
chr1	22508535	22509523	dmr_9453	0.7020000000000001
chr1	22514994	22515251	dmr_9461	0.5915
chr1	22515358	22515364	dmr_9462	0.6925
chr1	22526842	22527074	dmr_9477	0.7685
chr1	22527191	22527307	dmr_9478	0.9835
chr1	22528104	22528150	dmr_9480	0.7045
chr1	22531311	22531591	dmr_9484	0.535
chr1	22533234	22534958	dmr_9487	0.5479999999999999
chr1	22711979	22712391	dmr_9693	0.735
chr1	22720285	22720420	dmr_9704	0.659
chr1	22727138	22727426	dmr_9712	0.5175
chr1	22879776	22879917	dmr_9844	0.5605
chr1	23204341	23204823	dmr_10062	0.9635
chr1	23208164	23208471	dmr_10066	0.7865
chr1	23255833	23255838	dmr_10090	0.787
chr1	23257799	23258034	dmr_10091	0.575
chr1	23332290	23332456	dmr_10134	0.7040000000000001
chr1	23383694	23383779	dmr_10176	0.7055
chr1	23670633	23670768	dmr_10293	0.7865
chr1	23825247	23825259	dmr_10374	0.6759999999999999
chr1	23825405	23825628	dmr_10375	0.6455
chr1	23843984	23844147	dmr_10397	0.6415
chr1	23844160	23844296	dmr_10398	0.6945
chr1	23920928	23921096	dmr_10476	0.5529999999999999
chr1	23948034	23948490	dmr_10500	0.517
chr1	24074516	24074568	dmr_10595	0.7805
chr1	24098775	24098946	dmr_10617	0.6425
chr1	24104289	24104383	dmr_10621	0.5715
chr1	24120405	24120797	dmr_10632	0.653
chr1	24137006	24137124	dmr_10646	0.615
chr1	24172684	24173570	dmr_10672	0.7559999999999999
chr1	24218927	24219652	dmr_10702	0.6505
chr1	24238170	24238279	dmr_10722	0.5665
chr1	24272851	24273353	dmr_10753	0.502
chr1	24349342	24349640	dmr_10811	0.8325
chr1	24349646	24350373	dmr_10812	0.7495
chr1	24373367	24373760	dmr_10829	0.512
chr1	24451729	24452757	dmr_10885	0.61
chr1	24453780	24454073	dmr_10888	0.623
chr1	24458252	24458280	dmr_10893	0.5589999999999999
chr1	24471062	24471507	dmr_10905	0.9
chr1	24553515	24554014	dmr_10963	0.5489999999999999
chr1	24557803	24558560	dmr_10967	0.6895
chr1	24578536	24578572	dmr_10991	0.5435
chr1	24585555	24585949	dmr_10999	0.5395
chr1	24585994	24586363	dmr_11000	0.6135
chr1	24679503	24679507	dmr_11069	0.821
chr1	24745454	24745616	dmr_11140	0.6509999999999999
chr1	24771163	24771352	dmr_11165	0.551
chr1	25057083	25057608	dmr_11314	0.6875
chr1	25060888	25061121	dmr_11319	0.5465
chr1	25076764	25076826	dmr_11344	0.563
chr1	25096288	25096530	dmr_11373	0.7775
chr1	25104673	25104873	dmr_11383	0.539
chr1	25132056	25132311	dmr_11410	0.5815
chr1	25132462	25132552	dmr_11411	0.546
chr1	25166926	25167388	dmr_11450	0.68
chr1	25188925	25189556	dmr_11478	0.7715
chr1	25195871	25196011	dmr_11484	0.599
chr1	25198420	25198732	dmr_11487	0.5365
chr1	25267698	25267799	dmr_11560	0.58
chr1	25310166	25310213	dmr_11600	0.6679999999999999
chr1	25358703	25358921	dmr_11640	0.6155
chr1	25432311	25432729	dmr_11703	0.525
chr1	25459890	25459959	dmr_11731	0.9470000000000001
chr1	25490534	25490667	dmr_11756	0.607
chr1	25527047	25527675	dmr_11786	0.5770000000000001
chr1	25543010	25543103	dmr_11801	0.5125
chr1	25576591	25576956	dmr_11833	0.8395
chr1	25621693	25622028	dmr_11865	0.6940000000000001
chr1	25623635	25623728	dmr_11868	0.5660000000000001
chr1	25643464	25645051	dmr_11886	0.6655
chr1	25711272	25711311	dmr_11959	0.585
chr1	25757539	25757901	dmr_12014	0.5955
chr1	25763062	25763118	dmr_12022	0.5145
chr1	25783781	25784078	dmr_12046	0.5355
chr1	25794146	25794342	dmr_12063	0.654
chr1	25823032	25823575	dmr_12099	0.6515
chr1	25824107	25824416	dmr_12101	0.7315
chr1	25824721	25824967	dmr_12102	0.7185
chr1	25825326	25825434	dmr_12103	0.7115
chr1	25826083	25826391	dmr_12104	0.871
chr1	25831216	25831247	dmr_12106	0.5505
chr1	25832158	25832999	dmr_12108	0.7979999999999999
chr1	26773906	26773919	dmr_12433	0.9325
chr1	26774311	26774415	dmr_12434	0.5225
chr1	27306853	27307086	dmr_12598	0.5305
chr1	27625363	27625566	dmr_12701	0.9135
chr1	28047297	28047373	dmr_12848	0.7635
chr1	28053875	28054231	dmr_12853	0.6559999999999999
chr1	28067207	28067353	dmr_12857	0.722
chr1	28348746	28348907	dmr_12949	0.6075
chr1	28435459	28435649	dmr_12973	0.557
chr1	28453475	28453599	dmr_12980	0.542
chr1	28513311	28513313	dmr_12990	0.6315
chr1	28608151	28608328	dmr_13021	0.7635
chr1	28898428	28898561	dmr_13111	0.7065
chr1	28899117	28899209	dmr_13112	0.9315
chr1	28971075	28971308	dmr_13144	0.6859999999999999
chr1	28978376	28978573	dmr_13149	0.693
chr1	29099421	29099615	dmr_13194	0.604
chr1	29122411	29122806	dmr_13198	0.8425
chr1	29261332	29261624	dmr_13240	0.871
chr1	29769910	29770088	dmr_13360	0.8615
chr1	30136196	30136317	dmr_13450	0.887
chr1	30136585	30136745	dmr_13451	0.5255
chr1	30144853	30145355	dmr_13459	0.7025
chr1	30585253	30585962	dmr_13626	0.7785
chr1	30588970	30589111	dmr_13629	0.6005
chr1	30595342	30595518	dmr_13636	0.6990000000000001
chr1	30595639	30595835	dmr_13637	0.54
chr1	30636406	30637018	dmr_13656	0.515
chr1	30649713	30650167	dmr_13668	0.624
chr1	30685532	30685581	dmr_13684	0.5285
chr1	30819012	30819620	dmr_13789	0.652
chr1	30946929	30947026	dmr_13883	0.763
chr1	31019436	31019641	dmr_13913	0.6875
chr1	31153897	31154204	dmr_13985	0.6495
chr1	31811513	31811807	dmr_14216	0.763
chr1	32301509	32301768	dmr_14416	0.6575
chr1	32339434	32339823	dmr_14440	0.514
chr1	32430470	32430609	dmr_14503	0.5995
chr1	32688893	32688974	dmr_14668	0.502
chr1	33195394	33195460	dmr_14882	0.5329999999999999
chr1	33201509	33202003	dmr_14884	0.55
chr1	33271494	33272113	dmr_14919	0.5075
chr1	33282416	33282757	dmr_14923	0.7435
chr1	33751250	33752061	dmr_15181	0.5825
chr1	33754229	33755301	dmr_15184	0.6579999999999999
chr1	33755540	33755588	dmr_15186	0.5525
chr1	33756030	33756888	dmr_15188	0.665
chr1	33775737	33776916	dmr_15203	0.583
chr1	33776979	33777083	dmr_15204	0.5025
chr1	33859750	33860003	dmr_15272	0.5095
chr1	33883021	33883815	dmr_15291	0.7265
chr1	33900250	33900463	dmr_15310	0.547
chr1	33905657	33906658	dmr_15313	0.7145
chr1	33908861	33908866	dmr_15314	0.5925
chr1	33909192	33909201	dmr_15315	0.6055
chr1	33932728	33933244	dmr_15335	0.737
chr1	33940782	33941135	dmr_15345	0.555
chr1	33964586	33964636	dmr_15372	0.6805
chr1	33964903	33965258	dmr_15373	0.5125
chr1	33966713	33967002	dmr_15376	0.6325
chr1	33970448	33970609	dmr_15382	0.8175
chr1	33980138	33980922	dmr_15393	0.565
chr1	33991167	33991451	dmr_15400	0.522
chr1	34010836	34011102	dmr_15421	0.5915
chr1	34023171	34023772	dmr_15441	0.645
chr1	34029971	34030514	dmr_15449	0.5435
chr1	34042533	34042547	dmr_15468	0.6629999999999999
chr1	34054708	34055393	dmr_15486	0.6825
chr1	34060713	34060848	dmr_15496	0.594
chr1	34120945	34121433	dmr_15563	0.7985
chr1	34121492	34122303	dmr_15564	0.6255
chr1	34129703	34130002	dmr_15576	0.5575
chr1	34150800	34151018	dmr_15603	0.5015
chr1	34183320	34183475	dmr_15648	0.6565
chr1	34188780	34189719	dmr_15657	0.6845
chr1	34244524	34245060	dmr_15730	0.677
chr1	34264644	34264792	dmr_15757	0.696
chr1	34264827	34265079	dmr_15758	0.5945
chr1	34331756	34332074	dmr_15848	0.5915
chr1	34748824	34749870	dmr_16063	0.537
chr1	34751518	34751704	dmr_16064	0.675
chr1	34768804	34769127	dmr_16076	0.515
chr1	34783972	34785303	dmr_16094	0.52
chr1	34793914	34794220	dmr_16104	0.7509999999999999
chr1	34806715	34806954	dmr_16116	0.6055
chr1	34823428	34823591	dmr_16145	0.7909999999999999
chr1	34826014	34826819	dmr_16151	0.6455
chr1	34828990	34829402	dmr_16154	0.5215
chr1	34831182	34831207	dmr_16156	0.653
chr1	34851752	34851803	dmr_16175	0.645
chr1	34852299	34852922	dmr_16176	0.5485
chr1	35197635	35197855	dmr_16349	0.6415
chr1	35202521	35203020	dmr_16356	0.6679999999999999
chr1	35257631	35258032	dmr_16388	0.506
chr1	35424764	35425084	dmr_16503	0.639
chr1	35495720	35496597	dmr_16541	0.7235
chr1	35502768	35502899	dmr_16546	0.8545
chr1	35653062	35653292	dmr_16644	0.519
chr1	35759756	35759896	dmr_16722	0.775
chr1	35809157	35809288	dmr_16756	0.5145
chr1	35850118	35850346	dmr_16792	0.7105
chr1	35986563	35987015	dmr_16910	0.6940000000000001
chr1	36006919	36007358	dmr_16930	0.6115
chr1	36069830	36070680	dmr_16965	0.649
chr1	36071393	36071517	dmr_16967	0.645
chr1	36098110	36098238	dmr_17006	0.624
chr1	36098569	36098822	dmr_17007	0.7135
chr1	36173450	36173831	dmr_17075	0.6609999999999999
chr1	36173936	36174278	dmr_17076	0.643
chr1	36176914	36177218	dmr_17078	0.607
chr1	36191985	36192177	dmr_17090	0.6285
chr1	36201441	36202107	dmr_17102	0.7285
chr1	36202137	36202172	dmr_17103	0.851
chr1	36546377	36546626	dmr_17367	0.7275
chr1	36606892	36607282	dmr_17424	0.5675
chr1	36638202	36638216	dmr_17452	0.532
chr1	36692187	36692515	dmr_17485	0.7515
chr1	36836300	36836663	dmr_17607	0.5385
chr1	36847291	36847701	dmr_17623	0.665
chr1	37077472	37078636	dmr_17831	0.634
chr1	37097438	37097866	dmr_17849	0.6435
chr1	37231185	37231660	dmr_17967	0.7055
chr1	37305805	37306309	dmr_18014	0.861
chr1	37348647	37349142	dmr_18052	0.7465
chr1	37407186	37407483	dmr_18136	0.578
chr1	37496886	37497424	dmr_18205	0.7395
chr1	37710375	37710823	dmr_18407	0.7190000000000001
chr1	38071390	38071466	dmr_18663	0.562
chr1	38200606	38200826	dmr_18771	0.75
chr1	38218062	38218451	dmr_18789	0.7020000000000001
chr1	38240597	38240851	dmr_18811	0.6285
chr1	38247367	38247587	dmr_18818	0.7235
chr1	38247602	38248533	dmr_18819	0.6005
chr1	38263344	38264174	dmr_18834	0.6475
chr1	38298031	38298447	dmr_18873	0.895
chr1	38334108	38334538	dmr_18907	0.6805
chr1	38364797	38365215	dmr_18938	0.5185
chr1	38369297	38369655	dmr_18943	0.718
chr1	38389723	38390031	dmr_18964	0.9465
chr1	38393458	38394137	dmr_18969	0.679
chr1	38410611	38410750	dmr_18989	0.843
chr1	38470239	38470639	dmr_19052	0.5975
chr1	38496406	38497338	dmr_19080	0.6809999999999999
chr1	38512276	38512827	dmr_19100	0.823
chr1	38536934	38537537	dmr_19126	0.5865
chr1	38557518	38557960	dmr_19153	0.5505
chr1	38558074	38558512	dmr_19154	0.5820000000000001
chr1	38574735	38574989	dmr_19175	0.782
chr1	38593817	38594092	dmr_19195	0.5525
chr1	38805354	38805587	dmr_19365	0.5375
chr1	38816969	38817700	dmr_19373	0.5820000000000001
chr1	38821045	38821578	dmr_19377	0.5235
chr1	38849033	38849046	dmr_19409	0.5115
chr1	38855630	38856051	dmr_19412	0.6679999999999999
chr1	38856122	38856181	dmr_19413	0.618
chr1	38860100	38860748	dmr_19418	0.611
chr1	38877337	38877388	dmr_19429	0.6759999999999999
chr1	39007097	39008018	dmr_19532	0.95
chr1	39105824	39105832	dmr_19624	0.561
chr1	39195954	39196914	dmr_19712	0.6225
chr1	39227003	39227035	dmr_19742	0.8355
chr1	39276153	39276381	dmr_19805	0.672
chr1	39284859	39285113	dmr_19817	0.8455
chr1	39288084	39288782	dmr_19820	0.5015
chr1	39307967	39308399	dmr_19844	0.545
chr1	39312382	39313118	dmr_19850	0.509
chr1	39327799	39328028	dmr_19868	0.723
chr1	39366889	39367158	dmr_19911	0.5429999999999999
chr1	39575487	39575767	dmr_20103	0.6975
chr1	39636266	39636572	dmr_20152	0.6115
chr1	39636705	39637335	dmr_20153	0.5605
chr1	39687671	39687881	dmr_20200	0.5725
chr1	39730736	39731225	dmr_20225	0.8455
chr1	39749537	39749999	dmr_20243	0.738
chr1	39760985	39762523	dmr_20252	0.7255
chr1	39903241	39903448	dmr_20351	0.5429999999999999
chr1	39923659	39924058	dmr_20380	0.527
chr1	39939212	39939624	dmr_20405	0.7140000000000001
chr1	39942577	39942895	dmr_20412	0.525
chr1	39943160	39943342	dmr_20413	0.718
chr1	39949361	39949373	dmr_20422	0.6659999999999999
chr1	39959773	39960594	dmr_20435	0.8109999999999999
chr1	39962903	39963501	dmr_20439	0.6895
chr1	39963683	39964431	dmr_20440	0.614
chr1	39965631	39965778	dmr_20444	0.5379999999999999
chr1	39976859	39977688	dmr_20457	0.6885
chr1	39979533	39980255	dmr_20461	0.7555
chr1	39980404	39980961	dmr_20462	0.561
chr1	39990123	39990288	dmr_20478	0.569
chr1	39990463	39990499	dmr_20479	0.6945
chr1	39993189	39993551	dmr_20484	0.5920000000000001
chr1	40000941	40001294	dmr_20498	0.5035
chr1	40015801	40015810	dmr_20516	0.519
chr1	40021788	40021889	dmr_20527	0.62
chr1	40033611	40034385	dmr_20540	0.8305
chr1	40139624	40140511	dmr_20606	0.7115
chr1	40171944	40172593	dmr_20616	0.7285
chr1	40360158	40361424	dmr_20732	0.579
chr1	40375615	40375826	dmr_20749	0.5855
chr1	40873928	40874977	dmr_20998	0.5665
chr1	40890464	40891095	dmr_21015	0.5025
chr1	40967408	40968363	dmr_21054	0.501
chr1	41037079	41037445	dmr_21103	0.603
chr1	41441853	41442068	dmr_21313	0.752
chr1	42491540	42491937	dmr_21943	0.6005
chr1	42505174	42505656	dmr_21955	0.602
chr1	42713295	42713401	dmr_22145	0.6629999999999999
chr1	42714864	42714895	dmr_22147	0.5489999999999999
chr1	42771999	42772570	dmr_22192	0.5095
chr1	42877080	42877596	dmr_22267	0.5429999999999999
chr1	43006087	43006633	dmr_22357	0.517
chr1	43042371	43042387	dmr_22378	0.6325
chr1	43065876	43065993	dmr_22394	0.6575
chr1	43141647	43141895	dmr_22460	0.7115
chr1	43321130	43321378	dmr_22606	0.607
chr1	43367689	43367695	dmr_22640	0.6185
chr1	43447986	43448295	dmr_22684	0.5755
chr1	43452700	43453101	dmr_22689	0.737
chr1	43466098	43466354	dmr_22706	0.6890000000000001
chr1	43698734	43698809	dmr_22907	0.7490000000000001
chr1	43748233	43748512	dmr_22943	0.5115
chr1	43797955	43798712	dmr_22993	0.6125
chr1	43813101	43813192	dmr_23005	0.652
chr1	43818435	43818653	dmr_23012	0.813
chr1	43818786	43818819	dmr_23013	0.611
chr1	43969470	43969664	dmr_23104	0.7809999999999999
chr1	44020563	44020802	dmr_23137	0.6045
chr1	45502342	45502470	dmr_23613	0.544
chr1	45837919	45838200	dmr_23740	0.514
chr1	45860279	45860607	dmr_23753	0.8795
chr1	46850154	46850218	dmr_24114	0.551
chr1	46937876	46938059	dmr_24175	0.511
chr1	47824163	47824509	dmr_24492	0.547
chr1	48459777	48459799	dmr_24660	0.614
chr1	48792538	48792810	dmr_24726	0.862
chr1	50962649	50962680	dmr_25266	0.57
chr1	50971164	50971175	dmr_25277	0.5795
chr1	50980931	50980999	dmr_25289	0.5995
chr1	50981345	50981927	dmr_25290	0.672
chr1	50993080	50994412	dmr_25303	0.513
chr1	51008591	51008624	dmr_25322	0.5495
chr1	51048863	51049259	dmr_25360	0.501
chr1	51075117	51075143	dmr_25399	0.616
chr1	51125655	51126181	dmr_25460	0.5945
chr1	51191773	51192009	dmr_25525	0.8315
chr1	51267010	51267661	dmr_25591	0.5045
chr1	51323531	51323859	dmr_25626	0.5165
chr1	51333382	51333616	dmr_25638	0.6659999999999999
chr1	51418869	51418986	dmr_25708	0.5175
chr1	51445516	51446348	dmr_25718	0.544
chr1	51513259	51513715	dmr_25777	0.5710000000000001
chr1	51514878	51515550	dmr_25780	0.696
chr1	51515878	51515957	dmr_25781	0.5465
chr1	51528076	51528307	dmr_25791	0.6315
chr1	51600603	51600773	dmr_25830	0.504
chr1	51643822	51643929	dmr_25869	0.5935
chr1	51689996	51690057	dmr_25904	0.622
chr1	51734681	51735025	dmr_25918	0.769
chr1	51747508	51748122	dmr_25929	0.6015
chr1	51820330	51821052	dmr_25992	0.654
chr1	51821854	51822493	dmr_25995	0.7195
chr1	51837139	51838414	dmr_26014	0.5855
chr1	51875505	51875731	dmr_26048	0.5975
chr1	51876006	51876513	dmr_26049	0.54
chr1	51907882	51908258	dmr_26090	0.5845
chr1	52146669	52146811	dmr_26245	0.7535
chr1	52156053	52156341	dmr_26254	0.687
chr1	52156366	52156964	dmr_26255	0.5770000000000001
chr1	52158393	52159316	dmr_26260	0.799
chr1	52266121	52266581	dmr_26363	0.5725
chr1	52299655	52299881	dmr_26401	0.693
chr1	52331302	52332301	dmr_26415	0.633
chr1	52336569	52337229	dmr_26418	0.6455
chr1	52353930	52354227	dmr_26425	0.8215
chr1	52354261	52354503	dmr_26426	0.7725
chr1	52354561	52354706	dmr_26427	0.7090000000000001
chr1	52363834	52364135	dmr_26433	0.7005
chr1	52364394	52364619	dmr_26434	0.6895
chr1	52366024	52366703	dmr_26435	0.5075
chr1	52388184	52388374	dmr_26448	0.603
chr1	52435874	52436219	dmr_26477	0.6005
chr1	52648071	52648293	dmr_26660	0.6025
chr1	52714128	52714461	dmr_26726	0.7025
chr1	52753005	52753066	dmr_26750	0.5695
chr1	52799243	52799830	dmr_26780	0.6995
chr1	52799833	52800005	dmr_26781	0.688
chr1	52816700	52816811	dmr_26793	0.5815
chr1	52953558	52953642	dmr_26870	0.738
chr1	52987068	52987697	dmr_26892	0.773
chr1	53547183	53547345	dmr_27115	0.5429999999999999
chr1	53707231	53707437	dmr_27168	0.54
chr1	53876067	53876274	dmr_27296	0.7275
chr1	53911912	53912028	dmr_27325	0.5539999999999999
chr1	53940845	53940958	dmr_27360	0.633
chr1	53952482	53952890	dmr_27371	0.608
chr1	54005981	54006432	dmr_27418	0.535
chr1	54006469	54006586	dmr_27419	0.6025
chr1	54014496	54014608	dmr_27427	0.5645
chr1	54039369	54039462	dmr_27449	0.7365
chr1	54042871	54043735	dmr_27456	0.5275
chr1	54095352	54095729	dmr_27518	0.6285
chr1	54095737	54095936	dmr_27519	0.5555
chr1	54118276	54118340	dmr_27545	0.529
chr1	54118388	54118540	dmr_27546	0.718
chr1	54127194	54127314	dmr_27558	0.5265
chr1	54149961	54150333	dmr_27588	0.7455
chr1	54467209	54467387	dmr_27745	0.594
chr1	54474358	54475123	dmr_27753	0.5035
chr1	54690432	54690906	dmr_27883	0.6890000000000001
chr1	54708035	54708337	dmr_27898	0.6955
chr1	54734845	54735469	dmr_27912	0.785
chr1	54739236	54739348	dmr_27917	0.6859999999999999
chr1	54877463	54877895	dmr_28025	0.546
chr1	54896130	54896706	dmr_28035	0.6425
chr1	54897053	54897605	dmr_28036	0.5415
chr1	54898762	54899674	dmr_28038	0.6165
chr1	54907190	54907339	dmr_28044	0.7535
chr1	55202253	55202650	dmr_28240	0.639
chr1	55383351	55383529	dmr_28307	0.5385
chr1	55557776	55558332	dmr_28418	0.5535
chr1	55606443	55606786	dmr_28451	0.8475
chr1	55624940	55625119	dmr_28472	0.528
chr1	55667275	55667682	dmr_28494	0.5820000000000001
chr1	55729066	55729875	dmr_28540	0.545
chr1	56131029	56131586	dmr_28796	0.7490000000000001
chr1	56210689	56211747	dmr_28853	0.67
chr1	56975524	56976775	dmr_29436	0.5975
chr1	56977646	56979235	dmr_29437	0.5485
chr1	57298599	57298851	dmr_29643	0.6545
chr1	57299156	57299305	dmr_29644	0.696
chr1	57402201	57402503	dmr_29716	0.659
chr1	57413427	57413677	dmr_29724	0.7305
chr1	57705391	57705437	dmr_29935	0.737
chr1	57775870	57776032	dmr_29974	0.662
chr1	57776496	57776562	dmr_29975	0.521
chr1	57784570	57784751	dmr_29986	0.7435
chr1	57820278	57820803	dmr_30030	0.7879999999999999
chr1	57875403	57875996	dmr_30105	0.7040000000000001
chr1	57933866	57934282	dmr_30164	0.53
chr1	57934681	57934865	dmr_30165	0.8215
chr1	57934918	57935108	dmr_30166	0.8725
chr1	58046671	58046849	dmr_30235	0.7509999999999999
chr1	58057148	58057482	dmr_30244	0.504
chr1	58078958	58079395	dmr_30266	0.6675
chr1	58197512	58197545	dmr_30353	0.545
chr1	58359330	58359932	dmr_30447	0.6015
chr1	58362055	58362190	dmr_30448	0.6659999999999999
chr1	58420230	58420305	dmr_30486	0.8959999999999999
chr1	58421101	58421220	dmr_30487	0.6679999999999999
chr1	58603830	58603969	dmr_30605	0.5705
chr1	58614634	58614661	dmr_30611	0.5895
chr1	58622207	58623259	dmr_30621	0.6125
chr1	58692692	58692957	dmr_30654	0.7885
chr1	58892980	58893508	dmr_30753	0.5925
chr1	58968700	58969483	dmr_30830	0.6205
chr1	59009093	59009591	dmr_30868	0.514
chr1	59068144	59068287	dmr_30891	0.64
chr1	59101098	59101172	dmr_30907	0.6475
chr1	59162747	59163061	dmr_30936	0.701
chr1	59163097	59163548	dmr_30937	0.5525
chr1	59256661	59257415	dmr_30980	0.7705
chr1	59394664	59394808	dmr_31067	0.6885
chr1	59415823	59416201	dmr_31082	0.7745
chr1	59488580	59489545	dmr_31125	0.573
chr1	59633058	59633722	dmr_31211	0.629
chr1	59707647	59707736	dmr_31252	0.5345
chr1	59719985	59720292	dmr_31260	0.6015
chr1	59733859	59734749	dmr_31265	0.6855
chr1	59915913	59916084	dmr_31384	0.525
chr1	59945442	59945532	dmr_31414	0.6195
chr1	59968820	59969477	dmr_31435	0.5265
chr1	60033505	60033855	dmr_31480	0.6890000000000001
chr1	60074762	60075068	dmr_31503	0.653
chr1	60460996	60461230	dmr_31701	0.635
chr1	60491137	60491287	dmr_31741	0.5845
chr1	60702810	60703075	dmr_31897	0.6645
chr1	60863222	60863307	dmr_32022	0.705
chr1	60935804	60936205	dmr_32084	0.6025
chr1	61181535	61181761	dmr_32273	0.6125
chr1	61430242	61430362	dmr_32425	0.55
chr1	61588153	61588270	dmr_32489	0.634
chr1	61627031	61627572	dmr_32504	0.7085
chr1	61882448	61882483	dmr_32610	0.608
chr1	61979961	61980171	dmr_32649	0.9390000000000001
chr1	62084654	62084982	dmr_32696	0.6990000000000001
chr1	62140598	62141133	dmr_32723	0.645
chr1	62141550	62141676	dmr_32724	0.675
chr1	62390934	62391498	dmr_32828	0.7335
chr1	62392780	62393131	dmr_32830	0.6815
chr1	62393303	62393780	dmr_32832	0.539
chr1	62543169	62543438	dmr_32915	0.6645
chr1	62543496	62543528	dmr_32916	0.7545
chr1	62799298	62799781	dmr_33095	0.547
chr1	62964302	62964443	dmr_33214	0.615
chr1	63204114	63204124	dmr_33363	0.5245
chr1	63253103	63253456	dmr_33388	0.62
chr1	63271944	63272368	dmr_33396	0.5625
chr1	63395661	63395747	dmr_33445	0.6955
chr1	63449915	63450434	dmr_33491	0.6505
chr1	63479287	63479360	dmr_33526	0.5805
chr1	63483441	63484087	dmr_33530	0.735
chr1	63496069	63496113	dmr_33545	0.7140000000000001
chr1	63566216	63566467	dmr_33606	0.6965
chr1	63566644	63566726	dmr_33607	0.5820000000000001
chr1	63784563	63785327	dmr_33756	0.8105
chr1	63785353	63785447	dmr_33757	0.504
chr1	63850798	63851413	dmr_33791	0.7165
chr1	63871631	63872294	dmr_33809	0.7285
chr1	64066477	64066599	dmr_34020	0.6005
chr1	64087808	64087968	dmr_34053	0.7335
chr1	64088305	64088509	dmr_34054	0.6355
chr1	64119039	64119252	dmr_34097	0.7505
chr1	64203842	64204086	dmr_34158	0.5115
chr1	64226098	64226701	dmr_34175	0.613
chr1	64305425	64305978	dmr_34213	0.6855
chr1	64375496	64375656	dmr_34265	0.9305
chr1	64492361	64492953	dmr_34347	0.546
chr1	64556356	64556393	dmr_34404	0.509
chr1	64595475	64595617	dmr_34433	0.5745
chr1	64614943	64615751	dmr_34453	0.6645
chr1	64615874	64615976	dmr_34454	0.6985
chr1	64618446	64618472	dmr_34456	0.517
chr1	64623577	64624234	dmr_34461	0.5945
chr1	64721144	64721512	dmr_34542	0.516
chr1	64791362	64791703	dmr_34597	0.768
chr1	64795780	64795974	dmr_34603	0.526
chr1	64866956	64867005	dmr_34654	0.601
chr1	64888237	64888656	dmr_34676	0.698
chr1	64917007	64917132	dmr_34696	0.703
chr1	64918887	64919724	dmr_34698	0.8105
chr1	64924151	64924311	dmr_34703	0.737
chr1	64924374	64924921	dmr_34704	0.7829999999999999
chr1	64978320	64978587	dmr_34743	0.6335
chr1	64978871	64978936	dmr_34744	0.6825
chr1	65048827	65049151	dmr_34789	0.5595
chr1	65283122	65283289	dmr_34913	0.5095
chr1	65830659	65831713	dmr_35153	0.7120000000000001
chr1	66003956	66004583	dmr_35229	0.725
chr1	66188443	66188490	dmr_35316	0.5105
chr1	66195245	66195701	dmr_35323	0.782
chr1	66205631	66205729	dmr_35330	0.6395
chr1	66266473	66266547	dmr_35388	0.5865
chr1	66282962	66283278	dmr_35400	0.5225
chr1	66369432	66369782	dmr_35492	0.7335
chr1	66378672	66378835	dmr_35506	0.573
chr1	66387191	66387713	dmr_35517	0.675
chr1	66388525	66388955	dmr_35518	0.713
chr1	66402021	66402232	dmr_35530	0.5815
chr1	66413296	66413694	dmr_35546	0.518
chr1	66497674	66497930	dmr_35626	0.6255
chr1	66700354	66700416	dmr_35756	0.619
chr1	66814841	66815275	dmr_35826	0.6465
chr1	66862317	66862772	dmr_35863	0.564
chr1	66871666	66871993	dmr_35868	0.522
chr1	66922197	66922349	dmr_35894	0.5589999999999999
chr1	66964488	66965033	dmr_35920	0.556
chr1	66965102	66965115	dmr_35921	0.8005
chr1	66986119	66986333	dmr_35930	0.5589999999999999
chr1	67014498	67015199	dmr_35959	0.6885
chr1	67021873	67022950	dmr_35967	0.6859999999999999
chr1	67026384	67026571	dmr_35972	0.885
chr1	67026619	67026999	dmr_35973	0.848
chr1	67027084	67027210	dmr_35974	0.6395
chr1	67027751	67028284	dmr_35975	0.614
chr1	67031381	67032745	dmr_35979	0.72
chr1	67032956	67033808	dmr_35980	0.575
chr1	67049373	67049602	dmr_35992	0.693
chr1	67060692	67060881	dmr_36001	0.78
chr1	67062015	67062128	dmr_36002	0.737
chr1	67103888	67104108	dmr_36025	0.7135
chr1	67168227	67168292	dmr_36060	0.7615
chr1	67169968	67170470	dmr_36062	0.9285
chr1	67170728	67171051	dmr_36063	0.898
chr1	67181018	67181132	dmr_36075	0.7775
chr1	67218576	67218791	dmr_36107	0.657
chr1	67219522	67219898	dmr_36108	0.6465
chr1	67223582	67224485	dmr_36112	0.607
chr1	67227428	67227945	dmr_36113	0.616
chr1	67235606	67236239	dmr_36120	0.674
chr1	67321909	67322177	dmr_36167	0.8235
chr1	67326756	67327074	dmr_36172	0.6155
chr1	67485361	67485638	dmr_36261	0.5225
chr1	67485748	67485883	dmr_36262	0.7515
chr1	67518336	67518363	dmr_36287	0.5275
chr1	67521497	67521858	dmr_36292	0.63
chr1	67579628	67579980	dmr_36316	0.6785
chr1	67609163	67609906	dmr_36331	0.5785
chr1	67610310	67610432	dmr_36332	0.525
chr1	67610702	67611115	dmr_36333	0.8859999999999999
chr1	67611515	67611686	dmr_36334	0.6585
chr1	67639753	67641064	dmr_36353	0.625
chr1	67642470	67642953	dmr_36356	0.5005
chr1	67798677	67799168	dmr_36426	0.685
chr1	68027359	68027390	dmr_36520	0.6255
chr1	68036665	68036823	dmr_36528	0.8685
chr1	68049876	68050829	dmr_36543	0.7595
chr1	68054919	68054990	dmr_36549	0.648
chr1	68073505	68073512	dmr_36562	0.6985
chr1	68078896	68079543	dmr_36567	0.977
chr1	68114095	68114208	dmr_36602	0.7795
chr1	68114850	68114937	dmr_36603	0.626
chr1	68116519	68116758	dmr_36607	0.6155
chr1	68120207	68120948	dmr_36613	0.7335
chr1	68259094	68259348	dmr_36736	0.555
chr1	68296666	68296836	dmr_36768	0.764
chr1	68301881	68301989	dmr_36775	0.6055
chr1	68305845	68306042	dmr_36779	0.5445
chr1	68385144	68385334	dmr_36836	0.5835
chr1	68394756	68394853	dmr_36844	0.7555
chr1	68414197	68414430	dmr_36860	0.5865
chr1	68503288	68503521	dmr_36925	0.79
chr1	68504860	68505102	dmr_36928	0.5505
chr1	68566194	68566956	dmr_36970	0.5225
chr1	68658481	68658707	dmr_37018	0.7575
chr1	68706499	68707305	dmr_37065	0.5225
chr1	68762040	68762164	dmr_37125	0.643
chr1	68762505	68762895	dmr_37126	0.514
chr1	68787745	68788384	dmr_37153	0.6185
chr1	68830854	68831028	dmr_37198	0.6055
chr1	68865457	68865505	dmr_37240	0.5535
chr1	68933396	68933474	dmr_37307	0.502
chr1	68933999	68934421	dmr_37308	0.5125
chr1	69043340	69043938	dmr_37429	0.7809999999999999
chr1	69046604	69046920	dmr_37434	0.5005
chr1	69054573	69055641	dmr_37447	0.5479999999999999
chr1	69073818	69073857	dmr_37471	0.7515
chr1	69087508	69087751	dmr_37490	0.893
chr1	69098621	69098781	dmr_37506	0.7495
chr1	69100474	69100905	dmr_37509	0.6605
chr1	69101563	69101835	dmr_37511	0.6905
chr1	69102089	69102300	dmr_37512	0.614
chr1	69104928	69105241	dmr_37516	0.7775
chr1	69108748	69108954	dmr_37517	0.5605
chr1	69118678	69119121	dmr_37527	0.652
chr1	69144625	69145358	dmr_37546	0.823
chr1	69149006	69149141	dmr_37549	0.8140000000000001
chr1	69326792	69327331	dmr_37636	0.7355
chr1	69343549	69343925	dmr_37643	0.8109999999999999
chr1	69501407	69501566	dmr_37728	0.5655
chr1	69599458	69599789	dmr_37775	0.55
chr1	69649524	69649972	dmr_37792	0.6745
chr1	69689235	69689260	dmr_37812	0.6075
chr1	69745267	69745593	dmr_37848	0.6155
chr1	69747743	69747939	dmr_37853	0.633
chr1	69759605	69759948	dmr_37859	0.669
chr1	69852612	69852758	dmr_37913	0.518
chr1	69852982	69853047	dmr_37914	0.5655
chr1	70684967	70685256	dmr_38263	0.6225
chr1	70997383	70997644	dmr_38434	0.6135
chr1	70997693	70997888	dmr_38435	0.6505
chr1	71099727	71100182	dmr_38480	0.6195
chr1	71203534	71203833	dmr_38531	0.672
chr1	71649533	71650136	dmr_38799	0.7145
chr1	71815719	71815977	dmr_38900	0.6995
chr1	71819798	71820245	dmr_38902	0.6015
chr1	71822274	71822424	dmr_38905	0.6055
chr1	71837011	71838278	dmr_38914	0.5215
chr1	71845158	71845508	dmr_38919	0.6205
chr1	71893741	71893847	dmr_38946	0.7285
chr1	72002554	72004196	dmr_39010	0.6285
chr1	72013903	72014362	dmr_39020	0.5705
chr1	72015200	72015454	dmr_39022	0.6970000000000001
chr1	72183003	72183628	dmr_39132	0.5379999999999999
chr1	72211406	72211485	dmr_39147	0.8759999999999999
chr1	72214739	72215013	dmr_39150	0.5435
chr1	72286409	72286440	dmr_39196	0.728
chr1	72286755	72287485	dmr_39197	0.7505
chr1	72364127	72364394	dmr_39249	0.593
chr1	72364662	72365041	dmr_39250	0.6595
chr1	72456228	72456392	dmr_39323	0.6715
chr1	72538324	72538564	dmr_39426	0.6715
chr1	72593185	72594182	dmr_39469	0.638
chr1	72635105	72636071	dmr_39510	0.5145
chr1	72942190	72942666	dmr_39686	0.508
chr1	72944140	72944520	dmr_39690	0.6965
chr1	72951868	72952105	dmr_39697	0.505
chr1	72963329	72963891	dmr_39706	0.6395
chr1	72966118	72966490	dmr_39707	0.638
chr1	72966494	72966616	dmr_39708	0.7025
chr1	72969223	72969482	dmr_39711	0.6505
chr1	72969773	72969805	dmr_39712	0.6945
chr1	73045949	73046336	dmr_39751	0.8075
chr1	73363517	73363862	dmr_39954	0.64
chr1	73799238	73799662	dmr_40208	0.6585
chr1	73951062	73951661	dmr_40313	0.6435
chr1	74008430	74008781	dmr_40367	0.654
chr1	74099291	74099510	dmr_40431	0.505
chr1	74285933	74285996	dmr_40562	0.5329999999999999
chr1	74295198	74295778	dmr_40577	0.511
chr1	74325958	74326148	dmr_40600	0.6925
chr1	74438195	74438699	dmr_40681	0.6075
chr1	74588798	74588854	dmr_40777	0.7315
chr1	74748547	74748988	dmr_40863	0.5105
chr1	74817587	74817886	dmr_40925	0.5965
chr1	74849915	74850139	dmr_40963	0.5825
chr1	74850616	74850923	dmr_40964	0.6965
chr1	74893611	74893935	dmr_40995	0.5875
chr1	74948431	74949468	dmr_41031	0.639
chr1	75169626	75169831	dmr_41105	0.5005
chr1	75169840	75169861	dmr_41106	0.6585
chr1	75216756	75217493	dmr_41137	0.514
chr1	75278454	75278850	dmr_41199	0.6785
chr1	75357926	75358402	dmr_41267	0.54
chr1	75375731	75375785	dmr_41285	0.5075
chr1	75393606	75393620	dmr_41298	0.7245
chr1	75457949	75458259	dmr_41370	0.653
chr1	75458532	75460086	dmr_41371	0.6829999999999999
chr1	75460374	75460609	dmr_41372	0.7709999999999999
chr1	75468047	75468198	dmr_41378	0.514
chr1	75486561	75487182	dmr_41402	0.5915
chr1	75488168	75488216	dmr_41403	0.6405
chr1	75506687	75506771	dmr_41414	0.7165
chr1	75509265	75509511	dmr_41419	0.608
chr1	75545435	75545924	dmr_41441	0.5775
chr1	75561703	75561979	dmr_41470	0.7555
chr1	75564607	75565885	dmr_41475	0.503
chr1	75566146	75566409	dmr_41476	0.7190000000000001
chr1	75608702	75609337	dmr_41525	0.6605
chr1	75610553	75610803	dmr_41528	0.657
chr1	75933820	75934075	dmr_41771	0.8009999999999999
chr1	76246152	76246645	dmr_41973	0.5955
chr1	76490778	76491703	dmr_42127	0.5975
chr1	76658239	76658399	dmr_42227	0.5660000000000001
chr1	77567491	77568622	dmr_42884	0.721
chr1	77720603	77720678	dmr_42980	0.5855
chr1	77989664	77989817	dmr_43133	0.506
chr1	78190992	78191034	dmr_43226	0.526
chr1	78192024	78193251	dmr_43227	0.5625
chr1	78234160	78234765	dmr_43247	0.578
chr1	78350438	78350677	dmr_43307	0.856
chr1	78350706	78351340	dmr_43308	0.6655
chr1	78426948	78427069	dmr_43377	0.6175
chr1	78537561	78538077	dmr_43451	0.809
chr1	78538498	78538577	dmr_43452	0.5775
chr1	78539851	78540448	dmr_43454	0.6235
chr1	78576928	78577025	dmr_43480	0.9359999999999999
chr1	78577215	78577333	dmr_43481	0.7615
chr1	78595794	78596042	dmr_43502	0.5725
chr1	78659403	78660274	dmr_43533	0.705
chr1	78702080	78702525	dmr_43587	0.5475
chr1	78724886	78725001	dmr_43608	0.6595
chr1	78730422	78730464	dmr_43616	0.54
chr1	78745213	78745605	dmr_43629	0.609
chr1	78746681	78746886	dmr_43631	0.5365
chr1	78816718	78816915	dmr_43665	0.795
chr1	79335346	79336133	dmr_43906	0.513
chr1	79437056	79437616	dmr_43956	0.5195
chr1	79439213	79439242	dmr_43959	0.5345
chr1	79577586	79578315	dmr_44039	0.721
chr1	79580887	79580986	dmr_44042	0.544
chr1	79581837	79582244	dmr_44043	0.5445
chr1	79589528	79589689	dmr_44048	0.7095
chr1	79639338	79640455	dmr_44069	0.7745
chr1	79697208	79697745	dmr_44114	0.5395
chr1	79755545	79755675	dmr_44154	0.6225
chr1	79759467	79759858	dmr_44158	0.557
chr1	79927961	79927992	dmr_44285	0.56
chr1	80202468	80202769	dmr_44459	0.5825
chr1	80221312	80221776	dmr_44478	0.8375
chr1	80384267	80384527	dmr_44613	0.648
chr1	80642076	80642089	dmr_44777	0.561
chr1	81018920	81018969	dmr_44979	0.654
chr1	81064492	81064679	dmr_45011	0.7185
chr1	81577499	81578413	dmr_45416	0.574
chr1	81864836	81865062	dmr_45546	0.662
chr1	82088990	82089465	dmr_45647	0.6805
chr1	82150892	82151233	dmr_45687	0.588
chr1	82267403	82267819	dmr_45780	0.615
chr1	82319064	82319320	dmr_45820	0.5075
chr1	82320593	82321165	dmr_45822	0.858
chr1	82375022	82375264	dmr_45857	0.6535
chr1	82395407	82395865	dmr_45867	0.79
chr1	82412246	82412326	dmr_45872	0.797
chr1	82433164	82433383	dmr_45880	0.5505
chr1	82724434	82724585	dmr_46035	0.621
chr1	83345232	83346006	dmr_46537	0.5755
chr1	83395781	83395904	dmr_46587	0.544
chr1	83509564	83509704	dmr_46649	0.652
chr1	83631887	83631972	dmr_46736	0.7285
chr1	84154933	84156139	dmr_47075	0.5035
chr1	84174208	84174269	dmr_47085	0.6035
chr1	84249798	84249843	dmr_47141	0.536
chr1	84426921	84426958	dmr_47273	0.544
chr1	84506662	84507401	dmr_47340	0.648
chr1	84513164	84513572	dmr_47346	0.7709999999999999
chr1	84516895	84516927	dmr_47348	0.8195
chr1	84550172	84550284	dmr_47382	0.6885
chr1	84561377	84561805	dmr_47397	0.7045
chr1	84561872	84562484	dmr_47398	0.6975
chr1	84592624	84592703	dmr_47428	0.578
chr1	84593482	84593640	dmr_47430	0.525
chr1	84598524	84598553	dmr_47435	0.597
chr1	84611603	84611875	dmr_47454	0.6405
chr1	84614695	84614859	dmr_47459	0.565
chr1	84618319	84618599	dmr_47465	0.5735
chr1	84621590	84621621	dmr_47469	0.6515
chr1	84621725	84621758	dmr_47470	0.6305
chr1	84636337	84637546	dmr_47491	0.636
chr1	84637592	84637828	dmr_47492	0.7845
chr1	84638507	84638521	dmr_47494	0.883
chr1	84650244	84650538	dmr_47509	0.9455
chr1	84657145	84657310	dmr_47518	0.6745
chr1	84657391	84657529	dmr_47519	0.7395
chr1	84657607	84657666	dmr_47520	0.6475
chr1	84661853	84662073	dmr_47527	0.7075
chr1	84668138	84669111	dmr_47534	0.6965
chr1	84690377	84690529	dmr_47563	0.7509999999999999
chr1	84690584	84690747	dmr_47564	0.7265
chr1	84691741	84691930	dmr_47567	0.6165
chr1	84693796	84694435	dmr_47571	0.7175
chr1	84694695	84694828	dmr_47572	0.7285
chr1	85822034	85822633	dmr_47885	0.7345
chr1	85869778	85870452	dmr_47934	0.657
chr1	85899904	85900311	dmr_47954	0.5395
chr1	85900573	85900889	dmr_47955	0.6875
chr1	85916765	85917018	dmr_47976	0.557
chr1	85958253	85958791	dmr_48026	0.6425
chr1	86111879	86112114	dmr_48134	0.6809999999999999
chr1	86115878	86116266	dmr_48140	0.6779999999999999
chr1	86125768	86126003	dmr_48150	0.745
chr1	86126332	86126733	dmr_48151	0.7065
chr1	86408152	86408747	dmr_48337	0.501
chr1	86435152	86435383	dmr_48355	0.682
chr1	86440258	86440440	dmr_48363	0.5575
chr1	86443076	86443338	dmr_48364	0.695
chr1	86447859	86448508	dmr_48367	0.645
chr1	86488295	86488463	dmr_48391	0.7120000000000001
chr1	86598589	86598594	dmr_48458	0.5205
chr1	86758154	86758444	dmr_48566	0.68
chr1	87051662	87051707	dmr_48774	0.5765
chr1	87180910	87181191	dmr_48843	0.691
chr1	87184794	87184806	dmr_48847	0.733
chr1	87213245	87213332	dmr_48865	0.5515
chr1	87245716	87246453	dmr_48895	0.6975
chr1	87397035	87397287	dmr_49007	0.5315
chr1	87397404	87397436	dmr_49008	0.621
chr1	87645213	87645421	dmr_49237	0.6409999999999999
chr1	87678639	87679511	dmr_49272	0.7195
chr1	87740603	87740701	dmr_49324	0.6585
chr1	87811155	87811806	dmr_49383	0.64
chr1	87812181	87812310	dmr_49384	0.682
chr1	87812380	87813364	dmr_49385	0.743
chr1	87813631	87814329	dmr_49386	0.664
chr1	87828065	87828776	dmr_49396	0.5175
chr1	87847486	87847517	dmr_49407	0.6
chr1	87848372	87848914	dmr_49409	0.561
chr1	87849195	87849442	dmr_49410	0.738
chr1	87854590	87854614	dmr_49415	0.6940000000000001
chr1	87855007	87855294	dmr_49416	0.5255
chr1	87913165	87913233	dmr_49475	0.621
chr1	87915813	87915867	dmr_49478	0.6655
chr1	87924815	87925058	dmr_49490	0.6355
chr1	87932897	87933080	dmr_49499	0.568
chr1	87933300	87933367	dmr_49500	0.7015
chr1	88276896	88277027	dmr_49674	0.7505
chr1	88397853	88398341	dmr_49771	0.506
chr1	88398667	88398708	dmr_49773	0.615
chr1	88399119	88399456	dmr_49774	0.6885
chr1	88404535	88404948	dmr_49780	0.507
chr1	88405561	88406243	dmr_49782	0.8635
chr1	88423256	88423519	dmr_49801	0.5805
chr1	88474362	88475267	dmr_49854	0.5375
chr1	88497458	88497642	dmr_49882	0.552
chr1	88518109	88518492	dmr_49905	0.5515
chr1	88521326	88521727	dmr_49908	0.807
chr1	88547059	88547752	dmr_49939	0.721
chr1	88584553	88584996	dmr_49960	0.736
chr1	88587261	88587825	dmr_49964	0.63
chr1	88590891	88591175	dmr_49969	0.6935
chr1	88591728	88592517	dmr_49971	0.833
chr1	88593871	88594795	dmr_49974	0.88
chr1	88594809	88595051	dmr_49975	0.5865
chr1	88658159	88658635	dmr_50037	0.6729999999999999
chr1	88698840	88699681	dmr_50071	0.539
chr1	88702592	88702637	dmr_50073	0.7115
chr1	88705463	88705693	dmr_50078	0.7490000000000001
chr1	88706473	88706763	dmr_50079	0.7559999999999999
chr1	88726876	88727367	dmr_50103	0.6509999999999999
chr1	88739680	88739705	dmr_50115	0.5005
chr1	88785083	88785622	dmr_50146	0.9525
chr1	89163743	89163786	dmr_50425	0.534
chr1	89271748	89272035	dmr_50512	0.563
chr1	89302367	89302606	dmr_50536	0.6855
chr1	89302912	89303339	dmr_50537	0.569
chr1	89332531	89333143	dmr_50554	0.5539999999999999
chr1	89386288	89386489	dmr_50592	0.5995
chr1	89416920	89417287	dmr_50618	0.6659999999999999
chr1	89463159	89463580	dmr_50646	0.601
chr1	89600841	89600970	dmr_50796	0.718
chr1	89622781	89623293	dmr_50829	0.7815
chr1	89637889	89638058	dmr_50849	0.7205
chr1	89688980	89689476	dmr_50905	0.5670000000000001
chr1	89765740	89765756	dmr_50975	0.7245
chr1	89770798	89771306	dmr_50980	0.6155
chr1	89771595	89771857	dmr_50981	0.8985
chr1	89781689	89782352	dmr_50994	0.5295
chr1	89801229	89801735	dmr_51012	0.5035
chr1	89816457	89817357	dmr_51026	0.526
chr1	90120659	90121052	dmr_51221	0.8205
chr1	90136229	90136718	dmr_51235	0.653
chr1	90207941	90208532	dmr_51289	0.517
chr1	90208594	90209095	dmr_51290	0.6475
chr1	90209111	90209494	dmr_51291	0.6579999999999999
chr1	90337848	90338407	dmr_51399	0.7635
chr1	90356041	90357366	dmr_51417	0.68
chr1	90357869	90357875	dmr_51418	0.5635
chr1	90404662	90405224	dmr_51463	0.6475
chr1	90744226	90744302	dmr_51732	0.7045
chr1	90838708	90838959	dmr_51816	0.5375
chr1	90981162	90981798	dmr_51924	0.7635
chr1	91002359	91002432	dmr_51935	0.6665
chr1	91010789	91011446	dmr_51944	0.6795
chr1	91021909	91022860	dmr_51958	0.7120000000000001
chr1	91024015	91024390	dmr_51961	0.6545
chr1	91031639	91031963	dmr_51968	0.6575
chr1	91037646	91038270	dmr_51975	0.7525
chr1	91042415	91042748	dmr_51983	0.6175
chr1	91057696	91058193	dmr_52004	0.7355
chr1	91064743	91065117	dmr_52013	0.7695
chr1	91076973	91077143	dmr_52028	0.785
chr1	91096397	91096758	dmr_52056	0.6515
chr1	91120739	91121112	dmr_52077	0.5615
chr1	91166760	91167114	dmr_52100	0.5495
chr1	91253792	91253808	dmr_52170	0.505
chr1	91331919	91332252	dmr_52221	0.594
chr1	91350154	91350299	dmr_52240	0.6995
chr1	91445129	91445479	dmr_52325	0.733
chr1	91445501	91445703	dmr_52326	0.7859999999999999
chr1	91559186	91559206	dmr_52395	0.654
chr1	91658933	91659188	dmr_52463	0.55
chr1	91670936	91671547	dmr_52470	0.6659999999999999
chr1	91838984	91839123	dmr_52590	0.5355
chr1	91918318	91918400	dmr_52659	0.643
chr1	91919559	91919826	dmr_52662	0.502
chr1	91942741	91942773	dmr_52701	0.6625
chr1	92012716	92012861	dmr_52780	0.7245
chr1	92086963	92087208	dmr_52877	0.6655
chr1	92099629	92099767	dmr_52892	0.521
chr1	92100081	92100406	dmr_52893	0.6235
chr1	92130338	92131162	dmr_52933	0.6515
chr1	92143296	92143715	dmr_52951	0.6509999999999999
chr1	92170628	92171420	dmr_52988	0.6859999999999999
chr1	92202674	92203265	dmr_53016	0.7705
chr1	92210482	92211099	dmr_53028	0.5685
chr1	92298989	92299701	dmr_53097	0.762
chr1	92424839	92424950	dmr_53225	0.6325
chr1	92437752	92438088	dmr_53239	0.7290000000000001
chr1	92640548	92641176	dmr_53383	0.6365
chr1	92649058	92649064	dmr_53388	0.5025
chr1	92832751	92833128	dmr_53547	0.6765
chr1	92840353	92840437	dmr_53557	0.515
chr1	93011245	93011257	dmr_53673	0.59
chr1	93023420	93023608	dmr_53692	0.5835
chr1	93032636	93032693	dmr_53707	0.779
chr1	93035604	93036205	dmr_53711	0.6890000000000001
chr1	93064346	93064734	dmr_53742	0.509
chr1	93064858	93064884	dmr_53743	0.6859999999999999
chr1	93069578	93069949	dmr_53754	0.5720000000000001
chr1	93083314	93083797	dmr_53773	0.5489999999999999
chr1	93085476	93085592	dmr_53775	0.8420000000000001
chr1	93089574	93090197	dmr_53782	0.6135
chr1	93090606	93090856	dmr_53783	0.5815
chr1	93096047	93096684	dmr_53791	0.713
chr1	93217016	93217052	dmr_53871	0.725
chr1	93423553	93423962	dmr_53998	0.736
chr1	93633681	93634462	dmr_54114	0.5005
chr1	93731879	93731933	dmr_54173	0.618
chr1	93795736	93796213	dmr_54213	0.735
chr1	93804861	93805068	dmr_54218	0.687
chr1	93898934	93899182	dmr_54250	0.5585
chr1	94150061	94150211	dmr_54346	0.6795
chr1	94275069	94275281	dmr_54394	0.599
chr1	94356069	94356147	dmr_54422	0.6759999999999999
chr1	94412703	94413339	dmr_54442	0.605
chr1	94671718	94672216	dmr_54531	0.696
chr1	95223192	95223393	dmr_54717	0.5345
chr1	95267810	95268530	dmr_54729	0.82
chr1	95314571	95315090	dmr_54738	0.6970000000000001
chr1	95316130	95316677	dmr_54741	0.6829999999999999
chr1	95375564	95376026	dmr_54778	0.65
chr1	95528836	95529164	dmr_54841	0.574
chr1	95610091	95610129	dmr_54877	0.6859999999999999
chr1	95617146	95617236	dmr_54882	0.907
chr1	95617523	95617641	dmr_54883	0.5735
chr1	95664012	95664321	dmr_54929	0.589
chr1	95665172	95665979	dmr_54931	0.5645
chr1	95869536	95869538	dmr_54977	0.5760000000000001
chr1	96768671	96768758	dmr_55240	0.5635
chr1	96773935	96774253	dmr_55244	0.6955
chr1	97518070	97518109	dmr_55431	0.523
chr1	97614715	97615268	dmr_55497	0.8445
chr1	97618270	97618358	dmr_55504	0.5725
chr1	97622771	97623337	dmr_55507	0.7390000000000001
chr1	97624669	97624869	dmr_55510	0.695
chr1	97628047	97628999	dmr_55516	0.6505
chr1	97629020	97629309	dmr_55517	0.8059999999999999
chr1	97629765	97630864	dmr_55518	0.7215
chr1	97634752	97634951	dmr_55526	0.585
chr1	97636802	97637453	dmr_55529	0.606
chr1	97638534	97638576	dmr_55531	0.519
chr1	97642763	97642863	dmr_55537	0.6535
chr1	97650006	97650396	dmr_55550	0.693
chr1	97651027	97651152	dmr_55552	0.54
chr1	97651632	97651808	dmr_55553	0.7075
chr1	97652075	97653231	dmr_55554	0.6805
chr1	97653254	97653621	dmr_55555	0.5165
chr1	97658953	97659016	dmr_55562	0.701
chr1	97659280	97660209	dmr_55563	0.7465
chr1	97662522	97662706	dmr_55564	0.591
chr1	97736991	97737567	dmr_55616	0.5255
chr1	97763973	97764529	dmr_55640	0.655
chr1	97765833	97765873	dmr_55642	0.5055
chr1	97766091	97766421	dmr_55643	0.526
chr1	97766958	97767384	dmr_55644	0.627
chr1	97767514	97768175	dmr_55645	0.687
chr1	97771149	97771288	dmr_55647	0.6315
chr1	97775200	97775565	dmr_55652	0.8235
chr1	97793410	97793546	dmr_55665	0.9105
chr1	97827705	97827727	dmr_55692	0.7335
chr1	97851664	97852061	dmr_55724	0.8190000000000001
chr1	97872252	97873045	dmr_55744	0.6265
chr1	97887275	97887828	dmr_55756	0.642
chr1	97903091	97903361	dmr_55775	0.6729999999999999
chr1	97911078	97911249	dmr_55786	0.7175
chr1	97915802	97916617	dmr_55793	0.72
chr1	97918264	97918785	dmr_55796	0.5125
chr1	97931015	97932477	dmr_55811	0.7245
chr1	97943585	97943605	dmr_55826	0.616
chr1	97960766	97960948	dmr_55849	0.68
chr1	97974653	97975780	dmr_55869	0.636
chr1	97975810	97975830	dmr_55870	0.698
chr1	97976127	97976350	dmr_55871	0.7365
chr1	97977676	97977943	dmr_55872	0.6725
chr1	97978328	97978577	dmr_55873	0.644
chr1	97980827	97981062	dmr_55876	0.61
chr1	97981090	97981196	dmr_55877	0.7675
chr1	98002030	98002447	dmr_55902	0.5595
chr1	98003110	98003383	dmr_55903	0.7085
chr1	98031339	98031901	dmr_55944	0.5495
chr1	98046681	98046955	dmr_55961	0.512
chr1	98059399	98059411	dmr_55976	0.51
chr1	98077521	98077539	dmr_55998	0.643
chr1	98094605	98094796	dmr_56017	0.617
chr1	98173890	98174012	dmr_56078	0.5065
chr1	98174319	98174986	dmr_56079	0.66
chr1	98190060	98190377	dmr_56089	0.5825
chr1	98190754	98191509	dmr_56090	0.5539999999999999
chr1	98192004	98192128	dmr_56091	0.6015
chr1	98302917	98303241	dmr_56137	0.5645
chr1	98324719	98324761	dmr_56146	0.6729999999999999
chr1	99773097	99773175	dmr_56579	0.645
chr1	99773449	99773470	dmr_56580	0.594
chr1	99774332	99774448	dmr_56582	0.5035
chr1	99888581	99888646	dmr_56638	0.7295
chr1	100046691	100046842	dmr_56710	0.883
chr1	100066103	100066391	dmr_56719	0.863
chr1	101250719	101250751	dmr_57019	0.8270000000000001
chr1	102813234	102813463	dmr_57428	0.6425
chr1	103421285	103421371	dmr_57621	0.7879999999999999
chr1	104771780	104772310	dmr_58031	0.6625
chr1	104773536	104773743	dmr_58033	0.831
chr1	105083910	105084038	dmr_58261	0.735
chr1	105118305	105118318	dmr_58283	0.634
chr1	105179481	105179631	dmr_58326	0.8270000000000001
chr1	105301187	105302660	dmr_58387	0.6345
chr1	105685686	105685761	dmr_58597	0.721
chr1	105765505	105766572	dmr_58650	0.5215
chr1	105946541	105947090	dmr_58765	0.7909999999999999
chr1	105947514	105947556	dmr_58766	0.599
chr1	105988214	105988382	dmr_58795	0.5415
chr1	105994246	105994286	dmr_58799	0.675
chr1	106039251	106039292	dmr_58848	0.7709999999999999
chr1	106132369	106132789	dmr_58894	0.613
chr1	106173563	106173974	dmr_58923	0.5660000000000001
chr1	106185711	106186039	dmr_58934	0.607
chr1	106241789	106242289	dmr_58983	0.629
chr1	106274566	106274954	dmr_59007	0.539
chr1	106314436	106314730	dmr_59036	0.825
chr1	106369525	106369623	dmr_59084	0.7775
chr1	106371929	106372202	dmr_59087	0.855
chr1	106400820	106401187	dmr_59116	0.7065
chr1	106460879	106461178	dmr_59146	0.5725
chr1	106483041	106483551	dmr_59156	0.6555
chr1	106589012	106589392	dmr_59228	0.7070000000000001
chr1	106627149	106627595	dmr_59255	0.7685
chr1	106766109	106766194	dmr_59371	0.653
chr1	107636131	107636444	dmr_59708	0.7609999999999999
chr1	107677036	107677418	dmr_59730	0.6145
chr1	107805856	107806192	dmr_59792	0.547
chr1	107879587	107879939	dmr_59817	0.5795
chr1	107914727	107914923	dmr_59832	0.616
chr1	108207928	108208283	dmr_59941	0.7855
chr1	108259186	108259282	dmr_59957	0.5525
chr1	108263977	108264065	dmr_59959	0.6325
chr1	108370289	108370387	dmr_59987	0.5529999999999999
chr1	109241038	109241604	dmr_60212	0.5355
chr1	109949175	109949501	dmr_60385	0.7855
chr1	109983633	109983866	dmr_60398	0.693
chr1	109984823	109984980	dmr_60400	0.5870000000000001
chr1	110412378	110412912	dmr_60532	0.5685
chr1	110474928	110475032	dmr_60543	0.6125
chr1	111754598	111754935	dmr_60834	0.6975
chr1	112830912	112830992	dmr_61136	0.536
chr1	113297961	113298026	dmr_61267	0.7559999999999999
chr1	113298124	113298257	dmr_61268	0.727
chr1	114304112	114304249	dmr_61601	0.631
chr1	115685350	115685585	dmr_61974	0.6345
chr1	115686380	115686740	dmr_61976	0.5935
chr1	115784639	115785242	dmr_62028	0.812
chr1	115786326	115786680	dmr_62029	0.836
chr1	115794648	115794764	dmr_62036	0.722
chr1	115808825	115809137	dmr_62041	0.612
chr1	115945970	115946452	dmr_62129	0.732
chr1	115965097	115965197	dmr_62142	0.674
chr1	116155606	116155698	dmr_62241	0.838
chr1	116184282	116184640	dmr_62253	0.9435
chr1	116243740	116244035	dmr_62287	0.623
chr1	116244339	116244344	dmr_62288	0.593
chr1	116277231	116277280	dmr_62305	0.5025
chr1	118338075	118338659	dmr_62762	0.6885
chr1	118435079	118435291	dmr_62825	0.5955
chr1	118435306	118435817	dmr_62826	0.535
chr1	118435823	118435940	dmr_62827	0.568
chr1	118445533	118445679	dmr_62833	0.5489999999999999
chr1	118449632	118449728	dmr_62837	0.5035
chr1	118459865	118460258	dmr_62846	0.7559999999999999
chr1	118548903	118549284	dmr_62923	0.5935
chr1	118569089	118569189	dmr_62945	0.604
chr1	118976571	118976911	dmr_63176	0.67
chr1	119491943	119492144	dmr_63482	0.9105
chr1	119504007	119504055	dmr_63496	0.703
chr1	119557876	119558157	dmr_63526	0.6025
chr1	119681908	119682038	dmr_63584	0.7005
chr1	119763144	119763481	dmr_63615	0.653
chr1	119886387	119886986	dmr_63711	0.7615
chr1	119893951	119894334	dmr_63722	0.573
chr1	120044647	120045183	dmr_63803	0.6405
chr1	120057081	120057375	dmr_63813	0.6475
chr1	120057780	120057890	dmr_63814	0.682
chr1	120058023	120058280	dmr_63815	0.556
chr1	120093660	120093773	dmr_63836	0.6425
chr1	120136299	120136521	dmr_63866	0.5035
chr1	120231526	120231663	dmr_63919	0.5615
chr1	120550028	120550166	dmr_64079	0.71
chr1	120668208	120668565	dmr_64139	0.7065
chr1	120749075	120749574	dmr_64188	0.6405
chr1	120757074	120757558	dmr_64193	0.708
chr1	120758000	120758035	dmr_64194	0.5795
chr1	120963795	120964483	dmr_64308	0.767
chr1	121013827	121014308	dmr_64336	0.6485
chr1	121082526	121082959	dmr_64371	0.5725
chr1	121101326	121102310	dmr_64384	0.74
chr1	121312224	121312629	dmr_64483	0.505
chr1	121370785	121371228	dmr_64516	0.631
chr1	121394734	121395038	dmr_64530	0.754
chr1	121395040	121395424	dmr_64531	0.713
chr1	121419215	121419326	dmr_64551	0.7385
chr1	121499020	121499255	dmr_64606	0.7825
chr1	122472721	122472887	dmr_65080	0.594
chr1	123222315	123222329	dmr_65313	0.529
chr1	123239567	123239701	dmr_65321	0.6575
chr1	123625958	123626006	dmr_65507	0.588
chr1	123703698	123704072	dmr_65567	0.7140000000000001
chr1	123924050	123924144	dmr_65709	0.596
chr1	123924423	123924569	dmr_65710	0.511
chr1	123932520	123933132	dmr_65720	0.605
chr1	123933923	123934519	dmr_65722	0.7795
chr1	124002841	124003086	dmr_65782	0.603
chr1	124032096	124032157	dmr_65803	0.5479999999999999
chr1	124032745	124033025	dmr_65804	0.7815
chr1	124033156	124033504	dmr_65805	0.7975
chr1	124036500	124036534	dmr_65808	0.5645
chr1	124043467	124044737	dmr_65816	0.6705
chr1	124299158	124299518	dmr_65977	0.6675
chr1	124706166	124706531	dmr_66347	0.5395
chr1	124845760	124846134	dmr_66498	0.5385
chr1	124930077	124930110	dmr_66537	0.574
chr1	125236947	125237329	dmr_66666	0.595
chr1	125242674	125242825	dmr_66677	0.609
chr1	125370828	125371095	dmr_66746	0.644
chr1	125718022	125718206	dmr_66958	0.6845
chr1	125910368	125910543	dmr_67083	0.518
chr1	125910611	125910948	dmr_67084	0.575
chr1	126332128	126332178	dmr_67346	0.5975
chr1	126387509	126387731	dmr_67386	0.7709999999999999
chr1	126656628	126656665	dmr_67556	0.526
chr1	127105930	127106174	dmr_67801	0.6065
chr1	127245810	127246515	dmr_67921	0.6915
chr1	127293322	127293517	dmr_67978	0.545
chr1	127380855	127381506	dmr_68087	0.7685
chr1	127420467	127420908	dmr_68141	0.6629999999999999
chr1	127420995	127421107	dmr_68142	0.8029999999999999
chr1	127432148	127432631	dmr_68159	0.7595
chr1	127432729	127433424	dmr_68160	0.6679999999999999
chr1	127439239	127440099	dmr_68167	0.625
chr1	127461016	127461413	dmr_68193	0.7165
chr1	127475241	127475312	dmr_68212	0.542
chr1	127716444	127716894	dmr_68403	0.6985
chr1	127794617	127794810	dmr_68462	0.7345
chr1	127795571	127795623	dmr_68464	0.5645
chr1	127800099	127800238	dmr_68470	0.8595
chr1	127941812	127942058	dmr_68572	0.6035
chr1	127981255	127981370	dmr_68625	0.7745
chr1	127989867	127990828	dmr_68631	0.5335
chr1	128532766	128533048	dmr_69082	0.5775
chr1	128683021	128683248	dmr_69182	0.602
chr1	128705258	128705353	dmr_69198	0.7909999999999999
chr1	128740755	128740855	dmr_69213	0.6905
chr1	129564872	129564984	dmr_69623	0.6205
chr1	129624614	129624772	dmr_69660	0.7545
chr1	129658133	129658431	dmr_69674	0.58
chr1	129756532	129756668	dmr_69730	0.9665
chr1	129783700	129783859	dmr_69741	0.6955
chr1	129850254	129850470	dmr_69768	0.7105
chr1	130099164	130099496	dmr_69875	0.5305
chr1	131053227	131053298	dmr_70356	0.7585
chr1	131062689	131062887	dmr_70367	0.6679999999999999
chr1	131063056	131063347	dmr_70368	0.747
chr1	131095348	131096366	dmr_70400	0.7535
chr1	131116380	131117377	dmr_70423	0.5579999999999999
chr1	131171809	131171959	dmr_70468	0.546
chr1	131173851	131173909	dmr_70472	0.75
chr1	131173949	131174070	dmr_70473	0.723
chr1	131186039	131186413	dmr_70491	0.5495
chr1	131188266	131188311	dmr_70496	0.523
chr1	131195633	131196149	dmr_70504	0.652
chr1	131210886	131211120	dmr_70519	0.7555
chr1	131222258	131222571	dmr_70530	0.615
chr1	131224787	131225317	dmr_70531	0.62
chr1	131238719	131239449	dmr_70553	0.606
chr1	131242891	131243014	dmr_70560	0.6605
chr1	131243639	131244676	dmr_70562	0.7825
chr1	131259871	131259954	dmr_70576	0.5165
chr1	131282159	131282569	dmr_70595	0.584
chr1	131283770	131283933	dmr_70598	0.502
chr1	131294033	131294048	dmr_70608	0.7325
chr1	131294305	131294561	dmr_70609	0.6859999999999999
chr1	131319683	131319698	dmr_70633	0.565
chr1	131351680	131351893	dmr_70664	0.7075
chr1	131400966	131401186	dmr_70698	0.6955
chr1	131419437	131419549	dmr_70713	0.586
chr1	131436639	131437059	dmr_70729	0.9185
chr1	131469999	131470217	dmr_70760	0.6890000000000001
chr1	131483181	131483786	dmr_70771	0.5529999999999999
chr1	131494644	131494802	dmr_70782	0.6705
chr1	131519928	131520428	dmr_70798	0.6679999999999999
chr1	131521905	131522020	dmr_70799	0.522
chr1	131594933	131595050	dmr_70854	0.5005
chr1	131659189	131660020	dmr_70886	0.6205
chr1	131751304	131751394	dmr_70954	0.8365
chr1	131794571	131795182	dmr_70981	0.6605
chr1	131987310	131987866	dmr_71120	0.7190000000000001
chr1	132003692	132003926	dmr_71132	0.6579999999999999
chr1	132066978	132067417	dmr_71209	0.6729999999999999
chr1	132088424	132089120	dmr_71226	0.5815
chr1	132153788	132153954	dmr_71280	0.593
chr1	132200993	132201630	dmr_71319	0.6025
chr1	132202065	132203268	dmr_71320	0.5925
chr1	132208178	132208923	dmr_71328	0.782
chr1	132209297	132209543	dmr_71329	0.6265
chr1	132391964	132392520	dmr_71486	0.5045
chr1	132433450	132433643	dmr_71530	0.682
chr1	132445769	132445817	dmr_71541	0.611
chr1	132446086	132446475	dmr_71542	0.66
chr1	132510073	132510262	dmr_71575	0.6105
chr1	132541317	132541523	dmr_71611	0.5205
chr1	132565603	132565903	dmr_71634	0.8320000000000001
chr1	132623980	132624408	dmr_71709	0.5895
chr1	132624906	132624933	dmr_71710	0.8155
chr1	132627160	132627469	dmr_71714	0.765
chr1	132647444	132647643	dmr_71742	0.5765
chr1	132653060	132654357	dmr_71752	0.634
chr1	132655573	132655937	dmr_71756	0.5375
chr1	132660397	132660447	dmr_71764	0.6459999999999999
chr1	132660742	132660938	dmr_71765	0.6295
chr1	132727733	132727780	dmr_71841	0.528
chr1	132732101	132732710	dmr_71847	0.502
chr1	132759721	132759822	dmr_71874	0.6275
chr1	132798313	132798383	dmr_71905	0.616
chr1	132805261	132805488	dmr_71912	0.542
chr1	132805804	132805955	dmr_71913	0.7665
chr1	132818379	132818559	dmr_71925	0.735
chr1	132820856	132821574	dmr_71933	0.5885
chr1	132853075	132853305	dmr_71967	0.593
chr1	132860237	132860445	dmr_71975	0.596
chr1	132917664	132918632	dmr_72043	0.604
chr1	132922145	132922701	dmr_72047	0.5825
chr1	132928443	132928876	dmr_72052	0.6365
chr1	132982723	132983063	dmr_72103	0.5545
chr1	133033152	133033232	dmr_72148	0.6365
chr1	133034163	133034183	dmr_72150	0.7425
chr1	133050050	133050447	dmr_72168	0.5365
chr1	133057672	133058040	dmr_72177	0.6205
chr1	133068196	133068760	dmr_72190	0.679
chr1	133068769	133069121	dmr_72191	0.706
chr1	133134329	133134349	dmr_72235	0.6265
chr1	133159091	133159631	dmr_72255	0.7495
chr1	133222520	133223036	dmr_72326	0.5825
chr1	133321442	133321761	dmr_72451	0.536
chr1	133326251	133326630	dmr_72457	0.6659999999999999
chr1	133641965	133642137	dmr_72648	0.5429999999999999
chr1	133647341	133647635	dmr_72658	0.705
chr1	133663695	133663924	dmr_72677	0.622
chr1	133712289	133712910	dmr_72713	0.613
chr1	133801148	133801386	dmr_72799	0.541
chr1	133855430	133855455	dmr_72840	0.816
chr1	133891364	133891936	dmr_72878	0.7
chr1	133953896	133954032	dmr_72936	0.892
chr1	133978803	133979313	dmr_72958	0.6435
chr1	134067311	134067500	dmr_73027	0.5589999999999999
chr1	134083067	134083589	dmr_73043	0.608
chr1	134098462	134099446	dmr_73058	0.688
chr1	134121179	134121318	dmr_73073	0.6505
chr1	134167763	134168220	dmr_73104	0.82
chr1	134215891	134216247	dmr_73151	0.624
chr1	134235787	134235940	dmr_73176	0.535
chr1	134302409	134303862	dmr_73244	0.5795
chr1	134332701	134332790	dmr_73271	0.5995
chr1	134451087	134451235	dmr_73328	0.6305
chr1	134572722	134573350	dmr_73392	0.5535
chr1	134587931	134588005	dmr_73409	0.515
chr1	134638200	134638468	dmr_73467	0.58
chr1	134647699	134648988	dmr_73477	0.51
chr1	134652208	134652505	dmr_73485	0.7265
chr1	134682314	134682832	dmr_73510	0.5835
chr1	134682942	134683089	dmr_73511	0.644
chr1	134704146	134705190	dmr_73524	0.644
chr1	134705286	134705800	dmr_73525	0.5955
chr1	134718962	134719525	dmr_73538	0.6015
chr1	134726819	134728085	dmr_73548	0.519
chr1	134756004	134756788	dmr_73572	0.5435
chr1	134759283	134759422	dmr_73578	0.6485
chr1	134803295	134804346	dmr_73629	0.5720000000000001
chr1	134815113	134815124	dmr_73636	0.644
chr1	134815393	134815457	dmr_73637	0.7170000000000001
chr1	134816694	134816882	dmr_73639	0.7485
chr1	134818867	134819017	dmr_73641	0.728
chr1	134823278	134823443	dmr_73645	0.8115
chr1	134838176	134838208	dmr_73660	0.6990000000000001
chr1	134845985	134846745	dmr_73669	0.74
chr1	134902364	134902433	dmr_73726	0.578
chr1	134909042	134909566	dmr_73731	0.716
chr1	134909836	134910256	dmr_73732	0.5745
chr1	134933295	134933523	dmr_73751	0.6085
chr1	135183619	135183948	dmr_73939	0.536
chr1	135337356	135337630	dmr_74032	0.5785
chr1	135347029	135347152	dmr_74040	0.76
chr1	135366965	135367456	dmr_74048	0.8320000000000001
chr1	135378601	135378933	dmr_74061	0.5579999999999999
chr1	135435906	135435915	dmr_74111	0.5475
chr1	135438224	135439262	dmr_74117	0.747
chr1	135462820	135463147	dmr_74143	0.6435
chr1	135463239	135463721	dmr_74144	0.632
chr1	135471620	135472017	dmr_74153	0.654
chr1	135484858	135485307	dmr_74175	0.5165
chr1	135510093	135511426	dmr_74212	0.6
chr1	135515325	135515393	dmr_74218	0.932
chr1	135515397	135515535	dmr_74219	0.7435
chr1	135515636	135515745	dmr_74220	0.8525
chr1	135534816	135535577	dmr_74246	0.6015
chr1	135543476	135544663	dmr_74257	0.534
chr1	135553269	135553736	dmr_74269	0.7090000000000001
chr1	135554754	135555206	dmr_74271	0.8059999999999999
chr1	135564637	135565139	dmr_74286	0.5405
chr1	135566184	135566759	dmr_74288	0.5145
chr1	135567436	135567690	dmr_74291	0.5185
chr1	135573476	135573760	dmr_74298	0.5705
chr1	135579764	135580598	dmr_74308	0.757
chr1	135580677	135581130	dmr_74309	0.693
chr1	135582499	135583326	dmr_74312	0.7495
chr1	135586141	135586328	dmr_74313	0.856
chr1	135596169	135596449	dmr_74324	0.5405
chr1	135596789	135597016	dmr_74325	0.5489999999999999
chr1	135598764	135599992	dmr_74327	0.662
chr1	135615346	135615657	dmr_74343	0.5055
chr1	135615761	135616523	dmr_74344	0.6925
chr1	135629943	135630186	dmr_74355	0.5205
chr1	135637485	135638030	dmr_74361	0.508
chr1	135644182	135644691	dmr_74370	0.5815
chr1	135664098	135664361	dmr_74389	0.6415
chr1	135686627	135686951	dmr_74414	0.6795
chr1	135691531	135691922	dmr_74417	0.757
chr1	135699038	135699168	dmr_74425	0.8190000000000001
chr1	135728739	135728871	dmr_74445	0.525
chr1	135732294	135732411	dmr_74448	0.805
chr1	136041445	136041664	dmr_74671	0.6785
chr1	136128080	136128291	dmr_74747	0.545
chr1	136128560	136128747	dmr_74748	0.6095
chr1	136129853	136130239	dmr_74750	0.7785
chr1	136130899	136130933	dmr_74752	0.5685
chr1	136132047	136134237	dmr_74753	0.763
chr1	136135492	136136405	dmr_74756	0.547
chr1	136141442	136142789	dmr_74761	0.604
chr1	136143597	136144015	dmr_74764	0.7135
chr1	136153869	136154171	dmr_74776	0.8165
chr1	136154190	136154378	dmr_74777	0.5665
chr1	136175302	136175440	dmr_74803	0.657
chr1	136282780	136282829	dmr_74878	0.55
chr1	136292077	136292366	dmr_74892	0.5075
chr1	136329577	136329614	dmr_74936	0.535
chr1	136417183	136417501	dmr_74997	0.5275
chr1	136527638	136527758	dmr_75072	0.6065
chr1	136588643	136588660	dmr_75124	0.518
chr1	136611979	136612169	dmr_75150	0.78
chr1	136613093	136613932	dmr_75152	0.5085
chr1	136656532	136657264	dmr_75193	0.5895
chr1	136684966	136685930	dmr_75223	0.7020000000000001
chr1	136768897	136769340	dmr_75305	0.5920000000000001
chr1	137198902	137199128	dmr_75554	0.6665
chr1	137427731	137427982	dmr_75683	0.6935
chr1	137605918	137606428	dmr_75821	0.7709999999999999
chr1	137656969	137657022	dmr_75856	0.6665
chr1	137657541	137657572	dmr_75857	0.6165
chr1	137686277	137686569	dmr_75882	0.93
chr1	137698827	137699772	dmr_75893	0.6825
chr1	137762326	137762477	dmr_75932	0.754
chr1	137762819	137763204	dmr_75933	0.56
chr1	137767639	137767910	dmr_75934	0.6759999999999999
chr1	137793916	137794092	dmr_75957	0.597
chr1	137831379	137831656	dmr_75982	0.6065
chr1	137832300	137832703	dmr_75983	0.847
chr1	137897407	137897712	dmr_76019	0.5465
chr1	137902875	137903060	dmr_76022	0.682
chr1	137904235	137905559	dmr_76023	0.5965
chr1	137906688	137906935	dmr_76025	0.599
chr1	137909783	137909878	dmr_76031	0.51
chr1	137928123	137928967	dmr_76056	0.6665
chr1	137956077	137956168	dmr_76092	0.7895
chr1	137958104	137958482	dmr_76096	0.612
chr1	138022110	138023152	dmr_76151	0.6725
chr1	138126597	138126913	dmr_76206	0.6325
chr1	138127220	138127381	dmr_76207	0.8765
chr1	138325882	138326405	dmr_76322	0.6545
chr1	138326839	138326876	dmr_76323	0.6015
chr1	138327130	138328137	dmr_76324	0.6805
chr1	138343580	138343741	dmr_76332	0.7985
chr1	138385040	138385726	dmr_76348	0.581
chr1	138446530	138446794	dmr_76382	0.7815
chr1	138447082	138447332	dmr_76383	0.685
chr1	138449141	138449481	dmr_76385	0.6525
chr1	138457723	138458950	dmr_76390	0.903
chr1	138499312	138499858	dmr_76409	0.635
chr1	138499975	138500748	dmr_76410	0.7120000000000001
chr1	138501002	138502171	dmr_76411	0.5275
chr1	138506881	138507642	dmr_76417	0.6925
chr1	138509436	138509958	dmr_76421	0.5920000000000001
chr1	138510791	138511357	dmr_76423	0.58
chr1	138524100	138524540	dmr_76437	0.5745
chr1	138535620	138536967	dmr_76442	0.569
chr1	138549931	138550674	dmr_76456	0.552
chr1	138576873	138577124	dmr_76475	0.8085
chr1	138587783	138588075	dmr_76487	0.5195
chr1	138588675	138588711	dmr_76489	0.5485
chr1	138595539	138595962	dmr_76495	0.8905
chr1	138596272	138596606	dmr_76496	0.7140000000000001
chr1	138600076	138600700	dmr_76501	0.905
chr1	138606700	138607320	dmr_76507	0.679
chr1	138607625	138607901	dmr_76508	0.8740000000000001
chr1	138612439	138612882	dmr_76512	0.696
chr1	138614459	138615802	dmr_76514	0.9505
chr1	138615980	138616157	dmr_76515	0.7385
chr1	138617453	138617824	dmr_76518	0.9159999999999999
chr1	138620227	138620740	dmr_76520	0.509
chr1	138621925	138622061	dmr_76522	0.5865
chr1	138654078	138654202	dmr_76539	0.8445
chr1	138654655	138654867	dmr_76540	0.795
chr1	138846122	138846567	dmr_76636	0.514
chr1	138876176	138876548	dmr_76646	0.805
chr1	138876600	138876661	dmr_76647	0.5625
chr1	138928809	138929178	dmr_76675	0.6005
chr1	138966853	138967159	dmr_76696	0.7315
chr1	138983296	138983784	dmr_76711	0.5755
chr1	138985147	138985360	dmr_76715	0.7575
chr1	139047783	139048411	dmr_76771	0.596
chr1	139173304	139173854	dmr_76842	0.5295
chr1	139205803	139205879	dmr_76871	0.7725
chr1	139296218	139296395	dmr_76939	0.748
chr1	139423142	139424399	dmr_77010	0.7275
chr1	139478732	139479471	dmr_77038	0.8915
chr1	139480355	139480916	dmr_77040	0.745
chr1	139481396	139481687	dmr_77042	0.583
chr1	140295216	140295275	dmr_77243	0.5565
chr1	142653406	142653536	dmr_78160	0.618
chr1	142775146	142775379	dmr_78211	0.7985
chr1	142966137	142966475	dmr_78297	0.8225
chr1	142971239	142971411	dmr_78302	0.7215
chr1	142973452	142973693	dmr_78307	0.623
chr1	142982805	142982875	dmr_78313	0.7125
chr1	142984569	142985120	dmr_78317	0.6705
chr1	143317221	143318735	dmr_78444	0.5945
chr1	143523919	143524654	dmr_78493	0.5845
chr1	143524739	143524830	dmr_78494	0.8615
chr1	143532639	143532787	dmr_78503	0.518
chr1	143642525	143642573	dmr_78569	0.7075
chr1	143645476	143647382	dmr_78574	0.5415
chr1	143773218	143774141	dmr_78662	0.6695
chr1	143774444	143774698	dmr_78663	0.5505
chr1	143836571	143836841	dmr_78698	0.706
chr1	143881220	143881875	dmr_78728	0.7240000000000001
chr1	143903774	143904230	dmr_78742	0.5795
chr1	143919169	143919389	dmr_78764	0.6635
chr1	143919564	143919789	dmr_78765	0.9490000000000001
chr1	143938553	143939051	dmr_78784	0.6105
chr1	144002823	144002942	dmr_78819	0.523
chr1	144029502	144030420	dmr_78827	0.7355
chr1	144127971	144128260	dmr_78889	0.606
chr1	144167191	144167406	dmr_78913	0.6885
chr1	144168941	144169583	dmr_78915	0.502
chr1	144173135	144173319	dmr_78919	0.6625
chr1	144177126	144177312	dmr_78923	0.7065
chr1	144189882	144190080	dmr_78934	0.6235
chr1	144217400	144217557	dmr_78952	0.8965
chr1	144219656	144219703	dmr_78956	0.642
chr1	144903127	144903384	dmr_79213	0.522
chr1	145376248	145376648	dmr_79382	0.5535
chr1	146498667	146499164	dmr_79665	0.606
chr1	146856345	146856712	dmr_79822	0.7185
chr1	148569252	148569402	dmr_80216	0.5975
chr1	148920409	148920631	dmr_80348	0.8055
chr1	149274138	149274401	dmr_80478	0.6679999999999999
chr1	149463679	149463704	dmr_80572	0.568
chr1	149556529	149556675	dmr_80606	0.607
chr1	149802740	149803214	dmr_80705	0.672
chr1	149961048	149961412	dmr_80823	0.5445
chr1	150008606	150008922	dmr_80836	0.7495
chr1	150008931	150008982	dmr_80837	0.7825
chr1	150089019	150089592	dmr_80860	0.593
chr1	150320814	150321009	dmr_80956	0.6475
chr1	150511137	150511968	dmr_81084	0.7125
chr1	150873366	150873527	dmr_81258	0.6409999999999999
chr1	151011426	151011740	dmr_81341	0.757
chr1	151087851	151088285	dmr_81396	0.723
chr1	151088547	151088716	dmr_81397	0.7559999999999999
chr1	151102587	151103185	dmr_81415	0.665
chr1	151293922	151294175	dmr_81525	0.6745
chr1	151371634	151371865	dmr_81581	0.5145
chr1	151514043	151514765	dmr_81668	0.525
chr1	151560516	151560840	dmr_81690	0.5710000000000001
chr1	151571707	151571754	dmr_81697	0.6729999999999999
chr1	151572056	151572869	dmr_81698	0.5695
chr1	151573538	151573766	dmr_81699	0.67
chr1	151574017	151574531	dmr_81700	0.9229999999999999
chr1	151580325	151580838	dmr_81702	0.5925
chr1	151629862	151630168	dmr_81747	0.599
chr1	151686613	151687198	dmr_81792	0.7709999999999999
chr1	151818314	151818527	dmr_81899	0.5565
chr1	151820021	151820459	dmr_81901	0.6315
chr1	151890047	151890554	dmr_81952	0.777
chr1	151890681	151891943	dmr_81953	0.7845
chr1	151926609	151927666	dmr_81983	0.721
chr1	151944996	151945410	dmr_82006	0.5365
chr1	151947717	151948077	dmr_82010	0.542
chr1	151948288	151948459	dmr_82011	0.659
chr1	151954105	151954196	dmr_82019	0.6205
chr1	151969833	151970174	dmr_82037	0.662
chr1	151974629	151975419	dmr_82041	0.637
chr1	151986312	151986657	dmr_82054	0.6629999999999999
chr1	152019142	152019497	dmr_82097	0.745
chr1	152051879	152052061	dmr_82140	0.524
chr1	152165146	152165686	dmr_82234	0.775
chr1	152165764	152165920	dmr_82235	0.8155
chr1	152223585	152223692	dmr_82274	0.546
chr1	152304581	152305021	dmr_82333	0.6779999999999999
chr1	152369004	152369011	dmr_82380	0.5525
chr1	152514371	152515126	dmr_82488	0.735
chr1	152524022	152524605	dmr_82497	0.684
chr1	152524691	152525064	dmr_82498	0.7265
chr1	152594151	152594456	dmr_82568	0.664
chr1	152986953	152987801	dmr_82914	0.6945
chr1	152992584	152993359	dmr_82922	0.684
chr1	153006810	153007158	dmr_82940	0.8109999999999999
chr1	153039881	153040267	dmr_82977	0.5075
chr1	153052732	153053828	dmr_82992	0.5870000000000001
chr1	153054120	153054554	dmr_82993	0.6075
chr1	153057838	153057881	dmr_82996	0.7625
chr1	153075736	153076613	dmr_83016	0.836
chr1	153084307	153084602	dmr_83021	0.675
chr1	153109978	153110310	dmr_83051	0.7105
chr1	153129997	153130248	dmr_83069	0.8355
chr1	153201238	153201864	dmr_83131	0.69
chr1	153202425	153202445	dmr_83133	0.5685
chr1	153214458	153214853	dmr_83142	0.6725
chr1	153225555	153226263	dmr_83156	0.757
chr1	153280243	153281028	dmr_83211	0.7285
chr1	153292268	153292406	dmr_83224	0.523
chr1	153308463	153308596	dmr_83242	0.634
chr1	153401598	153401743	dmr_83302	0.501
chr1	153424214	153424436	dmr_83317	0.721
chr1	153451338	153451710	dmr_83338	0.6165
chr1	154062734	154063035	dmr_83822	0.812
chr1	154150930	154150962	dmr_83892	0.7175
chr1	154156298	154156839	dmr_83897	0.5915
chr1	154156881	154157707	dmr_83898	0.6555
chr1	154175427	154175762	dmr_83904	0.5115
chr1	154435994	154436206	dmr_84091	0.71
chr1	154436275	154436616	dmr_84092	0.66
chr1	154689093	154689633	dmr_84344	0.597
chr1	154703262	154703386	dmr_84359	0.55
chr1	154995900	154996320	dmr_84613	0.6795
chr1	155050985	155051936	dmr_84675	0.662
chr1	155059614	155060578	dmr_84687	0.644
chr1	155091280	155091492	dmr_84720	0.5955
chr1	155091724	155092258	dmr_84722	0.5995
chr1	155108085	155108302	dmr_84739	0.718
chr1	155229563	155230563	dmr_84857	0.7809999999999999
chr1	155233576	155234259	dmr_84865	0.8105
chr1	155236751	155237053	dmr_84870	0.652
chr1	155526975	155527535	dmr_85125	0.8215
chr1	155559033	155559129	dmr_85138	0.621
chr1	155578761	155578877	dmr_85163	0.5535
chr1	155647158	155647443	dmr_85219	0.639
chr1	155722469	155722610	dmr_85288	0.644
chr1	155785659	155786358	dmr_85322	0.573
chr1	155899138	155899466	dmr_85400	0.5195
chr1	156111813	156112087	dmr_85530	0.6505
chr1	156218064	156218674	dmr_85581	0.5870000000000001
chr1	156230380	156230436	dmr_85595	0.5670000000000001
chr1	156231233	156231350	dmr_85597	0.723
chr1	156468041	156468535	dmr_85705	0.524
chr1	156473151	156473296	dmr_85710	0.529
chr1	156540435	156540459	dmr_85742	0.7065
chr1	156543859	156544720	dmr_85743	0.9079999999999999
chr1	156558137	156558294	dmr_85750	0.6885
chr1	156571627	156571734	dmr_85764	0.6685
chr1	156581395	156581644	dmr_85775	0.5145
chr1	156582172	156582323	dmr_85776	0.5345
chr1	156589780	156590023	dmr_85786	0.5025
chr1	156645063	156645342	dmr_85846	0.64
chr1	156657057	156657237	dmr_85859	0.675
chr1	156657685	156657806	dmr_85860	0.755
chr1	156666691	156666748	dmr_85872	0.5870000000000001
chr1	156710880	156710925	dmr_85909	0.7315
chr1	156992735	156992751	dmr_86135	0.7070000000000001
chr1	157036657	157036972	dmr_86169	0.509
chr1	157077192	157077359	dmr_86211	0.639
chr1	157101262	157101806	dmr_86232	0.5285
chr1	157135618	157136093	dmr_86264	0.5835
chr1	157144879	157144928	dmr_86276	0.6940000000000001
chr1	157179101	157179791	dmr_86310	0.67
chr1	157230063	157230298	dmr_86362	0.521
chr1	157231633	157231956	dmr_86364	0.6315
chr1	157243573	157243694	dmr_86372	0.5395
chr1	157244401	157244498	dmr_86373	0.7945
chr1	157245104	157245496	dmr_86375	0.6990000000000001
chr1	157334719	157335193	dmr_86470	0.7735
chr1	157407975	157408394	dmr_86529	0.7929999999999999
chr1	157416613	157417072	dmr_86537	0.778
chr1	157417224	157417390	dmr_86538	0.633
chr1	157417677	157418392	dmr_86539	0.6595
chr1	157480005	157480829	dmr_86608	0.579
chr1	157481064	157481242	dmr_86609	0.6165
chr1	157553048	157553150	dmr_86688	0.6675
chr1	157655553	157656018	dmr_86761	0.6505
chr1	157940104	157940439	dmr_86955	0.8190000000000001
chr1	157947765	157947865	dmr_86962	0.813
chr1	158279381	158279386	dmr_87197	0.555
chr1	158315327	158315415	dmr_87240	0.6845
chr1	158354250	158355197	dmr_87285	0.825
chr1	158364322	158364413	dmr_87290	0.5255
chr1	158400764	158401099	dmr_87336	0.6985
chr1	158425279	158425497	dmr_87362	0.5429999999999999
chr1	158464120	158464293	dmr_87403	0.7915
chr1	158493441	158493923	dmr_87435	0.552
chr1	158493942	158494020	dmr_87436	0.9079999999999999
chr1	158494138	158494566	dmr_87437	0.8185
chr1	158500072	158500272	dmr_87442	0.506
chr1	158504944	158505408	dmr_87447	0.617
chr1	158513274	158514472	dmr_87459	0.7240000000000001
chr1	158545160	158545269	dmr_87488	0.6335
chr1	158549827	158550071	dmr_87494	0.544
chr1	158553961	158554478	dmr_87498	0.687
chr1	158572251	158572337	dmr_87513	0.664
chr1	158597205	158597484	dmr_87536	0.5145
chr1	158612952	158613365	dmr_87550	0.594
chr1	158962549	158962761	dmr_87783	0.6459999999999999
chr1	159068656	159068774	dmr_87832	0.6925
chr1	159253257	159253285	dmr_87919	0.5155
chr1	159392501	159392811	dmr_88026	0.5525
chr1	159392856	159392960	dmr_88027	0.6685
chr1	159393080	159393119	dmr_88028	0.5920000000000001
chr1	159393474	159393666	dmr_88029	0.7979999999999999
chr1	159398812	159398828	dmr_88035	0.7340000000000001
chr1	159406168	159406574	dmr_88041	0.7115
chr1	159406622	159406737	dmr_88042	0.893
chr1	159517290	159517525	dmr_88128	0.5095
chr1	159533107	159533698	dmr_88146	0.779
chr1	159545346	159546594	dmr_88159	0.7395
chr1	159551996	159552321	dmr_88163	0.7825
chr1	159552381	159552431	dmr_88164	0.5995
chr1	159561618	159561778	dmr_88173	0.556
chr1	159583562	159584404	dmr_88201	0.695
chr1	159596736	159596852	dmr_88218	0.7895
chr1	159663583	159663863	dmr_88284	0.513
chr1	159664120	159665225	dmr_88285	0.5505
chr1	159675515	159675770	dmr_88294	0.5575
chr1	159704986	159705159	dmr_88327	0.6035
chr1	159705517	159706022	dmr_88328	0.852
chr1	159764087	159764688	dmr_88387	0.5255
chr1	159764694	159764995	dmr_88388	0.9155
chr1	159766541	159767429	dmr_88391	0.593
chr1	159767857	159768006	dmr_88392	0.5105
chr1	159771421	159771568	dmr_88397	0.5455
chr1	159773658	159774507	dmr_88402	0.6815
chr1	159801820	159802104	dmr_88430	0.507
chr1	159806857	159806993	dmr_88436	0.551
chr1	159833223	159833417	dmr_88464	0.804
chr1	159840563	159840586	dmr_88473	0.613
chr1	159854139	159854194	dmr_88486	0.7155
chr1	159889457	159889519	dmr_88519	0.675
chr1	159889541	159889731	dmr_88520	0.7405
chr1	159926175	159926723	dmr_88550	0.579
chr1	159931705	159931964	dmr_88555	0.6965
chr1	160037669	160037672	dmr_88601	0.624
chr1	160044227	160044508	dmr_88610	0.6815
chr1	160049206	160049397	dmr_88613	0.7075
chr1	160079363	160079610	dmr_88630	0.6525
chr1	160250812	160251017	dmr_88756	0.545
chr1	160262049	160262168	dmr_88767	0.5615
chr1	160474619	160474766	dmr_88926	0.6629999999999999
chr1	160531501	160531688	dmr_88965	0.56
chr1	160548418	160548539	dmr_88980	0.716
chr1	160620386	160620790	dmr_89034	0.617
chr1	160656049	160656167	dmr_89051	0.511
chr1	160968747	160969053	dmr_89250	0.6105
chr1	160969321	160969498	dmr_89251	0.6825
chr1	161025425	161025575	dmr_89293	0.501
chr1	161141944	161142127	dmr_89349	0.501
chr1	161143209	161143532	dmr_89350	0.593
chr1	161195236	161195458	dmr_89371	0.5105
chr1	161197452	161198107	dmr_89374	0.7375
chr1	161249606	161249894	dmr_89402	0.7235
chr1	161575254	161575435	dmr_89563	0.645
chr1	161621459	161621696	dmr_89583	0.551
chr1	161680659	161680937	dmr_89622	0.7445
chr1	161712456	161712513	dmr_89643	0.5725
chr1	161713085	161713272	dmr_89644	0.755
chr1	161976394	161976470	dmr_89775	0.7345
chr1	162074858	162075308	dmr_89849	0.6559999999999999
chr1	162328966	162329176	dmr_90061	0.6825
chr1	162336546	162336554	dmr_90066	0.721
chr1	162358420	162358849	dmr_90082	0.6325
chr1	162374516	162374816	dmr_90098	0.662
chr1	162435866	162435917	dmr_90143	0.8725
chr1	162509297	162509871	dmr_90198	0.5379999999999999
chr1	162697860	162698159	dmr_90313	0.6835
chr1	162714754	162714785	dmr_90325	0.511
chr1	162741119	162741136	dmr_90352	0.635
chr1	162773426	162773982	dmr_90372	0.77
chr1	162774950	162775089	dmr_90373	0.5065
chr1	162872187	162872473	dmr_90424	0.5665
chr1	162926497	162926545	dmr_90455	0.905
chr1	163007915	163008074	dmr_90500	0.583
chr1	163060253	163060265	dmr_90521	0.6485
chr1	163129204	163129667	dmr_90564	0.5495
chr1	163281651	163281807	dmr_90662	0.821
chr1	163282266	163282620	dmr_90663	0.606
chr1	163292152	163292159	dmr_90674	0.7559999999999999
chr1	163725562	163725830	dmr_90930	0.5835
chr1	163758364	163758640	dmr_90948	0.7315
chr1	163780399	163780653	dmr_90952	0.583
chr1	163823030	163823052	dmr_90975	0.7555
chr1	163928904	163929305	dmr_91054	0.5945
chr1	164217765	164218114	dmr_91247	0.6509999999999999
chr1	164218131	164218370	dmr_91248	0.6395
chr1	164218473	164218980	dmr_91249	0.877
chr1	164250237	164251394	dmr_91272	0.509
chr1	164316203	164316639	dmr_91322	0.5885
chr1	164326997	164327405	dmr_91335	0.68
chr1	164434119	164434326	dmr_91434	0.5215
chr1	164435196	164435729	dmr_91436	0.7015
chr1	164436036	164436143	dmr_91437	0.6715
chr1	164436769	164437133	dmr_91439	0.579
chr1	164438610	164439611	dmr_91441	0.5065
chr1	164439750	164439796	dmr_91442	0.5895
chr1	164440072	164440377	dmr_91443	0.662
chr1	164440449	164440905	dmr_91444	0.73
chr1	164441292	164441837	dmr_91445	0.6729999999999999
chr1	164442100	164442369	dmr_91446	0.631
chr1	164443029	164444165	dmr_91447	0.5735
chr1	164445669	164445775	dmr_91449	0.7495
chr1	164446340	164446756	dmr_91450	0.5539999999999999
chr1	164446800	164446863	dmr_91451	0.6940000000000001
chr1	164446935	164447059	dmr_91452	0.5475
chr1	164447062	164447117	dmr_91453	0.6895
chr1	164447486	164447906	dmr_91454	0.716
chr1	164448248	164448518	dmr_91455	0.5715
chr1	164449755	164450344	dmr_91457	0.6045
chr1	164451385	164452103	dmr_91460	0.5895
chr1	164452399	164453503	dmr_91461	0.5425
chr1	164459220	164459819	dmr_91462	0.696
chr1	164460095	164460771	dmr_91463	0.628
chr1	164460921	164461504	dmr_91464	0.622
chr1	164461509	164461543	dmr_91465	0.6175
chr1	164542930	164543874	dmr_91528	0.5665
chr1	164550833	164550953	dmr_91535	0.615
chr1	164631693	164632261	dmr_91604	0.5529999999999999
chr1	164689194	164689711	dmr_91650	0.5710000000000001
chr1	164704643	164705221	dmr_91661	0.753
chr1	164755072	164755974	dmr_91693	0.917
chr1	164771690	164771772	dmr_91714	0.6605
chr1	164786811	164788035	dmr_91726	0.7315
chr1	164799372	164799801	dmr_91740	0.649
chr1	164814718	164814839	dmr_91761	0.7829999999999999
chr1	164848702	164848952	dmr_91788	0.7525
chr1	164861759	164862000	dmr_91796	0.6459999999999999
chr1	164888169	164888212	dmr_91822	0.608
chr1	164900358	164900369	dmr_91835	0.7245
chr1	164926895	164927379	dmr_91853	0.6765
chr1	164930805	164931434	dmr_91860	0.5295
chr1	164968574	164968855	dmr_91892	0.7515
chr1	164988306	164988434	dmr_91911	0.6709999999999999
chr1	164998917	164999380	dmr_91923	0.652
chr1	165042515	165042637	dmr_91959	0.7185
chr1	165046076	165046204	dmr_91964	0.5735
chr1	165046488	165046703	dmr_91965	0.56
chr1	165047530	165048236	dmr_91966	0.66
chr1	165048319	165048474	dmr_91967	0.7025
chr1	165062951	165062986	dmr_91978	0.542
chr1	165075230	165075286	dmr_91997	0.693
chr1	165075550	165075564	dmr_91998	0.7440000000000001
chr1	165105680	165105976	dmr_92032	0.6855
chr1	165113900	165114619	dmr_92042	0.503
chr1	165132281	165132332	dmr_92063	0.6755
chr1	165346064	165346579	dmr_92206	0.8290000000000001
chr1	165583674	165583836	dmr_92346	0.588
chr1	165610130	165610346	dmr_92369	0.617
chr1	165616757	165618928	dmr_92375	0.7875
chr1	165622227	165622476	dmr_92378	0.858
chr1	165633554	165633563	dmr_92386	0.51
chr1	165677084	165677133	dmr_92408	0.6255
chr1	165763107	165763472	dmr_92460	0.6685
chr1	165771633	165772039	dmr_92465	0.675
chr1	165780808	165781059	dmr_92473	0.5695
chr1	166000548	166000638	dmr_92633	0.7440000000000001
chr1	166089790	166089817	dmr_92674	0.5865
chr1	166184129	166184612	dmr_92740	0.568
chr1	166184631	166185197	dmr_92741	0.72
chr1	166209396	166209641	dmr_92762	0.7115
chr1	166283558	166283582	dmr_92820	0.552
chr1	166308599	166309324	dmr_92861	0.75
chr1	166395761	166396027	dmr_92958	0.511
chr1	166813160	166813322	dmr_93152	0.5095
chr1	166892970	166893280	dmr_93197	0.5155
chr1	166944695	166944836	dmr_93233	0.5045
chr1	167002803	167002826	dmr_93263	0.7755
chr1	167051639	167051651	dmr_93319	0.578
chr1	167063621	167064119	dmr_93333	0.5820000000000001
chr1	167067123	167067367	dmr_93338	0.7885
chr1	167067382	167067596	dmr_93339	0.5385
chr1	167069427	167069835	dmr_93341	0.6775
chr1	167082817	167083016	dmr_93355	0.5195
chr1	167083333	167083373	dmr_93356	0.7975
chr1	167083619	167083700	dmr_93357	0.6835
chr1	167094669	167094933	dmr_93368	0.659
chr1	167094970	167095150	dmr_93369	0.7865
chr1	167151946	167152195	dmr_93407	0.9335
chr1	167163644	167163916	dmr_93414	0.6395
chr1	167231258	167231405	dmr_93455	0.723
chr1	167237627	167238037	dmr_93466	0.7440000000000001
chr1	167238049	167238189	dmr_93467	0.672
chr1	167242335	167242911	dmr_93473	0.6559999999999999
chr1	167247061	167247447	dmr_93483	0.5175
chr1	167247718	167248370	dmr_93484	0.6995
chr1	167256651	167256996	dmr_93501	0.7375
chr1	167269493	167269770	dmr_93520	0.642
chr1	167288735	167289615	dmr_93539	0.7385
chr1	167289752	167290161	dmr_93540	0.5710000000000001
chr1	167369756	167370172	dmr_93588	0.6315
chr1	167392622	167392655	dmr_93616	0.5065
chr1	167457913	167458353	dmr_93652	0.764
chr1	167551531	167551859	dmr_93706	0.5835
chr1	167588754	167589166	dmr_93737	0.705
chr1	167589205	167589292	dmr_93738	0.826
chr1	167589396	167589557	dmr_93739	0.8395
chr1	167643575	167643881	dmr_93789	0.8435
chr1	167806979	167807394	dmr_93890	0.782
chr1	167896152	167896263	dmr_93938	0.62
chr1	168163537	168163736	dmr_94135	0.649
chr1	168163763	168164201	dmr_94136	0.732
chr1	168164453	168164946	dmr_94137	0.7120000000000001
chr1	168169479	168170144	dmr_94144	0.6715
chr1	168213482	168213772	dmr_94210	0.746
chr1	168215941	168216334	dmr_94212	0.542
chr1	168220909	168221279	dmr_94222	0.5305
chr1	168288358	168288554	dmr_94309	0.642
chr1	168308330	168308693	dmr_94332	0.6105
chr1	168357392	168357459	dmr_94406	0.7909999999999999
chr1	168357767	168358052	dmr_94407	0.5845
chr1	168362430	168362843	dmr_94412	0.563
chr1	168393588	168393758	dmr_94451	0.5925
chr1	168416752	168417224	dmr_94478	0.5275
chr1	168422844	168423827	dmr_94484	0.6975
chr1	168425518	168427369	dmr_94487	0.6415
chr1	168427631	168427816	dmr_94488	0.653
chr1	168428416	168428645	dmr_94489	0.5985
chr1	168428935	168429151	dmr_94490	0.677
chr1	168429466	168429976	dmr_94491	0.7895
chr1	168430502	168430561	dmr_94492	0.667
chr1	168476638	168477419	dmr_94519	0.586
chr1	168676601	168676996	dmr_94596	0.564
chr1	169254077	169254866	dmr_94909	0.647
chr1	169361463	169361555	dmr_94967	0.508
chr1	169495950	169496324	dmr_95063	0.5975
chr1	169602045	169602252	dmr_95137	0.6015
chr1	169655105	169655713	dmr_95159	0.5385
chr1	169746169	169746610	dmr_95228	0.726
chr1	169748696	169749074	dmr_95230	0.7095
chr1	169816945	169817329	dmr_95290	0.68
chr1	169819539	169819633	dmr_95294	0.524
chr1	169822184	169822458	dmr_95299	0.5815
chr1	169848499	169848947	dmr_95324	0.6305
chr1	169848971	169848997	dmr_95325	0.8225
chr1	169934014	169934119	dmr_95407	0.7965
chr1	170186575	170186853	dmr_95611	0.732
chr1	170187153	170187777	dmr_95612	0.8125
chr1	170375292	170375406	dmr_95792	0.619
chr1	170381185	170381608	dmr_95798	0.56
chr1	170385352	170385468	dmr_95802	0.6015
chr1	170385554	170385656	dmr_95803	0.765
chr1	170385672	170385754	dmr_95804	0.6715
chr1	170386625	170387830	dmr_95806	0.5529999999999999
chr1	170392873	170393539	dmr_95814	0.7965
chr1	170402258	170402424	dmr_95824	0.5545
chr1	170402489	170402953	dmr_95825	0.7555
chr1	170403257	170403849	dmr_95826	0.6085
chr1	170410099	170410119	dmr_95836	0.5745
chr1	170417078	170417266	dmr_95846	0.7445
chr1	170453556	170453666	dmr_95897	0.561
chr1	170470536	170470712	dmr_95920	0.509
chr1	170477838	170478065	dmr_95928	0.6829999999999999
chr1	170478153	170478834	dmr_95929	0.525
chr1	170480882	170481443	dmr_95933	0.7695
chr1	170499848	170500175	dmr_95956	0.67
chr1	170510650	170510904	dmr_95974	0.5635
chr1	170521230	170521720	dmr_95990	0.5745
chr1	170537237	170537471	dmr_96010	0.5025
chr1	170538412	170538927	dmr_96012	0.696
chr1	170539656	170539950	dmr_96014	0.7735
chr1	170555002	170555161	dmr_96040	0.618
chr1	170565507	170565550	dmr_96059	0.629
chr1	170577299	170577519	dmr_96074	0.7585
chr1	170580680	170581757	dmr_96078	0.6745
chr1	170586678	170588546	dmr_96086	0.7265
chr1	170664663	170665175	dmr_96145	0.5920000000000001
chr1	170741586	170741680	dmr_96229	0.6165
chr1	170771550	170771859	dmr_96259	0.5605
chr1	170977151	170977193	dmr_96410	0.5815
chr1	170997839	170999142	dmr_96422	0.539
chr1	171019342	171019804	dmr_96431	0.511
chr1	171103416	171103441	dmr_96479	0.6425
chr1	171183570	171183779	dmr_96542	0.745
chr1	171189332	171189371	dmr_96551	0.5065
chr1	171189621	171190171	dmr_96552	0.5745
chr1	171192065	171193249	dmr_96553	0.7415
chr1	171194084	171195403	dmr_96555	0.5485
chr1	171216432	171216507	dmr_96566	0.515
chr1	171235797	171236154	dmr_96576	0.5505
chr1	171239982	171240472	dmr_96579	0.7355
chr1	171240507	171240665	dmr_96580	0.6345
chr1	171245895	171246427	dmr_96586	0.675
chr1	171269678	171269965	dmr_96605	0.8315
chr1	171327980	171328287	dmr_96645	0.5589999999999999
chr1	171379934	171380152	dmr_96686	0.8205
chr1	171658572	171658926	dmr_96857	0.6875
chr1	171724861	171724909	dmr_96892	0.5565
chr1	171776009	171776146	dmr_96925	0.598
chr1	171788285	171788828	dmr_96940	0.507
chr1	171791818	171791864	dmr_96944	0.5760000000000001
chr1	172174528	172174701	dmr_97213	0.7659999999999999
chr1	172191434	172191719	dmr_97227	0.6945
chr1	172192028	172192315	dmr_97228	0.5865
chr1	172194477	172194649	dmr_97231	0.613
chr1	172207484	172207557	dmr_97248	0.7
chr1	172285787	172286028	dmr_97305	0.6565
chr1	172324373	172325568	dmr_97348	0.5385
chr1	172326503	172326619	dmr_97351	0.6475
chr1	172328621	172329001	dmr_97354	0.628
chr1	172330966	172331099	dmr_97357	0.741
chr1	172331399	172331474	dmr_97358	0.7495
chr1	172449976	172450169	dmr_97446	0.64
chr1	172549668	172550748	dmr_97526	0.524
chr1	172918719	172918776	dmr_97723	0.7325
chr1	173339560	173339797	dmr_97905	0.653
chr1	173423005	173423151	dmr_97986	0.642
chr1	173737032	173737242	dmr_98104	0.6225
chr1	174236014	174236454	dmr_98265	0.5255
chr1	174481932	174482911	dmr_98354	0.6365
chr1	174513399	174513827	dmr_98379	0.831
chr1	174514545	174515125	dmr_98381	0.6759999999999999
chr1	174529087	174529137	dmr_98402	0.5710000000000001
chr1	174536950	174537119	dmr_98412	0.6505
chr1	174537127	174537344	dmr_98413	0.7595
chr1	174555605	174555636	dmr_98431	0.5455
chr1	174598174	174598559	dmr_98463	0.6125
chr1	174608038	174608555	dmr_98471	0.63
chr1	174677242	174677568	dmr_98536	0.8475
chr1	174746415	174746829	dmr_98588	0.6655
chr1	174756469	174756904	dmr_98601	0.5205
chr1	174842256	174842812	dmr_98674	0.6890000000000001
chr1	174906118	174906365	dmr_98725	0.647
chr1	174929521	174929684	dmr_98745	0.8205
chr1	175142855	175143490	dmr_98900	0.5539999999999999
chr1	175160332	175160471	dmr_98915	0.8015
chr1	175209859	175210092	dmr_98961	0.7795
chr1	175225986	175226167	dmr_98982	0.672
chr1	175254947	175255491	dmr_99005	0.647
chr1	175296659	175297000	dmr_99045	0.534
chr1	175301180	175301429	dmr_99050	0.7905
chr1	175303131	175303579	dmr_99052	0.6715
chr1	175307531	175308105	dmr_99055	0.7005
chr1	175359938	175360319	dmr_99105	0.561
chr1	175373811	175374253	dmr_99122	0.9129999999999999
chr1	175385522	175385811	dmr_99132	0.6805
chr1	175404485	175404567	dmr_99147	0.6245
chr1	175469119	175469336	dmr_99225	0.598
chr1	175469475	175469557	dmr_99226	0.5655
chr1	175608877	175608937	dmr_99329	0.6779999999999999
chr1	175639661	175639974	dmr_99350	0.6055
chr1	175747600	175747890	dmr_99448	0.8765
chr1	175932595	175933065	dmr_99558	0.652
chr1	176248557	176249108	dmr_99822	0.6535
chr1	176355200	176355674	dmr_99876	0.785
chr1	176589165	176589590	dmr_99999	0.503
chr1	176594620	176594683	dmr_100004	0.6985
chr1	176663533	176663674	dmr_100044	0.593
chr1	176698767	176698972	dmr_100066	0.7145
chr1	176753990	176754450	dmr_100101	0.716
chr1	176789484	176789557	dmr_100132	0.6605
chr1	176945890	176946390	dmr_100263	0.685
chr1	176946764	176947311	dmr_100264	0.732
chr1	176985597	176986454	dmr_100298	0.6559999999999999
chr1	177010976	177011360	dmr_100330	0.7995
chr1	177011646	177012131	dmr_100331	0.7465
chr1	177013697	177013901	dmr_100334	0.556
chr1	177014181	177014425	dmr_100335	0.6579999999999999
chr1	177014779	177015430	dmr_100336	0.624
chr1	177029243	177029298	dmr_100356	0.775
chr1	177150192	177151009	dmr_100487	0.6815
chr1	177307777	177308785	dmr_100615	0.6890000000000001
chr1	177323227	177323380	dmr_100632	0.525
chr1	177683498	177684582	dmr_100918	0.5920000000000001
chr1	178205814	178206329	dmr_101111	0.7325
chr1	178316537	178316730	dmr_101175	0.6095
chr1	178328837	178328851	dmr_101182	0.5255
chr1	178448367	178449177	dmr_101273	0.887
chr1	178634685	178634748	dmr_101402	0.6635
chr1	178641184	178641311	dmr_101406	0.626
chr1	178754686	178754851	dmr_101488	0.5435
chr1	178798732	178799413	dmr_101514	0.6655
chr1	178892547	178892778	dmr_101606	0.6735
chr1	178940575	178940618	dmr_101646	0.78
chr1	179054243	179054606	dmr_101721	0.6265
chr1	179054731	179054799	dmr_101722	0.6425
chr1	179108211	179109215	dmr_101757	0.565
chr1	179114818	179115171	dmr_101762	0.898
chr1	179115178	179115316	dmr_101763	0.889
chr1	179146841	179147333	dmr_101787	0.574
chr1	179182892	179183504	dmr_101819	0.562
chr1	179205383	179205713	dmr_101840	0.6375
chr1	179281875	179282487	dmr_101891	0.5245
chr1	179459071	179459287	dmr_102017	0.77
chr1	179487948	179488327	dmr_102037	0.7325
chr1	180023599	180023890	dmr_102434	0.5985
chr1	180104675	180104836	dmr_102484	0.713
chr1	180185937	180186212	dmr_102550	0.7040000000000001
chr1	180249729	180250611	dmr_102587	0.664
chr1	180254987	180255220	dmr_102590	0.5195
chr1	180286157	180286340	dmr_102609	0.555
chr1	180422574	180422961	dmr_102721	0.5235
chr1	180462444	180462589	dmr_102762	0.6945
chr1	180604327	180604538	dmr_102909	0.7055
chr1	180606891	180607488	dmr_102912	0.8445
chr1	180768045	180768420	dmr_102999	0.6775
chr1	180777381	180777736	dmr_103006	0.8165
chr1	180851821	180851854	dmr_103050	0.662
chr1	180922175	180922570	dmr_103094	0.75
chr1	181062316	181062407	dmr_103180	0.6125
chr1	181226652	181227178	dmr_103288	0.6920000000000001
chr1	181234241	181234869	dmr_103295	0.7435
chr1	181393858	181394168	dmr_103452	0.5395
chr1	181395360	181395600	dmr_103455	0.773
chr1	181408430	181408837	dmr_103472	0.7335
chr1	181422739	181422827	dmr_103491	0.8885
chr1	181422926	181423202	dmr_103492	0.8985
chr1	181512544	181513111	dmr_103581	0.517
chr1	181535373	181535913	dmr_103603	0.6865
chr1	181549992	181550213	dmr_103610	0.5045
chr1	181552860	181552898	dmr_103614	0.648
chr1	181923201	181923943	dmr_103854	0.6545
chr1	181935199	181935271	dmr_103866	0.6729999999999999
chr1	181936847	181937455	dmr_103867	0.7245
chr1	181960301	181961024	dmr_103884	0.723
chr1	181997736	181998002	dmr_103930	0.774
chr1	182021233	182021534	dmr_103950	0.607
chr1	182054797	182055651	dmr_103979	0.6885
chr1	182082014	182082606	dmr_103994	0.58
chr1	182275858	182275923	dmr_104108	0.513
chr1	182280636	182280806	dmr_104116	0.5695
chr1	182320185	182320229	dmr_104140	0.565
chr1	182491572	182491592	dmr_104293	0.8315
chr1	182491985	182492135	dmr_104294	0.8740000000000001
chr1	182504504	182504549	dmr_104309	0.7175
chr1	182506807	182506840	dmr_104312	0.74
chr1	182520166	182521350	dmr_104324	0.6725
chr1	182794047	182794685	dmr_104553	0.74
chr1	182796677	182797462	dmr_104557	0.657
chr1	182868645	182869471	dmr_104639	0.5685
chr1	182902050	182902312	dmr_104667	0.7340000000000001
chr1	182954749	182955449	dmr_104714	0.5405
chr1	182959392	182959759	dmr_104716	0.6409999999999999
chr1	183108791	183109439	dmr_104802	0.5565
chr1	183113621	183113843	dmr_104807	0.6055
chr1	183151364	183152324	dmr_104843	0.5285
chr1	183158965	183159330	dmr_104852	0.5995
chr1	183238095	183238298	dmr_104906	0.524
chr1	183334078	183334259	dmr_104966	0.5135
chr1	183546975	183547181	dmr_105074	0.6055
chr1	183640580	183640825	dmr_105144	0.909
chr1	183669438	183669696	dmr_105153	0.6585
chr1	183669794	183669856	dmr_105154	0.7925
chr1	183669858	183670831	dmr_105155	0.5775
chr1	183684321	183684510	dmr_105162	0.812
chr1	183684906	183685218	dmr_105163	0.7205
chr1	183718583	183718614	dmr_105185	0.5595
chr1	183905378	183905948	dmr_105305	0.7595
chr1	183914062	183914594	dmr_105309	0.591
chr1	183917112	183917163	dmr_105310	0.575
chr1	183961540	183961564	dmr_105338	0.7040000000000001
chr1	183981294	183982023	dmr_105351	0.645
chr1	183982379	183982680	dmr_105352	0.691
chr1	183982873	183982888	dmr_105353	0.6890000000000001
chr1	183983301	183984018	dmr_105354	0.667
chr1	184035673	184036290	dmr_105376	0.6245
chr1	184036556	184038273	dmr_105377	0.809
chr1	184038557	184038944	dmr_105378	0.5275
chr1	184039248	184039836	dmr_105379	0.7170000000000001
chr1	184040161	184040753	dmr_105380	0.7055
chr1	184041245	184042047	dmr_105381	0.8205
chr1	184042316	184042860	dmr_105382	0.535
chr1	184046509	184046861	dmr_105387	0.628
chr1	184047119	184047757	dmr_105388	0.7070000000000001
chr1	184049990	184050774	dmr_105390	0.583
chr1	184051715	184052574	dmr_105393	0.723
chr1	184052952	184055029	dmr_105394	0.51
chr1	184060162	184060570	dmr_105403	0.67
chr1	184060830	184061047	dmr_105404	0.748
chr1	184066079	184067116	dmr_105413	0.65
chr1	184067371	184067466	dmr_105414	0.542
chr1	184067776	184068169	dmr_105415	0.762
chr1	184075621	184076720	dmr_105423	0.5945
chr1	184077148	184077816	dmr_105425	0.561
chr1	184089760	184089766	dmr_105434	0.644
chr1	184090155	184091155	dmr_105436	0.7315
chr1	184099502	184099747	dmr_105443	0.92
chr1	184099926	184100269	dmr_105444	0.6729999999999999
chr1	184100367	184100655	dmr_105445	0.517
chr1	184168187	184168251	dmr_105479	0.693
chr1	184193104	184193711	dmr_105503	0.8075
chr1	184482113	184482353	dmr_105680	0.585
chr1	184559641	184559970	dmr_105731	0.529
chr1	184647751	184648227	dmr_105789	0.6785
chr1	184650698	184651432	dmr_105790	0.664
chr1	184665287	184665687	dmr_105797	0.614
chr1	184675603	184676596	dmr_105802	0.644
chr1	184727932	184728146	dmr_105830	0.7855
chr1	184822818	184823079	dmr_105885	0.818
chr1	184824531	184824565	dmr_105888	0.7915
chr1	184825002	184825129	dmr_105889	0.715
chr1	184827030	184827696	dmr_105892	0.7809999999999999
chr1	184851978	184852289	dmr_105924	0.7120000000000001
chr1	184913709	184913789	dmr_106005	0.51
chr1	184920072	184920608	dmr_106016	0.6875
chr1	184940548	184941679	dmr_106035	0.551
chr1	184978246	184978402	dmr_106085	0.7190000000000001
chr1	184978673	184978685	dmr_106086	0.507
chr1	185150149	185151565	dmr_106224	0.6125
chr1	185205242	185205476	dmr_106264	0.7795
chr1	185210036	185210209	dmr_106270	0.5515
chr1	185217951	185218305	dmr_106278	0.5155
chr1	185220045	185220138	dmr_106281	0.544
chr1	185224806	185224864	dmr_106286	0.8135
chr1	185229467	185229594	dmr_106289	0.5035
chr1	185229801	185230361	dmr_106290	0.6185
chr1	185288055	185288155	dmr_106359	0.5945
chr1	185291447	185291461	dmr_106364	0.636
chr1	185342149	185342533	dmr_106393	0.735
chr1	185364032	185364398	dmr_106406	0.6115
chr1	185367311	185367740	dmr_106412	0.7835
chr1	185379274	185379367	dmr_106419	0.784
chr1	185401103	185401696	dmr_106437	0.589
chr1	185481832	185482314	dmr_106510	0.523
chr1	185482461	185482643	dmr_106511	0.5075
chr1	185596885	185597239	dmr_106591	0.743
chr1	185714671	185714963	dmr_106672	0.736
chr1	185741595	185742198	dmr_106681	0.597
chr1	185760927	185760972	dmr_106692	0.8995
chr1	185763567	185763757	dmr_106696	0.5765
chr1	185842669	185842915	dmr_106760	0.774
chr1	185898490	185898844	dmr_106796	0.7385
chr1	185905783	185906272	dmr_106799	0.695
chr1	186117578	186118154	dmr_106903	0.595
chr1	186217287	186217397	dmr_106950	0.725
chr1	186482075	186482493	dmr_107163	0.5235
chr1	186510671	186510813	dmr_107175	0.6445
chr1	186808815	186809166	dmr_107392	0.5725
chr1	186860755	186861604	dmr_107423	0.8740000000000001
chr1	186979065	186979863	dmr_107483	0.5445
chr1	187294711	187294939	dmr_107706	0.515
chr1	187408835	187408960	dmr_107775	0.7090000000000001
chr1	187441939	187442011	dmr_107799	0.8645
chr1	187650030	187650172	dmr_107941	0.639
chr1	187652761	187652777	dmr_107944	0.5085
chr1	187662065	187662590	dmr_107954	0.585
chr1	187668029	187668250	dmr_107960	0.7405
chr1	187669959	187670281	dmr_107963	0.5760000000000001
chr1	187695352	187695426	dmr_107985	0.518
chr1	187711533	187711805	dmr_108003	0.7205
chr1	187754364	187754444	dmr_108033	0.6625
chr1	187773959	187774052	dmr_108049	0.5335
chr1	187781905	187782600	dmr_108055	0.5355
chr1	187836535	187837174	dmr_108113	0.6035
chr1	187841835	187841971	dmr_108120	0.5770000000000001
chr1	187846625	187847099	dmr_108127	0.503
chr1	187859453	187859878	dmr_108135	0.8465
chr1	187884044	187884418	dmr_108162	0.52
chr1	187901962	187902112	dmr_108172	0.6085
chr1	187907556	187908132	dmr_108177	0.603
chr1	187974432	187974639	dmr_108220	0.66
chr1	187998173	187998183	dmr_108234	0.799
chr1	188017998	188018536	dmr_108249	0.78
chr1	188019138	188019561	dmr_108251	0.5475
chr1	188093871	188094171	dmr_108294	0.5720000000000001
chr1	188193654	188194888	dmr_108366	0.546
chr1	188198646	188199180	dmr_108368	0.9255
chr1	188221364	188221557	dmr_108387	0.599
chr1	188407826	188408300	dmr_108495	0.6645
chr1	188467911	188468935	dmr_108544	0.56
chr1	188549504	188549748	dmr_108577	0.5735
chr1	188567144	188567244	dmr_108589	0.6395
chr1	189027009	189027651	dmr_108889	0.5025
chr1	189048161	189048455	dmr_108914	0.8625
chr1	189054809	189055122	dmr_108925	0.7895
chr1	189055210	189055372	dmr_108926	0.629
chr1	189076579	189076651	dmr_108939	0.6809999999999999
chr1	189182990	189183323	dmr_109026	0.6775
chr1	189185038	189186113	dmr_109029	0.9305
chr1	189215013	189215517	dmr_109053	0.7025
chr1	189221751	189222045	dmr_109062	0.727
chr1	189228197	189229074	dmr_109072	0.6085
chr1	189232829	189233235	dmr_109079	0.5605
chr1	189267669	189267764	dmr_109120	0.642
chr1	189313855	189314124	dmr_109161	0.799
chr1	189341482	189341683	dmr_109193	0.6265
chr1	189342467	189342475	dmr_109194	0.8045
chr1	189532679	189532879	dmr_109331	0.537
chr1	189631552	189631588	dmr_109411	0.6255
chr1	189698360	189698431	dmr_109452	0.6005
chr1	189800188	189800852	dmr_109529	0.5835
chr1	190027583	190027716	dmr_109709	0.5615
chr1	190051826	190052355	dmr_109727	0.63
chr1	190085761	190086001	dmr_109739	0.873
chr1	190384442	190384834	dmr_109941	0.5815
chr1	190570439	190570575	dmr_110082	0.7809999999999999
chr1	190570900	190571342	dmr_110084	0.741
chr1	190728063	190728233	dmr_110190	0.6275
chr1	190764211	190764311	dmr_110218	0.737
chr1	190816173	190816323	dmr_110273	0.8515
chr1	190816393	190816899	dmr_110274	0.688
chr1	190818076	190818175	dmr_110276	0.514
chr1	190868638	190868912	dmr_110336	0.691
chr1	190918775	190919110	dmr_110390	0.636
chr1	190927760	190927957	dmr_110398	0.7545
chr1	190953000	190953409	dmr_110421	0.7040000000000001
chr1	190971512	190972455	dmr_110437	0.6395
chr1	190972493	190972699	dmr_110438	0.614
chr1	190972795	190972890	dmr_110439	0.7070000000000001
chr1	190977335	190977884	dmr_110446	0.537
chr1	190979405	190979439	dmr_110448	0.7
chr1	191216050	191216674	dmr_110608	0.5135
chr1	191230745	191230832	dmr_110621	0.8245
chr1	191242113	191242709	dmr_110628	0.6705
chr1	191292502	191292692	dmr_110662	0.7615
chr1	191299280	191299592	dmr_110665	0.6945
chr1	191299722	191299805	dmr_110666	0.67
chr1	191375100	191375612	dmr_110730	0.546
chr1	191430152	191430759	dmr_110786	0.5545
chr1	191430785	191431188	dmr_110787	0.669
chr1	191470172	191471397	dmr_110828	0.7405
chr1	191528158	191528478	dmr_110869	0.5945
chr1	191591828	191592805	dmr_110919	0.546
chr1	191622772	191623430	dmr_110944	0.8355
chr1	191661988	191662616	dmr_110984	0.7145
chr1	191668349	191668447	dmr_110991	0.591
chr1	191720265	191720295	dmr_111014	0.7915
chr1	191721075	191721324	dmr_111015	0.595
chr1	191723871	191724852	dmr_111019	0.5165
chr1	191855632	191856023	dmr_111144	0.597
chr1	191894165	191894768	dmr_111175	0.6459999999999999
chr1	192070384	192070623	dmr_111265	0.6755
chr1	192136195	192136231	dmr_111327	0.687
chr1	192191777	192193054	dmr_111353	0.7515
chr1	192198770	192199134	dmr_111360	0.7925
chr1	192244178	192244324	dmr_111416	0.6745
chr1	192312552	192312637	dmr_111509	0.537
chr1	192331271	192331997	dmr_111538	0.746
chr1	192335960	192336476	dmr_111543	0.5135
chr1	192339476	192339720	dmr_111547	0.5245
chr1	192339780	192339889	dmr_111548	0.7959999999999999
chr1	192343042	192343493	dmr_111551	0.622
chr1	192378535	192379126	dmr_111600	0.5760000000000001
chr1	192457192	192457291	dmr_111709	0.597
chr1	192463842	192464036	dmr_111719	0.713
chr1	192478202	192478390	dmr_111729	0.615
chr1	192502159	192502442	dmr_111762	0.5465
chr1	192520860	192521301	dmr_111778	0.823
chr1	192522539	192522792	dmr_111780	0.6729999999999999
chr1	192586776	192586860	dmr_111830	0.5920000000000001
chr1	192587553	192588438	dmr_111832	0.669
chr1	192650916	192651860	dmr_111879	0.7915
chr1	192652034	192652362	dmr_111880	0.523
chr1	192749885	192750143	dmr_111940	0.5685
chr1	192785229	192785697	dmr_111968	0.7075
chr1	192841161	192841254	dmr_112011	0.76
chr1	192862387	192862406	dmr_112032	0.503
chr1	193021321	193021373	dmr_112174	0.522
chr1	193087266	193087746	dmr_112221	0.5585
chr1	193090409	193091358	dmr_112226	0.5185
chr1	193102083	193102247	dmr_112240	0.5635
chr1	193151061	193151602	dmr_112285	0.7475
chr1	193169336	193169797	dmr_112301	0.5965
chr1	193191471	193191848	dmr_112322	0.87
chr1	193225320	193225648	dmr_112346	0.5245
chr1	193256835	193257250	dmr_112372	0.5505
chr1	193259509	193260078	dmr_112374	0.5045
chr1	193272195	193273361	dmr_112387	0.777
chr1	193330243	193330263	dmr_112439	0.5545
chr1	193336729	193337168	dmr_112449	0.5505
chr1	193338125	193338385	dmr_112452	0.6685
chr1	193368632	193368835	dmr_112487	0.6485
chr1	193369291	193369481	dmr_112488	0.6285
chr1	193386155	193386565	dmr_112502	0.769
chr1	193487777	193488436	dmr_112574	0.6695
chr1	193505362	193505611	dmr_112585	0.5525
chr1	193539299	193540235	dmr_112614	0.5035
chr1	193566240	193566540	dmr_112635	0.529
chr1	193568757	193568803	dmr_112636	0.509
chr1	193586526	193586894	dmr_112661	0.5735
chr1	193625186	193625469	dmr_112690	0.5875
chr1	193625513	193625783	dmr_112691	0.7845
chr1	193627236	193627742	dmr_112693	0.6845
chr1	193649784	193649934	dmr_112709	0.627
chr1	193654793	193655590	dmr_112712	0.565
chr1	193671856	193671974	dmr_112728	0.727
chr1	193698928	193699009	dmr_112757	0.742
chr1	193703132	193703135	dmr_112764	0.6095
chr1	193713656	193713860	dmr_112769	0.6195
chr1	193747200	193747955	dmr_112799	0.6935
chr1	193859739	193860508	dmr_112855	0.5445
chr1	193930835	193931803	dmr_112886	0.5275
chr1	193969370	193969739	dmr_112912	0.648
chr1	193989012	193989957	dmr_112919	0.62
chr1	194003163	194003231	dmr_112930	0.6025
chr1	194049870	194049949	dmr_112959	0.7945
chr1	194207562	194208357	dmr_113039	0.679
chr1	194222853	194223565	dmr_113051	0.726
chr1	194231281	194232078	dmr_113059	0.797
chr1	194301350	194301646	dmr_113103	0.6845
chr1	194410414	194410601	dmr_113164	0.8985
chr1	194412393	194412499	dmr_113168	0.753
chr1	194564035	194564211	dmr_113240	0.5425
chr1	194623183	194623553	dmr_113283	0.505
chr1	194623918	194624432	dmr_113284	0.7575
chr1	194625199	194625297	dmr_113285	0.7240000000000001
chr1	194626193	194626213	dmr_113288	0.6315
chr1	194629087	194629094	dmr_113292	0.6595
chr1	194629418	194629462	dmr_113293	0.5405
chr1	194637575	194637617	dmr_113306	0.527
chr1	194641745	194642044	dmr_113313	0.731
chr1	194642121	194642360	dmr_113314	0.6705
chr1	194681080	194681303	dmr_113363	0.5515
chr1	194688319	194688417	dmr_113371	0.821
chr1	194693616	194693835	dmr_113376	0.7485
chr1	194703474	194703557	dmr_113387	0.5615
chr1	194706674	194707177	dmr_113390	0.5285
chr1	194721229	194721390	dmr_113404	0.5425
chr1	194756446	194756611	dmr_113439	0.59
chr1	194757016	194757056	dmr_113440	0.6965
chr1	194781430	194781699	dmr_113467	0.528
chr1	195018715	195019241	dmr_113654	0.7465
chr1	195021253	195021604	dmr_113657	0.7185
chr1	195034373	195034556	dmr_113669	0.516
chr1	195036958	195037433	dmr_113672	0.5935
chr1	195037541	195037742	dmr_113673	0.7425
chr1	195160789	195161126	dmr_113713	0.858
chr10	3337254	3337313	dmr_113821	0.581
chr10	3509915	3510214	dmr_113969	0.7255
chr10	3996841	3997236	dmr_114276	0.585
chr10	4233199	4233673	dmr_114439	0.7605
chr10	4265446	4265862	dmr_114451	0.6755
chr10	4344403	4344909	dmr_114499	0.662
chr10	4376579	4376846	dmr_114520	0.627
chr10	4389196	4389544	dmr_114529	0.6579999999999999
chr10	4390909	4391381	dmr_114530	0.54
chr10	4391888	4392174	dmr_114531	0.607
chr10	4406129	4406782	dmr_114549	0.635
chr10	4406819	4406951	dmr_114550	0.816
chr10	4471880	4472577	dmr_114602	0.5770000000000001
chr10	4665180	4666016	dmr_114707	0.5539999999999999
chr10	5015860	5016092	dmr_114899	0.5465
chr10	5078965	5079105	dmr_114961	0.5755
chr10	5182728	5183092	dmr_115071	0.6475
chr10	5194420	5194453	dmr_115085	0.7859999999999999
chr10	5208074	5208763	dmr_115099	0.8005
chr10	5210873	5211097	dmr_115102	0.6645
chr10	5227564	5228174	dmr_115114	0.5965
chr10	5264154	5265195	dmr_115146	0.5695
chr10	5288081	5288600	dmr_115160	0.795
chr10	5288851	5289217	dmr_115161	0.775
chr10	5289248	5289808	dmr_115162	0.6295
chr10	5295303	5295781	dmr_115164	0.602
chr10	5298768	5299000	dmr_115168	0.8515
chr10	5301195	5301466	dmr_115171	0.978
chr10	5305550	5305878	dmr_115178	0.5385
chr10	5309310	5310177	dmr_115180	0.529
chr10	5310448	5310546	dmr_115181	0.5025
chr10	5356647	5356824	dmr_115231	0.728
chr10	5520610	5520797	dmr_115375	0.6735
chr10	5549088	5549526	dmr_115406	0.7055
chr10	5846872	5847072	dmr_115582	0.56
chr10	6035441	6035740	dmr_115689	0.5545
chr10	6871633	6872325	dmr_116059	0.5095
chr10	7040052	7040609	dmr_116220	0.5595
chr10	7111831	7112070	dmr_116264	0.6815
chr10	7142335	7142495	dmr_116296	0.5335
chr10	7260394	7260977	dmr_116366	0.6845
chr10	7600702	7600943	dmr_116458	0.687
chr10	7649101	7649346	dmr_116500	0.6455
chr10	7649803	7650061	dmr_116501	0.5805
chr10	7841828	7842273	dmr_116634	0.633
chr10	7867792	7867804	dmr_116656	0.5225
chr10	7888179	7888641	dmr_116667	0.746
chr10	7901367	7901669	dmr_116673	0.6
chr10	7929003	7929306	dmr_116708	0.6605
chr10	8111222	8111494	dmr_116826	0.544
chr10	8111751	8112066	dmr_116827	0.5035
chr10	8465968	8466477	dmr_117089	0.5905
chr10	8752591	8752787	dmr_117267	0.5465
chr10	8757432	8758341	dmr_117270	0.561
chr10	8761494	8762344	dmr_117274	0.5365
chr10	8762539	8763096	dmr_117275	0.5895
chr10	8782315	8782338	dmr_117294	0.7805
chr10	8792404	8792686	dmr_117301	0.527
chr10	8804451	8804695	dmr_117312	0.601
chr10	8839949	8840191	dmr_117351	0.579
chr10	8955931	8956050	dmr_117429	0.6935
chr10	8998454	8999076	dmr_117473	0.5555
chr10	9015113	9015420	dmr_117492	0.7315
chr10	9082352	9083155	dmr_117540	0.637
chr10	9087253	9087487	dmr_117545	0.5720000000000001
chr10	9113701	9114021	dmr_117563	0.715
chr10	9134315	9134788	dmr_117578	0.637
chr10	9210006	9210791	dmr_117634	0.779
chr10	9211160	9211260	dmr_117635	0.7855
chr10	9239634	9240565	dmr_117660	0.5115
chr10	9328013	9328080	dmr_117732	0.7405
chr10	9418102	9418771	dmr_117804	0.552
chr10	9427954	9428430	dmr_117814	0.7505
chr10	9491403	9491577	dmr_117862	0.9415
chr10	9491652	9491963	dmr_117863	0.8079999999999999
chr10	9525274	9525342	dmr_117887	0.645
chr10	9534690	9535265	dmr_117896	0.607
chr10	9536779	9536839	dmr_117897	0.5015
chr10	9549746	9550420	dmr_117906	0.6815
chr10	9550687	9550924	dmr_117907	0.5710000000000001
chr10	9559358	9559392	dmr_117916	0.5085
chr10	9577776	9578411	dmr_117932	0.6045
chr10	9586266	9586938	dmr_117939	0.672
chr10	9595893	9596851	dmr_117949	0.6775
chr10	9609201	9609561	dmr_117969	0.6125
chr10	9633386	9633867	dmr_117991	0.557
chr10	9639595	9639659	dmr_117997	0.5720000000000001
chr10	9642262	9642472	dmr_118002	0.6985
chr10	9648390	9648667	dmr_118009	0.604
chr10	9649806	9650571	dmr_118011	0.5760000000000001
chr10	9674220	9674468	dmr_118032	0.5415
chr10	9676135	9676278	dmr_118033	0.8490000000000001
chr10	9756487	9756712	dmr_118085	0.535
chr10	9785828	9785842	dmr_118112	0.7325
chr10	9785990	9785996	dmr_118113	0.649
chr10	9837700	9837865	dmr_118174	0.5675
chr10	9873166	9873350	dmr_118211	0.659
chr10	9891990	9892844	dmr_118237	0.514
chr10	9897043	9897363	dmr_118243	0.616
chr10	9897693	9898150	dmr_118244	0.63
chr10	10086113	10086294	dmr_118339	0.637
chr10	10097447	10097492	dmr_118347	0.623
chr10	10320125	10320520	dmr_118476	0.622
chr10	10472073	10472743	dmr_118553	0.701
chr10	10618492	10618646	dmr_118613	0.512
chr10	10628149	10628784	dmr_118616	0.5875
chr10	10790125	10790327	dmr_118723	0.6285
chr10	10989288	10989384	dmr_118893	0.7
chr10	11013704	11013959	dmr_118912	0.593
chr10	11080147	11080560	dmr_118975	0.5345
chr10	11229719	11230121	dmr_119060	0.5835
chr10	11841030	11841865	dmr_119334	0.7525
chr10	12019241	12019776	dmr_119446	0.7929999999999999
chr10	12181110	12181261	dmr_119532	0.7015
chr10	12190579	12190626	dmr_119537	0.624
chr10	12302504	12302833	dmr_119600	0.5785
chr10	12426888	12427136	dmr_119688	0.619
chr10	12445949	12446482	dmr_119706	0.8145
chr10	12468909	12469258	dmr_119739	0.8855
chr10	12469535	12469551	dmr_119740	0.6595
chr10	12475465	12475536	dmr_119749	0.575
chr10	12547132	12547588	dmr_119823	0.5325
chr10	12567823	12568170	dmr_119846	0.5875
chr10	12570261	12570305	dmr_119849	0.512
chr10	12570671	12571202	dmr_119850	0.674
chr10	12573762	12573908	dmr_119854	0.7585
chr10	12574346	12574872	dmr_119855	0.667
chr10	12574939	12575239	dmr_119856	0.6095
chr10	12613799	12614349	dmr_119901	0.7515
chr10	12615263	12615861	dmr_119902	0.514
chr10	12657023	12657793	dmr_119926	0.9545
chr10	12686247	12686462	dmr_119943	0.7415
chr10	12724382	12725254	dmr_119970	0.6285
chr10	12736871	12737483	dmr_119979	0.9295
chr10	12758114	12758220	dmr_120000	0.539
chr10	12787831	12788387	dmr_120008	0.589
chr10	12848206	12848360	dmr_120053	0.6345
chr10	12848669	12848918	dmr_120054	0.8435
chr10	12849153	12849410	dmr_120055	0.604
chr10	12850656	12850922	dmr_120058	0.6395
chr10	12851179	12851549	dmr_120059	0.536
chr10	12854900	12855130	dmr_120062	0.809
chr10	12857890	12858938	dmr_120064	0.57
chr10	12858954	12859103	dmr_120065	0.856
chr10	12859274	12859412	dmr_120066	0.8640000000000001
chr10	12861984	12862294	dmr_120069	0.9285
chr10	12866864	12867739	dmr_120075	0.81
chr10	12869643	12869651	dmr_120076	0.6915
chr10	12874965	12875182	dmr_120079	0.7485
chr10	12892177	12892350	dmr_120090	0.5489999999999999
chr10	12911449	12912385	dmr_120100	0.7345
chr10	12977789	12978171	dmr_120131	0.7515
chr10	12987138	12987420	dmr_120137	0.6175
chr10	12997080	12997115	dmr_120142	0.8045
chr10	13106168	13106682	dmr_120187	0.649
chr10	13342549	13342935	dmr_120345	0.638
chr10	13419446	13419661	dmr_120402	0.6455
chr10	13473571	13473797	dmr_120431	0.5705
chr10	13492804	13493034	dmr_120442	0.5225
chr10	13496998	13497244	dmr_120444	0.7155
chr10	13553821	13553896	dmr_120479	0.54
chr10	13578900	13579432	dmr_120502	0.609
chr10	13601515	13601644	dmr_120530	0.9205
chr10	13632200	13632357	dmr_120549	0.5715
chr10	13632517	13632812	dmr_120550	0.8645
chr10	13653051	13653806	dmr_120567	0.667
chr10	13678572	13678911	dmr_120583	0.8075
chr10	13714745	13714917	dmr_120620	0.5695
chr10	13726721	13726995	dmr_120633	0.659
chr10	13727229	13727826	dmr_120635	0.601
chr10	13727837	13727841	dmr_120636	0.738
chr10	13739454	13739622	dmr_120646	0.5185
chr10	13739971	13740119	dmr_120648	0.7170000000000001
chr10	13740154	13740268	dmr_120649	0.635
chr10	13824554	13825500	dmr_120732	0.5905
chr10	13842767	13843237	dmr_120755	0.6609999999999999
chr10	13861459	13861612	dmr_120773	0.708
chr10	13869629	13869991	dmr_120783	0.705
chr10	13968896	13969030	dmr_120844	0.8079999999999999
chr10	13976261	13976510	dmr_120852	0.7859999999999999
chr10	13978567	13979092	dmr_120856	0.5870000000000001
chr10	13983125	13983152	dmr_120863	0.775
chr10	14041581	14041971	dmr_120949	0.5095
chr10	14044533	14044987	dmr_120951	0.764
chr10	14045670	14046396	dmr_120953	0.7805
chr10	14054919	14055914	dmr_120969	0.6455
chr10	14080924	14081201	dmr_121004	0.5935
chr10	14087930	14088042	dmr_121012	0.6555
chr10	14098940	14099591	dmr_121029	0.6885
chr10	14101194	14101602	dmr_121031	0.5905
chr10	14124655	14124815	dmr_121065	0.5770000000000001
chr10	14191200	14191530	dmr_121141	0.8395
chr10	14191574	14191600	dmr_121142	0.8985
chr10	14192017	14192488	dmr_121143	0.8155
chr10	14193783	14194176	dmr_121145	0.6629999999999999
chr10	14196333	14197459	dmr_121149	0.6835
chr10	14207929	14208874	dmr_121161	0.6635
chr10	14209887	14210905	dmr_121164	0.524
chr10	14214212	14214639	dmr_121169	0.505
chr10	14215546	14217182	dmr_121170	0.6175
chr10	14224721	14225290	dmr_121175	0.8045
chr10	14233760	14233953	dmr_121179	0.5539999999999999
chr10	14235432	14235515	dmr_121183	0.5885
chr10	14302233	14302413	dmr_121222	0.5085
chr10	14363272	14363276	dmr_121280	0.946
chr10	14391024	14391026	dmr_121299	0.6225
chr10	14638906	14639566	dmr_121448	0.6035
chr10	14690478	14690562	dmr_121483	0.6345
chr10	14817103	14817500	dmr_121546	0.6885
chr10	14883838	14884001	dmr_121565	0.545
chr10	15299659	15299740	dmr_121706	0.6485
chr10	15300469	15301158	dmr_121707	0.5975
chr10	15759749	15760213	dmr_121842	0.621
chr10	15902767	15903140	dmr_121904	0.5760000000000001
chr10	16156933	16157321	dmr_121971	0.584
chr10	16171518	16171790	dmr_121977	0.667
chr10	16385053	16385344	dmr_122052	0.5245
chr10	16467810	16467948	dmr_122077	0.5705
chr10	16574546	16574743	dmr_122126	0.6945
chr10	16589427	16589500	dmr_122136	0.69
chr10	16724175	16724497	dmr_122190	0.747
chr10	16846044	16846224	dmr_122246	0.521
chr10	16846453	16846587	dmr_122247	0.7455
chr10	16874224	16874514	dmr_122255	0.546
chr10	16896472	16896664	dmr_122266	0.5915
chr10	17022743	17022771	dmr_122322	0.7615
chr10	17023699	17024290	dmr_122325	0.7020000000000001
chr10	17034662	17035205	dmr_122333	0.8759999999999999
chr10	17074412	17074718	dmr_122358	0.5595
chr10	17131912	17132010	dmr_122385	0.735
chr10	17288175	17288268	dmr_122465	0.6459999999999999
chr10	17326141	17326322	dmr_122477	0.7255
chr10	17347868	17348446	dmr_122490	0.6055
chr10	17395360	17395580	dmr_122525	0.5405
chr10	17395597	17396228	dmr_122526	0.5305
chr10	17397830	17398235	dmr_122528	0.695
chr10	17512642	17513076	dmr_122607	0.7005
chr10	17528036	17528179	dmr_122620	0.6015
chr10	17562860	17563135	dmr_122652	0.6745
chr10	17654455	17654497	dmr_122707	0.632
chr10	17725716	17726859	dmr_122740	0.5565
chr10	17948406	17948854	dmr_122877	0.6365
chr10	18070228	18070452	dmr_122948	0.743
chr10	18147528	18147580	dmr_123002	0.6409999999999999
chr10	18234228	18234327	dmr_123050	0.662
chr10	18367070	18367235	dmr_123119	0.5995
chr10	18367288	18367452	dmr_123120	0.6545
chr10	18696491	18696639	dmr_123394	0.6729999999999999
chr10	18700349	18700565	dmr_123399	0.63
chr10	18711174	18711383	dmr_123414	0.7285
chr10	18886997	18887196	dmr_123528	0.6585
chr10	19170754	19171000	dmr_123714	0.6025
chr10	19578526	19578965	dmr_123907	0.603
chr10	19751386	19751772	dmr_123999	0.616
chr10	19890643	19890815	dmr_124085	0.542
chr10	19933158	19933255	dmr_124118	0.6045
chr10	20006315	20006634	dmr_124201	0.6859999999999999
chr10	20060656	20060863	dmr_124245	0.6765
chr10	20123471	20123761	dmr_124303	0.7609999999999999
chr10	20155175	20155245	dmr_124329	0.6775
chr10	20171382	20171468	dmr_124347	0.506
chr10	20180912	20181982	dmr_124361	0.522
chr10	20199402	20199779	dmr_124377	0.7255
chr10	20199838	20199867	dmr_124378	0.5995
chr10	20286194	20286620	dmr_124472	0.6145
chr10	20290648	20291072	dmr_124479	0.6195
chr10	20398551	20399035	dmr_124552	0.7545
chr10	20547934	20548015	dmr_124657	0.722
chr10	20570486	20571078	dmr_124671	0.583
chr10	20724293	20724608	dmr_124787	0.731
chr10	20835305	20835384	dmr_124846	0.7865
chr10	21008339	21008507	dmr_124979	0.9175
chr10	21011241	21011665	dmr_124983	0.6509999999999999
chr10	21144628	21144866	dmr_125099	0.5820000000000001
chr10	21304754	21305391	dmr_125182	0.655
chr10	21365808	21365894	dmr_125246	0.935
chr10	21366220	21366308	dmr_125247	0.5365
chr10	21379495	21379541	dmr_125259	0.7190000000000001
chr10	21463054	21463082	dmr_125335	0.8170000000000001
chr10	21465243	21465328	dmr_125337	0.527
chr10	21465905	21466509	dmr_125338	0.5185
chr10	21468059	21468112	dmr_125340	0.6485
chr10	21470462	21471163	dmr_125344	0.6225
chr10	21486408	21486750	dmr_125363	0.6025
chr10	21524145	21524455	dmr_125407	0.7609999999999999
chr10	21528520	21528611	dmr_125413	0.7325
chr10	21559653	21560130	dmr_125448	0.6970000000000001
chr10	21565448	21565496	dmr_125459	0.5665
chr10	21565590	21565897	dmr_125460	0.505
chr10	21575925	21576482	dmr_125469	0.626
chr10	21583691	21584110	dmr_125473	0.66
chr10	21628478	21628777	dmr_125527	0.561
chr10	21635308	21635639	dmr_125535	0.5715
chr10	21635677	21635764	dmr_125536	0.6940000000000001
chr10	21686103	21686172	dmr_125580	0.7809999999999999
chr10	21753989	21754087	dmr_125643	0.596
chr10	21762711	21763420	dmr_125655	0.5945
chr10	21764197	21764468	dmr_125658	0.6575
chr10	21797605	21798531	dmr_125693	0.5275
chr10	21810292	21810355	dmr_125701	0.733
chr10	21883955	21884035	dmr_125747	0.716
chr10	21884391	21884989	dmr_125748	0.561
chr10	21885501	21886068	dmr_125749	0.605
chr10	21896755	21897162	dmr_125763	0.597
chr10	21902578	21902741	dmr_125771	0.6315
chr10	21911558	21912033	dmr_125782	0.6595
chr10	21912971	21913805	dmr_125784	0.7070000000000001
chr10	21914106	21914442	dmr_125785	0.6535
chr10	21916291	21916561	dmr_125789	0.5445
chr10	21917031	21917523	dmr_125790	0.568
chr10	21922831	21923450	dmr_125798	0.75
chr10	21923484	21924216	dmr_125799	0.6135
chr10	21937303	21937489	dmr_125821	0.5985
chr10	21949283	21949356	dmr_125834	0.769
chr10	21949495	21950227	dmr_125835	0.5655
chr10	21957725	21958273	dmr_125847	0.7465
chr10	21981243	21981254	dmr_125876	0.6745
chr10	21992311	21993125	dmr_125894	0.6505
chr10	21995643	21996663	dmr_125895	0.7140000000000001
chr10	21997024	21998283	dmr_125896	0.6895
chr10	21998630	21999219	dmr_125897	0.58
chr10	21999325	21999853	dmr_125899	0.7125
chr10	22010023	22010125	dmr_125909	0.6235
chr10	22010444	22010630	dmr_125910	0.8185
chr10	22064191	22064574	dmr_125932	0.5770000000000001
chr10	22718606	22718724	dmr_126203	0.6295
chr10	22916069	22916250	dmr_126288	0.7405
chr10	23098629	23098877	dmr_126378	0.5485
chr10	23171979	23172080	dmr_126451	0.8155
chr10	23176887	23177417	dmr_126453	0.6835
chr10	23177586	23177697	dmr_126454	0.7809999999999999
chr10	23191414	23191658	dmr_126466	0.7835
chr10	23214493	23214795	dmr_126488	0.6015
chr10	23215031	23215165	dmr_126489	0.794
chr10	23222847	23223384	dmr_126498	0.642
chr10	23350644	23350805	dmr_126591	0.5065
chr10	23430365	23430714	dmr_126627	0.7165
chr10	23612021	23612163	dmr_126708	0.7285
chr10	23683045	23683194	dmr_126741	0.5115
chr10	23686918	23687410	dmr_126745	0.6215
chr10	23703436	23703585	dmr_126756	0.7145
chr10	23704571	23704584	dmr_126758	0.6615
chr10	23707385	23707430	dmr_126761	0.665
chr10	23797500	23797521	dmr_126809	0.7140000000000001
chr10	23798505	23798732	dmr_126811	0.575
chr10	23798781	23798784	dmr_126812	0.5985
chr10	23802933	23803147	dmr_126817	0.61
chr10	23979539	23979777	dmr_126909	0.5655
chr10	24148674	24148967	dmr_126962	0.637
chr10	24150153	24150420	dmr_126964	0.746
chr10	24152476	24152548	dmr_126968	0.706
chr10	24164659	24164817	dmr_126986	0.6195
chr10	24169970	24169986	dmr_126994	0.6535
chr10	24172721	24173558	dmr_126997	0.7065
chr10	24190566	24190655	dmr_127009	0.591
chr10	24217954	24218259	dmr_127022	0.614
chr10	24235238	24235845	dmr_127034	0.5785
chr10	24437164	24437193	dmr_127151	0.723
chr10	24482070	24482570	dmr_127183	0.888
chr10	24580994	24581290	dmr_127248	0.6155
chr10	24712426	24712642	dmr_127329	0.8270000000000001
chr10	24782581	24783316	dmr_127369	0.6685
chr10	25016232	25016424	dmr_127543	0.871
chr10	25028526	25029006	dmr_127560	0.677
chr10	25068231	25068942	dmr_127593	0.6935
chr10	25068951	25068969	dmr_127594	0.6195
chr10	25115445	25116395	dmr_127633	0.5005
chr10	25128598	25129051	dmr_127646	0.5635
chr10	25144721	25144857	dmr_127659	0.5735
chr10	25145469	25145564	dmr_127661	0.7525
chr10	25145868	25145880	dmr_127662	0.818
chr10	25197985	25199077	dmr_127725	0.6365
chr10	25199423	25199607	dmr_127726	0.7525
chr10	25200272	25200774	dmr_127727	0.6685
chr10	25213724	25214207	dmr_127737	0.754
chr10	25268582	25268631	dmr_127775	0.625
chr10	25297826	25297852	dmr_127799	0.6365
chr10	25298143	25298455	dmr_127800	0.632
chr10	25305493	25305588	dmr_127808	0.5985
chr10	25362485	25362809	dmr_127844	0.7290000000000001
chr10	25397742	25397789	dmr_127877	0.7979999999999999
chr10	25398086	25398474	dmr_127878	0.626
chr10	25398530	25398633	dmr_127879	0.7225
chr10	25432198	25432743	dmr_127907	0.6409999999999999
chr10	25466373	25466902	dmr_127939	0.7575
chr10	25539613	25539732	dmr_127990	0.6155
chr10	25552608	25553337	dmr_127996	0.5975
chr10	25608590	25608674	dmr_128036	0.5115
chr10	26059966	26060348	dmr_128382	0.5675
chr10	26076965	26077737	dmr_128403	0.5760000000000001
chr10	26119674	26119711	dmr_128433	0.8320000000000001
chr10	26152823	26152907	dmr_128465	0.75
chr10	26201377	26201564	dmr_128498	0.6659999999999999
chr10	26287108	26287472	dmr_128573	0.8895
chr10	26327557	26328387	dmr_128614	0.659
chr10	26350972	26351036	dmr_128638	0.6195
chr10	26489640	26489716	dmr_128695	0.6165
chr10	26553860	26554064	dmr_128725	0.7240000000000001
chr10	26556080	26556607	dmr_128729	0.662
chr10	26706093	26706103	dmr_128793	0.713
chr10	26762419	26762987	dmr_128824	0.5045
chr10	26772984	26773434	dmr_128832	0.613
chr10	26827064	26827468	dmr_128871	0.68
chr10	26836225	26836503	dmr_128878	0.593
chr10	26884866	26885401	dmr_128908	0.5515
chr10	26949845	26950671	dmr_128940	0.5785
chr10	27150331	27150354	dmr_129079	0.53
chr10	27410262	27410268	dmr_129228	0.6045
chr10	27616335	27616832	dmr_129346	0.55
chr10	27654294	27654484	dmr_129363	0.631
chr10	28172824	28172960	dmr_129679	0.647
chr10	28485534	28485753	dmr_129986	0.5535
chr10	28524462	28524685	dmr_130023	0.6625
chr10	29320297	29320547	dmr_130478	0.584
chr10	29354276	29354651	dmr_130511	0.6355
chr10	29533594	29533877	dmr_130624	0.6890000000000001
chr10	29534144	29534648	dmr_130625	0.6829999999999999
chr10	29539696	29539756	dmr_130631	0.6745
chr10	29823302	29823429	dmr_130736	0.5415
chr10	30089267	30089452	dmr_130833	0.6455
chr10	30538333	30538454	dmr_130979	0.733
chr10	30587080	30587365	dmr_131015	0.5825
chr10	30722536	30722953	dmr_131091	0.6745
chr10	30754234	30754622	dmr_131118	0.6965
chr10	30777778	30777928	dmr_131139	0.625
chr10	30782990	30783341	dmr_131147	0.6005
chr10	30803868	30803912	dmr_131161	0.6185
chr10	31260924	31261194	dmr_131344	0.6415
chr10	31534945	31535192	dmr_131478	0.5145
chr10	31557557	31557634	dmr_131500	0.6455
chr10	31592855	31593348	dmr_131527	0.6925
chr10	31606743	31607564	dmr_131538	0.7305
chr10	31928039	31928088	dmr_131658	0.8045
chr10	32053029	32053234	dmr_131721	0.8109999999999999
chr10	32243612	32243902	dmr_131809	0.885
chr10	32443918	32443974	dmr_131892	0.574
chr10	32806541	32807021	dmr_132084	0.5379999999999999
chr10	32844993	32845313	dmr_132112	0.5915
chr10	32881811	32882084	dmr_132132	0.7365
chr10	33915135	33915342	dmr_132489	0.6609999999999999
chr10	34018367	34018391	dmr_132541	0.6205
chr10	34186511	34187167	dmr_132639	0.716
chr10	34206355	34206604	dmr_132656	0.688
chr10	34298480	34298663	dmr_132698	0.6685
chr10	34302446	34303306	dmr_132700	0.6
chr10	34911531	34911809	dmr_132923	0.591
chr10	34912345	34912531	dmr_132925	0.8035
chr10	36557150	36557186	dmr_133322	0.7020000000000001
chr10	36898029	36898420	dmr_133499	0.8809999999999999
chr10	36973783	36973877	dmr_133533	0.5685
chr10	37337536	37337557	dmr_133715	0.5035
chr10	38038922	38039169	dmr_134026	0.6065
chr10	38122371	38122419	dmr_134054	0.521
chr10	38553718	38553920	dmr_134189	0.515
chr10	38965605	38966368	dmr_134328	0.509
chr10	39121567	39121809	dmr_134461	0.657
chr10	39162788	39163183	dmr_134483	0.818
chr10	39166512	39166790	dmr_134487	0.6415
chr10	39170028	39170689	dmr_134492	0.512
chr10	39239694	39239718	dmr_134528	0.7490000000000001
chr10	39267377	39267585	dmr_134553	0.6459999999999999
chr10	39280414	39280631	dmr_134562	0.579
chr10	39322578	39322632	dmr_134588	0.537
chr10	39389580	39389876	dmr_134646	0.73
chr10	39409685	39409979	dmr_134671	0.8245
chr10	39410249	39410559	dmr_134673	0.5695
chr10	39412073	39412082	dmr_134676	0.6509999999999999
chr10	39415724	39415751	dmr_134679	0.6495
chr10	39435530	39435695	dmr_134711	0.601
chr10	39438811	39439597	dmr_134716	0.6355
chr10	39440251	39440895	dmr_134718	0.599
chr10	39455942	39456144	dmr_134734	0.5675
chr10	39457244	39457614	dmr_134737	0.708
chr10	39471722	39472983	dmr_134756	0.517
chr10	39484196	39484713	dmr_134769	0.8225
chr10	39484745	39485059	dmr_134770	0.8495
chr10	39485098	39485396	dmr_134771	0.629
chr10	39498559	39499649	dmr_134785	0.8275
chr10	39501545	39502025	dmr_134788	0.7755
chr10	39502149	39502459	dmr_134789	0.5095
chr10	39502506	39502814	dmr_134790	0.722
chr10	39508929	39509214	dmr_134800	0.722
chr10	39520138	39520317	dmr_134815	0.6455
chr10	39536331	39536637	dmr_134836	0.522
chr10	39541676	39542557	dmr_134845	0.7955
chr10	39612928	39613622	dmr_134914	0.6335
chr10	39614487	39616428	dmr_134917	0.5275
chr10	39625864	39625922	dmr_134929	0.6725
chr10	39638836	39640649	dmr_134940	0.531
chr10	39646061	39646866	dmr_134948	0.608
chr10	39646905	39646984	dmr_134949	0.804
chr10	39688230	39688771	dmr_134992	0.5215
chr10	39691450	39692073	dmr_134996	0.6
chr10	39838312	39838555	dmr_135109	0.6605
chr10	39838561	39838997	dmr_135110	0.7559999999999999
chr10	39867335	39867479	dmr_135138	0.5670000000000001
chr10	39958567	39958743	dmr_135179	0.7020000000000001
chr10	40008700	40009034	dmr_135213	0.527
chr10	40025539	40025674	dmr_135223	0.5925
chr10	40085888	40086304	dmr_135269	0.7290000000000001
chr10	40098888	40098934	dmr_135285	0.65
chr10	40107873	40107995	dmr_135296	0.512
chr10	40140849	40141473	dmr_135326	0.501
chr10	40164539	40165267	dmr_135341	0.715
chr10	40275901	40276338	dmr_135403	0.825
chr10	40358016	40358643	dmr_135452	0.613
chr10	40446385	40446544	dmr_135532	0.632
chr10	40448699	40448701	dmr_135538	0.535
chr10	40737455	40738285	dmr_135764	0.6885
chr10	40750463	40750949	dmr_135780	0.5015
chr10	40751300	40751397	dmr_135781	0.6579999999999999
chr10	40760836	40761081	dmr_135794	0.53
chr10	40762430	40762956	dmr_135798	0.58
chr10	40827712	40828105	dmr_135856	0.5870000000000001
chr10	40896661	40896873	dmr_135952	0.7070000000000001
chr10	41054323	41054367	dmr_136129	0.66
chr10	41245872	41245901	dmr_136281	0.5505
chr10	41404117	41404193	dmr_136381	0.5445
chr10	41515347	41515624	dmr_136440	0.8755
chr10	41517701	41518306	dmr_136443	0.612
chr10	41552818	41553295	dmr_136473	0.6145
chr10	41583101	41583256	dmr_136492	0.5805
chr10	41598200	41598680	dmr_136505	0.7295
chr10	41606578	41607007	dmr_136512	0.621
chr10	41634965	41635487	dmr_136529	0.6665
chr10	41679125	41679351	dmr_136557	0.677
chr10	41682540	41682797	dmr_136561	0.701
chr10	41766513	41766710	dmr_136616	0.742
chr10	41819295	41819593	dmr_136639	0.6505
chr10	41830540	41830854	dmr_136648	0.8515
chr10	41832225	41832480	dmr_136649	0.7090000000000001
chr10	41894063	41894077	dmr_136702	0.608
chr10	41910007	41910221	dmr_136720	0.8565
chr10	41981174	41981178	dmr_136778	0.73
chr10	42010686	42011533	dmr_136803	0.7625
chr10	42027466	42028171	dmr_136821	0.8285
chr10	42028278	42028608	dmr_136822	0.569
chr10	42030912	42031342	dmr_136828	0.6
chr10	42042859	42042955	dmr_136839	0.6715
chr10	42119520	42119830	dmr_136904	0.7959999999999999
chr10	42204438	42205088	dmr_136975	0.6265
chr10	42211490	42211727	dmr_136984	0.62
chr10	42231358	42231397	dmr_137010	0.539
chr10	42248255	42248490	dmr_137032	0.5915
chr10	42251217	42252183	dmr_137037	0.581
chr10	42273525	42274907	dmr_137071	0.635
chr10	42364731	42365542	dmr_137131	0.7575
chr10	42477538	42477783	dmr_137194	0.6990000000000001
chr10	42521361	42521597	dmr_137232	0.545
chr10	42582058	42582484	dmr_137294	0.599
chr10	42585784	42585786	dmr_137297	0.625
chr10	42630814	42632139	dmr_137327	0.509
chr10	42632722	42635676	dmr_137328	0.525
chr10	42636704	42637217	dmr_137330	0.5345
chr10	42729649	42729730	dmr_137381	0.672
chr10	42843349	42843482	dmr_137486	0.78
chr10	42846770	42846916	dmr_137488	0.57
chr10	42860264	42861029	dmr_137497	0.66
chr10	42863984	42865023	dmr_137500	0.5695
chr10	42958536	42958784	dmr_137561	0.68
chr10	43021448	43022230	dmr_137619	0.69
chr10	43035387	43036283	dmr_137631	0.511
chr10	43042539	43043812	dmr_137638	0.5365
chr10	43070621	43071334	dmr_137667	0.7125
chr10	43072260	43072956	dmr_137670	0.6165
chr10	43072965	43073021	dmr_137671	0.845
chr10	43106379	43106488	dmr_137721	0.6165
chr10	43106581	43106828	dmr_137722	0.6485
chr10	43106838	43107130	dmr_137723	0.534
chr10	43136198	43136536	dmr_137765	0.7185
chr10	43148629	43148713	dmr_137783	0.7395
chr10	43148739	43148905	dmr_137784	0.5479999999999999
chr10	43158874	43159542	dmr_137796	0.7085
chr10	43159574	43159921	dmr_137797	0.6459999999999999
chr10	43170313	43170822	dmr_137814	0.6745
chr10	43271958	43272255	dmr_137877	0.6855
chr10	43294395	43294460	dmr_137906	0.642
chr10	43322519	43323002	dmr_137934	0.627
chr10	43409780	43410268	dmr_137996	0.5145
chr10	43477387	43477748	dmr_138039	0.6575
chr10	43559176	43559411	dmr_138098	0.555
chr10	43723438	43723743	dmr_138230	0.5435
chr10	43759206	43759604	dmr_138254	0.7075
chr10	43768121	43768660	dmr_138261	0.5015
chr10	44079361	44079386	dmr_138419	0.665
chr10	44149382	44149506	dmr_138453	0.519
chr10	44267254	44267399	dmr_138496	0.569
chr10	44474331	44474718	dmr_138654	0.5589999999999999
chr10	44600078	44600166	dmr_138714	0.7725
chr10	45136212	45136485	dmr_139013	0.741
chr10	45260464	45260613	dmr_139086	0.6545
chr10	45375969	45376191	dmr_139164	0.797
chr10	45712987	45713265	dmr_139317	0.795
chr10	45821224	45821576	dmr_139385	0.748
chr10	46057625	46058346	dmr_139550	0.7170000000000001
chr10	46071700	46072569	dmr_139559	0.501
chr10	46192616	46193021	dmr_139628	0.736
chr10	46235842	46236012	dmr_139651	0.7375
chr10	46294370	46294727	dmr_139680	0.5275
chr10	46483669	46483769	dmr_139751	0.7340000000000001
chr10	46590479	46590776	dmr_139792	0.653
chr10	47262747	47263290	dmr_140009	0.618
chr10	48917233	48917371	dmr_140349	0.687
chr10	49131225	49131458	dmr_140412	0.7859999999999999
chr10	49465650	49465652	dmr_140571	0.851
chr10	49465959	49466016	dmr_140572	0.6275
chr10	49489002	49489222	dmr_140585	0.502
chr10	49715231	49715292	dmr_140742	0.589
chr10	49778961	49779068	dmr_140798	0.7475
chr10	49780737	49780890	dmr_140802	0.514
chr10	49781978	49782051	dmr_140804	0.7095
chr10	49787290	49787360	dmr_140809	0.578
chr10	50593591	50593690	dmr_141036	0.601
chr10	50909410	50910493	dmr_141201	0.509
chr10	50911145	50911420	dmr_141202	0.5515
chr10	51011247	51011992	dmr_141237	0.6409999999999999
chr10	51631043	51631350	dmr_141426	0.5655
chr10	51631619	51632034	dmr_141427	0.579
chr10	52274938	52275541	dmr_141671	0.5455
chr10	52471337	52472016	dmr_141792	0.51
chr10	52709250	52709681	dmr_141858	0.7215
chr10	52757651	52757853	dmr_141907	0.737
chr10	52780105	52780442	dmr_141926	0.8105
chr10	52787026	52787296	dmr_141935	0.529
chr10	52797451	52797998	dmr_141945	0.6515
chr10	52798094	52798337	dmr_141946	0.7075
chr10	52926388	52926534	dmr_142056	0.6675
chr10	52940877	52940930	dmr_142069	0.622
chr10	53111357	53111680	dmr_142177	0.799
chr10	53180688	53181177	dmr_142216	0.5145
chr10	53212928	53213102	dmr_142228	0.653
chr10	53274518	53274695	dmr_142264	0.581
chr10	53400683	53401319	dmr_142365	0.5625
chr10	53415101	53415671	dmr_142373	0.6315
chr10	53466394	53466637	dmr_142412	0.7490000000000001
chr10	53580996	53581013	dmr_142468	0.5489999999999999
chr10	54012236	54012248	dmr_142766	0.5145
chr10	54059836	54060017	dmr_142822	0.501
chr10	54060368	54060964	dmr_142823	0.6755
chr10	54255619	54256053	dmr_142918	0.586
chr10	55980528	55980581	dmr_143530	0.606
chr10	56481995	56482647	dmr_143745	0.584
chr10	56598426	56598458	dmr_143807	0.7145
chr10	57001141	57001193	dmr_144001	0.6995
chr10	57113459	57113475	dmr_144027	0.9225
chr10	57117184	57117336	dmr_144032	0.6155
chr10	57200603	57200784	dmr_144066	0.7845
chr10	57282544	57282860	dmr_144079	0.5745
chr10	57282950	57283186	dmr_144080	0.5765
chr10	57463387	57463583	dmr_144141	0.578
chr10	57568946	57569549	dmr_144211	0.6865
chr10	57569680	57569751	dmr_144212	0.5885
chr10	57727605	57728256	dmr_144296	0.7465
chr10	58269227	58269477	dmr_144372	0.597
chr10	58269738	58270210	dmr_144373	0.6455
chr10	58289180	58289259	dmr_144396	0.6235
chr10	58322676	58322814	dmr_144421	0.613
chr10	58324481	58324538	dmr_144422	0.5645
chr10	58338071	58338076	dmr_144434	0.6435
chr10	58363898	58364254	dmr_144455	0.757
chr10	58371449	58371901	dmr_144462	0.7505
chr10	58383087	58383160	dmr_144477	0.6555
chr10	58401878	58401943	dmr_144501	0.5655
chr10	58476582	58477002	dmr_144558	0.5565
chr10	58652815	58652903	dmr_144690	0.565
chr10	58658242	58659075	dmr_144696	0.607
chr10	58675631	58675717	dmr_144710	0.601
chr10	58788322	58789218	dmr_144766	0.708
chr10	58802839	58803668	dmr_144776	0.7190000000000001
chr10	58811072	58811862	dmr_144786	0.703
chr10	58817192	58817772	dmr_144791	0.6325
chr10	58817818	58818184	dmr_144792	0.8335
chr10	58818555	58819204	dmr_144793	0.6940000000000001
chr10	58824099	58824499	dmr_144798	0.6185
chr10	58829461	58829474	dmr_144806	0.8755
chr10	58829642	58829927	dmr_144807	0.782
chr10	58830193	58830544	dmr_144808	0.5555
chr10	58833758	58834869	dmr_144813	0.6075
chr10	58839688	58839787	dmr_144821	0.5785
chr10	58840553	58841386	dmr_144823	0.7245
chr10	58843123	58843292	dmr_144826	0.7909999999999999
chr10	58847438	58848311	dmr_144831	0.6485
chr10	58848342	58849370	dmr_144832	0.633
chr10	58854662	58855092	dmr_144838	0.6855
chr10	58863681	58864549	dmr_144848	0.536
chr10	58877833	58878122	dmr_144869	0.727
chr10	58890761	58891131	dmr_144887	0.612
chr10	58891226	58891386	dmr_144888	0.9295
chr10	58895993	58896441	dmr_144896	0.517
chr10	58903717	58903773	dmr_144907	0.5765
chr10	58907030	58907476	dmr_144912	0.5585
chr10	58911033	58911574	dmr_144917	0.7245
chr10	58923156	58923419	dmr_144934	0.5875
chr10	58931349	58932565	dmr_144945	0.5555
chr10	58932612	58932769	dmr_144946	0.5720000000000001
chr10	58935530	58936785	dmr_144949	0.708
chr10	58943395	58944271	dmr_144960	0.5885
chr10	58944763	58945259	dmr_144961	0.5035
chr10	58950675	58950914	dmr_144968	0.7559999999999999
chr10	58951209	58951648	dmr_144969	0.618
chr10	58974234	58974477	dmr_144996	0.727
chr10	58986276	58986577	dmr_145013	0.624
chr10	59010763	59010869	dmr_145050	0.5275
chr10	59011146	59011467	dmr_145051	0.9279999999999999
chr10	59011530	59011870	dmr_145052	0.5455
chr10	59012128	59012625	dmr_145053	0.68
chr10	59013379	59013887	dmr_145055	0.7909999999999999
chr10	59014010	59014254	dmr_145056	0.731
chr10	59053316	59053521	dmr_145086	0.7265
chr10	59056377	59056613	dmr_145090	0.75
chr10	59072343	59072357	dmr_145111	0.84
chr10	59072677	59072727	dmr_145112	0.6665
chr10	59073191	59073352	dmr_145113	0.7455
chr10	59077761	59078053	dmr_145119	0.5935
chr10	59078107	59078510	dmr_145120	0.6715
chr10	59089881	59091156	dmr_145131	0.506
chr10	59114430	59114804	dmr_145161	0.565
chr10	59127500	59127912	dmr_145179	0.5625
chr10	59132769	59133226	dmr_145188	0.5245
chr10	59133504	59133950	dmr_145189	0.6925
chr10	59222940	59223099	dmr_145251	0.531
chr10	59244269	59244323	dmr_145267	0.7365
chr10	59533792	59534420	dmr_145527	0.5595
chr10	59538123	59539400	dmr_145533	0.5760000000000001
chr10	59593970	59594066	dmr_145596	0.5015
chr10	59594161	59594305	dmr_145597	0.5475
chr10	59594319	59594361	dmr_145598	0.752
chr10	59602761	59603250	dmr_145608	0.7515
chr10	59615360	59615625	dmr_145623	0.594
chr10	59792899	59792953	dmr_145757	0.619
chr10	59825457	59825584	dmr_145785	0.5025
chr10	59825734	59825771	dmr_145786	0.7755
chr10	59909647	59909704	dmr_145867	0.7275
chr10	59943496	59943921	dmr_145889	0.601
chr10	59953808	59953899	dmr_145896	0.602
chr10	59964487	59964600	dmr_145906	0.752
chr10	59976807	59977106	dmr_145916	0.755
chr10	60009240	60009976	dmr_145949	0.5845
chr10	60081619	60081721	dmr_145996	0.6545
chr10	60105445	60105707	dmr_146016	0.5905
chr10	60109440	60110540	dmr_146017	0.6685
chr10	60117055	60117146	dmr_146031	0.53
chr10	60117799	60118488	dmr_146033	0.5095
chr10	60118661	60118867	dmr_146034	0.66
chr10	60130763	60130819	dmr_146050	0.6395
chr10	60197118	60197641	dmr_146103	0.6305
chr10	60197753	60197827	dmr_146104	0.764
chr10	60200906	60201714	dmr_146107	0.6105
chr10	60209425	60210173	dmr_146116	0.5710000000000001
chr10	60214720	60214901	dmr_146124	0.941
chr10	60262347	60262843	dmr_146157	0.585
chr10	60279522	60279608	dmr_146169	0.715
chr10	60279913	60280430	dmr_146170	0.5525
chr10	60282479	60282561	dmr_146174	0.727
chr10	60284390	60284710	dmr_146178	0.7455
chr10	60285265	60285508	dmr_146179	0.8320000000000001
chr10	60287930	60288089	dmr_146184	0.7925
chr10	60291422	60291711	dmr_146189	0.6405
chr10	60291714	60291730	dmr_146190	0.597
chr10	60296258	60296268	dmr_146198	0.6135
chr10	60297148	60297301	dmr_146202	0.657
chr10	60364924	60364956	dmr_146245	0.504
chr10	60408304	60408317	dmr_146282	0.5705
chr10	60624629	60624662	dmr_146397	0.792
chr10	60732503	60732897	dmr_146452	0.8095
chr10	60904382	60905207	dmr_146572	0.6055
chr10	60933999	60934210	dmr_146600	0.5489999999999999
chr10	60934607	60934982	dmr_146601	0.625
chr10	60957503	60958149	dmr_146618	0.79
chr10	61001679	61002165	dmr_146646	0.7795
chr10	61167419	61167735	dmr_146755	0.649
chr10	61275946	61276062	dmr_146830	0.675
chr10	61424042	61424274	dmr_146929	0.5825
chr10	61449761	61450031	dmr_146956	0.703
chr10	61494912	61495097	dmr_146981	0.6885
chr10	61497762	61498242	dmr_146983	0.924
chr10	61662064	61662265	dmr_147087	0.6525
chr10	61662435	61663171	dmr_147088	0.7595
chr10	61714799	61715131	dmr_147128	0.531
chr10	61876849	61877394	dmr_147245	0.609
chr10	61936262	61936565	dmr_147279	0.5675
chr10	62029829	62030334	dmr_147336	0.627
chr10	62202565	62203136	dmr_147460	0.61
chr10	62208500	62208961	dmr_147462	0.521
chr10	62300306	62300904	dmr_147543	0.725
chr10	62306732	62306781	dmr_147554	0.529
chr10	62310760	62310841	dmr_147558	0.6955
chr10	62338135	62338181	dmr_147587	0.5145
chr10	62338911	62339139	dmr_147589	0.5795
chr10	62404675	62405501	dmr_147630	0.659
chr10	62426640	62426698	dmr_147655	0.6305
chr10	62863865	62864255	dmr_147923	0.6655
chr10	63010856	63011232	dmr_148008	0.528
chr10	63019443	63019468	dmr_148022	0.669
chr10	63040327	63040558	dmr_148038	0.615
chr10	63128171	63128753	dmr_148079	0.512
chr10	63156643	63157137	dmr_148097	0.5335
chr10	63167613	63168218	dmr_148112	0.55
chr10	63173980	63174199	dmr_148118	0.5015
chr10	63189765	63190027	dmr_148131	0.6355
chr10	63202849	63202855	dmr_148142	0.5655
chr10	63203188	63204208	dmr_148143	0.6905
chr10	63307244	63307450	dmr_148227	0.698
chr10	63457323	63457988	dmr_148308	0.7445
chr10	63458295	63458555	dmr_148309	0.535
chr10	63507777	63508201	dmr_148346	0.7805
chr10	63566304	63567094	dmr_148372	0.9175
chr10	63583849	63584283	dmr_148385	0.5705
chr10	63855225	63855472	dmr_148534	0.7215
chr10	63880244	63880990	dmr_148554	0.764
chr10	63940996	63941204	dmr_148605	0.787
chr10	63941263	63941294	dmr_148606	0.569
chr10	63951043	63951317	dmr_148615	0.56
chr10	63954150	63954602	dmr_148620	0.6935
chr10	63977926	63978425	dmr_148639	0.6395
chr10	63984726	63985125	dmr_148647	0.6755
chr10	64001895	64002529	dmr_148666	0.58
chr10	64023257	64023755	dmr_148681	0.6105
chr10	64039670	64040198	dmr_148699	0.581
chr10	64040244	64040513	dmr_148700	0.758
chr10	64041072	64041737	dmr_148702	0.7495
chr10	64048889	64049880	dmr_148712	0.509
chr10	64054963	64055024	dmr_148717	0.713
chr10	64063709	64063951	dmr_148724	0.6405
chr10	64076603	64076972	dmr_148737	0.7365
chr10	64083724	64084331	dmr_148750	0.6765
chr10	64085194	64085220	dmr_148752	0.85
chr10	64085833	64086731	dmr_148753	0.7405
chr10	64088893	64089342	dmr_148755	0.6955
chr10	64181666	64182225	dmr_148804	0.7565
chr10	64448970	64449181	dmr_148941	0.7375
chr10	64717862	64718430	dmr_149043	0.5670000000000001
chr10	65362504	65362752	dmr_149304	0.5395
chr10	65614209	65614741	dmr_149366	0.623
chr10	65769565	65769772	dmr_149412	0.7605
chr10	65839236	65839256	dmr_149433	0.715
chr10	66322919	66323273	dmr_149661	0.7475
chr10	66342832	66343692	dmr_149675	0.6275
chr10	66546637	66546805	dmr_149740	0.8420000000000001
chr10	66590742	66590978	dmr_149757	0.6405
chr10	66592834	66593131	dmr_149759	0.5095
chr10	66593253	66593747	dmr_149760	0.8759999999999999
chr10	66607141	66607362	dmr_149770	0.9155
chr10	66770191	66771255	dmr_149851	0.6215
chr10	66812858	66813101	dmr_149875	0.825
chr10	66815977	66816223	dmr_149879	0.609
chr10	66818148	66818605	dmr_149882	0.5265
chr10	66853579	66853697	dmr_149909	0.6045
chr10	66921013	66921394	dmr_149965	0.5785
chr10	66931340	66931786	dmr_149977	0.7715
chr10	66935820	66936180	dmr_149980	0.562
chr10	66955773	66956125	dmr_149993	0.556
chr10	66960220	66960444	dmr_149998	0.5589999999999999
chr10	67000274	67000364	dmr_150018	0.7225
chr10	67020442	67020847	dmr_150038	0.634
chr10	67023184	67023612	dmr_150043	0.642
chr10	67029098	67030067	dmr_150049	0.6545
chr10	67055744	67057023	dmr_150080	0.7345
chr10	67114928	67116368	dmr_150145	0.5870000000000001
chr10	67156850	67157011	dmr_150193	0.6305
chr10	67186926	67187164	dmr_150234	0.5635
chr10	67197125	67197406	dmr_150248	0.5905
chr10	67210504	67210807	dmr_150263	0.5735
chr10	67211402	67211631	dmr_150264	0.645
chr10	67226116	67226173	dmr_150286	0.5265
chr10	67226201	67226308	dmr_150287	0.696
chr10	67226573	67226848	dmr_150288	0.574
chr10	67251896	67252078	dmr_150322	0.5885
chr10	67377724	67378204	dmr_150416	0.57
chr10	67482108	67482335	dmr_150494	0.5765
chr10	67483325	67483474	dmr_150497	0.7475
chr10	67483486	67483616	dmr_150498	0.693
chr10	67643636	67644041	dmr_150591	0.5125
chr10	67819380	67819753	dmr_150712	0.6415
chr10	67829718	67830035	dmr_150717	0.784
chr10	67836193	67836771	dmr_150723	0.5955
chr10	67890627	67891142	dmr_150771	0.812
chr10	67894016	67894385	dmr_150775	0.6085
chr10	67894737	67894875	dmr_150776	0.5505
chr10	67902595	67902807	dmr_150787	0.574
chr10	67903084	67903267	dmr_150788	0.669
chr10	67903937	67904974	dmr_150789	0.529
chr10	67911356	67911772	dmr_150802	0.6865
chr10	67932293	67933179	dmr_150822	0.5965
chr10	67965885	67966599	dmr_150853	0.5605
chr10	67984531	67984891	dmr_150867	0.7105
chr10	67984980	67985456	dmr_150868	0.5555
chr10	68005372	68006065	dmr_150885	0.5345
chr10	68134644	68134717	dmr_150983	0.662
chr10	68135570	68135857	dmr_150985	0.7155
chr10	68136124	68137781	dmr_150986	0.6955
chr10	68144897	68145561	dmr_150993	0.621
chr10	68145640	68145744	dmr_150994	0.6905
chr10	68145766	68145913	dmr_150995	0.5695
chr10	68165236	68165579	dmr_151013	0.655
chr10	68191721	68193333	dmr_151039	0.6515
chr10	68207851	68209448	dmr_151054	0.6155
chr10	68219289	68219646	dmr_151065	0.722
chr10	68275895	68275961	dmr_151128	0.7020000000000001
chr10	68289284	68289674	dmr_151134	0.5025
chr10	68324845	68325468	dmr_151161	0.65
chr10	68464750	68465303	dmr_151253	0.8005
chr10	69107145	69107550	dmr_151638	0.6409999999999999
chr10	69167558	69168665	dmr_151686	0.5825
chr10	69226056	69226512	dmr_151723	0.527
chr10	69253998	69254811	dmr_151737	0.546
chr10	69334431	69335498	dmr_151797	0.6905
chr10	69439524	69440191	dmr_151860	0.665
chr10	69500370	69500393	dmr_151918	0.5539999999999999
chr10	69553986	69554206	dmr_151969	0.67
chr10	69569628	69570018	dmr_151989	0.6855
chr10	69571383	69571821	dmr_151991	0.6315
chr10	69572314	69572540	dmr_151992	0.6765
chr10	69579586	69580057	dmr_152003	0.5445
chr10	69587087	69587363	dmr_152015	0.5915
chr10	69594244	69594421	dmr_152025	0.6015
chr10	69612279	69612355	dmr_152050	0.547
chr10	69643602	69643614	dmr_152092	0.555
chr10	69643960	69644017	dmr_152093	0.722
chr10	69644352	69644995	dmr_152094	0.534
chr10	69658045	69658432	dmr_152115	0.5335
chr10	69706776	69707358	dmr_152170	0.581
chr10	69708004	69709313	dmr_152171	0.5775
chr10	69719778	69721175	dmr_152188	0.515
chr10	69727878	69727956	dmr_152196	0.519
chr10	69731788	69731916	dmr_152201	0.537
chr10	69743495	69744336	dmr_152216	0.7335
chr10	69744589	69745409	dmr_152217	0.7135
chr10	69746045	69746190	dmr_152218	0.5005
chr10	69749884	69749949	dmr_152224	0.5175
chr10	69751469	69752055	dmr_152225	0.579
chr10	69753499	69754335	dmr_152227	0.5585
chr10	69761217	69761587	dmr_152235	0.5115
chr10	69773043	69773186	dmr_152247	0.667
chr10	69785301	69785642	dmr_152264	0.6215
chr10	69787785	69787829	dmr_152268	0.77
chr10	69792626	69792826	dmr_152274	0.6579999999999999
chr10	69798300	69798555	dmr_152282	0.512
chr10	69798943	69799086	dmr_152283	0.518
chr10	69810515	69811265	dmr_152294	0.6415
chr10	69827084	69827656	dmr_152316	0.7335
chr10	69843709	69844277	dmr_152339	0.623
chr10	69844497	69844555	dmr_152340	0.647
chr10	69858161	69858264	dmr_152357	0.5515
chr10	69859973	69860155	dmr_152361	0.7075
chr10	69870269	69870484	dmr_152372	0.5025
chr10	69872114	69872799	dmr_152374	0.583
chr10	69874813	69875135	dmr_152375	0.6155
chr10	69878500	69878634	dmr_152380	0.5085
chr10	69903141	69903426	dmr_152412	0.537
chr10	69914818	69914910	dmr_152424	0.688
chr10	69919767	69920176	dmr_152432	0.5185
chr10	69944391	69945068	dmr_152465	0.5845
chr10	69996801	69997422	dmr_152535	0.6845
chr10	70015334	70015451	dmr_152559	0.6925
chr10	70031893	70032227	dmr_152582	0.682
chr10	70060279	70060319	dmr_152600	0.581
chr10	70060584	70061074	dmr_152601	0.624
chr10	70094662	70094738	dmr_152626	0.517
chr10	70120543	70120823	dmr_152653	0.718
chr10	70120856	70121576	dmr_152654	0.593
chr10	70169161	70169758	dmr_152716	0.7290000000000001
chr10	70287681	70288012	dmr_152799	0.78
chr10	70305849	70306115	dmr_152813	0.8345
chr10	70334212	70334829	dmr_152833	0.6725
chr10	70334906	70334910	dmr_152834	0.6125
chr10	70360081	70360233	dmr_152849	0.6265
chr10	70372672	70372794	dmr_152862	0.7240000000000001
chr10	70376340	70377597	dmr_152870	0.6415
chr10	70380081	70380478	dmr_152873	0.6665
chr10	70389733	70390126	dmr_152879	0.5535
chr10	70398017	70398375	dmr_152891	0.5035
chr10	70419167	70420009	dmr_152915	0.642
chr10	70426330	70426570	dmr_152924	0.6415
chr10	70428604	70428905	dmr_152927	0.5525
chr10	70442005	70442373	dmr_152938	0.523
chr10	70459268	70459731	dmr_152955	0.5515
chr10	70490298	70490399	dmr_152985	0.7835
chr10	70505890	70506064	dmr_153002	0.513
chr10	70506394	70506807	dmr_153003	0.7255
chr10	70508659	70509084	dmr_153006	0.7865
chr10	70519903	70520017	dmr_153013	0.701
chr10	70521208	70521859	dmr_153014	0.7655
chr10	70522156	70522391	dmr_153015	0.7575
chr10	70522760	70522971	dmr_153016	0.597
chr10	70530513	70531194	dmr_153026	0.54
chr10	70539954	70540700	dmr_153040	0.5705
chr10	70587913	70588222	dmr_153094	0.5820000000000001
chr10	70596580	70597088	dmr_153105	0.5255
chr10	70648739	70649136	dmr_153132	0.6920000000000001
chr10	70672063	70672502	dmr_153147	0.7305
chr10	70684811	70685071	dmr_153153	0.546
chr10	70733152	70734032	dmr_153198	0.5285
chr10	70750228	70751288	dmr_153215	0.5735
chr10	70766473	70766868	dmr_153228	0.5760000000000001
chr10	70798876	70799934	dmr_153248	0.5485
chr10	70800383	70801352	dmr_153250	0.8185
chr10	70806611	70807245	dmr_153257	0.6105
chr10	70832693	70832935	dmr_153277	0.635
chr10	70855645	70856232	dmr_153295	0.7735
chr10	70856909	70857295	dmr_153297	0.7885
chr10	70857311	70857633	dmr_153298	0.6155
chr10	70872370	70872642	dmr_153312	0.738
chr10	70919041	70919641	dmr_153341	0.585
chr10	70937339	70937590	dmr_153354	0.835
chr10	70937602	70937808	dmr_153355	0.674
chr10	70949619	70949954	dmr_153370	0.58
chr10	71210075	71210229	dmr_153568	0.622
chr10	71219417	71219519	dmr_153576	0.544
chr10	71250346	71251090	dmr_153603	0.7675
chr10	71273262	71273304	dmr_153640	0.6075
chr10	71280500	71280801	dmr_153651	0.713
chr10	71281630	71281963	dmr_153653	0.627
chr10	71282295	71282451	dmr_153654	0.616
chr10	71316027	71316445	dmr_153687	0.5005
chr10	71325427	71325919	dmr_153697	0.7070000000000001
chr10	71363566	71364017	dmr_153736	0.7240000000000001
chr10	71400862	71401216	dmr_153769	0.6395
chr10	72002814	72002972	dmr_154075	0.7215
chr10	72003357	72003711	dmr_154076	0.609
chr10	72584921	72585038	dmr_154313	0.551
chr10	72613273	72613462	dmr_154330	0.6155
chr10	72620719	72620975	dmr_154333	0.7065
chr10	72663899	72664199	dmr_154356	0.6895
chr10	72665956	72666316	dmr_154358	0.7375
chr10	72671716	72671914	dmr_154365	0.763
chr10	73098630	73098757	dmr_154586	0.631
chr10	73296720	73296860	dmr_154701	0.7045
chr10	73302080	73302544	dmr_154706	0.7765
chr10	73315848	73316160	dmr_154717	0.6970000000000001
chr10	73936165	73936445	dmr_155048	0.6955
chr10	74053122	74053243	dmr_155099	0.64
chr10	74053496	74053744	dmr_155100	0.711
chr10	74365128	74365379	dmr_155246	0.6255
chr10	74626688	74627079	dmr_155378	0.568
chr10	74952652	74953295	dmr_155534	0.812
chr10	74968258	74969496	dmr_155544	0.5365
chr10	74975743	74975839	dmr_155550	0.537
chr10	74994437	74995864	dmr_155573	0.6635
chr10	75021214	75021399	dmr_155612	0.599
chr10	75032417	75032621	dmr_155620	0.5710000000000001
chr10	75061843	75062202	dmr_155648	0.51
chr10	75062878	75063342	dmr_155649	0.6495
chr10	75070593	75070929	dmr_155661	0.8845
chr10	75071822	75072467	dmr_155663	0.54
chr10	75116838	75117409	dmr_155719	0.6875
chr10	75157174	75157474	dmr_155765	0.9255
chr10	75157814	75158067	dmr_155766	0.595
chr10	75182703	75182923	dmr_155788	0.7265
chr10	75299940	75300053	dmr_155862	0.8220000000000001
chr10	75558641	75558841	dmr_156032	0.5820000000000001
chr10	75588537	75588708	dmr_156045	0.5525
chr10	75632100	75633345	dmr_156071	0.6509999999999999
chr10	75666624	75666730	dmr_156104	0.5485
chr10	75718141	75718541	dmr_156166	0.8345
chr10	75720302	75720308	dmr_156169	0.7440000000000001
chr10	75837846	75837929	dmr_156253	0.595
chr10	75873394	75874009	dmr_156278	0.8485
chr10	75936586	75937862	dmr_156338	0.621
chr10	75938149	75938444	dmr_156339	0.7125
chr10	75943971	75944769	dmr_156348	0.787
chr10	76148047	76148265	dmr_156467	0.552
chr10	76148911	76149055	dmr_156469	0.6315
chr10	76259068	76259879	dmr_156543	0.581
chr10	76260514	76260770	dmr_156545	0.5235
chr10	76308616	76308763	dmr_156608	0.7125
chr10	76316591	76317107	dmr_156617	0.525
chr10	76334327	76334627	dmr_156640	0.5825
chr10	76344427	76344430	dmr_156652	0.8109999999999999
chr10	76397443	76397724	dmr_156698	0.64
chr10	76398103	76398138	dmr_156699	0.774
chr10	76408309	76408864	dmr_156705	0.7655
chr10	76416445	76416841	dmr_156712	0.522
chr10	76416875	76417762	dmr_156713	0.5615
chr10	76496230	76496821	dmr_156758	0.5805
chr10	76590104	76590654	dmr_156807	0.596
chr10	76802438	76802652	dmr_156934	0.5225
chr10	76835660	76835684	dmr_156969	0.563
chr10	76873770	76874353	dmr_157003	0.6005
chr10	77211254	77211651	dmr_157255	0.6185
chr10	77288645	77289816	dmr_157310	0.6575
chr10	77335549	77336012	dmr_157363	0.523
chr10	77383312	77383530	dmr_157419	0.7115
chr10	77406743	77406883	dmr_157452	0.7345
chr10	77456484	77456875	dmr_157497	0.8925
chr10	77491401	77492006	dmr_157536	0.7465
chr10	77507013	77507567	dmr_157556	0.7135
chr10	77608684	77608927	dmr_157631	0.5645
chr10	77727001	77727113	dmr_157723	0.535
chr10	77976593	77976744	dmr_157869	0.526
chr10	78054574	78055033	dmr_157929	0.556
chr10	78159748	78159768	dmr_158001	0.6735
chr10	78232231	78232539	dmr_158061	0.7325
chr10	78255662	78256249	dmr_158086	0.8485
chr10	78260439	78260935	dmr_158091	0.518
chr10	78283032	78283549	dmr_158107	0.5755
chr10	78285331	78285558	dmr_158111	0.7165
chr10	78297731	78298293	dmr_158122	0.7935
chr10	78310200	78310346	dmr_158140	0.5135
chr10	78313005	78313022	dmr_158145	0.6559999999999999
chr10	78323241	78324036	dmr_158158	0.7715
chr10	78327363	78327521	dmr_158163	0.555
chr10	78334116	78334586	dmr_158173	0.5285
chr10	78360577	78360853	dmr_158198	0.6715
chr10	78387762	78389011	dmr_158224	0.532
chr10	78417414	78418455	dmr_158251	0.7065
chr10	78447515	78447542	dmr_158278	0.738
chr10	78452539	78453173	dmr_158283	0.5920000000000001
chr10	78456801	78457311	dmr_158289	0.6885
chr10	78457578	78458009	dmr_158290	0.6205
chr10	78458729	78458811	dmr_158291	0.731
chr10	78459105	78459414	dmr_158292	0.6265
chr10	78463187	78463590	dmr_158299	0.555
chr10	78463858	78463966	dmr_158301	0.7005
chr10	78756377	78756395	dmr_158425	0.7440000000000001
chr10	78779553	78779761	dmr_158432	0.6875
chr10	78787329	78787339	dmr_158439	0.6509999999999999
chr10	79597050	79597390	dmr_158614	0.6509999999999999
chr10	79707901	79707937	dmr_158699	0.6635
chr10	79719489	79719653	dmr_158709	0.5545
chr10	79722274	79723450	dmr_158714	0.6285
chr10	79728281	79728592	dmr_158720	0.5045
chr10	79733019	79733329	dmr_158727	0.5545
chr10	79755162	79755221	dmr_158748	0.7555
chr10	79765838	79766099	dmr_158757	0.565
chr10	79797562	79797656	dmr_158785	0.536
chr10	79852154	79852393	dmr_158834	0.5445
chr10	79858260	79858429	dmr_158838	0.6705
chr10	79873477	79873605	dmr_158864	0.5455
chr10	80070976	80071758	dmr_159012	0.6595
chr10	80131733	80132233	dmr_159065	0.5755
chr10	80228082	80228354	dmr_159149	0.528
chr10	80282154	80282231	dmr_159199	0.609
chr10	80295138	80295267	dmr_159212	0.612
chr10	80296676	80297063	dmr_159213	0.6485
chr10	80297331	80297451	dmr_159214	0.5820000000000001
chr10	80297757	80297977	dmr_159215	0.575
chr10	80340387	80340409	dmr_159257	0.8105
chr10	80347604	80347956	dmr_159263	0.6
chr10	80664687	80664816	dmr_159493	0.675
chr10	80941148	80941157	dmr_159734	0.5465
chr10	80988204	80988601	dmr_159775	0.5335
chr10	81001000	81002185	dmr_159795	0.7375
chr10	81006389	81006761	dmr_159801	0.6975
chr10	81014550	81014882	dmr_159815	0.546
chr10	81015346	81015576	dmr_159816	0.6485
chr10	81021830	81022466	dmr_159824	0.6925
chr10	81027561	81027788	dmr_159832	0.8015
chr10	81123625	81123888	dmr_159905	0.779
chr10	81177736	81178053	dmr_159950	0.541
chr10	81193894	81194079	dmr_159964	0.594
chr10	81231520	81231626	dmr_159993	0.6705
chr10	81244572	81244952	dmr_160008	0.6195
chr10	81294224	81294500	dmr_160047	0.5955
chr10	81303658	81304019	dmr_160063	0.67
chr10	81376861	81377413	dmr_160127	0.6245
chr10	81402316	81402493	dmr_160149	0.5225
chr10	81411907	81412018	dmr_160164	0.634
chr10	81412325	81412896	dmr_160165	0.5329999999999999
chr10	81424287	81425085	dmr_160180	0.5745
chr10	81432666	81432832	dmr_160187	0.55
chr10	81481459	81481565	dmr_160241	0.669
chr10	81561260	81561324	dmr_160298	0.5885
chr10	81563689	81563777	dmr_160302	0.775
chr10	81564110	81564302	dmr_160303	0.7509999999999999
chr10	81564307	81564494	dmr_160304	0.8590000000000001
chr10	81600570	81601601	dmr_160336	0.6525
chr10	81634031	81634283	dmr_160363	0.691
chr10	81649792	81649839	dmr_160376	0.5479999999999999
chr10	82179020	82179058	dmr_160416	0.6035
chr10	82647575	82647882	dmr_160492	0.72
chr10	82661774	82662851	dmr_160504	0.7020000000000001
chr10	82666879	82667234	dmr_160509	0.743
chr10	82796503	82796619	dmr_160620	0.551
chr10	82879091	82879519	dmr_160679	0.5075
chr10	83062406	83062676	dmr_160830	0.5365
chr10	83067460	83067729	dmr_160838	0.7075
chr10	83094873	83095907	dmr_160863	0.6975
chr10	83181745	83182301	dmr_160958	0.6759999999999999
chr10	83242242	83242588	dmr_161005	0.6105
chr10	83321887	83321910	dmr_161055	0.636
chr10	83726126	83726602	dmr_161299	0.6445
chr10	83745388	83745672	dmr_161318	0.775
chr10	83784961	83785048	dmr_161345	0.8295
chr10	83895718	83895955	dmr_161413	0.5720000000000001
chr10	84026901	84027285	dmr_161505	0.7025
chr10	84039162	84039398	dmr_161511	0.619
chr10	84229121	84229492	dmr_161636	0.5835
chr10	84229735	84230265	dmr_161637	0.561
chr10	84230301	84230797	dmr_161638	0.6845
chr10	84354456	84354565	dmr_161727	0.522
chr10	84372035	84372489	dmr_161750	0.6125
chr10	84383022	84383745	dmr_161767	0.5615
chr10	84388264	84388979	dmr_161774	0.5425
chr10	84393967	84394249	dmr_161782	0.6735
chr10	84399980	84400596	dmr_161792	0.5425
chr10	84401848	84402028	dmr_161794	0.6855
chr10	84412330	84412525	dmr_161811	0.528
chr10	84426312	84426535	dmr_161832	0.5579999999999999
chr10	84455171	84455273	dmr_161861	0.573
chr10	84465646	84465757	dmr_161864	0.6205
chr10	84528584	84530056	dmr_161903	0.715
chr10	84530350	84531328	dmr_161904	0.695
chr10	84532121	84533324	dmr_161906	0.6455
chr10	84582219	84582681	dmr_161942	0.6505
chr10	84584622	84585024	dmr_161944	0.5415
chr10	84597279	84597336	dmr_161955	0.9229999999999999
chr10	84710014	84710745	dmr_162029	0.7225
chr10	84772735	84773393	dmr_162066	0.596
chr10	84774317	84774335	dmr_162069	0.562
chr10	84774671	84775019	dmr_162070	0.9309999999999999
chr10	84947992	84948185	dmr_162224	0.6115
chr10	84949057	84949683	dmr_162226	0.502
chr10	84960507	84960913	dmr_162236	0.633
chr10	85215370	85215586	dmr_162410	0.6659999999999999
chr10	85247298	85247598	dmr_162438	0.8705
chr10	85298905	85299871	dmr_162478	0.5925
chr10	85300207	85300846	dmr_162479	0.7635
chr10	85335539	85335864	dmr_162506	0.9295
chr10	85338135	85339048	dmr_162509	0.7345
chr10	85386246	85386381	dmr_162545	0.713
chr10	85388600	85389680	dmr_162546	0.5765
chr10	85389977	85390140	dmr_162547	0.5635
chr10	85390686	85390787	dmr_162548	0.56
chr10	85391479	85392810	dmr_162550	0.5555
chr10	85411825	85411834	dmr_162574	0.5825
chr10	85421374	85421856	dmr_162579	0.7829999999999999
chr10	85448080	85448391	dmr_162611	0.772
chr10	85463886	85464544	dmr_162632	0.5355
chr10	85473429	85474281	dmr_162644	0.5285
chr10	85481229	85481362	dmr_162653	0.8585
chr10	85482255	85482625	dmr_162656	0.7140000000000001
chr10	85486494	85486879	dmr_162660	0.738
chr10	85510232	85510783	dmr_162686	0.6055
chr10	85512880	85513032	dmr_162689	0.5225
chr10	85518253	85518386	dmr_162696	0.7020000000000001
chr10	85525587	85525867	dmr_162705	0.7385
chr10	85526397	85526449	dmr_162707	0.7835
chr10	85553009	85553451	dmr_162738	0.6285
chr10	85558715	85559184	dmr_162745	0.9725
chr10	85559459	85559638	dmr_162746	0.5475
chr10	85585644	85586021	dmr_162775	0.5429999999999999
chr10	85599165	85599327	dmr_162786	0.5345
chr10	85604572	85604788	dmr_162792	0.9109999999999999
chr10	85639477	85640622	dmr_162830	0.8745
chr10	85643310	85643915	dmr_162834	0.6445
chr10	85646198	85646231	dmr_162839	0.501
chr10	85653888	85655289	dmr_162850	0.736
chr10	85656159	85656812	dmr_162852	0.625
chr10	85664269	85664805	dmr_162857	0.698
chr10	85665204	85666058	dmr_162858	0.903
chr10	85666114	85666129	dmr_162859	0.5255
chr10	85666383	85666539	dmr_162860	0.7775
chr10	85673471	85673807	dmr_162867	0.7065
chr10	86028344	86028446	dmr_163018	0.5635
chr10	86331738	86332008	dmr_163261	0.648
chr10	86339907	86340089	dmr_163271	0.5975
chr10	86388053	86388105	dmr_163307	0.6905
chr10	86417954	86418285	dmr_163328	0.5405
chr10	86425763	86426233	dmr_163333	0.595
chr10	86455444	86455646	dmr_163360	0.5379999999999999
chr10	86491707	86491838	dmr_163394	0.5765
chr10	86706682	86707048	dmr_163482	0.691
chr10	86727528	86728134	dmr_163492	0.5539999999999999
chr10	86776136	86776909	dmr_163527	0.6709999999999999
chr10	86778252	86778465	dmr_163531	0.5775
chr10	86787671	86788467	dmr_163541	0.617
chr10	86794394	86794651	dmr_163549	0.6955
chr10	86794925	86795225	dmr_163550	0.611
chr10	86795235	86795993	dmr_163551	0.636
chr10	86805508	86805547	dmr_163555	0.6325
chr10	86818690	86820259	dmr_163576	0.5735
chr10	86831714	86832256	dmr_163592	0.6859999999999999
chr10	86834805	86835283	dmr_163596	0.5275
chr10	86835352	86836428	dmr_163597	0.655
chr10	86872143	86872645	dmr_163621	0.7275
chr10	86890671	86891038	dmr_163639	0.5615
chr10	86976180	86976396	dmr_163705	0.6559999999999999
chr10	86990616	86991140	dmr_163718	0.89
chr10	86991917	86992802	dmr_163720	0.726
chr10	87020713	87020781	dmr_163739	0.747
chr10	87446866	87447431	dmr_163991	0.679
chr10	87485569	87485620	dmr_164012	0.6845
chr10	87494423	87494621	dmr_164020	0.6970000000000001
chr10	87813227	87813400	dmr_164197	0.552
chr10	87855932	87856139	dmr_164231	0.67
chr10	87893917	87894260	dmr_164281	0.565
chr10	87974364	87974566	dmr_164345	0.847
chr10	88345997	88346312	dmr_164514	0.8195
chr10	88389756	88389816	dmr_164542	0.5605
chr10	88392255	88392914	dmr_164546	0.645
chr10	88409843	88409919	dmr_164562	0.6335
chr10	88412001	88412437	dmr_164565	0.6015
chr10	88420711	88421396	dmr_164574	0.6885
chr10	88502140	88502540	dmr_164623	0.5425
chr10	88503059	88503242	dmr_164624	0.828
chr10	88604974	88605317	dmr_164688	0.759
chr10	88621616	88623201	dmr_164698	0.5435
chr10	88626797	88627172	dmr_164704	0.669
chr10	88631473	88632142	dmr_164707	0.6925
chr10	89004478	89004775	dmr_164879	0.7265
chr10	89018967	89019201	dmr_164893	0.652
chr10	89029054	89029375	dmr_164900	0.8345
chr10	89122272	89122456	dmr_164963	0.6435
chr10	89160504	89160622	dmr_164991	0.727
chr10	89189199	89189468	dmr_165010	0.614
chr10	89254870	89256286	dmr_165063	0.6709999999999999
chr10	89258095	89258929	dmr_165065	0.5870000000000001
chr10	89263692	89263697	dmr_165069	0.7935
chr10	89280003	89280544	dmr_165084	0.5435
chr10	89300545	89300640	dmr_165102	0.5015
chr10	89343270	89343980	dmr_165128	0.565
chr10	89344031	89344354	dmr_165129	0.5765
chr10	89606653	89606861	dmr_165319	0.6025
chr10	89874887	89874899	dmr_165550	0.75
chr10	89883496	89884159	dmr_165561	0.7385
chr10	89976723	89976850	dmr_165633	0.5155
chr10	89996178	89996506	dmr_165653	0.7535
chr10	90068762	90069104	dmr_165715	0.537
chr10	90380542	90381234	dmr_165932	0.5435
chr10	90430766	90431352	dmr_165965	0.7445
chr10	90432810	90433084	dmr_165967	0.685
chr10	90493592	90493682	dmr_166016	0.6625
chr10	90546913	90546970	dmr_166061	0.6509999999999999
chr10	90584222	90584591	dmr_166094	0.669
chr10	90600427	90600557	dmr_166111	0.5105
chr10	90617710	90617925	dmr_166135	0.7215
chr10	90723353	90724355	dmr_166270	0.593
chr10	90724477	90724643	dmr_166271	0.627
chr10	90728519	90728542	dmr_166277	0.7090000000000001
chr10	90729627	90729864	dmr_166279	0.802
chr10	90759893	90760281	dmr_166318	0.5245
chr10	90770884	90771715	dmr_166328	0.6695
chr10	90771741	90772053	dmr_166329	0.5825
chr10	90831272	90831722	dmr_166396	0.7275
chr10	90831981	90832362	dmr_166397	0.6
chr10	90832629	90832806	dmr_166398	0.648
chr10	90834100	90834823	dmr_166401	0.53
chr10	90850573	90850839	dmr_166421	0.7535
chr10	90851220	90851602	dmr_166422	0.6955
chr10	90852166	90852849	dmr_166424	0.725
chr10	90865470	90865750	dmr_166443	0.6355
chr10	90871929	90872116	dmr_166454	0.7455
chr10	90903352	90903463	dmr_166504	0.6809999999999999
chr10	90922501	90923876	dmr_166532	0.6779999999999999
chr10	90925878	90926279	dmr_166537	0.5755
chr10	90932994	90933046	dmr_166549	0.78
chr10	90934818	90935033	dmr_166553	0.6605
chr10	90935087	90935363	dmr_166554	0.785
chr10	90941470	90942006	dmr_166563	0.655
chr10	90942567	90942691	dmr_166565	0.639
chr10	90953271	90953617	dmr_166581	0.654
chr10	90960438	90960785	dmr_166589	0.73
chr10	90965225	90966118	dmr_166595	0.6559999999999999
chr10	90966140	90967054	dmr_166596	0.622
chr10	90969462	90970176	dmr_166602	0.5715
chr10	90973971	90974199	dmr_166609	0.677
chr10	90982994	90983025	dmr_166619	0.7155
chr10	91001016	91001902	dmr_166637	0.531
chr10	91092947	91093188	dmr_166694	0.6815
chr10	91121929	91122383	dmr_166711	0.6395
chr10	91139160	91139695	dmr_166716	0.6545
chr10	91188462	91188642	dmr_166748	0.5535
chr10	91229253	91229875	dmr_166778	0.5645
chr10	91300075	91300401	dmr_166822	0.5175
chr10	91430211	91430534	dmr_166886	0.742
chr10	91575122	91575727	dmr_166972	0.515
chr10	91621476	91621727	dmr_167005	0.816
chr10	91973213	91973569	dmr_167192	0.5455
chr10	92096997	92097491	dmr_167264	0.512
chr10	92097841	92098036	dmr_167266	0.557
chr10	92358233	92358518	dmr_167435	0.541
chr10	92463897	92464404	dmr_167478	0.5565
chr10	93051501	93051647	dmr_167770	0.635
chr10	93081829	93081846	dmr_167792	0.6579999999999999
chr10	93162915	93163227	dmr_167868	0.762
chr10	93247280	93247699	dmr_167982	0.607
chr10	93247944	93247954	dmr_167983	0.685
chr10	93248363	93248935	dmr_167984	0.7070000000000001
chr10	93255298	93255901	dmr_167994	0.662
chr10	93256058	93256062	dmr_167995	0.618
chr10	93263292	93263865	dmr_168006	0.675
chr10	93266487	93266591	dmr_168010	0.6595
chr10	93266604	93266953	dmr_168011	0.6940000000000001
chr10	93269488	93269677	dmr_168016	0.5525
chr10	93269975	93270285	dmr_168017	0.6785
chr10	93273103	93273550	dmr_168021	0.71
chr10	93273723	93274035	dmr_168022	0.9015
chr10	93280397	93280744	dmr_168030	0.7225
chr10	93280900	93281103	dmr_168032	0.8590000000000001
chr10	93298385	93298704	dmr_168048	0.5265
chr10	93309291	93309319	dmr_168058	0.6375
chr10	93365411	93365625	dmr_168110	0.684
chr10	93577332	93577573	dmr_168262	0.6975
chr10	93640434	93640460	dmr_168317	0.598
chr10	93661446	93661993	dmr_168335	0.7005
chr10	93662028	93662232	dmr_168336	0.7290000000000001
chr10	93672222	93673438	dmr_168345	0.6145
chr10	93688216	93689022	dmr_168361	0.682
chr10	93689029	93689395	dmr_168362	0.7925
chr10	93690033	93690156	dmr_168364	0.561
chr10	93700151	93701422	dmr_168374	0.738
chr10	93724462	93724534	dmr_168399	0.501
chr10	93736029	93736554	dmr_168412	0.633
chr10	93761221	93761441	dmr_168438	0.518
chr10	93799705	93800217	dmr_168458	0.541
chr10	93871502	93871647	dmr_168506	0.565
chr10	93997531	93997974	dmr_168611	0.5065
chr10	94199769	94200222	dmr_168781	0.542
chr10	94202725	94203054	dmr_168782	0.518
chr10	94209959	94210050	dmr_168790	0.7635
chr10	94249142	94250339	dmr_168826	0.847
chr10	94415881	94417231	dmr_168942	0.5255
chr10	94494438	94494556	dmr_169003	0.7675
chr10	94520111	94521170	dmr_169021	0.7025
chr10	94523361	94524354	dmr_169023	0.563
chr10	94537968	94538352	dmr_169037	0.708
chr10	94543825	94545040	dmr_169041	0.6565
chr10	94545389	94546071	dmr_169042	0.574
chr10	94609276	94609479	dmr_169086	0.629
chr10	94637980	94638529	dmr_169107	0.6415
chr10	94640469	94641044	dmr_169108	0.521
chr10	94687461	94687725	dmr_169138	0.6685
chr10	94732404	94732416	dmr_169167	0.6055
chr10	94771686	94771734	dmr_169190	0.7545
chr10	94792747	94793529	dmr_169207	0.6625
chr10	94804689	94805063	dmr_169217	0.63
chr10	94824119	94824993	dmr_169233	0.847
chr10	94826200	94827282	dmr_169234	0.625
chr10	94868968	94869215	dmr_169270	0.5495
chr10	94918490	94919907	dmr_169320	0.519
chr10	94931976	94932131	dmr_169334	0.8925
chr10	94940975	94941120	dmr_169345	0.585
chr10	94960894	94961736	dmr_169361	0.8585
chr10	94964543	94964734	dmr_169366	0.6645
chr10	95029654	95029826	dmr_169425	0.7235
chr10	95129528	95129874	dmr_169518	0.6665
chr10	95142615	95143428	dmr_169530	0.795
chr10	95181841	95181902	dmr_169574	0.6759999999999999
chr10	95355779	95356315	dmr_169726	0.6535
chr10	95388734	95389186	dmr_169754	0.8275
chr10	95389209	95389447	dmr_169755	0.575
chr10	95472038	95473134	dmr_169815	0.6165
chr10	95539483	95539576	dmr_169860	0.604
chr10	95542912	95543065	dmr_169864	0.503
chr10	95555829	95555944	dmr_169883	0.6395
chr10	95562353	95562591	dmr_169890	0.5975
chr10	95568077	95568281	dmr_169896	0.5770000000000001
chr10	95610547	95611484	dmr_169940	0.728
chr10	95611599	95611696	dmr_169941	0.769
chr10	95619590	95619948	dmr_169950	0.5675
chr10	95628474	95628551	dmr_169955	0.902
chr10	95677713	95678371	dmr_169987	0.7355
chr10	95687584	95688230	dmr_170000	0.7015
chr10	95725771	95726081	dmr_170035	0.5535
chr10	95779976	95780392	dmr_170076	0.723
chr10	95790647	95790989	dmr_170087	0.568
chr10	95791488	95791692	dmr_170089	0.7585
chr10	95800771	95801259	dmr_170095	0.7795
chr10	95801389	95801531	dmr_170096	0.7465
chr10	95824576	95825690	dmr_170114	0.578
chr10	95894093	95894467	dmr_170162	0.612
chr10	95941634	95941742	dmr_170189	0.65
chr10	96148190	96148550	dmr_170307	0.57
chr10	96385089	96385384	dmr_170439	0.6875
chr10	96489630	96489938	dmr_170490	0.7315
chr10	96504138	96504709	dmr_170499	0.7095
chr10	96631182	96631934	dmr_170573	0.63
chr10	96635596	96636262	dmr_170580	0.5165
chr10	96751928	96752166	dmr_170654	0.5655
chr10	96822145	96822575	dmr_170679	0.6659999999999999
chr10	97024260	97024431	dmr_170774	0.6890000000000001
chr10	97158215	97159367	dmr_170843	0.6915
chr10	97159709	97160073	dmr_170844	0.779
chr10	97160222	97160268	dmr_170845	0.5605
chr10	97160545	97160751	dmr_170846	0.75
chr10	97359848	97360026	dmr_170937	0.5465
chr10	97435239	97435498	dmr_170975	0.6759999999999999
chr10	98029007	98029467	dmr_171271	0.7265
chr10	98417814	98418536	dmr_171467	0.5015
chr10	98492454	98492583	dmr_171502	0.527
chr10	98494243	98494664	dmr_171504	0.6955
chr10	98501634	98501957	dmr_171512	0.6235
chr10	98572722	98573562	dmr_171562	0.6195
chr10	98577048	98577327	dmr_171567	0.7365
chr10	98624704	98625122	dmr_171610	0.6595
chr10	98635282	98635917	dmr_171624	0.6165
chr10	98637567	98638435	dmr_171627	0.551
chr10	98745909	98746950	dmr_171708	0.5820000000000001
chr10	98781136	98781239	dmr_171736	0.8265
chr10	98854991	98855349	dmr_171786	0.72
chr10	98917038	98917934	dmr_171836	0.679
chr10	98959365	98959786	dmr_171892	0.6835
chr10	99037410	99037548	dmr_171997	0.517
chr10	99081407	99081976	dmr_172026	0.7595
chr10	99130477	99131186	dmr_172059	0.718
chr10	99132425	99132538	dmr_172061	0.6165
chr10	99164700	99164906	dmr_172083	0.735
chr10	99171992	99172359	dmr_172091	0.547
chr10	99228044	99228804	dmr_172130	0.6695
chr10	99250697	99251419	dmr_172154	0.7105
chr10	99264736	99265140	dmr_172165	0.7085
chr10	99356969	99357239	dmr_172256	0.7375
chr10	99368162	99368406	dmr_172271	0.5985
chr10	99383161	99383299	dmr_172287	0.614
chr10	99393693	99393877	dmr_172302	0.762
chr10	99451799	99452450	dmr_172363	0.5625
chr10	99570545	99570679	dmr_172477	0.628
chr10	99592146	99592382	dmr_172499	0.614
chr10	99700497	99700779	dmr_172583	0.7020000000000001
chr10	99706577	99707246	dmr_172588	0.9045
chr10	99811964	99812079	dmr_172618	0.67
chr10	100020195	100020328	dmr_172760	0.657
chr10	100057596	100057877	dmr_172801	0.5595
chr10	100066472	100067027	dmr_172811	0.674
chr10	100096734	100097422	dmr_172829	0.5665
chr10	100152918	100153108	dmr_172864	0.537
chr10	100153534	100153561	dmr_172865	0.6685
chr10	100449260	100449319	dmr_172956	0.541
chr10	100588609	100588656	dmr_173024	0.8109999999999999
chr10	100630144	100630599	dmr_173037	0.6975
chr10	100733868	100733958	dmr_173080	0.589
chr10	100741500	100741962	dmr_173084	0.6675
chr10	101227716	101227989	dmr_173316	0.561
chr10	101682699	101683027	dmr_173476	0.687
chr10	101783496	101783504	dmr_173528	0.6445
chr10	101784697	101784978	dmr_173531	0.611
chr10	101817279	101817311	dmr_173543	0.526
chr10	102150346	102150819	dmr_173694	0.522
chr10	102158732	102159185	dmr_173703	0.6355
chr10	102184669	102185136	dmr_173720	0.6585
chr10	102274705	102274898	dmr_173758	0.631
chr10	103141669	103141792	dmr_174078	0.527
chr10	104455629	104456480	dmr_174525	0.5225
chr10	104661668	104661934	dmr_174595	0.602
chr10	105401917	105402559	dmr_174981	0.6865
chr10	105442442	105443799	dmr_175013	0.627
chr10	105477617	105478375	dmr_175042	0.742
chr10	105479481	105480444	dmr_175044	0.6735
chr10	105489496	105490411	dmr_175054	0.535
chr10	105522656	105522987	dmr_175076	0.6265
chr10	105523666	105523906	dmr_175078	0.6275
chr10	105542015	105542128	dmr_175093	0.522
chr10	105550107	105550560	dmr_175101	0.529
chr10	105552179	105552567	dmr_175103	0.6709999999999999
chr10	105858287	105859290	dmr_175301	0.735
chr10	105992627	105992884	dmr_175354	0.523
chr10	106115060	106115388	dmr_175393	0.8635
chr10	106149275	106149364	dmr_175411	0.765
chr10	106149645	106149704	dmr_175412	0.8845
chr10	106154140	106154666	dmr_175416	0.8590000000000001
chr10	106254247	106254395	dmr_175458	0.615
chr10	106408640	106408983	dmr_175520	0.5885
chr10	106509133	106509722	dmr_175571	0.7075
chr10	106561858	106562263	dmr_175598	0.767
chr10	106567869	106568530	dmr_175606	0.6255
chr10	106591681	106591909	dmr_175626	0.8595
chr10	106596828	106596837	dmr_175631	0.866
chr10	106632861	106632906	dmr_175667	0.652
chr10	106655602	106655646	dmr_175689	0.6715
chr10	106696002	106696210	dmr_175726	0.606
chr10	106739519	106739668	dmr_175768	0.5305
chr10	106754495	106754527	dmr_175778	0.7490000000000001
chr10	106760790	106761746	dmr_175785	0.687
chr10	106823784	106823955	dmr_175848	0.569
chr10	106910293	106910471	dmr_175919	0.59
chr10	107273239	107273441	dmr_176136	0.8655
chr10	107493199	107493430	dmr_176317	0.5885
chr10	107499535	107500249	dmr_176323	0.602
chr10	107591467	107591913	dmr_176363	0.894
chr10	107800026	107800230	dmr_176470	0.528
chr10	107906433	107906663	dmr_176530	0.753
chr10	107906717	107906891	dmr_176531	0.5760000000000001
chr10	108088214	108088953	dmr_176662	0.695
chr10	108116973	108117569	dmr_176679	0.5615
chr10	108118351	108119010	dmr_176681	0.6985
chr10	108119029	108119123	dmr_176682	0.765
chr10	108133650	108134276	dmr_176695	0.5429999999999999
chr10	108163923	108164078	dmr_176718	0.6325
chr10	108168007	108168202	dmr_176721	0.618
chr10	108260887	108261078	dmr_176833	0.607
chr10	108262140	108262399	dmr_176836	0.768
chr10	108291730	108291991	dmr_176873	0.7435
chr10	108301123	108301309	dmr_176883	0.5555
chr10	108445668	108446058	dmr_176976	0.6015
chr10	108495470	108496271	dmr_177025	0.5955
chr10	108511593	108511604	dmr_177049	0.706
chr10	108520136	108520370	dmr_177062	0.64
chr10	108520502	108520513	dmr_177063	0.6475
chr10	108525174	108526152	dmr_177073	0.79
chr10	108581695	108581993	dmr_177155	0.716
chr10	108601490	108601509	dmr_177183	0.7559999999999999
chr10	108610136	108610587	dmr_177199	0.754
chr10	108636295	108636721	dmr_177238	0.5245
chr10	108638131	108638244	dmr_177242	0.769
chr10	108651092	108651413	dmr_177260	0.6125
chr10	108652144	108652488	dmr_177264	0.6055
chr10	108677119	108677263	dmr_177303	0.5595
chr10	108677328	108677334	dmr_177304	0.6555
chr10	108680153	108680341	dmr_177309	0.5295
chr10	108683880	108684129	dmr_177314	0.6305
chr10	108696640	108697516	dmr_177330	0.7425
chr10	108753065	108753371	dmr_177409	0.541
chr10	108753664	108754184	dmr_177410	0.648
chr10	108762312	108762465	dmr_177418	0.735
chr10	108763217	108764190	dmr_177420	0.7005
chr10	108776717	108777405	dmr_177443	0.6609999999999999
chr10	108780968	108781249	dmr_177449	0.6465
chr10	108782158	108782313	dmr_177451	0.599
chr10	108789775	108790083	dmr_177463	0.5715
chr10	108810572	108810890	dmr_177497	0.665
chr10	108810994	108812120	dmr_177498	0.528
chr10	108836204	108836344	dmr_177529	0.501
chr10	108853042	108853581	dmr_177551	0.7635
chr10	108868023	108868146	dmr_177568	0.5295
chr10	108868241	108868592	dmr_177569	0.7085
chr10	108872108	108872127	dmr_177574	0.7805
chr10	108872379	108872737	dmr_177575	0.6695
chr10	108900550	108900642	dmr_177611	0.522
chr10	108907920	108908112	dmr_177623	0.769
chr10	108926236	108926625	dmr_177649	0.6615
chr10	108929740	108930490	dmr_177652	0.6155
chr10	108993242	108993608	dmr_177727	0.5375
chr10	109003434	109003739	dmr_177743	0.802
chr10	109005148	109005190	dmr_177745	0.63
chr10	109005859	109005935	dmr_177746	0.8355
chr10	109006267	109006305	dmr_177747	0.6735
chr10	109006721	109006804	dmr_177748	0.6435
chr10	109074196	109074701	dmr_177784	0.6505
chr10	109148901	109149065	dmr_177850	0.6905
chr10	109232909	109233477	dmr_177900	0.7705
chr10	109327178	109327959	dmr_177964	0.5805
chr10	109332326	109332567	dmr_177972	0.627
chr10	109358545	109358908	dmr_177993	0.6665
chr10	109359274	109359891	dmr_177994	0.5125
chr10	109684932	109685153	dmr_178253	0.7020000000000001
chr10	109690675	109690835	dmr_178261	0.6765
chr10	109757330	109757374	dmr_178335	0.6940000000000001
chr10	109765570	109765574	dmr_178344	0.5395
chr10	109799279	109799650	dmr_178379	0.5660000000000001
chr10	109828939	109829319	dmr_178414	0.606
chr10	109830225	109830397	dmr_178415	0.5445
chr10	109831653	109832464	dmr_178417	0.574
chr10	109832507	109832639	dmr_178418	0.629
chr10	109846683	109847016	dmr_178434	0.637
chr10	109863720	109864185	dmr_178453	0.544
chr10	109903355	109904936	dmr_178496	0.6045
chr10	109985995	109986175	dmr_178571	0.5555
chr10	110001016	110001332	dmr_178586	0.8025
chr10	110061348	110061481	dmr_178646	0.5489999999999999
chr10	110072603	110072792	dmr_178656	0.6459999999999999
chr10	110089614	110089894	dmr_178671	0.609
chr10	110102214	110102822	dmr_178686	0.5605
chr10	110163582	110164500	dmr_178751	0.532
chr10	110192496	110192663	dmr_178781	0.6115
chr10	110196720	110196970	dmr_178784	0.863
chr10	110309530	110309768	dmr_178901	0.6665
chr10	110348807	110349047	dmr_178952	0.9520000000000001
chr10	110385315	110385516	dmr_178988	0.7385
chr10	110398396	110398725	dmr_179010	0.6875
chr10	110400610	110401033	dmr_179014	0.6235
chr10	110453651	110454340	dmr_179078	0.65
chr10	110587283	110587919	dmr_179187	0.519
chr10	110647065	110648121	dmr_179228	0.557
chr10	110959867	110960046	dmr_179419	0.552
chr10	110991953	110992339	dmr_179449	0.6485
chr10	111040247	111040828	dmr_179492	0.5455
chr10	111080278	111080692	dmr_179519	0.565
chr10	111103166	111103376	dmr_179539	0.5975
chr10	111122036	111122204	dmr_179555	0.67
chr10	111144067	111144724	dmr_179573	0.5365
chr10	111144730	111145038	dmr_179574	0.685
chr10	111178193	111178520	dmr_179616	0.5529999999999999
chr10	111247778	111247829	dmr_179713	0.687
chr10	111248126	111249111	dmr_179714	0.5935
chr10	111271469	111271646	dmr_179749	0.5525
chr10	111354753	111355137	dmr_179838	0.7295
chr10	111419402	111420448	dmr_179894	0.5875
chr10	111422721	111422933	dmr_179898	0.5855
chr10	111441153	111441476	dmr_179916	0.534
chr10	111445949	111446650	dmr_179918	0.507
chr10	111508142	111508291	dmr_179972	0.506
chr10	111508592	111508948	dmr_179973	0.7625
chr10	111509203	111509547	dmr_179974	0.685
chr10	111509589	111509883	dmr_179975	0.68
chr10	111510185	111510329	dmr_179976	0.7190000000000001
chr10	111515960	111516612	dmr_179983	0.7965
chr10	111516863	111516945	dmr_179984	0.8490000000000001
chr10	111519632	111520467	dmr_179988	0.555
chr10	111543769	111543881	dmr_180010	0.589
chr10	111543946	111544106	dmr_180011	0.5875
chr10	111600769	111600923	dmr_180053	0.846
chr10	111609023	111609354	dmr_180059	0.52
chr10	111610414	111610785	dmr_180061	0.8765
chr10	111622906	111623017	dmr_180069	0.597
chr10	111672719	111673171	dmr_180109	0.5535
chr10	111689599	111689884	dmr_180118	0.6055
chr10	111694215	111694312	dmr_180123	0.9315
chr10	111694664	111695052	dmr_180124	0.8565
chr10	111699663	111700312	dmr_180130	0.8285
chr10	111700776	111701535	dmr_180132	0.595
chr10	111715434	111715596	dmr_180135	0.9245
chr10	111717154	111717166	dmr_180137	0.5585
chr10	111721042	111721426	dmr_180144	0.7195
chr10	111741091	111741177	dmr_180164	0.5185
chr10	111759653	111760394	dmr_180182	0.9440000000000001
chr10	111767506	111767823	dmr_180193	0.6629999999999999
chr10	111769372	111769999	dmr_180195	0.6605
chr10	111800976	111802576	dmr_180224	0.618
chr10	111826323	111826391	dmr_180240	0.5395
chr10	111849407	111849971	dmr_180260	0.63
chr10	111865500	111865744	dmr_180273	0.625
chr10	111867155	111868353	dmr_180274	0.5335
chr10	111900667	111902231	dmr_180308	0.674
chr10	111913742	111914045	dmr_180320	0.6609999999999999
chr10	111928928	111929772	dmr_180330	0.5275
chr10	112177189	112177203	dmr_180434	0.501
chr10	112184988	112185437	dmr_180435	0.5875
chr10	112260234	112260741	dmr_180462	0.639
chr10	112263485	112263715	dmr_180468	0.5920000000000001
chr10	112269971	112270041	dmr_180478	0.6965
chr10	112272274	112272832	dmr_180479	0.5760000000000001
chr10	112273226	112273583	dmr_180480	0.6405
chr10	112274058	112275271	dmr_180481	0.6765
chr10	112275937	112275996	dmr_180482	0.5705
chr10	112278099	112278700	dmr_180484	0.7325
chr10	112279074	112279352	dmr_180485	0.6055
chr10	112285893	112286517	dmr_180494	0.7315
chr10	112288102	112288221	dmr_180496	0.605
chr10	112288655	112288858	dmr_180497	0.5625
chr10	112289214	112289815	dmr_180498	0.537
chr10	112298156	112298312	dmr_180512	0.789
chr10	112299937	112301096	dmr_180515	0.5429999999999999
chr10	112307954	112309472	dmr_180520	0.5775
chr10	112310473	112311763	dmr_180522	0.6779999999999999
chr10	112315206	112315469	dmr_180528	0.552
chr10	112315486	112315612	dmr_180529	0.637
chr10	112316855	112317041	dmr_180532	0.7635
chr10	112317416	112317504	dmr_180533	0.748
chr10	112337871	112338767	dmr_180550	0.6459999999999999
chr10	112338790	112339210	dmr_180551	0.687
chr10	112343386	112343507	dmr_180557	0.513
chr10	112343836	112343871	dmr_180558	0.5135
chr10	112377172	112377597	dmr_180596	0.92
chr10	112378530	112379255	dmr_180598	0.5770000000000001
chr10	112394106	112394145	dmr_180620	0.546
chr10	112398435	112398438	dmr_180624	0.619
chr10	112399384	112399536	dmr_180626	0.7275
chr10	112399905	112400118	dmr_180627	0.588
chr10	112400350	112400590	dmr_180629	0.6435
chr10	112400954	112401084	dmr_180630	0.6265
chr10	112416283	112416602	dmr_180650	0.6085
chr10	112423057	112423944	dmr_180659	0.6835
chr10	112439066	112439117	dmr_180672	0.6465
chr10	112444814	112444993	dmr_180678	0.506
chr10	112457752	112457950	dmr_180697	0.509
chr10	112472335	112472385	dmr_180719	0.856
chr10	112482103	112482644	dmr_180733	0.5995
chr10	112484191	112485136	dmr_180737	0.5820000000000001
chr10	112556679	112556923	dmr_180773	0.628
chr10	112564817	112565135	dmr_180779	0.5245
chr10	112572187	112572537	dmr_180786	0.7445
chr10	112627199	112627255	dmr_180808	0.7115
chr10	112627942	112628053	dmr_180809	0.7765
chr10	112628174	112628262	dmr_180810	0.9640000000000001
chr10	112629835	112630409	dmr_180812	0.764
chr10	112651389	112651630	dmr_180825	0.505
chr10	112753618	112753938	dmr_180877	0.8575
chr10	112760958	112761150	dmr_180884	0.654
chr10	112778846	112779048	dmr_180898	0.915
chr10	112788112	112788672	dmr_180901	0.9740000000000001
chr10	112803685	112803870	dmr_180916	0.643
chr10	112882933	112883062	dmr_180944	0.748
chr10	112929267	112929312	dmr_180982	0.564
chr10	112929571	112929632	dmr_180983	0.7275
chr10	113008200	113008556	dmr_181009	0.633
chr10	113109838	113109895	dmr_181061	0.792
chr10	113479909	113480065	dmr_181206	0.6335
chr10	114350518	114350915	dmr_181542	0.5825
chr10	114696635	114696707	dmr_181757	0.7609999999999999
chr10	114802914	114803386	dmr_181851	0.6485
chr10	114831472	114831757	dmr_181875	0.6595
chr10	114963913	114964002	dmr_181963	0.532
chr10	115013503	115014168	dmr_182000	0.7065
chr10	115026407	115026812	dmr_182016	0.7565
chr10	115050257	115050423	dmr_182026	0.6695
chr10	115063840	115064211	dmr_182035	0.6505
chr10	115069726	115070152	dmr_182039	0.5865
chr10	115070196	115071095	dmr_182040	0.816
chr10	115073759	115073926	dmr_182041	0.7185
chr10	115132716	115133252	dmr_182090	0.5205
chr10	115175384	115176206	dmr_182122	0.5565
chr10	115184605	115184667	dmr_182131	0.6695
chr10	115316521	115316934	dmr_182245	0.6095
chr10	115478945	115479089	dmr_182353	0.7855
chr10	115582037	115582387	dmr_182425	0.516
chr10	115593209	115593856	dmr_182434	0.629
chr10	115780353	115780454	dmr_182529	0.5055
chr10	115891811	115893348	dmr_182602	0.731
chr10	115957561	115958102	dmr_182639	0.6335
chr10	115958207	115958406	dmr_182640	0.561
chr10	115999811	116000300	dmr_182663	0.713
chr10	116006587	116007480	dmr_182666	0.8109999999999999
chr10	116076260	116076510	dmr_182716	0.6425
chr10	116143766	116144265	dmr_182779	0.654
chr10	116197052	116197291	dmr_182818	0.6265
chr10	116260868	116261146	dmr_182861	0.585
chr10	116335278	116335581	dmr_182925	0.507
chr10	116371658	116371920	dmr_182955	0.7015
chr10	116403802	116403841	dmr_182982	0.517
chr10	116408269	116408498	dmr_182989	0.7575
chr10	116426209	116426368	dmr_183015	0.503
chr10	116426514	116426963	dmr_183016	0.7315
chr10	116434927	116435478	dmr_183029	0.8190000000000001
chr10	116435496	116436018	dmr_183030	0.6505
chr10	116756152	116756366	dmr_183298	0.6985
chr10	116810616	116811181	dmr_183346	0.5355
chr10	116949137	116949314	dmr_183452	0.593
chr10	117095298	117095319	dmr_183580	0.725
chr10	117115725	117115822	dmr_183601	0.6985
chr10	117118099	117118555	dmr_183605	0.542
chr10	117119585	117119839	dmr_183607	0.7155
chr10	117225294	117225431	dmr_183678	0.73
chr10	117278649	117278774	dmr_183706	0.8115
chr10	117322039	117322509	dmr_183735	0.755
chr10	117360146	117360490	dmr_183773	0.7335
chr10	117393012	117393227	dmr_183798	0.6615
chr10	117403696	117403811	dmr_183808	0.5745
chr10	117418016	117418998	dmr_183819	0.616
chr10	117432701	117432992	dmr_183828	0.7945
chr10	117457409	117457546	dmr_183846	0.7145
chr10	117509116	117509751	dmr_183874	0.722
chr10	117604014	117604544	dmr_183941	0.5265
chr10	117709435	117709618	dmr_184031	0.8165
chr10	117982251	117982971	dmr_184239	0.6415
chr10	118011509	118012321	dmr_184271	0.758
chr10	118207036	118207281	dmr_184401	0.5425
chr10	118292735	118293322	dmr_184422	0.531
chr10	118399368	118400912	dmr_184463	0.506
chr10	118479185	118479627	dmr_184513	0.7235
chr10	118560615	118560865	dmr_184568	0.6779999999999999
chr10	118592975	118593142	dmr_184596	0.777
chr10	118640035	118640674	dmr_184638	0.5815
chr10	118640959	118641129	dmr_184639	0.765
chr10	118767601	118768199	dmr_184763	0.6445
chr10	118774449	118774572	dmr_184768	0.563
chr10	118781460	118782336	dmr_184771	0.6695
chr10	118812522	118812716	dmr_184804	0.5425
chr10	118853995	118854503	dmr_184844	0.6515
chr10	118899222	118899616	dmr_184889	0.5495
chr10	118902570	118903228	dmr_184894	0.736
chr10	119013656	119014784	dmr_184984	0.688
chr10	119016099	119016169	dmr_184986	0.617
chr10	119055156	119055821	dmr_185028	0.6725
chr10	119061511	119061635	dmr_185039	0.6265
chr10	119065312	119065602	dmr_185046	0.7705
chr10	119079116	119079327	dmr_185057	0.5105
chr10	119192442	119192912	dmr_185121	0.66
chr10	119244148	119244328	dmr_185179	0.5775
chr10	119294275	119295132	dmr_185208	0.5705
chr10	119318083	119318686	dmr_185224	0.6579999999999999
chr10	119318730	119318887	dmr_185225	0.7909999999999999
chr10	119319035	119319059	dmr_185226	0.6709999999999999
chr10	119328113	119328381	dmr_185234	0.8005
chr10	119328479	119328637	dmr_185235	0.619
chr10	119358636	119358862	dmr_185266	0.7005
chr10	119359125	119359333	dmr_185267	0.607
chr10	119414318	119415074	dmr_185314	0.5355
chr10	119415155	119415654	dmr_185315	0.8705
chr10	119421479	119422242	dmr_185322	0.9215
chr10	119426243	119426481	dmr_185327	0.606
chr10	119426646	119426853	dmr_185328	0.6579999999999999
chr10	119439976	119440128	dmr_185340	0.6155
chr10	119440163	119440316	dmr_185341	0.6315
chr10	119456061	119456717	dmr_185354	0.7455
chr10	119457228	119458910	dmr_185355	0.5985
chr10	119477551	119478285	dmr_185379	0.5065
chr10	119480298	119480377	dmr_185382	0.588
chr10	119496088	119496384	dmr_185401	0.6105
chr10	119508614	119509149	dmr_185418	0.7525
chr10	119534894	119535473	dmr_185451	0.6165
chr10	119553818	119554169	dmr_185473	0.7125
chr10	119554199	119554392	dmr_185474	0.691
chr10	119559565	119559800	dmr_185479	0.541
chr10	119579883	119580560	dmr_185495	0.662
chr10	119610171	119610692	dmr_185531	0.632
chr10	119614773	119615039	dmr_185539	0.6605
chr10	119615221	119615702	dmr_185540	0.7925
chr10	119619381	119620020	dmr_185544	0.8645
chr10	119627355	119627539	dmr_185552	0.5075
chr10	119627965	119628484	dmr_185553	0.581
chr10	119628801	119629237	dmr_185554	0.5615
chr10	119632745	119633123	dmr_185561	0.547
chr10	119633313	119633492	dmr_185562	0.5710000000000001
chr10	119637470	119637773	dmr_185566	0.6990000000000001
chr10	119676812	119676892	dmr_185614	0.78
chr10	119694442	119694525	dmr_185636	0.5765
chr10	119704627	119704918	dmr_185648	0.5995
chr10	119723324	119725205	dmr_185672	0.716
chr10	119738820	119739388	dmr_185689	0.516
chr10	119752347	119752785	dmr_185708	0.565
chr10	119776511	119777047	dmr_185736	0.746
chr10	119778105	119778116	dmr_185738	0.691
chr10	119778883	119779392	dmr_185740	0.6435
chr10	119789156	119789252	dmr_185755	0.5945
chr10	119804012	119804702	dmr_185774	0.6545
chr10	119810790	119812594	dmr_185785	0.5635
chr10	119818314	119818488	dmr_185792	0.696
chr10	119845261	119845414	dmr_185828	0.625
chr10	119867845	119867893	dmr_185859	0.5205
chr10	119873180	119873343	dmr_185872	0.6225
chr10	119878081	119879024	dmr_185876	0.6875
chr10	119902844	119903819	dmr_185900	0.612
chr10	119937664	119937832	dmr_185940	0.599
chr10	119996822	119997316	dmr_185998	0.6805
chr10	120038299	120038644	dmr_186038	0.584
chr10	120061612	120061953	dmr_186060	0.6205
chr10	120128708	120128949	dmr_186109	0.838
chr10	120129000	120129339	dmr_186110	0.711
chr10	120308867	120309039	dmr_186237	0.556
chr10	120354306	120354932	dmr_186257	0.6015
chr10	120410767	120411033	dmr_186304	0.7465
chr10	120449722	120450279	dmr_186337	0.6609999999999999
chr10	120701688	120702237	dmr_186467	0.5115
chr10	120882190	120882875	dmr_186551	0.662
chr10	120895402	120896357	dmr_186563	0.6445
chr10	121036180	121036536	dmr_186670	0.7615
chr10	121262784	121263046	dmr_186794	0.7490000000000001
chr10	121263444	121264677	dmr_186795	0.7395
chr10	121267662	121267937	dmr_186801	0.5865
chr10	121280886	121281274	dmr_186815	0.6195
chr10	121281904	121282746	dmr_186817	0.5579999999999999
chr10	121290916	121291036	dmr_186831	0.8270000000000001
chr10	121296827	121297249	dmr_186839	0.6409999999999999
chr10	121308490	121309446	dmr_186854	0.6809999999999999
chr10	121461468	121462211	dmr_187008	0.6335
chr10	121472846	121473196	dmr_187024	0.6505
chr10	121516328	121516521	dmr_187063	0.534
chr10	121564353	121565165	dmr_187109	0.594
chr10	121568414	121569930	dmr_187110	0.7015
chr10	121897159	121897701	dmr_187330	0.78
chr10	121905053	121905387	dmr_187334	0.867
chr10	121931394	121931533	dmr_187355	0.6085
chr10	121931952	121932018	dmr_187357	0.703
chr10	121954445	121954968	dmr_187370	0.6729999999999999
chr10	121980184	121981077	dmr_187403	0.764
chr10	121993868	121993987	dmr_187417	0.5575
chr10	122028827	122029593	dmr_187443	0.537
chr10	122097962	122098151	dmr_187470	0.629
chr10	122585042	122585246	dmr_187723	0.6629999999999999
chr10	122700016	122700187	dmr_187810	0.5465
chr10	122701382	122702198	dmr_187813	0.5395
chr10	122715566	122715952	dmr_187832	0.6629999999999999
chr10	122716163	122716502	dmr_187833	0.6055
chr10	122722319	122722354	dmr_187840	0.9470000000000001
chr10	122752995	122753568	dmr_187879	0.5329999999999999
chr10	122753725	122753867	dmr_187880	0.6655
chr10	122770269	122770739	dmr_187904	0.8085
chr10	122779363	122779785	dmr_187915	0.5155
chr10	122779949	122779970	dmr_187916	0.6645
chr10	122791987	122792983	dmr_187927	0.7020000000000001
chr10	122814374	122815932	dmr_187954	0.5205
chr10	122825910	122826732	dmr_187967	0.511
chr10	122844746	122845997	dmr_187981	0.5535
chr10	122855181	122855567	dmr_187995	0.5165
chr10	122859434	122859825	dmr_188002	0.7585
chr10	122862956	122863195	dmr_188008	0.5770000000000001
chr10	122876944	122877227	dmr_188023	0.562
chr10	122886250	122886362	dmr_188037	0.764
chr10	122912507	122913447	dmr_188073	0.6085
chr10	122924459	122924681	dmr_188089	0.746
chr10	122988088	122988146	dmr_188150	0.7805
chr10	122995461	122995938	dmr_188157	0.6355
chr10	123085444	123085832	dmr_188242	0.5835
chr10	123134503	123134966	dmr_188295	0.5605
chr10	123135925	123136332	dmr_188297	0.6145
chr10	123144258	123144636	dmr_188308	0.7245
chr10	123147155	123147207	dmr_188313	0.6935
chr10	123147525	123147588	dmr_188314	0.575
chr10	123148251	123148281	dmr_188315	0.5379999999999999
chr10	123267801	123268700	dmr_188402	0.691
chr10	123268760	123269083	dmr_188403	0.7545
chr10	123274556	123274901	dmr_188410	0.7355
chr10	123297129	123297186	dmr_188428	0.6465
chr10	123343296	123343473	dmr_188467	0.6509999999999999
chr10	123346265	123346532	dmr_188470	0.762
chr10	123360392	123360549	dmr_188485	0.5920000000000001
chr10	123361373	123361850	dmr_188487	0.521
chr10	123367246	123367838	dmr_188492	0.735
chr10	123378253	123378851	dmr_188501	0.5660000000000001
chr10	123402425	123402736	dmr_188517	0.545
chr10	123529283	123529557	dmr_188635	0.7045
chr10	123548248	123548785	dmr_188646	0.604
chr10	123570647	123571448	dmr_188662	0.594
chr10	123572526	123572739	dmr_188665	0.816
chr10	123605871	123605999	dmr_188689	0.68
chr10	123631782	123632939	dmr_188705	0.76
chr10	123644182	123644287	dmr_188716	0.677
chr10	123670519	123670621	dmr_188729	0.613
chr10	123678438	123678960	dmr_188736	0.5770000000000001
chr10	123854411	123854801	dmr_188845	0.5870000000000001
chr10	124200141	124200324	dmr_188974	0.6925
chr10	124203357	124203408	dmr_188979	0.605
chr10	124320572	124320936	dmr_189029	0.607
chr10	124667845	124668224	dmr_189171	0.588
chr10	124732454	124732759	dmr_189193	0.675
chr10	124732789	124732887	dmr_189194	0.7625
chr10	124753187	124753443	dmr_189205	0.5215
chr10	125063316	125063729	dmr_189341	0.7
chr10	125178042	125178132	dmr_189428	0.644
chr10	125264697	125265318	dmr_189481	0.804
chr10	125310928	125311309	dmr_189530	0.68
chr10	125311370	125311643	dmr_189531	0.6015
chr10	125321366	125321759	dmr_189539	0.603
chr10	125331334	125331658	dmr_189552	0.606
chr10	125347169	125347413	dmr_189568	0.6515
chr10	125776943	125777397	dmr_189822	0.5645
chr10	125785194	125786373	dmr_189828	0.5295
chr10	125786477	125786982	dmr_189829	0.536
chr10	125787282	125787299	dmr_189830	0.7855
chr10	125896324	125897237	dmr_189905	0.6155
chr10	125969165	125969555	dmr_189949	0.736
chr10	125990150	125990157	dmr_189971	0.7055
chr10	126102656	126103370	dmr_190046	0.758
chr10	126122022	126122084	dmr_190057	0.6945
chr10	126133289	126133422	dmr_190066	0.618
chr10	126142560	126143183	dmr_190071	0.638
chr10	126144805	126145310	dmr_190073	0.5965
chr10	126331235	126331664	dmr_190152	0.637
chr10	126397761	126398334	dmr_190201	0.6085
chr10	126809206	126810042	dmr_190493	0.5695
chr10	126931478	126931637	dmr_190585	0.7165
chr10	126936230	126936652	dmr_190594	0.706
chr10	126957816	126958016	dmr_190618	0.5495
chr10	126982687	126983271	dmr_190645	0.713
chr10	127094643	127095096	dmr_190730	0.7975
chr10	127122340	127123452	dmr_190750	0.7395
chr10	127230914	127232132	dmr_190843	0.5405
chr10	127256029	127256241	dmr_190879	0.629
chr10	127258535	127259440	dmr_190881	0.6745
chr10	127259514	127259758	dmr_190882	0.5365
chr10	127261703	127261707	dmr_190886	0.5445
chr10	127293069	127293409	dmr_190916	0.8095
chr10	127340482	127340800	dmr_190954	0.5770000000000001
chr10	127353942	127355588	dmr_190968	0.6745
chr10	127422804	127422869	dmr_191022	0.6705
chr10	127487697	127487742	dmr_191106	0.618
chr10	127521814	127521894	dmr_191145	0.732
chr10	127643932	127644170	dmr_191268	0.612
chr10	127721545	127722145	dmr_191326	0.6415
chr10	127722147	127722377	dmr_191327	0.6875
chr10	128041135	128041250	dmr_191490	0.7170000000000001
chr10	128043980	128044013	dmr_191493	0.5345
chr10	128084817	128085555	dmr_191524	0.5155
chr10	128086514	128086629	dmr_191527	0.8045
chr10	128090503	128090686	dmr_191534	0.5275
chr10	128133528	128134363	dmr_191567	0.626
chr10	128236448	128236594	dmr_191624	0.6165
chr10	128458151	128458334	dmr_191770	0.5425
chr10	128486325	128486678	dmr_191790	0.638
chr10	128489628	128489664	dmr_191795	0.6655
chr10	128490002	128490053	dmr_191796	0.743
chr10	128490343	128490594	dmr_191797	0.6975
chr10	128492096	128492134	dmr_191800	0.5835
chr10	128495054	128495424	dmr_191802	0.5345
chr10	128502397	128502527	dmr_191809	0.534
chr10	128524774	128524962	dmr_191822	0.5895
chr10	128697042	128697079	dmr_191917	0.53
chr10	128867690	128867828	dmr_191996	0.626
chr10	128895908	128896560	dmr_192011	0.628
chr10	128924021	128924321	dmr_192036	0.513
chr10	128934115	128935171	dmr_192042	0.6785
chr10	128977833	128978030	dmr_192076	0.5285
chr11	3243894	3243961	dmr_192587	0.5745
chr11	3247594	3247983	dmr_192591	0.6895
chr11	3302698	3303183	dmr_192623	0.5385
chr11	3360463	3360776	dmr_192661	0.684
chr11	3370784	3370828	dmr_192674	0.6835
chr11	3432080	3432163	dmr_192718	0.7235
chr11	3492440	3493392	dmr_192758	0.6385
chr11	3503105	3503434	dmr_192774	0.529
chr11	3503449	3504267	dmr_192775	0.7565
chr11	3505290	3505547	dmr_192776	0.8805
chr11	3508301	3509032	dmr_192779	0.7565
chr11	3509103	3509308	dmr_192780	0.9005
chr11	3509402	3509561	dmr_192781	0.9135
chr11	3509592	3509800	dmr_192782	0.6225
chr11	3516636	3517523	dmr_192789	0.684
chr11	3527657	3528136	dmr_192802	0.7245
chr11	3536046	3536185	dmr_192807	0.516
chr11	3543156	3543481	dmr_192812	0.6135
chr11	3710240	3710631	dmr_192914	0.8059999999999999
chr11	3723745	3723877	dmr_192933	0.8285
chr11	3724542	3725691	dmr_192934	0.73
chr11	3727102	3728116	dmr_192937	0.6415
chr11	3741173	3741766	dmr_192958	0.6215
chr11	3754575	3754733	dmr_192973	0.7155
chr11	3754753	3754916	dmr_192974	0.5575
chr11	3772675	3774332	dmr_192999	0.652
chr11	3786392	3786682	dmr_193011	0.509
chr11	3912620	3912818	dmr_193152	0.752
chr11	4101827	4102374	dmr_193260	0.64
chr11	4117767	4118198	dmr_193285	0.7325
chr11	4142531	4142598	dmr_193299	0.6115
chr11	4164905	4164915	dmr_193322	0.7185
chr11	4186268	4186466	dmr_193343	0.8340000000000001
chr11	4482754	4483378	dmr_193534	0.5095
chr11	4483426	4483796	dmr_193535	0.5185
chr11	4485940	4486070	dmr_193540	0.684
chr11	4502617	4502652	dmr_193555	0.6655
chr11	4543596	4544201	dmr_193586	0.55
chr11	4578273	4578945	dmr_193614	0.7809999999999999
chr11	4637130	4637413	dmr_193669	0.792
chr11	4663944	4664416	dmr_193689	0.6755
chr11	4684159	4684558	dmr_193701	0.6775
chr11	4837160	4837703	dmr_193817	0.632
chr11	4950107	4950941	dmr_193886	0.5555
chr11	4951584	4951727	dmr_193887	0.594
chr11	4958822	4959102	dmr_193900	0.769
chr11	4963112	4963856	dmr_193904	0.679
chr11	4968552	4968942	dmr_193911	0.5405
chr11	4980295	4980653	dmr_193917	0.932
chr11	5041217	5041801	dmr_193980	0.591
chr11	5096895	5096987	dmr_194038	0.6195
chr11	5243718	5244528	dmr_194142	0.5445
chr11	5415549	5415739	dmr_194283	0.7615
chr11	5422032	5422466	dmr_194290	0.5435
chr11	5740031	5740306	dmr_194497	0.574
chr11	5846651	5847169	dmr_194557	0.5515
chr11	5848886	5849272	dmr_194560	0.5275
chr11	5850612	5850657	dmr_194562	0.6745
chr11	5888812	5888964	dmr_194583	0.64
chr11	5889340	5889369	dmr_194584	0.5725
chr11	5904345	5904485	dmr_194606	0.6865
chr11	6001825	6002696	dmr_194701	0.6859999999999999
chr11	6018552	6018820	dmr_194723	0.5655
chr11	6020827	6020888	dmr_194730	0.6885
chr11	6021036	6021583	dmr_194731	0.691
chr11	6037169	6037416	dmr_194749	0.645
chr11	6037450	6037576	dmr_194750	0.8445
chr11	6087063	6087606	dmr_194807	0.6005
chr11	6119487	6120565	dmr_194839	0.5345
chr11	6174849	6175115	dmr_194891	0.6779999999999999
chr11	6292695	6293342	dmr_194968	0.5145
chr11	6299633	6299717	dmr_194976	0.5489999999999999
chr11	6322092	6322857	dmr_195001	0.6409999999999999
chr11	6388767	6388771	dmr_195050	0.5245
chr11	6406406	6406642	dmr_195077	0.7025
chr11	6410442	6410490	dmr_195084	0.649
chr11	6411546	6411617	dmr_195086	0.5105
chr11	6470622	6471424	dmr_195109	0.547
chr11	6497565	6497581	dmr_195128	0.7809999999999999
chr11	6568721	6569564	dmr_195169	0.6535
chr11	6597685	6598903	dmr_195201	0.7745
chr11	6599922	6600283	dmr_195204	0.7225
chr11	6600571	6600661	dmr_195205	0.5135
chr11	6601780	6601980	dmr_195207	0.5685
chr11	6602316	6603446	dmr_195208	0.5495
chr11	6603465	6603743	dmr_195209	0.5275
chr11	6677728	6677801	dmr_195268	0.612
chr11	6766609	6768130	dmr_195341	0.605
chr11	6994206	6994393	dmr_195503	0.7655
chr11	6994404	6995090	dmr_195504	0.8415
chr11	7016870	7017579	dmr_195524	0.7295
chr11	7018788	7018819	dmr_195527	0.593
chr11	7055464	7055985	dmr_195553	0.6165
chr11	7056253	7056674	dmr_195554	0.5065
chr11	7062518	7062766	dmr_195565	0.674
chr11	7065991	7066634	dmr_195568	0.6785
chr11	7066909	7067663	dmr_195569	0.6405
chr11	7067730	7068075	dmr_195570	0.5955
chr11	7071801	7072149	dmr_195575	0.5720000000000001
chr11	7072995	7073431	dmr_195577	0.7105
chr11	7092574	7093073	dmr_195610	0.7509999999999999
chr11	7106581	7106616	dmr_195632	0.7095
chr11	7107236	7107256	dmr_195634	0.507
chr11	7113322	7114722	dmr_195642	0.713
chr11	7137672	7138086	dmr_195677	0.5595
chr11	7144121	7144137	dmr_195689	0.8009999999999999
chr11	7148703	7148848	dmr_195697	0.58
chr11	7149379	7149652	dmr_195698	0.6735
chr11	7212587	7213010	dmr_195777	0.66
chr11	7423862	7424093	dmr_195875	0.57
chr11	8144039	8144174	dmr_196158	0.613
chr11	8214495	8214669	dmr_196185	0.5705
chr11	8233204	8233252	dmr_196195	0.6779999999999999
chr11	8247515	8247973	dmr_196200	0.5145
chr11	8443635	8443924	dmr_196271	0.505
chr11	8445991	8446617	dmr_196275	0.6345
chr11	8456594	8456962	dmr_196284	0.7025
chr11	8468939	8469075	dmr_196296	0.8009999999999999
chr11	8488259	8488948	dmr_196308	0.743
chr11	8494403	8494695	dmr_196314	0.758
chr11	8680681	8681166	dmr_196435	0.6535
chr11	8776014	8776032	dmr_196482	0.565
chr11	8781532	8781814	dmr_196488	0.5545
chr11	8782068	8782141	dmr_196489	0.5355
chr11	8826224	8826383	dmr_196528	0.591
chr11	8859923	8860137	dmr_196541	0.7005
chr11	8948201	8948253	dmr_196575	0.621
chr11	9301175	9301348	dmr_196728	0.578
chr11	9379235	9379308	dmr_196747	0.6195
chr11	9669610	9669860	dmr_196890	0.6779999999999999
chr11	9739174	9739866	dmr_196923	0.715
chr11	9997788	9998422	dmr_196997	0.8540000000000001
chr11	10002294	10002329	dmr_197001	0.8705
chr11	10030263	10030507	dmr_197012	0.7385
chr11	10038266	10038297	dmr_197014	0.9335
chr11	10038307	10038449	dmr_197015	0.6715
chr11	10153746	10153818	dmr_197057	0.515
chr11	10840905	10841262	dmr_197248	0.7185
chr11	10841327	10841468	dmr_197249	0.903
chr11	10841650	10842080	dmr_197250	0.636
chr11	10843410	10843507	dmr_197251	0.665
chr11	10844691	10844732	dmr_197254	0.6655
chr11	10942386	10942634	dmr_197282	0.513
chr11	10983365	10983784	dmr_197297	0.635
chr11	11116417	11116886	dmr_197338	0.741
chr11	11117518	11118170	dmr_197339	0.7390000000000001
chr11	11119151	11119317	dmr_197340	0.6825
chr11	11123006	11123099	dmr_197346	0.77
chr11	11131715	11132004	dmr_197356	0.542
chr11	11140360	11140416	dmr_197366	0.5505
chr11	11175239	11175522	dmr_197383	0.568
chr11	11176829	11176924	dmr_197385	0.7440000000000001
chr11	11196209	11196432	dmr_197396	0.505
chr11	11212814	11212905	dmr_197405	0.9165
chr11	11219235	11219495	dmr_197409	0.5715
chr11	11230054	11230135	dmr_197421	0.674
chr11	11242133	11243198	dmr_197432	0.59
chr11	11247058	11247072	dmr_197437	0.7095
chr11	11257057	11257199	dmr_197442	0.518
chr11	11788667	11788669	dmr_197634	0.7375
chr11	11962613	11962854	dmr_197725	0.5155
chr11	11993267	11994130	dmr_197749	0.731
chr11	12193563	12193899	dmr_197827	0.7355
chr11	12299762	12299859	dmr_197899	0.782
chr11	12299996	12299999	dmr_197900	0.5965
chr11	13885918	13886311	dmr_198676	0.73
chr11	14799205	14799486	dmr_198982	0.5225
chr11	14799778	14799809	dmr_198983	0.7285
chr11	15250017	15250314	dmr_199104	0.568
chr11	15386536	15386898	dmr_199141	0.5745
chr11	16260002	16260132	dmr_199378	0.764
chr11	16315046	16315138	dmr_199429	0.5675
chr11	16317474	16317677	dmr_199433	0.7665
chr11	16317979	16318029	dmr_199434	0.6015
chr11	16319005	16319122	dmr_199435	0.5985
chr11	16345062	16345183	dmr_199449	0.5475
chr11	16351504	16352108	dmr_199458	0.5605
chr11	16412556	16412655	dmr_199484	0.7025
chr11	16459659	16459852	dmr_199498	0.618
chr11	16550667	16551339	dmr_199545	0.5775
chr11	16559008	16559165	dmr_199546	0.6345
chr11	16559277	16559993	dmr_199547	0.5915
chr11	16662800	16662830	dmr_199586	0.511
chr11	16871674	16872207	dmr_199764	0.76
chr11	17082939	17082961	dmr_199917	0.602
chr11	17086207	17086445	dmr_199921	0.7735
chr11	17386737	17387111	dmr_200085	0.698
chr11	17393757	17394283	dmr_200088	0.52
chr11	17681106	17681535	dmr_200222	0.7440000000000001
chr11	17685547	17685814	dmr_200225	0.63
chr11	17686962	17687215	dmr_200228	0.763
chr11	17694259	17694360	dmr_200231	0.8029999999999999
chr11	17859661	17859995	dmr_200282	0.5675
chr11	18712665	18713185	dmr_200589	0.758
chr11	18875720	18876642	dmr_200650	0.6655
chr11	18957630	18958014	dmr_200695	0.5935
chr11	19091192	19091511	dmr_200748	0.5379999999999999
chr11	19204278	19204634	dmr_200798	0.7455
chr11	19830275	19830630	dmr_201101	0.526
chr11	19846262	19846436	dmr_201119	0.581
chr11	19861815	19862234	dmr_201133	0.513
chr11	19929208	19929347	dmr_201188	0.5085
chr11	19929414	19929744	dmr_201189	0.598
chr11	19930465	19930509	dmr_201191	0.6315
chr11	19963835	19963996	dmr_201241	0.5535
chr11	19979140	19979932	dmr_201259	0.6145
chr11	19980452	19980716	dmr_201261	0.773
chr11	19982381	19982391	dmr_201265	0.5425
chr11	19982878	19983168	dmr_201266	0.5615
chr11	19983469	19983778	dmr_201267	0.5335
chr11	20011177	20011826	dmr_201306	0.7215
chr11	20011830	20011853	dmr_201307	0.643
chr11	20238575	20238723	dmr_201495	0.5635
chr11	20331767	20331775	dmr_201568	0.7705
chr11	20445808	20445878	dmr_201627	0.6385
chr11	20456415	20456787	dmr_201631	0.634
chr11	20614054	20614087	dmr_201731	0.6755
chr11	20631245	20631297	dmr_201745	0.5235
chr11	20655872	20656821	dmr_201769	0.6255
chr11	20656829	20657165	dmr_201770	0.513
chr11	20774103	20774346	dmr_201857	0.713
chr11	21015802	21015891	dmr_202030	0.8340000000000001
chr11	21024338	21024421	dmr_202040	0.6605
chr11	21061367	21061782	dmr_202073	0.872
chr11	21163498	21163592	dmr_202186	0.5365
chr11	21369722	21369751	dmr_202330	0.6685
chr11	21371741	21371990	dmr_202331	0.6045
chr11	21414761	21415310	dmr_202358	0.6175
chr11	21554175	21554359	dmr_202426	0.669
chr11	21561372	21561643	dmr_202433	0.6535
chr11	21561884	21561970	dmr_202434	0.5670000000000001
chr11	21564058	21564203	dmr_202438	0.5745
chr11	21565009	21565324	dmr_202439	0.611
chr11	21565869	21566240	dmr_202441	0.556
chr11	21567944	21568208	dmr_202444	0.6805
chr11	21569171	21569506	dmr_202445	0.6435
chr11	21729117	21729279	dmr_202504	0.5325
chr11	21992772	21992927	dmr_202585	0.524
chr11	21995892	21996696	dmr_202589	0.7525
chr11	22205872	22206224	dmr_202740	0.804
chr11	22347613	22347912	dmr_202829	0.6595
chr11	22437559	22437902	dmr_202862	0.648
chr11	22588051	22588154	dmr_202937	0.5745
chr11	22610425	22611149	dmr_202950	0.5845
chr11	22698368	22698526	dmr_203022	0.5365
chr11	22780046	22780491	dmr_203061	0.523
chr11	22863703	22863936	dmr_203126	0.5945
chr11	22874832	22875083	dmr_203135	0.773
chr11	23141356	23142048	dmr_203280	0.507
chr11	23489578	23489953	dmr_203485	0.517
chr11	23657573	23657699	dmr_203592	0.6545
chr11	23657887	23658022	dmr_203593	0.5855
chr11	23771714	23771902	dmr_203657	0.657
chr11	23866615	23866688	dmr_203701	0.597
chr11	23977186	23977641	dmr_203735	0.539
chr11	23980200	23980679	dmr_203738	0.591
chr11	23995812	23996415	dmr_203755	0.5625
chr11	23996452	23996640	dmr_203756	0.524
chr11	24005182	24005324	dmr_203762	0.677
chr11	24060333	24061206	dmr_203816	0.5835
chr11	24083483	24083930	dmr_203838	0.5155
chr11	24091804	24091962	dmr_203843	0.701
chr11	24141504	24141533	dmr_203912	0.6165
chr11	24160461	24160872	dmr_203945	0.718
chr11	24576295	24576357	dmr_204204	0.5305
chr11	24742551	24742984	dmr_204311	0.669
chr11	24749920	24750334	dmr_204322	0.684
chr11	24750502	24750524	dmr_204323	0.5515
chr11	24771192	24771735	dmr_204331	0.5265
chr11	25086002	25086082	dmr_204469	0.6935
chr11	25288626	25288684	dmr_204562	0.508
chr11	25288709	25288955	dmr_204563	0.722
chr11	25862818	25862835	dmr_204925	0.6205
chr11	25961445	25961617	dmr_204999	0.5855
chr11	26318607	26318623	dmr_205226	0.7565
chr11	26437716	26438194	dmr_205274	0.6745
chr11	26722048	26722699	dmr_205413	0.626
chr11	26956094	26956772	dmr_205536	0.6425
chr11	27290520	27290597	dmr_205654	0.5205
chr11	28117771	28117998	dmr_205834	0.539
chr11	28292140	28292375	dmr_205891	0.5435
chr11	28365011	28365539	dmr_205911	0.515
chr11	28533267	28533308	dmr_206010	0.7485
chr11	28552025	28552315	dmr_206021	0.6365
chr11	28582069	28582754	dmr_206048	0.7005
chr11	28660313	28660613	dmr_206078	0.565
chr11	28853525	28853574	dmr_206172	0.6
chr11	29189166	29189415	dmr_206288	0.69
chr11	29514347	29515456	dmr_206472	0.602
chr11	29691834	29692316	dmr_206556	0.596
chr11	29718961	29719131	dmr_206588	0.7735
chr11	29774447	29774610	dmr_206661	0.584
chr11	29787391	29787630	dmr_206679	0.634
chr11	29794364	29794977	dmr_206685	0.627
chr11	29808122	29808144	dmr_206695	0.7035
chr11	29808395	29808674	dmr_206696	0.645
chr11	29808708	29808947	dmr_206697	0.8340000000000001
chr11	29840031	29840123	dmr_206734	0.6205
chr11	29852599	29853041	dmr_206745	0.5305
chr11	29879982	29880149	dmr_206760	0.5515
chr11	29924385	29924453	dmr_206792	0.579
chr11	30134493	30134758	dmr_206919	0.7795
chr11	30161341	30161658	dmr_206966	0.5265
chr11	30163043	30163335	dmr_206969	0.7655
chr11	30192060	30192122	dmr_207008	0.6779999999999999
chr11	30197919	30198739	dmr_207015	0.664
chr11	30203104	30203396	dmr_207021	0.7040000000000001
chr11	30209336	30209946	dmr_207029	0.6125
chr11	30211247	30211788	dmr_207032	0.513
chr11	30230115	30230458	dmr_207062	0.5125
chr11	30243973	30243987	dmr_207085	0.5085
chr11	30454628	30454662	dmr_207196	0.645
chr11	30649736	30649951	dmr_207305	0.5335
chr11	30821230	30821424	dmr_207406	0.5095
chr11	30886000	30886223	dmr_207439	0.677
chr11	30889498	30889525	dmr_207441	0.818
chr11	30936657	30936806	dmr_207463	0.644
chr11	30954856	30954888	dmr_207479	0.7275
chr11	31199266	31199433	dmr_207549	0.5835
chr11	31293216	31293328	dmr_207579	0.6859999999999999
chr11	31392321	31392732	dmr_207625	0.512
chr11	31663467	31663767	dmr_207774	0.7835
chr11	31678515	31678561	dmr_207792	0.9205
chr11	31703002	31703509	dmr_207815	0.7215
chr11	31730005	31730165	dmr_207839	0.57
chr11	31730454	31730561	dmr_207840	0.6759999999999999
chr11	31733717	31733891	dmr_207846	0.5539999999999999
chr11	31734357	31734458	dmr_207847	0.7885
chr11	31759166	31759634	dmr_207870	0.8255
chr11	31764067	31764481	dmr_207876	0.659
chr11	31784655	31784808	dmr_207896	0.5425
chr11	31796178	31796539	dmr_207907	0.7875
chr11	31796620	31796699	dmr_207908	0.705
chr11	31804048	31804223	dmr_207917	0.7085
chr11	31815835	31816367	dmr_207926	0.6205
chr11	31818063	31818559	dmr_207930	0.8029999999999999
chr11	31824504	31824705	dmr_207939	0.7545
chr11	31824748	31824916	dmr_207940	0.7455
chr11	31824971	31825000	dmr_207941	0.591
chr11	31828001	31828245	dmr_207944	0.631
chr11	31839111	31839468	dmr_207955	0.5555
chr11	31854958	31855010	dmr_207975	0.7205
chr11	31937396	31937586	dmr_208067	0.5145
chr11	32018401	32019717	dmr_208134	0.5035
chr11	32020067	32020254	dmr_208135	0.7485
chr11	32027984	32028055	dmr_208144	0.6985
chr11	32029256	32029766	dmr_208146	0.705
chr11	32068838	32069001	dmr_208201	0.5275
chr11	32106140	32106603	dmr_208239	0.672
chr11	32118839	32119935	dmr_208254	0.606
chr11	32127281	32127814	dmr_208263	0.5175
chr11	32149516	32150048	dmr_208288	0.625
chr11	32234884	32235040	dmr_208353	0.7595
chr11	32266891	32266938	dmr_208394	0.7215
chr11	32292365	32292741	dmr_208408	0.8815
chr11	32303178	32303414	dmr_208417	0.5445
chr11	32342002	32342619	dmr_208448	0.6890000000000001
chr11	32363414	32363838	dmr_208463	0.5445
chr11	32364398	32364860	dmr_208464	0.634
chr11	32392034	32392420	dmr_208487	0.54
chr11	32398651	32398986	dmr_208493	0.718
chr11	32453259	32453989	dmr_208540	0.524
chr11	32582880	32583537	dmr_208658	0.672
chr11	32619268	32619763	dmr_208690	0.72
chr11	32644176	32644329	dmr_208710	0.6835
chr11	32677224	32677258	dmr_208752	0.6915
chr11	32693668	32693866	dmr_208777	0.514
chr11	32700089	32700126	dmr_208786	0.6705
chr11	32718505	32718724	dmr_208816	0.5475
chr11	32737818	32738332	dmr_208838	0.5285
chr11	32780657	32781403	dmr_208862	0.6125
chr11	32781435	32781443	dmr_208863	0.7055
chr11	32857451	32857865	dmr_208909	0.7015
chr11	32886229	32886421	dmr_208929	0.5005
chr11	32922783	32923346	dmr_208960	0.5545
chr11	32941799	32942040	dmr_208979	0.644
chr11	32948029	32948149	dmr_208987	0.5885
chr11	33007332	33007661	dmr_209039	0.573
chr11	33012293	33012902	dmr_209042	0.6955
chr11	33096850	33096901	dmr_209085	0.6855
chr11	33114506	33114964	dmr_209102	0.54
chr11	33528447	33528798	dmr_209293	0.6095
chr11	33660481	33660904	dmr_209387	0.813
chr11	33679832	33680639	dmr_209410	0.547
chr11	33684319	33684374	dmr_209416	0.596
chr11	33704428	33704684	dmr_209441	0.5365
chr11	33742400	33742487	dmr_209481	0.6859999999999999
chr11	33742823	33742865	dmr_209482	0.69
chr11	33745454	33745467	dmr_209485	0.564
chr11	33756605	33758013	dmr_209499	0.583
chr11	33761278	33761506	dmr_209506	0.772
chr11	33765004	33765736	dmr_209512	0.5529999999999999
chr11	33767321	33767660	dmr_209514	0.5895
chr11	33774752	33774843	dmr_209527	0.639
chr11	33798039	33798094	dmr_209555	0.5945
chr11	33798148	33798423	dmr_209556	0.805
chr11	33798775	33798793	dmr_209557	0.8029999999999999
chr11	33816191	33816655	dmr_209578	0.6215
chr11	33821410	33821578	dmr_209585	0.6729999999999999
chr11	33824811	33825005	dmr_209588	0.8185
chr11	33825975	33826317	dmr_209591	0.6859999999999999
chr11	33827144	33827353	dmr_209593	0.7909999999999999
chr11	33840390	33840631	dmr_209610	0.598
chr11	33842409	33843297	dmr_209613	0.6395
chr11	33882873	33883123	dmr_209651	0.5579999999999999
chr11	33912720	33913660	dmr_209675	0.752
chr11	33916690	33917343	dmr_209679	0.605
chr11	33930493	33930848	dmr_209695	0.6245
chr11	33932412	33932613	dmr_209698	0.6485
chr11	33932924	33933088	dmr_209699	0.6255
chr11	33938951	33939174	dmr_209703	0.7465
chr11	34139003	34139408	dmr_209832	0.8845
chr11	34139410	34139756	dmr_209833	0.9765
chr11	34184449	34184465	dmr_209858	0.5565
chr11	34470223	34470861	dmr_210043	0.7955
chr11	34487557	34487762	dmr_210049	0.7275
chr11	34709447	34709768	dmr_210104	0.6920000000000001
chr11	34815262	34815309	dmr_210164	0.731
chr11	35126430	35126925	dmr_210350	0.6055
chr11	35135862	35137251	dmr_210361	0.6805
chr11	35137389	35137591	dmr_210362	0.8975
chr11	35153446	35153878	dmr_210383	0.6940000000000001
chr11	35257334	35257778	dmr_210499	0.8415
chr11	35270641	35271198	dmr_210519	0.513
chr11	35271696	35271882	dmr_210520	0.8435
chr11	35271885	35271977	dmr_210521	0.7655
chr11	35271980	35272112	dmr_210522	0.8675
chr11	35283034	35283911	dmr_210538	0.5065
chr11	35296441	35296557	dmr_210552	0.508
chr11	35371010	35371059	dmr_210640	0.6355
chr11	35403589	35403819	dmr_210673	0.888
chr11	35403855	35404007	dmr_210674	0.5185
chr11	35407536	35407574	dmr_210679	0.5345
chr11	35544413	35545095	dmr_210837	0.5855
chr11	35607030	35608120	dmr_210912	0.6215
chr11	35608729	35609455	dmr_210913	0.5135
chr11	35662498	35663169	dmr_210967	0.941
chr11	35663585	35664214	dmr_210968	0.6345
chr11	35668250	35668861	dmr_210973	0.529
chr11	35838269	35838743	dmr_211137	0.645
chr11	36036210	36036816	dmr_211350	0.5485
chr11	36073241	36073731	dmr_211376	0.622
chr11	36096220	36096699	dmr_211391	0.675
chr11	36096916	36097119	dmr_211392	0.593
chr11	36113258	36113721	dmr_211404	0.654
chr11	36120847	36122224	dmr_211409	0.7065
chr11	36152119	36152710	dmr_211442	0.762
chr11	36204393	36205049	dmr_211486	0.8395
chr11	36243475	36244461	dmr_211524	0.726
chr11	36256574	36257223	dmr_211534	0.6675
chr11	36331980	36332489	dmr_211587	0.5425
chr11	36371526	36372303	dmr_211618	0.7290000000000001
chr11	36372412	36372617	dmr_211619	0.5715
chr11	36452402	36452729	dmr_211688	0.94
chr11	36482268	36482644	dmr_211718	0.7305
chr11	36549381	36550103	dmr_211774	0.649
chr11	36589775	36590114	dmr_211808	0.5235
chr11	36659326	36660108	dmr_211864	0.5705
chr11	36746621	36746779	dmr_211922	0.7245
chr11	36802118	36802729	dmr_211956	0.652
chr11	36893256	36893752	dmr_212006	0.8195
chr11	36926541	36927384	dmr_212032	0.6355
chr11	37075555	37075889	dmr_212127	0.7745
chr11	37077162	37077824	dmr_212130	0.51
chr11	37095663	37096271	dmr_212140	0.6145
chr11	37109553	37109812	dmr_212147	0.71
chr11	37117960	37118036	dmr_212153	0.7025
chr11	37122076	37122405	dmr_212155	0.857
chr11	37177346	37177876	dmr_212200	0.627
chr11	37237447	37238207	dmr_212238	0.764
chr11	39727940	39727976	dmr_213144	0.698
chr11	39728242	39728390	dmr_213145	0.6625
chr11	40530354	40530795	dmr_213446	0.8290000000000001
chr11	40532343	40532870	dmr_213448	0.618
chr11	40550237	40550654	dmr_213461	0.5395
chr11	40554663	40555873	dmr_213468	0.7225
chr11	40563056	40563393	dmr_213477	0.687
chr11	40573411	40573858	dmr_213485	0.691
chr11	40600384	40600425	dmr_213506	0.578
chr11	40753955	40754185	dmr_213583	0.7975
chr11	40754194	40754522	dmr_213584	0.5195
chr11	40866261	40866441	dmr_213642	0.66
chr11	41194205	41194242	dmr_213791	0.63
chr11	41334104	41334167	dmr_213852	0.691
chr11	41351301	41351493	dmr_213862	0.741
chr11	41359841	41359943	dmr_213866	0.7565
chr11	41369584	41369898	dmr_213872	0.5755
chr11	41644827	41645249	dmr_213992	0.5335
chr11	41645504	41645615	dmr_213993	0.5875
chr11	41787925	41788421	dmr_214061	0.79
chr11	41792251	41792397	dmr_214062	0.9570000000000001
chr11	41867701	41868266	dmr_214101	0.7065
chr11	41933071	41933556	dmr_214141	0.7015
chr11	41952101	41952155	dmr_214159	0.5670000000000001
chr11	41953183	41954204	dmr_214161	0.5875
chr11	41962681	41963095	dmr_214165	0.534
chr11	41963948	41964466	dmr_214168	0.6075
chr11	41980161	41980492	dmr_214186	0.7415
chr11	41994457	41994757	dmr_214199	0.6829999999999999
chr11	41997747	41998317	dmr_214205	0.657
chr11	41999131	41999153	dmr_214207	0.6559999999999999
chr11	42132996	42133697	dmr_214263	0.747
chr11	42133967	42134245	dmr_214264	0.5285
chr11	42147152	42147182	dmr_214285	0.5975
chr11	42149170	42149563	dmr_214289	0.562
chr11	42155915	42156416	dmr_214296	0.836
chr11	42168953	42169179	dmr_214314	0.6285
chr11	42177607	42178110	dmr_214328	0.6895
chr11	42178616	42178631	dmr_214329	0.6345
chr11	42179370	42180165	dmr_214331	0.552
chr11	42180879	42181177	dmr_214333	0.7045
chr11	42360213	42360460	dmr_214419	0.6595
chr11	42360849	42361003	dmr_214420	0.506
chr11	42419003	42419464	dmr_214469	0.58
chr11	42421878	42422672	dmr_214470	0.6525
chr11	42443427	42443479	dmr_214497	0.8075
chr11	42448156	42448351	dmr_214502	0.7965
chr11	42448957	42449251	dmr_214503	0.5875
chr11	42501920	42502218	dmr_214568	0.563
chr11	42523314	42523555	dmr_214594	0.9085
chr11	42524412	42524997	dmr_214596	0.703
chr11	42529999	42530101	dmr_214605	0.775
chr11	42532768	42532804	dmr_214608	0.7745
chr11	42535021	42535665	dmr_214611	0.747
chr11	42551397	42551788	dmr_214630	0.626
chr11	42565865	42566204	dmr_214648	0.635
chr11	42579925	42580358	dmr_214667	0.8075
chr11	42600747	42600819	dmr_214690	0.6395
chr11	42608599	42609025	dmr_214698	0.706
chr11	42609384	42609615	dmr_214699	0.7795
chr11	42609923	42609965	dmr_214700	0.789
chr11	42611545	42611862	dmr_214705	0.6405
chr11	42621189	42621489	dmr_214720	0.5845
chr11	42820987	42821199	dmr_214832	0.5655
chr11	42821378	42821681	dmr_214833	0.6409999999999999
chr11	42854269	42854835	dmr_214850	0.517
chr11	42903603	42903762	dmr_214882	0.6725
chr11	43055016	43055371	dmr_214969	0.5875
chr11	43059720	43059992	dmr_214977	0.657
chr11	43062381	43062475	dmr_214980	0.7120000000000001
chr11	43095968	43096395	dmr_215002	0.504
chr11	43099361	43099417	dmr_215006	0.7605
chr11	43104688	43104747	dmr_215013	0.635
chr11	43217084	43217407	dmr_215086	0.738
chr11	43218202	43218447	dmr_215088	0.6965
chr11	43344499	43345400	dmr_215154	0.5895
chr11	43349854	43350300	dmr_215161	0.6495
chr11	43385574	43385586	dmr_215185	0.6
chr11	43433434	43433448	dmr_215231	0.5065
chr11	43473849	43474088	dmr_215247	0.655
chr11	43474452	43474683	dmr_215248	0.653
chr11	43483550	43483710	dmr_215259	0.7695
chr11	43528234	43528339	dmr_215284	0.727
chr11	43721720	43721913	dmr_215422	0.5945
chr11	43728966	43729003	dmr_215431	0.55
chr11	43748275	43748288	dmr_215446	0.825
chr11	43834228	43835152	dmr_215539	0.6629999999999999
chr11	43889154	43889717	dmr_215592	0.76
chr11	43898518	43898669	dmr_215599	0.8059999999999999
chr11	43919479	43919826	dmr_215613	0.5925
chr11	43986018	43986186	dmr_215659	0.5135
chr11	43998399	43998562	dmr_215664	0.5145
chr11	44196181	44196640	dmr_215823	0.52
chr11	44230192	44230266	dmr_215862	0.635
chr11	44246245	44246364	dmr_215875	0.8605
chr11	44261216	44263119	dmr_215891	0.7695
chr11	44323575	44323709	dmr_215926	0.5445
chr11	44398759	44399197	dmr_215963	0.6765
chr11	45058604	45058795	dmr_216390	0.5065
chr11	45075629	45076366	dmr_216404	0.8035
chr11	45124596	45124881	dmr_216418	0.7935
chr11	45125277	45125661	dmr_216419	0.536
chr11	45330292	45330506	dmr_216515	0.5505
chr11	45356838	45357536	dmr_216527	0.5395
chr11	45545805	45546190	dmr_216630	0.7945
chr11	45593592	45593824	dmr_216653	0.502
chr11	45866017	45866660	dmr_216798	0.685
chr11	45896768	45897100	dmr_216831	0.6545
chr11	45897435	45897633	dmr_216832	0.546
chr11	45943033	45943328	dmr_216880	0.569
chr11	45966919	45967702	dmr_216900	0.6915
chr11	45974535	45975086	dmr_216906	0.633
chr11	46016884	46017604	dmr_216931	0.506
chr11	46069760	46070146	dmr_216973	0.516
chr11	46090940	46091789	dmr_216999	0.5015
chr11	46092304	46092466	dmr_217001	0.66
chr11	46096323	46096920	dmr_217005	0.7325
chr11	46109356	46109510	dmr_217013	0.5325
chr11	46218412	46218592	dmr_217119	0.7775
chr11	46218704	46218907	dmr_217120	0.5905
chr11	46225158	46226058	dmr_217129	0.6459999999999999
chr11	46230344	46230454	dmr_217135	0.6505
chr11	46234107	46236474	dmr_217141	0.5870000000000001
chr11	46245118	46245559	dmr_217154	0.5245
chr11	46258480	46258634	dmr_217170	0.6025
chr11	46267776	46268335	dmr_217183	0.5745
chr11	46269116	46269470	dmr_217184	0.6425
chr11	46272595	46272762	dmr_217188	0.5915
chr11	46278190	46278317	dmr_217195	0.625
chr11	46278759	46279017	dmr_217198	0.607
chr11	46287159	46288421	dmr_217214	0.747
chr11	46300921	46301567	dmr_217233	0.61
chr11	46305195	46306230	dmr_217240	0.7365
chr11	46306810	46307408	dmr_217242	0.53
chr11	46307677	46308661	dmr_217243	0.6925
chr11	46308696	46309504	dmr_217244	0.6579999999999999
chr11	46325455	46325801	dmr_217254	0.65
chr11	46652662	46652698	dmr_217474	0.6455
chr11	46661392	46661444	dmr_217480	0.611
chr11	46782529	46782755	dmr_217525	0.8095
chr11	47199140	47199426	dmr_217715	0.823
chr11	47304591	47305076	dmr_217773	0.6965
chr11	47305151	47305456	dmr_217774	0.647
chr11	47364669	47365038	dmr_217813	0.63
chr11	47379602	47380108	dmr_217823	0.5539999999999999
chr11	47593295	47593613	dmr_217897	0.5725
chr11	47705282	47705778	dmr_217948	0.6255
chr11	47744966	47745299	dmr_217967	0.875
chr11	47845855	47846221	dmr_218027	0.759
chr11	47952319	47952608	dmr_218082	0.599
chr11	48244078	48244145	dmr_218198	0.7865
chr11	48649318	48649376	dmr_218399	0.773
chr11	48658023	48658194	dmr_218403	0.5145
chr11	48826026	48826057	dmr_218497	0.6285
chr11	48854472	48855016	dmr_218514	0.579
chr11	48858813	48858886	dmr_218515	0.517
chr11	49103244	49103399	dmr_218591	0.6355
chr11	49329617	49329769	dmr_218746	0.5875
chr11	49695135	49695336	dmr_218921	0.6005
chr11	49705053	49705678	dmr_218933	0.619
chr11	49713688	49713881	dmr_218941	0.7215
chr11	49726706	49727026	dmr_218948	0.504
chr11	49780195	49780431	dmr_218988	0.536
chr11	49795075	49796049	dmr_218996	0.7315
chr11	49801649	49801670	dmr_219001	0.611
chr11	49807438	49808064	dmr_219010	0.5405
chr11	49818601	49818654	dmr_219025	0.6495
chr11	49819207	49820027	dmr_219026	0.528
chr11	49826179	49826198	dmr_219034	0.7425
chr11	49847763	49848240	dmr_219055	0.508
chr11	49848618	49849066	dmr_219056	0.7415
chr11	49850055	49850143	dmr_219057	0.6575
chr11	49850433	49850835	dmr_219058	0.691
chr11	49862726	49863218	dmr_219072	0.5375
chr11	49867020	49867163	dmr_219076	0.616
chr11	49868212	49868424	dmr_219079	0.7290000000000001
chr11	49871683	49871788	dmr_219084	0.789
chr11	49871883	49872251	dmr_219085	0.7335
chr11	49874812	49874994	dmr_219086	0.6545
chr11	49893956	49894198	dmr_219108	0.7065
chr11	49935086	49935153	dmr_219139	0.7815
chr11	50016416	50016857	dmr_219208	0.6659999999999999
chr11	50062251	50062555	dmr_219264	0.517
chr11	50091511	50091652	dmr_219295	0.7385
chr11	50130499	50130562	dmr_219337	0.597
chr11	50196109	50196330	dmr_219386	0.72
chr11	50211197	50211221	dmr_219408	0.5335
chr11	50212894	50213371	dmr_219410	0.602
chr11	50236307	50236567	dmr_219439	0.5445
chr11	50369627	50369882	dmr_219549	0.6215
chr11	50397078	50397497	dmr_219569	0.706
chr11	50441423	50441923	dmr_219609	0.5405
chr11	50915154	50915173	dmr_219904	0.5255
chr11	50930426	50930894	dmr_219918	0.7335
chr11	51065984	51066034	dmr_219983	0.7265
chr11	51265143	51265343	dmr_220060	0.5375
chr11	51615130	51615963	dmr_220344	0.5585
chr11	51638352	51638447	dmr_220375	0.5245
chr11	51646961	51647258	dmr_220384	0.6509999999999999
chr11	51647314	51647488	dmr_220385	0.6395
chr11	51648496	51648767	dmr_220387	0.505
chr11	51649118	51650199	dmr_220388	0.8165
chr11	51658232	51659482	dmr_220391	0.506
chr11	51741653	51741781	dmr_220430	0.688
chr11	51885688	51886008	dmr_220530	0.5735
chr11	51943213	51943282	dmr_220563	0.6695
chr11	51943370	51943765	dmr_220564	0.7090000000000001
chr11	51945592	51945896	dmr_220566	0.589
chr11	52117050	52117513	dmr_220703	0.7025
chr11	52128625	52128790	dmr_220720	0.5660000000000001
chr11	52359864	52360046	dmr_220848	0.7865
chr11	52363132	52363437	dmr_220850	0.65
chr11	52368617	52369553	dmr_220862	0.6795
chr11	52427187	52427446	dmr_220917	0.5895
chr11	52429419	52429605	dmr_220918	0.736
chr11	52429706	52429881	dmr_220919	0.7595
chr11	52551884	52551984	dmr_221008	0.6905
chr11	52764307	52764351	dmr_221174	0.758
chr11	53317147	53317306	dmr_221739	0.5415
chr11	53425085	53425461	dmr_221803	0.6455
chr11	53466310	53466531	dmr_221830	0.6679999999999999
chr11	53486990	53487059	dmr_221852	0.5595
chr11	53492127	53492368	dmr_221860	0.5585
chr11	53502451	53503141	dmr_221873	0.5695
chr11	53528357	53528717	dmr_221894	0.616
chr11	53529072	53529927	dmr_221895	0.62
chr11	53538791	53539866	dmr_221907	0.5945
chr11	53548243	53548863	dmr_221915	0.586
chr11	53636170	53636321	dmr_221980	0.506
chr11	53662569	53663608	dmr_222004	0.5705
chr11	53764112	53764229	dmr_222076	0.748
chr11	53853454	53854084	dmr_222124	0.5595
chr11	53859309	53859606	dmr_222131	0.532
chr11	53892265	53892336	dmr_222155	0.7365
chr11	54092852	54092946	dmr_222268	0.7595
chr11	54103003	54103333	dmr_222276	0.5215
chr11	54112687	54113752	dmr_222290	0.6515
chr11	54122188	54123168	dmr_222299	0.731
chr11	54149832	54150253	dmr_222314	0.8355
chr11	54150585	54150809	dmr_222315	0.5875
chr11	54214169	54214908	dmr_222360	0.6595
chr11	54301860	54302173	dmr_222407	0.6425
chr11	54306573	54306595	dmr_222412	0.7965
chr11	54307714	54307751	dmr_222414	0.674
chr11	54312036	54312436	dmr_222420	0.502
chr11	54313136	54313705	dmr_222422	0.6559999999999999
chr11	54317634	54318026	dmr_222429	0.628
chr11	54322366	54322556	dmr_222438	0.5825
chr11	54336200	54336580	dmr_222452	0.6935
chr11	54336603	54336681	dmr_222453	0.6675
chr11	54439504	54439534	dmr_222514	0.6759999999999999
chr11	54439833	54440011	dmr_222515	0.5145
chr11	54464339	54464634	dmr_222537	0.6085
chr11	54595926	54596724	dmr_222601	0.5545
chr11	54597868	54598116	dmr_222604	0.5765
chr11	54763821	54764207	dmr_222753	0.86
chr11	54769967	54770111	dmr_222764	0.6685
chr11	54776580	54776635	dmr_222771	0.648
chr11	54833385	54833863	dmr_222824	0.6855
chr11	54869342	54869486	dmr_222853	0.6375
chr11	54879456	54879623	dmr_222864	0.7295
chr11	54902962	54903273	dmr_222872	0.8595
chr11	54927429	54927833	dmr_222889	0.742
chr11	54939355	54939377	dmr_222901	0.5665
chr11	55017250	55017387	dmr_222968	0.679
chr11	55018068	55018330	dmr_222970	0.5415
chr11	55127584	55128167	dmr_223049	0.642
chr11	55139818	55139998	dmr_223057	0.747
chr11	55240827	55240986	dmr_223157	0.5565
chr11	55378130	55378625	dmr_223240	0.614
chr11	55498880	55499577	dmr_223333	0.6095
chr11	55608705	55608861	dmr_223406	0.693
chr11	55912072	55912149	dmr_223553	0.6965
chr11	55991629	55991791	dmr_223603	0.5870000000000001
chr11	56064766	56064921	dmr_223647	0.6755
chr11	56064999	56065012	dmr_223648	0.715
chr11	56146550	56146952	dmr_223702	0.779
chr11	56159756	56159910	dmr_223712	0.677
chr11	56169178	56169997	dmr_223725	0.632
chr11	56170039	56170188	dmr_223726	0.8945
chr11	56238197	56238804	dmr_223773	0.6905
chr11	56238884	56238951	dmr_223774	0.9235
chr11	56246951	56247230	dmr_223782	0.551
chr11	56248386	56248459	dmr_223784	0.531
chr11	56254764	56254880	dmr_223788	0.613
chr11	56285742	56285821	dmr_223816	0.501
chr11	56299223	56299277	dmr_223826	0.94
chr11	56308052	56308757	dmr_223834	0.5465
chr11	56315340	56315838	dmr_223837	0.597
chr11	56343090	56343170	dmr_223853	0.799
chr11	56343423	56343483	dmr_223854	0.638
chr11	56348511	56348634	dmr_223858	0.6055
chr11	56351800	56352263	dmr_223864	0.711
chr11	56352536	56352682	dmr_223865	0.914
chr11	56373702	56374079	dmr_223875	0.5435
chr11	56377567	56377957	dmr_223880	0.6305
chr11	56430970	56431458	dmr_223902	0.659
chr11	56470251	56470652	dmr_223925	0.7609999999999999
chr11	56505161	56505387	dmr_223939	0.565
chr11	56627583	56628078	dmr_224005	0.85
chr11	56751909	56752540	dmr_224074	0.705
chr11	56798719	56798903	dmr_224111	0.728
chr11	56820818	56821155	dmr_224128	0.58
chr11	56841790	56842114	dmr_224152	0.529
chr11	56862948	56863233	dmr_224163	0.7535
chr11	56900459	56901217	dmr_224181	0.7240000000000001
chr11	56925526	56925889	dmr_224195	0.5955
chr11	56988783	56989112	dmr_224236	0.6855
chr11	56993705	56993993	dmr_224242	0.508
chr11	57010635	57011193	dmr_224254	0.68
chr11	57013867	57014619	dmr_224255	0.708
chr11	57015190	57015422	dmr_224257	0.7565
chr11	57015574	57016234	dmr_224258	0.794
chr11	57017043	57017141	dmr_224261	0.672
chr11	57017436	57018178	dmr_224262	0.6725
chr11	57018641	57018880	dmr_224263	0.5835
chr11	57019190	57019693	dmr_224264	0.695
chr11	57020022	57020964	dmr_224266	0.5855
chr11	57022075	57022623	dmr_224269	0.6275
chr11	57033036	57033380	dmr_224283	0.593
chr11	57041634	57041750	dmr_224298	0.532
chr11	57044487	57044593	dmr_224302	0.6265
chr11	57045157	57045328	dmr_224304	0.586
chr11	57051991	57052052	dmr_224312	0.508
chr11	57052359	57052641	dmr_224313	0.638
chr11	57053233	57053497	dmr_224315	0.5075
chr11	57059844	57059999	dmr_224323	0.7235
chr11	57070045	57070176	dmr_224338	0.539
chr11	57070473	57070861	dmr_224339	0.53
chr11	57077215	57077422	dmr_224351	0.504
chr11	57091339	57091403	dmr_224368	0.511
chr11	57098759	57099012	dmr_224380	0.6915
chr11	57100478	57100678	dmr_224385	0.665
chr11	57103967	57104089	dmr_224389	0.5375
chr11	57112499	57113227	dmr_224403	0.7525
chr11	57116369	57117184	dmr_224407	0.695
chr11	57117276	57117454	dmr_224408	0.5429999999999999
chr11	57127331	57127513	dmr_224420	0.5405
chr11	57128452	57129084	dmr_224422	0.616
chr11	57151822	57151901	dmr_224454	0.525
chr11	57154995	57155206	dmr_224461	0.5589999999999999
chr11	57155527	57156135	dmr_224462	0.589
chr11	57156259	57156369	dmr_224463	0.5245
chr11	57157289	57158269	dmr_224465	0.6735
chr11	57158794	57159485	dmr_224466	0.6025
chr11	57163334	57163482	dmr_224472	0.866
chr11	57163492	57163642	dmr_224473	0.9215
chr11	57170061	57170662	dmr_224482	0.536
chr11	57170699	57170876	dmr_224483	0.7490000000000001
chr11	57176835	57176967	dmr_224489	0.511
chr11	57177920	57178385	dmr_224491	0.6325
chr11	57194791	57194929	dmr_224509	0.6755
chr11	57198503	57198663	dmr_224515	0.638
chr11	57199378	57199913	dmr_224517	0.6115
chr11	57200734	57200997	dmr_224519	0.645
chr11	57201063	57201290	dmr_224520	0.5379999999999999
chr11	57203400	57203973	dmr_224523	0.645
chr11	57204188	57204598	dmr_224524	0.62
chr11	57208750	57209367	dmr_224529	0.7635
chr11	57220093	57220252	dmr_224543	0.5720000000000001
chr11	57222737	57223291	dmr_224547	0.581
chr11	57227184	57227323	dmr_224554	0.721
chr11	57236765	57237040	dmr_224569	0.8415
chr11	57237104	57237112	dmr_224570	0.6629999999999999
chr11	57238864	57238990	dmr_224573	0.6745
chr11	57249348	57250684	dmr_224587	0.5375
chr11	57256262	57256746	dmr_224593	0.7805
chr11	57271958	57272207	dmr_224614	0.53
chr11	57277751	57278458	dmr_224625	0.5955
chr11	57300745	57300885	dmr_224655	0.722
chr11	57310683	57310713	dmr_224665	0.6265
chr11	57317777	57318176	dmr_224674	0.542
chr11	57318563	57318652	dmr_224675	0.6045
chr11	57320917	57321279	dmr_224678	0.5935
chr11	57383538	57383880	dmr_224713	0.706
chr11	57425997	57426310	dmr_224751	0.5710000000000001
chr11	57506702	57507141	dmr_224818	0.631
chr11	57548585	57548790	dmr_224858	0.6105
chr11	57587289	57588275	dmr_224885	0.504
chr11	57598147	57598194	dmr_224890	0.8595
chr11	57598532	57598565	dmr_224891	0.74
chr11	57599928	57600390	dmr_224895	0.618
chr11	57644264	57644425	dmr_224924	0.7765
chr11	57674016	57674384	dmr_224951	0.61
chr11	57695976	57697030	dmr_224978	0.6365
chr11	57753374	57754162	dmr_225020	0.5645
chr11	57775976	57776199	dmr_225033	0.5675
chr11	57786807	57787039	dmr_225040	0.5675
chr11	57787050	57787306	dmr_225041	0.7545
chr11	58018395	58018414	dmr_225192	0.7185
chr11	58026447	58026589	dmr_225203	0.6609999999999999
chr11	58033652	58033838	dmr_225215	0.6565
chr11	58126124	58127157	dmr_225290	0.602
chr11	58136610	58136966	dmr_225297	0.5685
chr11	58301105	58301114	dmr_225400	0.6365
chr11	58418407	58418909	dmr_225469	0.6495
chr11	58613438	58613697	dmr_225550	0.773
chr11	58847918	58847988	dmr_225682	0.5635
chr11	58928354	58928394	dmr_225742	0.6409999999999999
chr11	58937834	58937860	dmr_225753	0.5895
chr11	58939508	58939641	dmr_225754	0.6025
chr11	58957811	58958058	dmr_225765	0.6595
chr11	58963611	58963750	dmr_225770	0.585
chr11	59149114	59149881	dmr_225912	0.5345
chr11	59209524	59209844	dmr_225952	0.5535
chr11	59412370	59412690	dmr_226136	0.6395
chr11	59412778	59413197	dmr_226137	0.596
chr11	59413390	59413558	dmr_226138	0.6895
chr11	59418371	59418912	dmr_226141	0.6605
chr11	59423382	59423489	dmr_226148	0.6455
chr11	59428227	59428502	dmr_226155	0.7490000000000001
chr11	59428508	59428750	dmr_226156	0.7385
chr11	59538708	59538729	dmr_226250	0.6859999999999999
chr11	59695345	59695483	dmr_226383	0.517
chr11	59707767	59708129	dmr_226398	0.5535
chr11	59758888	59759091	dmr_226449	0.664
chr11	59848944	59849386	dmr_226524	0.6695
chr11	59885461	59885809	dmr_226558	0.607
chr11	59895105	59895760	dmr_226571	0.6535
chr11	59899875	59900882	dmr_226576	0.795
chr11	59902135	59902694	dmr_226578	0.6585
chr11	59913909	59914145	dmr_226589	0.5865
chr11	59933961	59934445	dmr_226602	0.66
chr11	59973485	59973649	dmr_226635	0.66
chr11	60011694	60012097	dmr_226671	0.6105
chr11	60108050	60108168	dmr_226750	0.688
chr11	60143113	60143217	dmr_226780	0.633
chr11	60147022	60147173	dmr_226785	0.765
chr11	60167828	60168025	dmr_226813	0.7445
chr11	60168849	60169314	dmr_226815	0.624
chr11	60177516	60177528	dmr_226823	0.5625
chr11	60177918	60177978	dmr_226824	0.7265
chr11	60200043	60200115	dmr_226853	0.7695
chr11	60210190	60210673	dmr_226865	0.5935
chr11	60219505	60220552	dmr_226870	0.7915
chr11	60222786	60223036	dmr_226872	0.755
chr11	60258449	60258523	dmr_226915	0.5365
chr11	60310972	60311014	dmr_226990	0.6155
chr11	60312683	60313040	dmr_226993	0.6635
chr11	60316813	60317006	dmr_226996	0.525
chr11	60317067	60317448	dmr_226997	0.636
chr11	60318822	60319255	dmr_227002	0.6825
chr11	60320445	60320469	dmr_227005	0.58
chr11	60932811	60933025	dmr_227328	0.6955
chr11	60935423	60935531	dmr_227331	0.6579999999999999
chr11	61021774	61021843	dmr_227395	0.551
chr11	61028174	61029276	dmr_227401	0.7105
chr11	61055111	61055215	dmr_227420	0.5145
chr11	61059742	61060128	dmr_227423	0.7315
chr11	61079560	61080753	dmr_227441	0.5015
chr11	61153223	61153252	dmr_227490	0.5375
chr11	61168586	61168640	dmr_227515	0.5785
chr11	61172119	61172531	dmr_227521	0.5775
chr11	61436528	61437508	dmr_227703	0.654
chr11	61439303	61439993	dmr_227705	0.6829999999999999
chr11	61441701	61442286	dmr_227708	0.741
chr11	61499297	61499648	dmr_227767	0.7255
chr11	61728227	61728293	dmr_227977	0.6505
chr11	61782060	61782129	dmr_228020	0.5755
chr11	61892822	61892912	dmr_228096	0.58
chr11	61931465	61931472	dmr_228127	0.7085
chr11	61976614	61977064	dmr_228160	0.552
chr11	61988952	61989874	dmr_228172	0.6459999999999999
chr11	61989898	61990135	dmr_228173	0.847
chr11	61995553	61995921	dmr_228180	0.507
chr11	62005432	62006974	dmr_228189	0.5045
chr11	62010159	62010868	dmr_228191	0.5095
chr11	62019980	62020119	dmr_228200	0.743
chr11	62094754	62095634	dmr_228265	0.8759999999999999
chr11	62095756	62096022	dmr_228266	0.6445
chr11	62118432	62118838	dmr_228286	0.593
chr11	62119153	62119181	dmr_228287	0.5705
chr11	62119924	62120465	dmr_228288	0.6015
chr11	62138595	62138876	dmr_228297	0.5475
chr11	62249714	62250052	dmr_228371	0.568
chr11	62259206	62259391	dmr_228374	0.6685
chr11	62289531	62289596	dmr_228396	0.5945
chr11	62317458	62318061	dmr_228435	0.5545
chr11	62326773	62326988	dmr_228445	0.7375
chr11	62494787	62495286	dmr_228575	0.6509999999999999
chr11	62495346	62495677	dmr_228576	0.6495
chr11	62553970	62554323	dmr_228605	0.7195
chr11	62582861	62583350	dmr_228624	0.732
chr11	62606718	62607022	dmr_228646	0.638
chr11	62676114	62676274	dmr_228721	0.5660000000000001
chr11	62746658	62746898	dmr_228756	0.5920000000000001
chr11	62756686	62756690	dmr_228761	0.7070000000000001
chr11	62847057	62847722	dmr_228819	0.7440000000000001
chr11	62940334	62940374	dmr_228884	0.8085
chr11	63004729	63005067	dmr_228917	0.51
chr11	63026667	63027180	dmr_228932	0.7759999999999999
chr11	63095964	63096185	dmr_228986	0.639
chr11	63135877	63135961	dmr_229016	0.693
chr11	63138894	63139072	dmr_229020	0.7190000000000001
chr11	63484989	63485039	dmr_229209	0.579
chr11	63668965	63669268	dmr_229312	0.797
chr11	63669298	63669510	dmr_229313	0.5705
chr11	64397062	64397420	dmr_229746	0.5655
chr11	64435019	64435246	dmr_229764	0.7125
chr11	64481654	64481934	dmr_229792	0.6185
chr11	64501207	64501428	dmr_229808	0.746
chr11	64514626	64514870	dmr_229816	0.8745
chr11	64529175	64529507	dmr_229832	0.753
chr11	64544198	64544570	dmr_229843	0.613
chr11	64650584	64650746	dmr_229904	0.6295
chr11	64956886	64957750	dmr_230070	0.53
chr11	65005990	65006048	dmr_230102	0.5605
chr11	65014095	65014437	dmr_230113	0.5665
chr11	65014532	65014692	dmr_230114	0.6775
chr11	65058180	65058425	dmr_230156	0.726
chr11	65090104	65090384	dmr_230191	0.565
chr11	65107597	65107767	dmr_230211	0.765
chr11	65116021	65116139	dmr_230221	0.6355
chr11	65124755	65125203	dmr_230233	0.7855
chr11	65125364	65125849	dmr_230234	0.6755
chr11	65126623	65126657	dmr_230236	0.584
chr11	65126713	65126824	dmr_230237	0.7375
chr11	65226581	65227270	dmr_230330	0.7909999999999999
chr11	65243720	65244086	dmr_230345	0.6635
chr11	65529787	65530190	dmr_230538	0.517
chr11	65660846	65661214	dmr_230611	0.608
chr11	65715598	65715658	dmr_230658	0.6485
chr11	65735256	65735444	dmr_230683	0.7145
chr11	65735784	65735787	dmr_230684	0.5820000000000001
chr11	66613393	66613448	dmr_231282	0.711
chr11	67010306	67010587	dmr_231495	0.7455
chr11	67237361	67237936	dmr_231728	0.6
chr11	67433651	67433983	dmr_231908	0.615
chr11	67465790	67466299	dmr_231938	0.6759999999999999
chr11	67494556	67494716	dmr_231978	0.7835
chr11	67596184	67596297	dmr_232098	0.695
chr11	67596625	67597039	dmr_232099	0.6085
chr11	67597378	67597649	dmr_232100	0.6885
chr11	67608266	67608769	dmr_232116	0.5035
chr11	67735855	67736293	dmr_232286	0.5165
chr11	67897039	67897475	dmr_232425	0.5489999999999999
chr11	68041365	68041940	dmr_232543	0.6345
chr11	68041973	68042374	dmr_232544	0.804
chr11	68043411	68045026	dmr_232546	0.6595
chr11	68074443	68074884	dmr_232574	0.6625
chr11	68566814	68567251	dmr_232930	0.53
chr11	68579437	68579809	dmr_232937	0.597
chr11	68583270	68583425	dmr_232943	0.7035
chr11	68651678	68651835	dmr_232998	0.502
chr11	68657509	68658311	dmr_233004	0.5975
chr11	68706725	68707068	dmr_233050	0.6825
chr11	68725035	68725116	dmr_233078	0.642
chr11	68744350	68744381	dmr_233106	0.7035
chr11	68745325	68746212	dmr_233108	0.7375
chr11	68747841	68748540	dmr_233111	0.7025
chr11	68782214	68782704	dmr_233165	0.59
chr11	68788792	68789178	dmr_233176	0.573
chr11	68789541	68790638	dmr_233177	0.56
chr11	68800722	68801628	dmr_233188	0.7490000000000001
chr11	68801752	68802067	dmr_233189	0.7415
chr11	68805243	68805300	dmr_233195	0.7425
chr11	68847435	68847694	dmr_233251	0.5955
chr11	68851282	68851517	dmr_233254	0.5035
chr11	68940693	68941009	dmr_233307	0.5445
chr11	68947017	68947101	dmr_233314	0.7475
chr11	68967091	68967247	dmr_233332	0.6275
chr11	68972926	68973621	dmr_233337	0.6635
chr11	69092778	69092882	dmr_233406	0.51
chr11	69096397	69096444	dmr_233410	0.584
chr11	69098378	69098417	dmr_233412	0.7190000000000001
chr11	69112191	69112269	dmr_233429	0.6485
chr11	69112624	69112820	dmr_233430	0.5285
chr11	69196696	69196899	dmr_233487	0.5215
chr11	69253189	69253556	dmr_233520	0.5975
chr11	69265541	69265831	dmr_233535	0.5405
chr11	69275838	69276303	dmr_233547	0.685
chr11	69327174	69327891	dmr_233578	0.59
chr11	69397453	69397887	dmr_233633	0.86
chr11	69526899	69527917	dmr_233720	0.5775
chr11	69621339	69621685	dmr_233792	0.5165
chr11	69765475	69765552	dmr_233878	0.6255
chr11	69767080	69768402	dmr_233879	0.6285
chr11	69769823	69770143	dmr_233882	0.7205
chr11	69801771	69802016	dmr_233917	0.6659999999999999
chr11	69802413	69802611	dmr_233918	0.5905
chr11	69803278	69803443	dmr_233919	0.511
chr11	70107082	70107332	dmr_234113	0.624
chr11	70236883	70236983	dmr_234190	0.624
chr11	70580873	70580925	dmr_234405	0.606
chr11	70656293	70656778	dmr_234473	0.527
chr11	70701847	70701881	dmr_234507	0.6465
chr11	70843887	70844033	dmr_234602	0.564
chr11	70884808	70884824	dmr_234640	0.7595
chr11	70893546	70894036	dmr_234651	0.5945
chr11	70945230	70945287	dmr_234706	0.601
chr11	71351008	71351561	dmr_234879	0.7085
chr11	71389467	71390079	dmr_234898	0.565
chr11	71410030	71410470	dmr_234919	0.594
chr11	71435582	71436136	dmr_234946	0.5115
chr11	71610431	71611210	dmr_235045	0.71
chr11	71670157	71670540	dmr_235093	0.8625
chr11	71670585	71670824	dmr_235094	0.7125
chr11	71785346	71785394	dmr_235198	0.6575
chr11	71904949	71905050	dmr_235286	0.878
chr11	71967621	71968191	dmr_235347	0.5915
chr11	72010155	72011932	dmr_235385	0.5425
chr11	72067132	72068610	dmr_235441	0.6920000000000001
chr11	72080632	72080910	dmr_235462	0.55
chr11	72087095	72087246	dmr_235470	0.7040000000000001
chr11	72087254	72087369	dmr_235471	0.696
chr11	72089507	72089892	dmr_235474	0.5345
chr11	72098251	72098306	dmr_235489	0.752
chr11	72130218	72130372	dmr_235529	0.5895
chr11	72130750	72130870	dmr_235530	0.616
chr11	72132389	72133442	dmr_235533	0.7055
chr11	72133733	72133756	dmr_235534	0.515
chr11	72136420	72136666	dmr_235537	0.695
chr11	72216954	72217439	dmr_235614	0.6990000000000001
chr11	72370029	72370601	dmr_235723	0.595
chr11	72440679	72440696	dmr_235767	0.61
chr11	72481139	72481719	dmr_235816	0.6275
chr11	72488393	72488500	dmr_235824	0.7615
chr11	72501516	72501856	dmr_235841	0.639
chr11	72502147	72502567	dmr_235842	0.6775
chr11	72551692	72551879	dmr_235881	0.6495
chr11	72771600	72771987	dmr_236044	0.6375
chr11	72818109	72818538	dmr_236080	0.7065
chr11	72905712	72905798	dmr_236145	0.6865
chr11	73009492	73009750	dmr_236203	0.5425
chr11	73030824	73031373	dmr_236222	0.5255
chr11	73031410	73031725	dmr_236223	0.593
chr11	73031828	73031886	dmr_236224	0.568
chr11	73036834	73037231	dmr_236228	0.6115
chr11	73070617	73071195	dmr_236252	0.5285
chr11	73076250	73076916	dmr_236255	0.547
chr11	73084879	73085176	dmr_236262	0.62
chr11	73131078	73131373	dmr_236293	0.504
chr11	74426494	74426706	dmr_236525	0.5539999999999999
chr11	74447788	74448312	dmr_236556	0.7095
chr11	74480122	74480278	dmr_236598	0.5720000000000001
chr11	74506461	74506714	dmr_236632	0.8640000000000001
chr11	74548754	74548955	dmr_236675	0.5975
chr11	74548998	74549148	dmr_236676	0.8345
chr11	74569882	74570088	dmr_236701	0.5635
chr11	74637729	74639016	dmr_236764	0.63
chr11	74650735	74651028	dmr_236772	0.7395
chr11	74653512	74653646	dmr_236776	0.778
chr11	74655989	74656186	dmr_236782	0.586
chr11	74662950	74663003	dmr_236788	0.664
chr11	74725402	74725577	dmr_236857	0.6709999999999999
chr11	74838981	74839797	dmr_236923	0.5085
chr11	74841203	74841711	dmr_236925	0.693
chr11	74963023	74963271	dmr_237031	0.747
chr11	75001183	75001507	dmr_237055	0.7475
chr11	75012822	75013144	dmr_237061	0.6635
chr11	75171375	75171530	dmr_237188	0.606
chr11	75195545	75195808	dmr_237212	0.6635
chr11	75198809	75199038	dmr_237217	0.6575
chr11	75211550	75212584	dmr_237236	0.7925
chr11	75212964	75213114	dmr_237237	0.763
chr11	75213433	75213867	dmr_237238	0.742
chr11	75220009	75220502	dmr_237245	0.6885
chr11	75223922	75224584	dmr_237250	0.8475
chr11	75249132	75249557	dmr_237284	0.5305
chr11	75260262	75260397	dmr_237298	0.6415
chr11	75262462	75264119	dmr_237302	0.524
chr11	75267793	75268384	dmr_237309	0.6135
chr11	75268415	75268973	dmr_237310	0.72
chr11	75285966	75286467	dmr_237326	0.9079999999999999
chr11	75290246	75290814	dmr_237332	0.607
chr11	75291297	75291424	dmr_237333	0.7070000000000001
chr11	75292147	75292974	dmr_237334	0.5225
chr11	75293931	75294215	dmr_237336	0.7405
chr11	75399242	75399752	dmr_237420	0.8455
chr11	75402267	75402740	dmr_237424	0.693
chr11	75431143	75431734	dmr_237441	0.909
chr11	75459885	75460090	dmr_237463	0.7095
chr11	75563488	75564527	dmr_237549	0.6035
chr11	75572213	75572935	dmr_237559	0.6615
chr11	75589448	75589966	dmr_237567	0.6755
chr11	75590296	75590472	dmr_237569	0.605
chr11	75590503	75590784	dmr_237570	0.5355
chr11	75809175	75809642	dmr_237775	0.7875
chr11	75812098	75812305	dmr_237777	0.7175
chr11	75846552	75847212	dmr_237803	0.642
chr11	75854117	75854254	dmr_237810	0.648
chr11	75865274	75865526	dmr_237818	0.6745
chr11	75901444	75901601	dmr_237850	0.7215
chr11	75994417	75994733	dmr_237923	0.6625
chr11	76074656	76074723	dmr_237993	0.5589999999999999
chr11	76099289	76099407	dmr_238009	0.778
chr11	76225869	76225912	dmr_238105	0.6655
chr11	76428835	76428846	dmr_238280	0.8045
chr11	76435157	76435592	dmr_238293	0.5145
chr11	76436900	76437482	dmr_238296	0.5905
chr11	76461353	76461592	dmr_238333	0.6355
chr11	76461864	76462279	dmr_238334	0.526
chr11	76469408	76470272	dmr_238344	0.7290000000000001
chr11	76491414	76491881	dmr_238382	0.5670000000000001
chr11	76494838	76494872	dmr_238386	0.5855
chr11	76495138	76495688	dmr_238387	0.55
chr11	76497501	76497556	dmr_238392	0.5015
chr11	76515197	76515423	dmr_238417	0.8395
chr11	76523686	76523825	dmr_238429	0.5965
chr11	76530369	76531076	dmr_238441	0.6905
chr11	76532088	76532811	dmr_238443	0.667
chr11	76541422	76541442	dmr_238453	0.7335
chr11	76541912	76542095	dmr_238454	0.5295
chr11	76543076	76543498	dmr_238456	0.5589999999999999
chr11	76543728	76544126	dmr_238457	0.591
chr11	76547326	76547713	dmr_238462	0.701
chr11	76562349	76562630	dmr_238468	0.594
chr11	76566976	76567196	dmr_238476	0.594
chr11	76568034	76568337	dmr_238479	0.708
chr11	76568845	76569116	dmr_238480	0.519
chr11	76570025	76570118	dmr_238482	0.685
chr11	76577638	76577778	dmr_238492	0.5479999999999999
chr11	76645737	76645946	dmr_238538	0.6605
chr11	76646373	76646807	dmr_238539	0.5579999999999999
chr11	76647625	76647893	dmr_238541	0.672
chr11	76679844	76679982	dmr_238564	0.5735
chr11	76841936	76842035	dmr_238677	0.644
chr11	76857054	76857498	dmr_238692	0.52
chr11	76912111	76912623	dmr_238730	0.5415
chr11	76916599	76916817	dmr_238736	0.504
chr11	77078905	77078931	dmr_238861	0.6759999999999999
chr11	77234347	77234426	dmr_238959	0.845
chr11	77253739	77253956	dmr_238968	0.6565
chr11	77348854	77348856	dmr_239025	0.5905
chr11	77355298	77355501	dmr_239031	0.5025
chr11	77446830	77446985	dmr_239104	0.5925
chr11	77451768	77451859	dmr_239110	0.8390000000000001
chr11	77455897	77455970	dmr_239113	0.6615
chr11	77464672	77465300	dmr_239124	0.505
chr11	77490455	77491018	dmr_239155	0.7395
chr11	77506351	77506554	dmr_239171	0.5920000000000001
chr11	77540069	77540344	dmr_239198	0.5605
chr11	77553726	77553842	dmr_239211	0.526
chr11	77585302	77585333	dmr_239232	0.5215
chr11	77585769	77585794	dmr_239233	0.5295
chr11	77588843	77589144	dmr_239235	0.5715
chr11	77630297	77630299	dmr_239258	0.6635
chr11	77664103	77664399	dmr_239278	0.7195
chr11	77764333	77764621	dmr_239334	0.7265
chr11	77772262	77772484	dmr_239340	0.5920000000000001
chr11	77872728	77872739	dmr_239460	0.727
chr11	77875834	77877069	dmr_239467	0.726
chr11	77893992	77894160	dmr_239489	0.5335
chr11	77980673	77980877	dmr_239576	0.557
chr11	78164161	78164571	dmr_239734	0.636
chr11	78178891	78179706	dmr_239743	0.52
chr11	78344325	78345211	dmr_239877	0.664
chr11	78355691	78355823	dmr_239885	0.57
chr11	78571306	78571656	dmr_240032	0.5870000000000001
chr11	78591716	78591892	dmr_240053	0.501
chr11	78597450	78597513	dmr_240062	0.611
chr11	78600557	78600928	dmr_240067	0.716
chr11	78601073	78601122	dmr_240068	0.594
chr11	78702199	78702955	dmr_240194	0.7185
chr11	78707635	78708097	dmr_240198	0.6155
chr11	78791751	78792329	dmr_240274	0.502
chr11	78836626	78836832	dmr_240322	0.6655
chr11	79019526	79019598	dmr_240414	0.6985
chr11	79047558	79047716	dmr_240440	0.721
chr11	79059625	79060095	dmr_240452	0.6265
chr11	79071465	79071866	dmr_240467	0.6075
chr11	79094581	79095149	dmr_240497	0.736
chr11	79095588	79095620	dmr_240498	0.6525
chr11	79116502	79117322	dmr_240530	0.5625
chr11	79126912	79127400	dmr_240543	0.7025
chr11	79183184	79183403	dmr_240598	0.696
chr11	79187455	79187671	dmr_240602	0.539
chr11	79191404	79191784	dmr_240607	0.623
chr11	79200442	79200781	dmr_240616	0.7240000000000001
chr11	79357997	79358536	dmr_240713	0.635
chr11	79368023	79368041	dmr_240726	0.5835
chr11	79467058	79467120	dmr_240814	0.5145
chr11	79504457	79504567	dmr_240862	0.7665
chr11	79526932	79527279	dmr_240880	0.7490000000000001
chr11	79542344	79542404	dmr_240894	0.5415
chr11	79570933	79571926	dmr_240918	0.5775
chr11	79575495	79575886	dmr_240924	0.5175
chr11	79599683	79599788	dmr_240954	0.5155
chr11	79600241	79600281	dmr_240955	0.7290000000000001
chr11	79610670	79610737	dmr_240965	0.5845
chr11	79611293	79611674	dmr_240966	0.7125
chr11	79615892	79616378	dmr_240975	0.7805
chr11	79802337	79803463	dmr_241152	0.6705
chr11	80290475	80290918	dmr_241437	0.542
chr11	80362093	80362288	dmr_241498	0.5175
chr11	80474035	80474174	dmr_241571	0.5965
chr11	80482313	80482931	dmr_241578	0.632
chr11	80483298	80484410	dmr_241579	0.7185
chr11	80484666	80485025	dmr_241580	0.7015
chr11	80485032	80486018	dmr_241581	0.6970000000000001
chr11	80486371	80486635	dmr_241583	0.633
chr11	80489501	80489850	dmr_241589	0.6175
chr11	80489862	80490296	dmr_241590	0.7040000000000001
chr11	80498729	80499266	dmr_241609	0.6665
chr11	80602326	80602634	dmr_241722	0.662
chr11	80724173	80724381	dmr_241812	0.561
chr11	81141564	81141958	dmr_242245	0.6055
chr11	81153979	81154424	dmr_242258	0.5585
chr11	81189292	81189469	dmr_242286	0.6940000000000001
chr11	81328398	81328407	dmr_242403	0.5495
chr11	81329580	81329595	dmr_242405	0.7315
chr11	81348401	81348646	dmr_242422	0.6409999999999999
chr11	81534808	81535068	dmr_242553	0.727
chr11	81611856	81612569	dmr_242622	0.562
chr11	81612830	81612895	dmr_242623	0.65
chr11	81695485	81695526	dmr_242688	0.5265
chr11	81740915	81741486	dmr_242732	0.723
chr11	81779898	81780312	dmr_242767	0.6745
chr11	81815204	81815217	dmr_242806	0.721
chr11	81816616	81817108	dmr_242809	0.5875
chr11	81954487	81954837	dmr_242927	0.8859999999999999
chr11	81978284	81978453	dmr_242954	0.7895
chr11	82339945	82340518	dmr_243194	0.6729999999999999
chr11	82340706	82340880	dmr_243195	0.9225
chr11	82378660	82379107	dmr_243225	0.71
chr11	82671128	82671356	dmr_243493	0.6035
chr11	82830884	82831920	dmr_243596	0.7705
chr11	82844989	82845486	dmr_243604	0.6509999999999999
chr11	82845550	82846015	dmr_243605	0.8435
chr11	82871495	82871501	dmr_243620	0.617
chr11	82943435	82943662	dmr_243659	0.816
chr11	82991127	82991306	dmr_243682	0.643
chr11	82991689	82992239	dmr_243683	0.5245
chr11	83270799	83270821	dmr_243775	0.645
chr11	83312197	83312607	dmr_243802	0.5485
chr11	83332749	83332922	dmr_243823	0.5115
chr11	83341328	83341834	dmr_243832	0.7635
chr11	83342502	83342620	dmr_243834	0.7815
chr11	83355386	83355816	dmr_243850	0.6795
chr11	83359509	83359946	dmr_243855	0.5529999999999999
chr11	83382965	83383525	dmr_243888	0.588
chr11	83386065	83386163	dmr_243893	0.6365
chr11	83403857	83404143	dmr_243916	0.7405
chr11	83411058	83411884	dmr_243924	0.564
chr11	83416376	83416964	dmr_243929	0.722
chr11	83417060	83417144	dmr_243930	0.5925
chr11	83426103	83426311	dmr_243942	0.585
chr11	83754708	83755136	dmr_244132	0.6235
chr11	83789285	83789728	dmr_244155	0.62
chr11	83999171	83999227	dmr_244269	0.7535
chr11	84066592	84066654	dmr_244345	0.563
chr11	84066920	84067675	dmr_244346	0.647
chr11	84078228	84078795	dmr_244359	0.6335
chr11	84271909	84272205	dmr_244505	0.7325
chr11	84286397	84286730	dmr_244520	0.503
chr11	84412940	84413101	dmr_244627	0.7085
chr11	84424137	84424606	dmr_244635	0.812
chr11	84464525	84464981	dmr_244664	0.601
chr11	84760824	84761906	dmr_244820	0.5235
chr11	84819886	84819956	dmr_244870	0.6995
chr11	84828278	84828595	dmr_244879	0.6065
chr11	84881245	84881314	dmr_244912	0.565
chr11	84921077	84921364	dmr_244941	0.6805
chr11	84957065	84957260	dmr_244975	0.5265
chr11	85034094	85034285	dmr_245026	0.907
chr11	85036422	85036649	dmr_245030	0.625
chr11	85196098	85196361	dmr_245114	0.5815
chr11	85499646	85499711	dmr_245307	0.7355
chr11	85521062	85521268	dmr_245320	0.5675
chr11	85524300	85525731	dmr_245321	0.6355
chr11	85577594	85579028	dmr_245352	0.5965
chr11	85609642	85609996	dmr_245367	0.62
chr11	85643559	85644134	dmr_245398	0.521
chr11	85644288	85644666	dmr_245399	0.677
chr11	85704459	85704736	dmr_245439	0.6505
chr11	85746253	85746488	dmr_245469	0.5235
chr11	85746520	85746642	dmr_245470	0.9495
chr11	85759844	85760640	dmr_245479	0.72
chr11	85833982	85834200	dmr_245525	0.516
chr11	86269598	86269792	dmr_245760	0.6815
chr11	86388876	86389387	dmr_245873	0.5025
chr11	86437450	86437472	dmr_245918	0.7475
chr11	86437819	86438537	dmr_245919	0.59
chr11	86472664	86472703	dmr_245944	0.7435
chr11	86671497	86671521	dmr_246103	0.64
chr11	86731504	86731739	dmr_246171	0.688
chr11	86758682	86758784	dmr_246200	0.713
chr11	86879196	86879276	dmr_246270	0.5965
chr11	86894554	86894588	dmr_246276	0.6679999999999999
chr11	86916797	86917162	dmr_246298	0.7405
chr11	86919946	86920484	dmr_246302	0.6245
chr11	86920519	86920985	dmr_246303	0.8975
chr11	86920987	86921009	dmr_246304	0.9390000000000001
chr11	86955927	86957051	dmr_246342	0.645
chr11	86957070	86957255	dmr_246343	0.522
chr11	86958025	86958227	dmr_246344	0.7855
chr11	86958481	86958778	dmr_246345	0.555
chr11	86962243	86962526	dmr_246352	0.6809999999999999
chr11	86973805	86973887	dmr_246371	0.5895
chr11	86995012	86995171	dmr_246397	0.618
chr11	87025423	87025647	dmr_246412	0.8270000000000001
chr11	87048065	87048244	dmr_246426	0.765
chr11	87202347	87202430	dmr_246520	0.5895
chr11	87239063	87239811	dmr_246570	0.669
chr11	87247351	87248280	dmr_246582	0.784
chr11	87258937	87259100	dmr_246594	0.6459999999999999
chr11	87298446	87298673	dmr_246648	0.5529999999999999
chr11	87299038	87299114	dmr_246649	0.6
chr11	87309958	87310059	dmr_246660	0.5435
chr11	87322631	87322765	dmr_246678	0.674
chr11	87427237	87427245	dmr_246753	0.5665
chr11	87436776	87437084	dmr_246756	0.6409999999999999
chr11	87449337	87449594	dmr_246764	0.6395
chr11	87461748	87461929	dmr_246776	0.7105
chr11	87462856	87462984	dmr_246777	0.7995
chr11	87463320	87463384	dmr_246778	0.619
chr11	87530402	87530514	dmr_246804	0.7625
chr11	87570663	87570848	dmr_246830	0.5870000000000001
chr11	87579327	87579699	dmr_246841	0.5735
chr11	87596959	87597000	dmr_246858	0.6609999999999999
chr11	87611628	87611768	dmr_246877	0.5635
chr11	87736418	87736527	dmr_246955	0.57
chr11	87853835	87853896	dmr_247026	0.639
chr11	87966262	87966742	dmr_247085	0.536
chr11	87978522	87978704	dmr_247097	0.5795
chr11	87982422	87982586	dmr_247104	0.523
chr11	87984428	87984723	dmr_247106	0.5245
chr11	87985293	87985672	dmr_247107	0.6945
chr11	88002853	88003284	dmr_247115	0.6695
chr11	88011067	88012049	dmr_247123	0.8165
chr11	88012071	88012242	dmr_247124	0.6965
chr11	88014629	88015298	dmr_247128	0.6729999999999999
chr11	88015332	88015539	dmr_247129	0.7475
chr11	88015652	88015705	dmr_247130	0.6205
chr11	88027418	88028733	dmr_247140	0.7555
chr11	88036997	88037327	dmr_247147	0.7255
chr11	88131886	88132424	dmr_247219	0.595
chr11	88162006	88162388	dmr_247247	0.7135
chr11	88173177	88173263	dmr_247257	0.594
chr11	88181116	88181736	dmr_247264	0.6665
chr11	88201233	88201294	dmr_247282	0.649
chr11	88215149	88215975	dmr_247296	0.544
chr11	88216556	88216852	dmr_247297	0.665
chr11	88216860	88217015	dmr_247298	0.7070000000000001
chr11	88252942	88253176	dmr_247326	0.581
chr11	88310961	88311179	dmr_247362	0.55
chr11	88330697	88331174	dmr_247380	0.7
chr11	88380813	88380898	dmr_247421	0.655
chr11	88381226	88382474	dmr_247422	0.7440000000000001
chr11	88394656	88394994	dmr_247433	0.5805
chr11	88403847	88404095	dmr_247441	0.5865
chr11	88405448	88405889	dmr_247443	0.7355
chr11	88408349	88408677	dmr_247447	0.5685
chr11	88410710	88411036	dmr_247449	0.684
chr11	88427116	88427581	dmr_247464	0.6325
chr11	88443549	88444375	dmr_247480	0.511
chr11	88445263	88445482	dmr_247482	0.649
chr11	88467671	88468228	dmr_247501	0.6475
chr11	88469404	88469681	dmr_247502	0.511
chr11	88488434	88489542	dmr_247522	0.528
chr11	88489547	88489725	dmr_247523	0.5115
chr11	88489784	88489835	dmr_247524	0.919
chr11	88497271	88497812	dmr_247533	0.5925
chr11	88516516	88516764	dmr_247552	0.7015
chr11	88527425	88527499	dmr_247563	0.6775
chr11	88536192	88536275	dmr_247570	0.645
chr11	88540235	88540651	dmr_247575	0.7315
chr11	88541292	88542594	dmr_247576	0.5529999999999999
chr11	88542986	88543230	dmr_247577	0.615
chr11	88583744	88584470	dmr_247615	0.563
chr11	88585839	88586656	dmr_247618	0.657
chr11	88599137	88599969	dmr_247634	0.758
chr11	88604977	88605917	dmr_247639	0.6715
chr11	88654823	88655341	dmr_247690	0.6325
chr11	88664640	88665012	dmr_247700	0.8375
chr11	88692123	88692732	dmr_247726	0.593
chr11	88716115	88716581	dmr_247747	0.5445
chr11	88802732	88804098	dmr_247797	0.701
chr11	88841088	88841776	dmr_247826	0.5885
chr11	88939793	88940139	dmr_247886	0.6305
chr11	89082850	89083094	dmr_247992	0.57
chr11	89269554	89270226	dmr_248119	0.6970000000000001
chr11	89377136	89377304	dmr_248175	0.5985
chr11	89526350	89526830	dmr_248266	0.7655
chr11	89546489	89546562	dmr_248280	0.52
chr11	89607562	89608161	dmr_248320	0.5455
chr11	89610043	89610163	dmr_248324	0.8365
chr11	89801674	89802572	dmr_248448	0.8395
chr11	89804588	89805085	dmr_248450	0.5285
chr11	89811916	89811992	dmr_248455	0.5785
chr11	90002196	90002816	dmr_248565	0.6635
chr11	90101326	90101571	dmr_248637	0.654
chr11	90293242	90293364	dmr_248803	0.565
chr11	90382692	90383122	dmr_248897	0.6825
chr11	90391424	90391569	dmr_248906	0.5635
chr11	90419640	90420007	dmr_248931	0.642
chr11	90451514	90451925	dmr_248947	0.861
chr11	90860344	90861234	dmr_249211	0.6145
chr11	91098340	91098716	dmr_249322	0.715
chr11	91509493	91509671	dmr_249513	0.55
chr11	93144865	93145053	dmr_250115	0.508
chr11	93224500	93225106	dmr_250171	0.625
chr11	93273943	93274272	dmr_250209	0.8015
chr11	93374548	93374842	dmr_250299	0.5385
chr11	93420098	93420431	dmr_250328	0.684
chr11	93566155	93566249	dmr_250486	0.687
chr11	93641488	93641825	dmr_250549	0.7045
chr11	93672140	93672222	dmr_250576	0.5265
chr11	93725176	93725615	dmr_250611	0.6695
chr11	93835935	93836000	dmr_250682	0.6905
chr11	94036266	94036910	dmr_250804	0.5745
chr11	94047257	94047450	dmr_250811	0.5145
chr11	94078193	94078568	dmr_250842	0.6145
chr11	94082479	94083222	dmr_250848	0.6885
chr11	94128020	94128041	dmr_250888	0.5975
chr11	94133559	94133642	dmr_250894	0.537
chr11	94144641	94145373	dmr_250911	0.5275
chr11	94161447	94161556	dmr_250929	0.6805
chr11	94213633	94214418	dmr_250967	0.79
chr11	94214430	94214775	dmr_250968	0.586
chr11	94231650	94232360	dmr_250986	0.6665
chr11	94265272	94265318	dmr_251013	0.687
chr11	94265593	94265768	dmr_251014	0.6175
chr11	94276921	94276928	dmr_251024	0.659
chr11	94406977	94407328	dmr_251146	0.6955
chr11	94412859	94413719	dmr_251151	0.5925
chr11	94498726	94499215	dmr_251247	0.823
chr11	94543744	94545196	dmr_251287	0.6275
chr11	94695094	94696056	dmr_251371	0.5479999999999999
chr11	94870073	94870288	dmr_251450	0.596
chr11	94896810	94897058	dmr_251463	0.55
chr11	94972930	94973165	dmr_251518	0.5175
chr11	94989080	94989202	dmr_251532	0.8170000000000001
chr11	95222413	95222797	dmr_251714	0.565
chr11	95263807	95264063	dmr_251747	0.7635
chr11	95266956	95267094	dmr_251751	0.5915
chr11	95272331	95272474	dmr_251757	0.545
chr11	95274533	95274794	dmr_251760	0.639
chr11	95299734	95300493	dmr_251781	0.779
chr11	95483421	95484104	dmr_251948	0.7225
chr11	95647545	95648357	dmr_252097	0.5045
chr11	95712156	95712268	dmr_252146	0.6545
chr11	95716545	95716554	dmr_252152	0.636
chr11	96133259	96133628	dmr_252390	0.51
chr11	96456613	96457094	dmr_252529	0.5675
chr11	96646850	96647671	dmr_252664	0.5005
chr11	96735865	96736636	dmr_252724	0.8059999999999999
chr11	96766479	96767138	dmr_252746	0.5985
chr11	96823086	96823105	dmr_252779	0.7595
chr11	96837307	96837630	dmr_252790	0.6335
chr11	96840075	96840882	dmr_252796	0.521
chr11	96863325	96864103	dmr_252816	0.742
chr11	96864493	96864536	dmr_252818	0.5710000000000001
chr11	96944387	96944569	dmr_252882	0.745
chr11	96993030	96993338	dmr_252923	0.7845
chr11	97149817	97150141	dmr_253049	0.6385
chr11	97152291	97153085	dmr_253051	0.7425
chr11	97258341	97258462	dmr_253149	0.5329999999999999
chr11	97401792	97401845	dmr_253273	0.613
chr11	97403923	97403965	dmr_253276	0.5715
chr11	97408355	97408487	dmr_253279	0.8415
chr11	97477547	97477614	dmr_253355	0.7205
chr11	97505584	97505907	dmr_253385	0.743
chr11	97511420	97511431	dmr_253392	0.5725
chr11	97534277	97534915	dmr_253415	0.5115
chr11	97534927	97535494	dmr_253416	0.5805
chr11	97536312	97537097	dmr_253418	0.6709999999999999
chr11	97537103	97537585	dmr_253419	0.7979999999999999
chr11	97541121	97541150	dmr_253426	0.612
chr11	97543986	97544154	dmr_253432	0.647
chr11	97548179	97548245	dmr_253436	0.6365
chr11	97562431	97562506	dmr_253461	0.813
chr11	97563371	97563490	dmr_253463	0.5505
chr11	97563823	97564032	dmr_253464	0.7275
chr11	97565424	97565677	dmr_253466	0.7775
chr11	97566157	97567014	dmr_253468	0.5275
chr11	97567471	97567869	dmr_253470	0.773
chr11	97568339	97568734	dmr_253471	0.5855
chr11	97572166	97572362	dmr_253474	0.7645
chr11	97590014	97590808	dmr_253489	0.551
chr11	97669202	97669944	dmr_253563	0.696
chr11	97728351	97728725	dmr_253619	0.727
chr11	97728985	97729100	dmr_253620	0.6535
chr11	97841968	97842193	dmr_253734	0.711
chr11	97842487	97842592	dmr_253735	0.5405
chr11	97971133	97971239	dmr_253838	0.5425
chr11	98034734	98035592	dmr_253889	0.652
chr11	98049890	98050313	dmr_253907	0.777
chr11	98051557	98051922	dmr_253910	0.7645
chr11	98057255	98057868	dmr_253914	0.5975
chr11	98264277	98264634	dmr_254067	0.6045
chr11	98266007	98266346	dmr_254069	0.542
chr11	98322809	98323952	dmr_254128	0.5720000000000001
chr11	98329591	98329755	dmr_254134	0.5195
chr11	98338406	98338456	dmr_254143	0.514
chr11	98383184	98384829	dmr_254196	0.7405
chr11	98672034	98672163	dmr_254369	0.8185
chr11	98673129	98673281	dmr_254371	0.611
chr11	98772592	98772914	dmr_254482	0.8615
chr11	98781807	98781940	dmr_254491	0.688
chr11	98799049	98799341	dmr_254505	0.6495
chr11	98838010	98838018	dmr_254544	0.648
chr11	98872431	98872534	dmr_254579	0.657
chr11	98941560	98941771	dmr_254644	0.653
chr11	98954639	98954649	dmr_254661	0.7105
chr11	98960752	98961110	dmr_254668	0.5915
chr11	99040496	99040551	dmr_254721	0.7395
chr11	99041664	99042253	dmr_254722	0.6920000000000001
chr11	99088081	99088446	dmr_254758	0.7165
chr11	99111111	99111879	dmr_254785	0.6635
chr11	99122438	99122690	dmr_254798	0.547
chr11	99122998	99123016	dmr_254799	0.7170000000000001
chr11	99147115	99147243	dmr_254822	0.733
chr11	99238558	99238856	dmr_254890	0.552
chr11	99244503	99244731	dmr_254896	0.544
chr11	99407107	99407285	dmr_255019	0.586
chr11	99416628	99417299	dmr_255030	0.5920000000000001
chr11	99558769	99559059	dmr_255132	0.6565
chr11	99986000	99986126	dmr_255316	0.7115
chr11	100046412	100046944	dmr_255365	0.5325
chr11	100070553	100071078	dmr_255385	0.6035
chr11	100072037	100072054	dmr_255387	0.6905
chr11	100356925	100357092	dmr_255589	0.6559999999999999
chr11	100363095	100363445	dmr_255593	0.608
chr11	100387662	100388149	dmr_255618	0.6685
chr11	100462815	100463093	dmr_255690	0.682
chr11	100464229	100464825	dmr_255694	0.5445
chr11	100545235	100545322	dmr_255741	0.7070000000000001
chr11	100545805	100545917	dmr_255742	0.5710000000000001
chr11	100617683	100617725	dmr_255814	0.565
chr11	100713655	100714036	dmr_255870	0.725
chr11	100718920	100719290	dmr_255878	0.6829999999999999
chr11	100826078	100826774	dmr_255967	0.6575
chr11	100846778	100846993	dmr_255984	0.675
chr11	100914470	100914941	dmr_256041	0.5325
chr11	100940123	100940245	dmr_256057	0.7
chr11	100975110	100975579	dmr_256079	0.672
chr11	101056776	101057406	dmr_256163	0.5795
chr11	101177475	101177615	dmr_256254	0.6565
chr11	101201037	101201374	dmr_256281	0.6855
chr11	101431426	101431616	dmr_256411	0.5985
chr11	101459381	101459704	dmr_256438	0.7235
chr11	101461021	101462083	dmr_256440	0.6095
chr11	101463633	101463875	dmr_256442	0.6615
chr11	101464314	101465112	dmr_256443	0.7275
chr11	101468854	101469049	dmr_256445	0.7425
chr11	101469202	101469219	dmr_256446	0.524
chr11	101469471	101469519	dmr_256447	0.677
chr11	101543625	101544139	dmr_256490	0.6705
chr11	101587767	101588127	dmr_256528	0.6890000000000001
chr11	101666356	101666851	dmr_256569	0.6345
chr11	101667390	101667393	dmr_256571	0.605
chr11	101669175	101669214	dmr_256573	0.755
chr11	101696051	101697190	dmr_256599	0.6555
chr11	101764017	101764093	dmr_256645	0.513
chr11	101765297	101765342	dmr_256647	0.782
chr11	101831911	101832377	dmr_256711	0.7925
chr11	101842529	101842790	dmr_256718	0.6779999999999999
chr11	102024561	102024569	dmr_256896	0.501
chr11	102027632	102027996	dmr_256899	0.6755
chr11	102190333	102190446	dmr_257035	0.5435
chr11	102206519	102206933	dmr_257051	0.6165
chr11	102208180	102209048	dmr_257054	0.5515
chr11	102212201	102212483	dmr_257059	0.6075
chr11	102217042	102217460	dmr_257067	0.6395
chr11	102218366	102218618	dmr_257069	0.8565
chr11	102220382	102220533	dmr_257072	0.616
chr11	102224390	102225322	dmr_257078	0.649
chr11	102225324	102225586	dmr_257079	0.5335
chr11	102227101	102227191	dmr_257083	0.552
chr11	102285963	102286220	dmr_257122	0.6575
chr11	102294891	102295185	dmr_257131	0.708
chr11	102376276	102376977	dmr_257184	0.532
chr11	102438700	102439211	dmr_257240	0.6915
chr11	102444986	102445023	dmr_257247	0.5525
chr11	102486573	102487074	dmr_257284	0.5635
chr11	102762393	102763294	dmr_257476	0.5095
chr11	102774255	102774851	dmr_257488	0.662
chr11	102780717	102781174	dmr_257497	0.5525
chr11	102955281	102955420	dmr_257634	0.522
chr11	102956927	102958050	dmr_257636	0.7709999999999999
chr11	102963851	102964269	dmr_257638	0.5765
chr11	102997429	102997705	dmr_257670	0.563
chr11	103003102	103003842	dmr_257675	0.691
chr11	103027500	103027683	dmr_257702	0.6659999999999999
chr11	103036909	103039082	dmr_257715	0.506
chr11	103051318	103051746	dmr_257727	0.7120000000000001
chr11	103051814	103051901	dmr_257728	0.6995
chr11	103119318	103119609	dmr_257784	0.6729999999999999
chr11	103169955	103170124	dmr_257814	0.5545
chr11	103171805	103171970	dmr_257815	0.634
chr11	103201404	103201728	dmr_257846	0.6755
chr11	103218682	103218753	dmr_257861	0.6495
chr11	103219654	103220038	dmr_257863	0.657
chr11	103220316	103220436	dmr_257864	0.7175
chr11	103223205	103224005	dmr_257867	0.755
chr11	103246378	103246669	dmr_257891	0.8625
chr11	103246970	103246976	dmr_257892	0.6345
chr11	103262391	103262763	dmr_257903	0.502
chr11	103291998	103292897	dmr_257932	0.527
chr11	103330828	103331063	dmr_257959	0.7175
chr11	103371424	103371587	dmr_257988	0.5775
chr11	103378450	103378631	dmr_257997	0.8035
chr11	103381526	103382414	dmr_258000	0.7615
chr11	103643424	103643872	dmr_258144	0.528
chr11	103685452	103685707	dmr_258196	0.7895
chr11	103721688	103722256	dmr_258216	0.6895
chr11	103764668	103765025	dmr_258246	0.5175
chr11	103780217	103780591	dmr_258261	0.7525
chr11	103811333	103811592	dmr_258285	0.5565
chr11	103822750	103822891	dmr_258298	0.614
chr11	103884786	103885306	dmr_258372	0.6965
chr11	103890352	103890963	dmr_258381	0.6295
chr11	103900731	103901211	dmr_258398	0.6785
chr11	103911069	103911132	dmr_258416	0.524
chr11	103937501	103937760	dmr_258444	0.5655
chr11	103941412	103941702	dmr_258450	0.6845
chr11	103954341	103954539	dmr_258464	0.5625
chr11	103965992	103966122	dmr_258475	0.6815
chr11	103987527	103987571	dmr_258499	0.848
chr11	104054390	104054714	dmr_258586	0.6609999999999999
chr11	104156529	104157659	dmr_258691	0.6935
chr11	104230474	104230800	dmr_258756	0.7775
chr11	104249294	104249900	dmr_258775	0.7020000000000001
chr11	104251094	104251949	dmr_258777	0.5665
chr11	104254540	104254774	dmr_258782	0.7075
chr11	104261462	104261678	dmr_258792	0.637
chr11	104267126	104267771	dmr_258802	0.6579999999999999
chr11	104275897	104276077	dmr_258815	0.5395
chr11	104300939	104301345	dmr_258847	0.7305
chr11	104302655	104303014	dmr_258850	0.8079999999999999
chr11	104320766	104321040	dmr_258876	0.5285
chr11	104425043	104425264	dmr_259008	0.5595
chr11	104526255	104526880	dmr_259068	0.514
chr11	104549252	104549352	dmr_259093	0.5555
chr11	104558224	104558313	dmr_259103	0.835
chr11	104565050	104565842	dmr_259114	0.735
chr11	104589932	104590103	dmr_259142	0.518
chr11	104611434	104611778	dmr_259158	0.5525
chr11	104621816	104622784	dmr_259169	0.579
chr11	104663195	104663593	dmr_259194	0.7925
chr11	105197400	105197579	dmr_259476	0.6865
chr11	105347713	105347828	dmr_259609	0.736
chr11	105374673	105374848	dmr_259628	0.631
chr11	105390500	105390868	dmr_259645	0.5395
chr11	105482881	105483101	dmr_259730	0.6235
chr11	105495332	105496329	dmr_259747	0.547
chr11	105496494	105497104	dmr_259748	0.8065
chr11	105497368	105498000	dmr_259749	0.6245
chr11	105608078	105608487	dmr_259847	0.6505
chr11	105795356	105795729	dmr_260014	0.6445
chr11	105812992	105813028	dmr_260032	0.6075
chr11	105836547	105836927	dmr_260058	0.755
chr11	105873135	105873144	dmr_260096	0.6005
chr11	105959527	105959697	dmr_260192	0.6759999999999999
chr11	106026802	106027038	dmr_260234	0.7055
chr11	106122789	106123052	dmr_260297	0.5485
chr11	106134851	106135205	dmr_260307	0.511
chr11	106332372	106332710	dmr_260432	0.603
chr11	106364750	106365175	dmr_260456	0.7240000000000001
chr11	106465307	106465436	dmr_260522	0.5085
chr11	106563818	106565065	dmr_260628	0.6405
chr11	106572038	106572450	dmr_260637	0.7135
chr11	106648533	106648586	dmr_260697	0.6679999999999999
chr11	106657872	106658756	dmr_260701	0.5415
chr11	106674384	106674990	dmr_260711	0.68
chr11	106822694	106823347	dmr_260803	0.536
chr11	107044442	107044475	dmr_260960	0.6845
chr11	107065567	107065874	dmr_260992	0.5545
chr11	107102547	107102974	dmr_261034	0.6585
chr11	107107364	107107807	dmr_261040	0.5065
chr11	107124674	107124795	dmr_261058	0.621
chr11	107157469	107157774	dmr_261075	0.6085
chr11	107182354	107182611	dmr_261094	0.6115
chr11	107264534	107265404	dmr_261168	0.5415
chr11	107276976	107277475	dmr_261179	0.765
chr11	107310163	107311179	dmr_261212	0.6715
chr11	107311719	107312153	dmr_261213	0.5325
chr11	107314336	107314596	dmr_261217	0.5475
chr11	107315018	107315611	dmr_261218	0.633
chr11	107315640	107315854	dmr_261219	0.752
chr11	107323184	107323367	dmr_261228	0.9475
chr11	107323407	107323438	dmr_261229	0.747
chr11	107323478	107323717	dmr_261230	0.5855
chr11	107372895	107373236	dmr_261285	0.7165
chr11	107422531	107422608	dmr_261340	0.5785
chr11	107584671	107584934	dmr_261477	0.67
chr11	107594962	107595152	dmr_261490	0.635
chr11	107629691	107629727	dmr_261525	0.7765
chr11	107650495	107651111	dmr_261541	0.6890000000000001
chr11	107668676	107668770	dmr_261563	0.644
chr11	107676188	107676756	dmr_261570	0.7305
chr11	107676817	107676870	dmr_261571	0.7315
chr11	107730850	107731098	dmr_261620	0.7355
chr11	107731274	107731778	dmr_261621	0.778
chr11	107755440	107756015	dmr_261646	0.6629999999999999
chr11	107891669	107892083	dmr_261762	0.7275
chr11	108020860	108020918	dmr_261906	0.6829999999999999
chr11	108032411	108033642	dmr_261917	0.534
chr11	108056874	108057538	dmr_261947	0.8140000000000001
chr11	108061619	108061918	dmr_261953	0.7455
chr11	108062044	108062582	dmr_261954	0.6915
chr11	108101336	108103016	dmr_262004	0.5395
chr11	108135804	108136179	dmr_262042	0.6885
chr11	108150154	108150588	dmr_262060	0.6865
chr11	108150825	108150988	dmr_262061	0.637
chr11	108152437	108152835	dmr_262063	0.5985
chr11	108159861	108160308	dmr_262072	0.9305
chr11	108165944	108166290	dmr_262080	0.7295
chr11	108180999	108181354	dmr_262104	0.63
chr11	108223058	108223390	dmr_262168	0.5429999999999999
chr11	108312656	108312990	dmr_262290	0.6075
chr11	108334099	108334604	dmr_262321	0.518
chr11	108336565	108337203	dmr_262326	0.608
chr11	108341779	108342671	dmr_262333	0.6065
chr11	108344754	108344956	dmr_262334	0.6495
chr11	108346075	108346545	dmr_262337	0.5045
chr11	108621099	108621983	dmr_262521	0.667
chr11	108631416	108631568	dmr_262530	0.75
chr11	108663776	108664708	dmr_262546	0.5125
chr11	108740267	108740539	dmr_262579	0.649
chr11	108757721	108757745	dmr_262592	0.591
chr11	108858050	108858391	dmr_262658	0.7465
chr11	108890475	108891739	dmr_262680	0.6095
chr11	108922989	108923013	dmr_262704	0.665
chr11	108936185	108936685	dmr_262719	0.5755
chr11	108936706	108937014	dmr_262720	0.723
chr11	108940766	108940859	dmr_262726	0.54
chr11	109076598	109077120	dmr_262835	0.551
chr11	109091508	109091739	dmr_262853	0.5515
chr11	109341052	109341116	dmr_263022	0.517
chr11	109355716	109356467	dmr_263033	0.619
chr11	109361595	109361869	dmr_263040	0.5425
chr11	109370170	109370563	dmr_263050	0.6525
chr11	109381351	109381727	dmr_263065	0.718
chr11	109439304	109440344	dmr_263116	0.5529999999999999
chr11	109471349	109472185	dmr_263141	0.621
chr11	109612305	109612605	dmr_263244	0.56
chr11	109616825	109617143	dmr_263252	0.8335
chr11	109620345	109620648	dmr_263254	0.556
chr11	109649194	109649212	dmr_263271	0.6559999999999999
chr11	109653397	109654043	dmr_263273	0.715
chr11	109664650	109664890	dmr_263290	0.6065
chr11	109664937	109665723	dmr_263291	0.523
chr11	109666000	109666074	dmr_263293	0.737
chr11	109666356	109666701	dmr_263294	0.5515
chr11	109670263	109670334	dmr_263299	0.642
chr11	109670725	109670951	dmr_263300	0.7020000000000001
chr11	109705504	109706187	dmr_263335	0.5405
chr11	109769928	109770600	dmr_263386	0.588
chr11	109860155	109860618	dmr_263453	0.7305
chr11	109902728	109903359	dmr_263482	0.6365
chr11	110095945	110096184	dmr_263604	0.5760000000000001
chr11	110177053	110177268	dmr_263646	0.9279999999999999
chr11	110268356	110268478	dmr_263689	0.6105
chr11	110338268	110338491	dmr_263742	0.563
chr11	110358012	110358447	dmr_263759	0.526
chr11	110379689	110379734	dmr_263777	0.635
chr11	110395983	110396657	dmr_263788	0.7115
chr11	110427206	110427785	dmr_263815	0.6245
chr11	110430177	110430357	dmr_263820	0.726
chr11	110458839	110458898	dmr_263844	0.7435
chr11	110459082	110459212	dmr_263845	0.648
chr11	110459233	110459449	dmr_263846	0.823
chr11	110470605	110471003	dmr_263856	0.5870000000000001
chr11	110499247	110499401	dmr_263884	0.8059999999999999
chr11	110536812	110537505	dmr_263912	0.527
chr11	111529649	111529896	dmr_264541	0.6255
chr11	111961192	111961805	dmr_264811	0.679
chr11	112071802	112071993	dmr_264891	0.54
chr11	112140191	112140540	dmr_264937	0.534
chr11	112140648	112141290	dmr_264938	0.5365
chr11	112209264	112209328	dmr_264976	0.5245
chr11	112458297	112458344	dmr_265138	0.595
chr11	112470441	112470982	dmr_265149	0.659
chr11	112501774	112502155	dmr_265172	0.5715
chr11	112620750	112621424	dmr_265252	0.5715
chr11	112965612	112965882	dmr_265468	0.6465
chr11	112973583	112973685	dmr_265475	0.6155
chr11	112974350	112974613	dmr_265476	0.7505
chr11	113061034	113061348	dmr_265540	0.5545
chr11	113087001	113087539	dmr_265557	0.521
chr11	113108039	113108111	dmr_265584	0.8845
chr11	113165061	113165203	dmr_265644	0.8270000000000001
chr11	113165700	113165746	dmr_265645	0.5275
chr11	113400100	113400495	dmr_265847	0.564
chr11	113419076	113419320	dmr_265861	0.6715
chr11	113421709	113422431	dmr_265864	0.6345
chr11	113425447	113426119	dmr_265866	0.5615
chr11	113451285	113451550	dmr_265905	0.5795
chr11	113469925	113470443	dmr_265924	0.7345
chr11	113673732	113674156	dmr_266115	0.6779999999999999
chr11	113678526	113678588	dmr_266122	0.5885
chr11	113678672	113678787	dmr_266123	0.521
chr11	113704121	113704271	dmr_266145	0.732
chr11	113761494	113761602	dmr_266189	0.6055
chr11	113816704	113817191	dmr_266244	0.608
chr11	113817195	113817213	dmr_266245	0.6425
chr11	113910130	113910608	dmr_266340	0.7415
chr11	113910705	113911120	dmr_266341	0.6975
chr11	113971723	113971825	dmr_266410	0.522
chr11	114038150	114038493	dmr_266471	0.7305
chr11	114198210	114198771	dmr_266604	0.603
chr11	114441319	114441865	dmr_266802	0.552
chr11	114526763	114527465	dmr_266882	0.7055
chr11	114652711	114653195	dmr_266975	0.6409999999999999
chr11	114668015	114668211	dmr_266984	0.585
chr11	114723045	114723593	dmr_267026	0.7375
chr11	114726967	114727121	dmr_267031	0.5855
chr11	114844029	114844272	dmr_267117	0.695
chr11	114965680	114965873	dmr_267188	0.5365
chr11	115098542	115098920	dmr_267255	0.6715
chr11	115215163	115215361	dmr_267333	0.5915
chr11	115227071	115227482	dmr_267347	0.5005
chr11	115290061	115290359	dmr_267396	0.8265
chr11	115322185	115322247	dmr_267416	0.5985
chr11	115384581	115385873	dmr_267469	0.6335
chr11	115387399	115388030	dmr_267472	0.597
chr11	115582885	115583362	dmr_267639	0.813
chr11	115586598	115586617	dmr_267642	0.5825
chr11	115698175	115698495	dmr_267751	0.54
chr11	116377217	116377392	dmr_268242	0.67
chr11	116380313	116380421	dmr_268247	0.7985
chr11	116398022	116398403	dmr_268263	0.7290000000000001
chr11	116403915	116404520	dmr_268270	0.6755
chr11	116470796	116471187	dmr_268332	0.6655
chr11	116472205	116472305	dmr_268334	0.6285
chr11	116472396	116472518	dmr_268335	0.845
chr11	116494463	116495327	dmr_268352	0.5765
chr11	116522882	116523282	dmr_268374	0.6485
chr11	116554270	116554405	dmr_268411	0.74
chr11	116555927	116556266	dmr_268413	0.565
chr11	116556333	116556558	dmr_268414	0.7020000000000001
chr11	116572777	116573011	dmr_268437	0.639
chr11	116573621	116573883	dmr_268438	0.7245
chr11	116573904	116574129	dmr_268439	0.711
chr11	116643977	116644325	dmr_268485	0.75
chr11	116654382	116654751	dmr_268500	0.643
chr11	116661790	116662314	dmr_268510	0.589
chr11	116796958	116797421	dmr_268572	0.664
chr11	116797458	116797705	dmr_268573	0.6665
chr11	116868165	116868340	dmr_268641	0.9085
chr11	116874275	116874377	dmr_268647	0.5329999999999999
chr11	116965020	116965295	dmr_268732	0.9075
chr11	116989857	116990662	dmr_268759	0.71
chr11	117018302	117018468	dmr_268784	0.583
chr11	117030330	117031648	dmr_268796	0.5875
chr11	117037046	117037674	dmr_268800	0.603
chr11	117057468	117057687	dmr_268823	0.586
chr11	117083315	117083768	dmr_268852	0.667
chr11	117114209	117114292	dmr_268888	0.7365
chr11	117116678	117118202	dmr_268889	0.74
chr11	117118412	117119365	dmr_268890	0.778
chr11	117120452	117121102	dmr_268892	0.8205
chr11	117123149	117124141	dmr_268896	0.544
chr11	117124492	117124808	dmr_268898	0.6525
chr11	117127304	117128616	dmr_268904	0.5529999999999999
chr11	117139054	117139930	dmr_268921	0.6725
chr11	117139933	117140019	dmr_268922	0.5185
chr11	117154196	117154453	dmr_268941	0.7295
chr11	117158014	117158641	dmr_268947	0.5835
chr11	117166456	117167014	dmr_268960	0.5529999999999999
chr11	117168108	117168624	dmr_268962	0.667
chr11	117168791	117169037	dmr_268963	0.5725
chr11	117169417	117170365	dmr_268965	0.8
chr11	117170402	117170579	dmr_268966	0.607
chr11	117174242	117175774	dmr_268972	0.5605
chr11	117236597	117236699	dmr_269018	0.5165
chr11	117265345	117266016	dmr_269048	0.5085
chr11	117267289	117267380	dmr_269049	0.5185
chr11	117305593	117305695	dmr_269090	0.8615
chr11	117307662	117309364	dmr_269093	0.5885
chr11	117311320	117311488	dmr_269096	0.5015
chr11	117312309	117313578	dmr_269099	0.6375
chr11	117317301	117317881	dmr_269105	0.5545
chr11	117317912	117318150	dmr_269106	0.627
chr11	117331584	117331737	dmr_269122	0.748
chr11	117348116	117348413	dmr_269141	0.639
chr11	117348455	117348868	dmr_269142	0.513
chr11	117348920	117349201	dmr_269143	0.622
chr11	117409405	117409706	dmr_269205	0.5325
chr11	117440693	117441612	dmr_269232	0.606
chr11	117445742	117446048	dmr_269235	0.7845
chr11	117466264	117466504	dmr_269246	0.615
chr11	117484203	117484679	dmr_269266	0.7265
chr11	117497785	117498115	dmr_269278	0.521
chr11	117522816	117523465	dmr_269301	0.6225
chr11	117574905	117575009	dmr_269353	0.607
chr11	117611067	117611615	dmr_269389	0.6825
chr11	117612605	117613122	dmr_269391	0.6745
chr11	117663613	117663656	dmr_269428	0.5820000000000001
chr11	117676724	117676853	dmr_269444	0.655
chr11	117677134	117677288	dmr_269445	0.6695
chr11	117728830	117728904	dmr_269503	0.7240000000000001
chr11	117734754	117734909	dmr_269512	0.525
chr11	117748645	117749005	dmr_269532	0.5125
chr11	117832638	117832891	dmr_269614	0.652
chr11	117924533	117924659	dmr_269668	0.6165
chr11	117932395	117932750	dmr_269676	0.5495
chr11	117949461	117950200	dmr_269692	0.5025
chr11	117954087	117954320	dmr_269695	0.654
chr11	118008403	118008495	dmr_269744	0.5505
chr11	118088901	118089233	dmr_269805	0.6265
chr11	118133388	118133552	dmr_269836	0.773
chr11	118133808	118134675	dmr_269837	0.632
chr11	118150695	118150706	dmr_269849	0.514
chr11	118156654	118156993	dmr_269854	0.6579999999999999
chr11	118164881	118164896	dmr_269863	0.5855
chr11	118182138	118182363	dmr_269892	0.7805
chr11	118182705	118183350	dmr_269893	0.586
chr11	118196942	118198177	dmr_269908	0.7415
chr11	118199507	118201246	dmr_269910	0.6779999999999999
chr11	118201501	118201621	dmr_269911	0.7795
chr11	118223597	118223989	dmr_269936	0.509
chr11	118234570	118235250	dmr_269951	0.6759999999999999
chr11	118254278	118254788	dmr_269973	0.67
chr11	118275121	118275358	dmr_269996	0.584
chr11	118275796	118276501	dmr_269997	0.5835
chr11	118288514	118288614	dmr_270012	0.512
chr11	118363137	118363547	dmr_270092	0.56
chr11	118365271	118365530	dmr_270095	0.7190000000000001
chr11	118401824	118402266	dmr_270117	0.7225
chr11	118427914	118428211	dmr_270142	0.506
chr11	118428505	118429083	dmr_270143	0.644
chr11	118511959	118512354	dmr_270231	0.655
chr11	118693225	118693570	dmr_270505	0.5760000000000001
chr11	118739307	118739481	dmr_270580	0.698
chr11	118754485	118755262	dmr_270602	0.7240000000000001
chr11	118755325	118755503	dmr_270603	0.565
chr11	118793083	118793223	dmr_270648	0.6065
chr11	118871114	118871692	dmr_270747	0.7765
chr11	118874548	118874918	dmr_270751	0.779
chr11	118881197	118881492	dmr_270760	0.541
chr11	118885539	118885624	dmr_270764	0.5975
chr11	118886520	118886731	dmr_270766	0.655
chr11	118906188	118906927	dmr_270792	0.527
chr11	118999137	118999450	dmr_270864	0.618
chr11	119054924	119055012	dmr_270907	0.542
chr11	119105887	119105963	dmr_270941	0.636
chr11	119106112	119106461	dmr_270942	0.6015
chr11	119156754	119157526	dmr_270986	0.593
chr11	119219842	119220434	dmr_271040	0.5655
chr11	119253351	119253430	dmr_271058	0.6675
chr11	119268596	119269033	dmr_271066	0.733
chr11	119586418	119587283	dmr_271283	0.7165
chr11	119681016	119681389	dmr_271386	0.599
chr11	119749638	119749764	dmr_271451	0.6105
chr11	119796212	119796643	dmr_271504	0.6275
chr11	119808037	119808129	dmr_271521	0.6455
chr11	119862682	119862823	dmr_271584	0.795
chr11	119866843	119867269	dmr_271589	0.598
chr11	119868170	119868716	dmr_271590	0.5579999999999999
chr11	119936799	119937263	dmr_271658	0.6409999999999999
chr11	120013500	120013738	dmr_271763	0.728
chr11	120021928	120022561	dmr_271773	0.7709999999999999
chr11	120022594	120022673	dmr_271774	0.7885
chr11	120022711	120023017	dmr_271775	0.6315
chr11	120041709	120041976	dmr_271806	0.573
chr11	120080301	120080748	dmr_271841	0.693
chr11	120138822	120139640	dmr_271888	0.5579999999999999
chr11	120151769	120151798	dmr_271898	0.5670000000000001
chr11	120184985	120185621	dmr_271918	0.632
chr11	120185872	120187840	dmr_271919	0.654
chr11	120238524	120238552	dmr_271959	0.5765
chr11	120238878	120238946	dmr_271960	0.809
chr11	120240546	120240650	dmr_271962	0.652
chr11	120344580	120344912	dmr_272036	0.503
chr11	120377995	120378164	dmr_272071	0.6755
chr11	120386018	120386350	dmr_272080	0.6435
chr11	120386623	120386861	dmr_272081	0.856
chr11	120386985	120387172	dmr_272082	0.5035
chr11	120555038	120555364	dmr_272200	0.5835
chr11	120629439	120630223	dmr_272253	0.7125
chr11	120631258	120631572	dmr_272256	0.782
chr11	120647434	120648014	dmr_272267	0.534
chr11	120673769	120673785	dmr_272282	0.6465
chr11	120720757	120720772	dmr_272312	0.6865
chr11	120951018	120951593	dmr_272433	0.526
chr11	120973408	120973595	dmr_272468	0.5965
chr11	121004263	121004897	dmr_272503	0.6405
chr11	121041129	121041516	dmr_272536	0.556
chr11	121052062	121052362	dmr_272543	0.5710000000000001
chr11	121201491	121201903	dmr_272635	0.5185
chr11	121205116	121205374	dmr_272639	0.6759999999999999
chr11	121282207	121282906	dmr_272711	0.5205
chr11	121387509	121387524	dmr_272816	0.607
chr11	121389124	121389196	dmr_272818	0.7605
chr11	121406699	121407110	dmr_272832	0.718
chr11	121407722	121407810	dmr_272833	0.795
chr11	121435862	121436235	dmr_272862	0.555
chr11	121502214	121502251	dmr_272912	0.6625
chr11	121702062	121702259	dmr_273085	0.804
chr12	3295219	3295443	dmr_273254	0.5755
chr12	3368515	3368633	dmr_273285	0.6679999999999999
chr12	3385676	3386025	dmr_273313	0.526
chr12	3386311	3386443	dmr_273314	0.6725
chr12	3518947	3519143	dmr_273400	0.5555
chr12	3612035	3612265	dmr_273479	0.7120000000000001
chr12	3663346	3663895	dmr_273513	0.655
chr12	3729972	3730073	dmr_273567	0.745
chr12	3739347	3739404	dmr_273577	0.5795
chr12	3739564	3739568	dmr_273578	0.614
chr12	3780461	3780912	dmr_273618	0.8575
chr12	3781107	3781808	dmr_273619	0.5245
chr12	3791375	3791633	dmr_273635	0.5355
chr12	3823113	3823618	dmr_273657	0.662
chr12	3824965	3825240	dmr_273660	0.529
chr12	3834433	3834766	dmr_273675	0.5375
chr12	3837277	3837356	dmr_273681	0.7885
chr12	3837414	3837455	dmr_273682	0.731
chr12	3843238	3843649	dmr_273695	0.7175
chr12	3844013	3844119	dmr_273696	0.7155
chr12	3856432	3856945	dmr_273710	0.7645
chr12	3857326	3857430	dmr_273711	0.6885
chr12	3857704	3858164	dmr_273712	0.5045
chr12	3868626	3868862	dmr_273725	0.8059999999999999
chr12	3884491	3884517	dmr_273744	0.5735
chr12	3888251	3888272	dmr_273750	0.665
chr12	3895400	3895916	dmr_273761	0.5495
chr12	4007346	4007555	dmr_273863	0.6555
chr12	4020433	4021147	dmr_273879	0.6665
chr12	4022620	4022990	dmr_273883	0.6315
chr12	4023010	4023365	dmr_273884	0.5345
chr12	4036775	4036964	dmr_273903	0.6409999999999999
chr12	4043488	4043819	dmr_273910	0.713
chr12	4054329	4054412	dmr_273919	0.598
chr12	4082182	4082221	dmr_273945	0.5479999999999999
chr12	4083975	4084678	dmr_273946	0.7440000000000001
chr12	4107709	4109651	dmr_273968	0.5525
chr12	4117549	4118232	dmr_273974	0.5670000000000001
chr12	4188242	4188459	dmr_274032	0.625
chr12	4192605	4192642	dmr_274039	0.5475
chr12	4192700	4192944	dmr_274040	0.5355
chr12	4211034	4211439	dmr_274060	0.8645
chr12	4256539	4256683	dmr_274090	0.645
chr12	4264093	4264108	dmr_274097	0.6325
chr12	4271625	4271937	dmr_274105	0.546
chr12	4274148	4274250	dmr_274108	0.659
chr12	4372523	4372700	dmr_274191	0.6575
chr12	4372775	4373258	dmr_274192	0.601
chr12	4407252	4407277	dmr_274237	0.5865
chr12	4418112	4418231	dmr_274245	0.627
chr12	4473994	4474214	dmr_274312	0.5755
chr12	4474521	4475306	dmr_274313	0.642
chr12	4497671	4497728	dmr_274335	0.6829999999999999
chr12	4523417	4523684	dmr_274358	0.521
chr12	4906542	4906761	dmr_274586	0.561
chr12	5026103	5026271	dmr_274670	0.5195
chr12	5073230	5073506	dmr_274707	0.6920000000000001
chr12	5091691	5092048	dmr_274732	0.5920000000000001
chr12	5108368	5109405	dmr_274752	0.7045
chr12	5116181	5116357	dmr_274759	0.5670000000000001
chr12	5120026	5120283	dmr_274766	0.6765
chr12	5123068	5123844	dmr_274771	0.8035
chr12	5139318	5139520	dmr_274795	0.5489999999999999
chr12	5144190	5144452	dmr_274801	0.8375
chr12	5147640	5147807	dmr_274807	0.5329999999999999
chr12	5156682	5156822	dmr_274822	0.638
chr12	5161602	5162191	dmr_274832	0.5345
chr12	5166155	5166657	dmr_274837	0.6675
chr12	5173637	5173831	dmr_274848	0.525
chr12	5174116	5174158	dmr_274849	0.7165
chr12	5176866	5177163	dmr_274856	0.679
chr12	5181597	5181793	dmr_274865	0.6455
chr12	5182044	5182366	dmr_274866	0.7020000000000001
chr12	5183557	5184211	dmr_274869	0.7505
chr12	5187795	5187895	dmr_274876	0.68
chr12	5189591	5190125	dmr_274879	0.6995
chr12	5190390	5190580	dmr_274880	0.6755
chr12	5191019	5191612	dmr_274881	0.7605
chr12	5192224	5192538	dmr_274882	0.7165
chr12	5197784	5197963	dmr_274894	0.8690000000000001
chr12	5202955	5203627	dmr_274903	0.7
chr12	5213416	5213635	dmr_274918	0.72
chr12	5219551	5220543	dmr_274927	0.6759999999999999
chr12	5226516	5227440	dmr_274936	0.691
chr12	5234635	5235272	dmr_274947	0.5675
chr12	5235315	5235586	dmr_274948	0.8185
chr12	5235708	5236130	dmr_274949	0.617
chr12	5237497	5237836	dmr_274952	0.506
chr12	5239504	5240154	dmr_274955	0.6485
chr12	5243422	5243514	dmr_274960	0.542
chr12	5247852	5247978	dmr_274968	0.58
chr12	5255156	5255764	dmr_274980	0.6755
chr12	5267701	5271142	dmr_274998	0.7515
chr12	5274074	5276241	dmr_275004	0.815
chr12	5280445	5280639	dmr_275013	0.616
chr12	5285157	5285507	dmr_275021	0.705
chr12	5297348	5297610	dmr_275039	0.7165
chr12	5301174	5301422	dmr_275046	0.7435
chr12	5301521	5302391	dmr_275047	0.6195
chr12	5319174	5319661	dmr_275072	0.517
chr12	5319674	5319878	dmr_275073	0.622
chr12	5322606	5323245	dmr_275076	0.6735
chr12	5327467	5327613	dmr_275083	0.7415
chr12	5330644	5331130	dmr_275089	0.6085
chr12	5336403	5336776	dmr_275098	0.6815
chr12	5339952	5340537	dmr_275103	0.696
chr12	5350562	5350771	dmr_275118	0.6435
chr12	5351126	5351172	dmr_275119	0.7290000000000001
chr12	5355146	5356688	dmr_275126	0.7879999999999999
chr12	5359204	5359376	dmr_275130	0.674
chr12	5363731	5364815	dmr_275135	0.774
chr12	5370337	5371034	dmr_275141	0.5965
chr12	5371360	5371851	dmr_275142	0.5145
chr12	5372132	5372254	dmr_275143	0.679
chr12	5372647	5372733	dmr_275144	0.7040000000000001
chr12	5504035	5504524	dmr_275239	0.6185
chr12	5546041	5546125	dmr_275263	0.8109999999999999
chr12	5984251	5984728	dmr_275462	0.546
chr12	5984756	5985013	dmr_275463	0.8115
chr12	6039890	6040022	dmr_275495	0.6679999999999999
chr12	6119750	6120152	dmr_275531	0.877
chr12	6307173	6307505	dmr_275626	0.575
chr12	6637906	6638271	dmr_275756	0.5675
chr12	6762432	6762601	dmr_275798	0.703
chr12	7094432	7095357	dmr_275963	0.5025
chr12	7215864	7216231	dmr_276035	0.5995
chr12	7252592	7252978	dmr_276061	0.557
chr12	7431152	7431429	dmr_276184	0.5055
chr12	7464405	7464508	dmr_276202	0.5165
chr12	7512382	7513116	dmr_276231	0.57
chr12	7521772	7522131	dmr_276238	0.7355
chr12	7563740	7563742	dmr_276262	0.6935
chr12	8056178	8056513	dmr_276531	0.6890000000000001
chr12	8101993	8102275	dmr_276549	0.5155
chr12	8314247	8314251	dmr_276655	0.7070000000000001
chr12	8344751	8345416	dmr_276697	0.7745
chr12	8395809	8396321	dmr_276731	0.7535
chr12	8422648	8422996	dmr_276746	0.7095
chr12	8488298	8488424	dmr_276819	0.674
chr12	8488756	8488846	dmr_276820	0.6285
chr12	8521380	8521661	dmr_276847	0.5275
chr12	8547220	8547495	dmr_276859	0.512
chr12	8690297	8690373	dmr_276923	0.505
chr12	8754294	8754634	dmr_276971	0.5615
chr12	8842666	8843327	dmr_277026	0.655
chr12	8908916	8909025	dmr_277067	0.5589999999999999
chr12	9029736	9029740	dmr_277144	0.5715
chr12	9247508	9247895	dmr_277257	0.5760000000000001
chr12	9573636	9575019	dmr_277449	0.6265
chr12	9575272	9576815	dmr_277450	0.649
chr12	9579111	9581866	dmr_277453	0.643
chr12	9582135	9582654	dmr_277454	0.539
chr12	9839211	9839309	dmr_277537	0.7265
chr12	9978693	9978912	dmr_277613	0.7659999999999999
chr12	10079381	10079980	dmr_277651	0.715
chr12	10231135	10231622	dmr_277716	0.5589999999999999
chr12	10399775	10400027	dmr_277791	0.7265
chr12	10400074	10400364	dmr_277792	0.6725
chr12	10536391	10536732	dmr_277851	0.665
chr12	10681460	10681594	dmr_277922	0.506
chr12	10686427	10687245	dmr_277924	0.599
chr12	10687568	10688366	dmr_277925	0.8295
chr12	10867810	10867978	dmr_278012	0.6305
chr12	10874130	10874181	dmr_278018	0.7125
chr12	10874707	10875039	dmr_278019	0.909
chr12	10941048	10941623	dmr_278045	0.91
chr12	11087415	11087587	dmr_278149	0.696
chr12	11100820	11100883	dmr_278161	0.731
chr12	11126702	11126921	dmr_278176	0.508
chr12	11136733	11136794	dmr_278187	0.59
chr12	11137075	11137165	dmr_278188	0.826
chr12	11150753	11151419	dmr_278202	0.642
chr12	11156685	11157103	dmr_278207	0.622
chr12	11162040	11162195	dmr_278210	0.6415
chr12	11221356	11221963	dmr_278246	0.5875
chr12	11305257	11305261	dmr_278277	0.5760000000000001
chr12	11345993	11346362	dmr_278316	0.5579999999999999
chr12	11364923	11365603	dmr_278342	0.6675
chr12	11367636	11367731	dmr_278343	0.665
chr12	11370314	11370344	dmr_278346	0.6970000000000001
chr12	11383869	11383881	dmr_278357	0.8015
chr12	11432881	11433268	dmr_278423	0.6175
chr12	12015612	12015883	dmr_278719	0.6225
chr12	12173187	12173280	dmr_278790	0.6075
chr12	12179115	12180224	dmr_278798	0.5945
chr12	12221004	12221210	dmr_278842	0.6935
chr12	12225162	12226363	dmr_278849	0.655
chr12	12226637	12227100	dmr_278850	0.575
chr12	12249778	12249882	dmr_278873	0.598
chr12	12261179	12261211	dmr_278884	0.654
chr12	12261516	12261737	dmr_278885	0.6759999999999999
chr12	12263107	12263231	dmr_278886	0.777
chr12	12264133	12265192	dmr_278888	0.6585
chr12	12265590	12266063	dmr_278889	0.609
chr12	12266318	12266711	dmr_278890	0.56
chr12	12267405	12268026	dmr_278892	0.619
chr12	12272796	12273731	dmr_278900	0.7709999999999999
chr12	12274225	12274519	dmr_278901	0.7685
chr12	12275917	12276330	dmr_278904	0.602
chr12	12278122	12278599	dmr_278908	0.7955
chr12	12279412	12279727	dmr_278910	0.645
chr12	12284581	12284911	dmr_278916	0.77
chr12	12287161	12287367	dmr_278920	0.726
chr12	12291898	12292287	dmr_278928	0.72
chr12	12299346	12299596	dmr_278940	0.601
chr12	12311763	12312020	dmr_278964	0.7040000000000001
chr12	12313920	12314567	dmr_278967	0.588
chr12	12316770	12317249	dmr_278970	0.6355
chr12	12318739	12318847	dmr_278972	0.6025
chr12	12327222	12327268	dmr_278988	0.8079999999999999
chr12	12337212	12337508	dmr_279002	0.6975
chr12	12338853	12339243	dmr_279005	0.586
chr12	12344194	12344597	dmr_279013	0.6890000000000001
chr12	12356177	12356590	dmr_279027	0.7070000000000001
chr12	12356975	12357179	dmr_279028	0.6575
chr12	12367090	12367683	dmr_279043	0.6605
chr12	12371420	12372370	dmr_279048	0.607
chr12	12416396	12416616	dmr_279087	0.6125
chr12	12603201	12603554	dmr_279236	0.5425
chr12	12680182	12680442	dmr_279286	0.5325
chr12	12879911	12879931	dmr_279426	0.509
chr12	12906995	12907310	dmr_279445	0.5820000000000001
chr12	13023867	13024140	dmr_279526	0.5865
chr12	13024379	13024611	dmr_279527	0.8615
chr12	13043070	13043314	dmr_279547	0.5715
chr12	13053382	13053463	dmr_279555	0.6425
chr12	13118028	13118585	dmr_279610	0.535
chr12	13118682	13119085	dmr_279611	0.5329999999999999
chr12	13129721	13130118	dmr_279625	0.685
chr12	13140662	13141485	dmr_279637	0.723
chr12	13165009	13165148	dmr_279659	0.6795
chr12	13176958	13177286	dmr_279669	0.7265
chr12	13180894	13181231	dmr_279672	0.6075
chr12	13462376	13462835	dmr_279865	0.622
chr12	13574628	13575367	dmr_279946	0.5595
chr12	13670945	13671314	dmr_280007	0.6829999999999999
chr12	13698552	13699226	dmr_280025	0.66
chr12	13700017	13700025	dmr_280026	0.8275
chr12	13844763	13845180	dmr_280114	0.5155
chr12	13845182	13845911	dmr_280115	0.667
chr12	13883741	13883758	dmr_280134	0.738
chr12	14103453	14103902	dmr_280242	0.9295
chr12	14104630	14104851	dmr_280243	0.7595
chr12	14114593	14115278	dmr_280249	0.5645
chr12	14133287	14133391	dmr_280260	0.7175
chr12	14148819	14149895	dmr_280274	0.7725
chr12	14315449	14316055	dmr_280360	0.7055
chr12	14316496	14316545	dmr_280361	0.5205
chr12	15218635	15218946	dmr_280710	0.5870000000000001
chr12	15900365	15900820	dmr_281091	0.539
chr12	16076132	16076230	dmr_281179	0.6305
chr12	16110436	16110636	dmr_281197	0.691
chr12	16232194	16232221	dmr_281288	0.5605
chr12	16288479	16288527	dmr_281323	0.6915
chr12	16383268	16383986	dmr_281379	0.627
chr12	16618505	16619192	dmr_281532	0.715
chr12	16635325	16636290	dmr_281541	0.615
chr12	16637748	16638262	dmr_281542	0.5955
chr12	16663267	16663555	dmr_281567	0.72
chr12	16805770	16805800	dmr_281656	0.6545
chr12	16820755	16821549	dmr_281669	0.903
chr12	16825178	16825602	dmr_281671	0.763
chr12	16834579	16834653	dmr_281685	0.7759999999999999
chr12	16834667	16834954	dmr_281686	0.7265
chr12	16840980	16841181	dmr_281692	0.5820000000000001
chr12	16844593	16844865	dmr_281696	0.5165
chr12	16845464	16845644	dmr_281698	0.5670000000000001
chr12	16875808	16875942	dmr_281728	0.768
chr12	16881933	16882268	dmr_281736	0.5095
chr12	16893989	16894008	dmr_281748	0.578
chr12	16904111	16904170	dmr_281755	0.5655
chr12	16963326	16963500	dmr_281804	0.6535
chr12	17097172	17098198	dmr_281930	0.698
chr12	17184092	17184676	dmr_282013	0.5075
chr12	17239170	17239425	dmr_282062	0.5165
chr12	17426682	17426958	dmr_282203	0.595
chr12	17427217	17427899	dmr_282204	0.616
chr12	17546090	17546280	dmr_282254	0.6305
chr12	17557627	17557762	dmr_282267	0.5295
chr12	17591217	17591593	dmr_282291	0.8525
chr12	17741563	17742647	dmr_282379	0.633
chr12	21132151	21132945	dmr_282613	0.603
chr12	21183459	21183681	dmr_282674	0.598
chr12	21188717	21188914	dmr_282681	0.5575
chr12	21411647	21411861	dmr_282884	0.5589999999999999
chr12	21419002	21419301	dmr_282890	0.6785
chr12	21426143	21426837	dmr_282900	0.5555
chr12	21510699	21511088	dmr_282942	0.599
chr12	24650677	24650762	dmr_283166	0.7515
chr12	24696522	24696786	dmr_283195	0.6285
chr12	24717188	24717735	dmr_283210	0.506
chr12	24841440	24842754	dmr_283302	0.5905
chr12	24843732	24843763	dmr_283304	0.7205
chr12	24927709	24929461	dmr_283394	0.693
chr12	24988052	24988223	dmr_283463	0.5755
chr12	24993452	24994015	dmr_283472	0.5589999999999999
chr12	25021044	25021768	dmr_283513	0.7140000000000001
chr12	25034160	25034554	dmr_283531	0.6015
chr12	25034854	25035252	dmr_283532	0.539
chr12	25437543	25437739	dmr_283828	0.6285
chr12	25526150	25526959	dmr_283887	0.575
chr12	25877159	25877771	dmr_284133	0.5775
chr12	25883707	25884128	dmr_284138	0.7505
chr12	25891739	25892372	dmr_284143	0.623
chr12	26029270	26029404	dmr_284239	0.6015
chr12	26075656	26076146	dmr_284261	0.6759999999999999
chr12	26088590	26088911	dmr_284279	0.649
chr12	26286000	26286140	dmr_284455	0.755
chr12	26369887	26370280	dmr_284549	0.6970000000000001
chr12	26379725	26380042	dmr_284564	0.596
chr12	26477835	26478184	dmr_284656	0.5545
chr12	26478485	26478731	dmr_284657	0.5329999999999999
chr12	26478745	26479080	dmr_284658	0.7675
chr12	26696491	26696518	dmr_284775	0.618
chr12	26885230	26886664	dmr_284887	0.767
chr12	27159967	27160802	dmr_285058	0.61
chr12	27182390	27182423	dmr_285068	0.69
chr12	27182743	27183205	dmr_285069	0.6859999999999999
chr12	27363870	27364197	dmr_285163	0.635
chr12	27492356	27492412	dmr_285223	0.581
chr12	27536927	27537444	dmr_285244	0.5625
chr12	27915396	27915731	dmr_285412	0.9109999999999999
chr12	27915991	27916065	dmr_285413	0.8325
chr12	27932576	27933266	dmr_285428	0.725
chr12	27959993	27960245	dmr_285444	0.52
chr12	28548975	28549257	dmr_285743	0.6435
chr12	28607487	28608060	dmr_285791	0.5715
chr12	28622433	28622498	dmr_285809	0.552
chr12	28623250	28623577	dmr_285811	0.6325
chr12	28675849	28675994	dmr_285846	0.5025
chr12	28700266	28700778	dmr_285867	0.626
chr12	28710669	28711176	dmr_285881	0.5305
chr12	28714987	28715126	dmr_285887	0.6015
chr12	28835625	28836119	dmr_286013	0.7140000000000001
chr12	28838115	28838485	dmr_286016	0.5429999999999999
chr12	28862793	28863087	dmr_286041	0.7195
chr12	28863339	28863550	dmr_286042	0.713
chr12	28863624	28863692	dmr_286043	0.7415
chr12	28909820	28910663	dmr_286094	0.8135
chr12	28912311	28912933	dmr_286097	0.518
chr12	28938940	28939211	dmr_286113	0.5515
chr12	28940004	28940500	dmr_286114	0.7605
chr12	28949640	28949755	dmr_286123	0.662
chr12	28949942	28950115	dmr_286124	0.9645
chr12	28964286	28964622	dmr_286134	0.6659999999999999
chr12	28986370	28986696	dmr_286153	0.593
chr12	29029475	29029745	dmr_286185	0.775
chr12	29030921	29031040	dmr_286187	0.619
chr12	29031296	29031300	dmr_286188	0.669
chr12	29083650	29083698	dmr_286232	0.5385
chr12	29090549	29090860	dmr_286240	0.6335
chr12	29099526	29099800	dmr_286249	0.7125
chr12	29100219	29100517	dmr_286250	0.5525
chr12	29110320	29110590	dmr_286259	0.515
chr12	29116227	29116411	dmr_286260	0.647
chr12	29124623	29124737	dmr_286265	0.585
chr12	29128899	29129145	dmr_286270	0.618
chr12	29129176	29129660	dmr_286271	0.6579999999999999
chr12	29232592	29233136	dmr_286352	0.7935
chr12	29239796	29239932	dmr_286360	0.722
chr12	29246563	29246761	dmr_286368	0.6759999999999999
chr12	29246910	29246923	dmr_286369	0.516
chr12	29257179	29257191	dmr_286380	0.5145
chr12	29279688	29280323	dmr_286400	0.5895
chr12	29285151	29285356	dmr_286406	0.5835
chr12	29343533	29343663	dmr_286449	0.6495
chr12	29391785	29392088	dmr_286486	0.5885
chr12	29538539	29538748	dmr_286548	0.5579999999999999
chr12	29547396	29548202	dmr_286561	0.7205
chr12	29556373	29556379	dmr_286574	0.509
chr12	29583030	29583061	dmr_286608	0.7935
chr12	29628042	29628183	dmr_286666	0.597
chr12	29629675	29629766	dmr_286669	0.506
chr12	29630029	29630608	dmr_286670	0.619
chr12	29649565	29649789	dmr_286696	0.6415
chr12	29663145	29663615	dmr_286715	0.8065
chr12	29664364	29665096	dmr_286717	0.6609999999999999
chr12	29665444	29665602	dmr_286718	0.54
chr12	29699015	29699680	dmr_286766	0.507
chr12	29701351	29701795	dmr_286768	0.6465
chr12	29701864	29702133	dmr_286769	0.8025
chr12	29789861	29790255	dmr_286881	0.53
chr12	29802829	29803124	dmr_286893	0.6155
chr12	29823888	29824229	dmr_286925	0.6585
chr12	29837139	29837446	dmr_286940	0.5065
chr12	29855159	29855235	dmr_286963	0.5225
chr12	29906960	29906962	dmr_287024	0.5055
chr12	29920197	29920880	dmr_287042	0.6735
chr12	30007809	30007965	dmr_287126	0.5505
chr12	30008727	30009439	dmr_287127	0.5485
chr12	30199839	30199886	dmr_287266	0.664
chr12	30272569	30273048	dmr_287330	0.5735
chr12	30347427	30347602	dmr_287377	0.5265
chr12	30600900	30601195	dmr_287536	0.6
chr12	30602528	30603222	dmr_287538	0.889
chr12	30632929	30633070	dmr_287558	0.7155
chr12	30633143	30633260	dmr_287559	0.653
chr12	30698395	30698967	dmr_287588	0.5975
chr12	30704139	30704514	dmr_287594	0.5395
chr12	30729239	30729658	dmr_287613	0.624
chr12	30885192	30885711	dmr_287675	0.5495
chr12	30891510	30892035	dmr_287683	0.713
chr12	31061442	31061540	dmr_287753	0.573
chr12	31137395	31137909	dmr_287794	0.6759999999999999
chr12	31170718	31171254	dmr_287816	0.629
chr12	31186469	31186488	dmr_287829	0.619
chr12	31191142	31191737	dmr_287831	0.7095
chr12	31213471	31214483	dmr_287845	0.6235
chr12	31236821	31237549	dmr_287865	0.5589999999999999
chr12	31295127	31295286	dmr_287916	0.6185
chr12	31295314	31295687	dmr_287917	0.512
chr12	31326749	31326986	dmr_287949	0.643
chr12	31327199	31327424	dmr_287950	0.807
chr12	31327466	31327809	dmr_287951	0.664
chr12	31343640	31343723	dmr_287966	0.72
chr12	31504765	31505303	dmr_288046	0.508
chr12	31511435	31511875	dmr_288052	0.7295
chr12	31581470	31581638	dmr_288121	0.7290000000000001
chr12	31634004	31634045	dmr_288151	0.6635
chr12	31709389	31709957	dmr_288202	0.6145
chr12	31710287	31710584	dmr_288203	0.6645
chr12	31714192	31714221	dmr_288206	0.5529999999999999
chr12	31758166	31758440	dmr_288249	0.5425
chr12	31758700	31758870	dmr_288250	0.5585
chr12	31790777	31791199	dmr_288266	0.703
chr12	31806815	31806950	dmr_288282	0.659
chr12	31845773	31845916	dmr_288316	0.6885
chr12	31849090	31849266	dmr_288320	0.632
chr12	31857600	31858261	dmr_288328	0.575
chr12	31875918	31876459	dmr_288341	0.8685
chr12	31876716	31876805	dmr_288342	0.873
chr12	31877066	31877208	dmr_288343	0.596
chr12	31893497	31893760	dmr_288362	0.727
chr12	31895194	31895583	dmr_288364	0.6435
chr12	31895767	31896036	dmr_288365	0.5765
chr12	31906072	31906577	dmr_288379	0.7340000000000001
chr12	31913693	31913878	dmr_288386	0.794
chr12	31936907	31937080	dmr_288410	0.57
chr12	31983961	31984121	dmr_288452	0.6579999999999999
chr12	32017570	32017739	dmr_288498	0.5770000000000001
chr12	32127444	32128190	dmr_288591	0.503
chr12	32146790	32147275	dmr_288611	0.7195
chr12	32305995	32306429	dmr_288703	0.7070000000000001
chr12	32717254	32717741	dmr_288908	0.753
chr12	32828270	32828557	dmr_288966	0.6405
chr12	32890563	32890793	dmr_289016	0.81
chr12	32893476	32893483	dmr_289019	0.6785
chr12	32895071	32895604	dmr_289021	0.513
chr12	32896339	32896785	dmr_289022	0.8245
chr12	32910814	32911112	dmr_289032	0.5415
chr12	33045526	33046558	dmr_289166	0.618
chr12	33061525	33061742	dmr_289185	0.6809999999999999
chr12	33062511	33062835	dmr_289187	0.7395
chr12	33064628	33065448	dmr_289190	0.5235
chr12	33081873	33082385	dmr_289200	0.532
chr12	33097359	33097709	dmr_289214	0.7455
chr12	33105833	33106085	dmr_289222	0.6345
chr12	33145089	33146845	dmr_289259	0.7365
chr12	33175882	33176309	dmr_289298	0.6375
chr12	33190648	33191354	dmr_289313	0.5705
chr12	33195155	33195856	dmr_289320	0.7979999999999999
chr12	33222108	33222646	dmr_289353	0.55
chr12	33224846	33226034	dmr_289356	0.67
chr12	33235820	33236455	dmr_289361	0.522
chr12	33242625	33243199	dmr_289370	0.6275
chr12	33243477	33243674	dmr_289371	0.593
chr12	33243766	33243850	dmr_289372	0.61
chr12	33244655	33244681	dmr_289373	0.7495
chr12	33251610	33251950	dmr_289386	0.7605
chr12	33253281	33253751	dmr_289388	0.6445
chr12	33255458	33255745	dmr_289391	0.514
chr12	33261586	33262170	dmr_289397	0.5205
chr12	33262192	33262280	dmr_289398	0.884
chr12	33262299	33263022	dmr_289399	0.708
chr12	33271768	33272401	dmr_289413	0.7685
chr12	33288701	33288961	dmr_289434	0.6085
chr12	33313205	33313349	dmr_289449	0.5705
chr12	33313658	33314805	dmr_289450	0.616
chr12	33319513	33319989	dmr_289456	0.7275
chr12	33333702	33333980	dmr_289471	0.6045
chr12	33359938	33360022	dmr_289505	0.7120000000000001
chr12	33395295	33395452	dmr_289539	0.6585
chr12	33497448	33497883	dmr_289590	0.732
chr12	34076195	34076391	dmr_289818	0.7
chr12	34215299	34215572	dmr_289911	0.5835
chr12	34215600	34215870	dmr_289912	0.5775
chr12	34229962	34230449	dmr_289928	0.6545
chr12	34498383	34500232	dmr_290160	0.7485
chr12	34517016	34517379	dmr_290184	0.5745
chr12	34527655	34527910	dmr_290198	0.517
chr12	34528227	34529018	dmr_290199	0.654
chr12	34529578	34529775	dmr_290200	0.5565
chr12	34550189	34550478	dmr_290218	0.7365
chr12	34550489	34550779	dmr_290219	0.5379999999999999
chr12	34582377	34583002	dmr_290250	0.597
chr12	34664167	34664756	dmr_290316	0.703
chr12	34699624	34699849	dmr_290341	0.5565
chr12	34792284	34792625	dmr_290409	0.8095
chr12	34811859	34812459	dmr_290426	0.544
chr12	34875335	34875502	dmr_290482	0.5485
chr12	35191846	35192194	dmr_290702	0.7305
chr12	35284598	35284997	dmr_290761	0.5735
chr12	35312976	35313922	dmr_290784	0.7225
chr12	35384348	35384424	dmr_290834	0.6805
chr12	35391986	35392309	dmr_290841	0.75
chr12	35401149	35401359	dmr_290849	0.5765
chr12	35401949	35402103	dmr_290850	0.5489999999999999
chr12	35416667	35416953	dmr_290859	0.7745
chr12	35503583	35504168	dmr_290908	0.562
chr12	35504178	35504678	dmr_290909	0.6475
chr12	35506215	35506477	dmr_290911	0.5760000000000001
chr12	35514331	35514394	dmr_290921	0.7345
chr12	35529745	35530428	dmr_290939	0.6505
chr12	35531008	35531839	dmr_290940	0.8845
chr12	35532468	35533373	dmr_290941	0.8925
chr12	35535367	35535434	dmr_290942	0.662
chr12	35743154	35743241	dmr_291066	0.8415
chr12	35746564	35746941	dmr_291070	0.8365
chr12	35750196	35750277	dmr_291073	0.6559999999999999
chr12	35771517	35771765	dmr_291089	0.8005
chr12	35885409	35885832	dmr_291120	0.8079999999999999
chr12	36013427	36013585	dmr_291194	0.8165
chr12	36013674	36013841	dmr_291195	0.851
chr12	36029449	36029495	dmr_291217	0.7215
chr12	36132601	36133069	dmr_291309	0.6735
chr12	36137334	36137467	dmr_291315	0.696
chr12	36208091	36208720	dmr_291368	0.6945
chr12	36352877	36353640	dmr_291450	0.584
chr12	36382586	36383004	dmr_291467	0.5675
chr12	36765348	36765654	dmr_291634	0.847
chr12	37987997	37988120	dmr_292154	0.6609999999999999
chr12	38498352	38498435	dmr_292423	0.5875
chr12	38501080	38501287	dmr_292426	0.613
chr12	38555696	38556002	dmr_292446	0.655
chr12	38788588	38789111	dmr_292574	0.557
chr12	38971398	38971505	dmr_292706	0.7085
chr12	39223848	39224413	dmr_292822	0.76
chr12	39301238	39301714	dmr_292853	0.8535
chr12	39348864	39349023	dmr_292878	0.855
chr12	39736248	39736819	dmr_293063	0.6409999999999999
chr12	39761878	39762310	dmr_293078	0.5805
chr12	39950367	39950659	dmr_293194	0.6759999999999999
chr12	39967068	39967071	dmr_293205	0.682
chr12	39975859	39976408	dmr_293216	0.5175
chr12	40036166	40036699	dmr_293271	0.505
chr12	40152749	40152995	dmr_293323	0.5075
chr12	40185311	40185506	dmr_293340	0.7735
chr12	40198668	40199043	dmr_293344	0.7525
chr12	40199118	40200099	dmr_293345	0.8690000000000001
chr12	40213821	40214124	dmr_293360	0.544
chr12	40220385	40220601	dmr_293370	0.7565
chr12	40223996	40224074	dmr_293372	0.7855
chr12	40257173	40257189	dmr_293401	0.501
chr12	40257647	40257900	dmr_293402	0.6709999999999999
chr12	40294386	40294421	dmr_293433	0.602
chr12	40294799	40295326	dmr_293434	0.977
chr12	40298834	40298855	dmr_293439	0.556
chr12	40301554	40301907	dmr_293443	0.5575
chr12	40302922	40303534	dmr_293445	0.5275
chr12	40303829	40304258	dmr_293446	0.557
chr12	40318887	40319067	dmr_293456	0.9135
chr12	40322430	40323112	dmr_293461	0.7825
chr12	40323129	40323149	dmr_293462	0.9055
chr12	40327301	40327433	dmr_293469	0.6385
chr12	40347060	40347838	dmr_293490	0.618
chr12	40447559	40448653	dmr_293570	0.5589999999999999
chr12	40449142	40450128	dmr_293571	0.51
chr12	40456931	40456969	dmr_293582	0.5335
chr12	40457967	40457983	dmr_293583	0.61
chr12	40459095	40460015	dmr_293585	0.6235
chr12	40463629	40464677	dmr_293589	0.581
chr12	40464772	40465136	dmr_293590	0.893
chr12	40469109	40469710	dmr_293595	0.6025
chr12	40472175	40473549	dmr_293599	0.6990000000000001
chr12	40473745	40473789	dmr_293600	0.84
chr12	40491672	40491753	dmr_293619	0.6809999999999999
chr12	40494228	40495305	dmr_293623	0.79
chr12	40495958	40496693	dmr_293624	0.6965
chr12	40496778	40496959	dmr_293625	0.6265
chr12	40509624	40510060	dmr_293646	0.5720000000000001
chr12	40520551	40520923	dmr_293663	0.6065
chr12	40522765	40523037	dmr_293667	0.5405
chr12	40546743	40547447	dmr_293697	0.6865
chr12	40562653	40562804	dmr_293717	0.5820000000000001
chr12	40562870	40562927	dmr_293718	0.6679999999999999
chr12	40593652	40594050	dmr_293756	0.767
chr12	40594340	40595164	dmr_293757	0.51
chr12	40595671	40596696	dmr_293758	0.6725
chr12	40601427	40601590	dmr_293766	0.5315
chr12	40604280	40604841	dmr_293770	0.7585
chr12	40605673	40606745	dmr_293772	0.5395
chr12	40634098	40634586	dmr_293799	0.69
chr12	40684342	40684582	dmr_293836	0.5589999999999999
chr12	40693904	40693953	dmr_293848	0.5805
chr12	40730912	40731049	dmr_293875	0.56
chr12	40731852	40731956	dmr_293876	0.8915
chr12	40767283	40767707	dmr_293912	0.586
chr12	40771146	40771444	dmr_293917	0.9825
chr12	40789786	40790377	dmr_293937	0.617
chr12	40826666	40826728	dmr_293980	0.657
chr12	40831344	40831452	dmr_293985	0.5795
chr12	40835528	40835950	dmr_293990	0.5385
chr12	40976442	40977109	dmr_294068	0.6985
chr12	41033254	41033353	dmr_294102	0.531
chr12	41415852	41416590	dmr_294266	0.5175
chr12	41417855	41418185	dmr_294268	0.5935
chr12	41510766	41510789	dmr_294345	0.677
chr12	41810117	41810444	dmr_294489	0.6225
chr12	41830176	41830607	dmr_294494	0.872
chr12	42004575	42004698	dmr_294575	0.562
chr12	42277694	42278020	dmr_294659	0.5095
chr12	43055183	43055222	dmr_294862	0.802
chr12	43576021	43576154	dmr_295029	0.5415
chr12	43826741	43827114	dmr_295133	0.6015
chr12	43827424	43828367	dmr_295134	0.6475
chr12	44181231	44181248	dmr_295319	0.5485
chr12	44246804	44246814	dmr_295345	0.774
chr12	44270487	44270502	dmr_295353	0.6779999999999999
chr12	44274709	44275005	dmr_295355	0.7075
chr12	44275298	44275408	dmr_295356	0.6970000000000001
chr12	44284172	44284400	dmr_295363	0.5645
chr12	44331689	44332012	dmr_295402	0.6575
chr12	44355249	44355427	dmr_295428	0.7495
chr12	44364649	44364783	dmr_295439	0.6779999999999999
chr12	44370257	44370784	dmr_295448	0.5665
chr12	44371063	44371098	dmr_295449	0.5529999999999999
chr12	44397783	44398232	dmr_295491	0.7005
chr12	44437164	44438308	dmr_295548	0.777
chr12	44459322	44459375	dmr_295573	0.753
chr12	44492318	44492851	dmr_295591	0.6459999999999999
chr12	44498825	44499243	dmr_295601	0.5710000000000001
chr12	44532016	44532120	dmr_295652	0.541
chr12	44532213	44532859	dmr_295653	0.5725
chr12	44971613	44971922	dmr_295915	0.857
chr12	45014723	45015838	dmr_295953	0.6105
chr12	45026811	45026955	dmr_295969	0.7505
chr12	45067181	45067913	dmr_296013	0.7490000000000001
chr12	45332437	45332842	dmr_296099	0.773
chr12	45439592	45439884	dmr_296140	0.6935
chr12	45443745	45443827	dmr_296146	0.6035
chr12	46781068	46781131	dmr_296667	0.629
chr12	46793516	46793803	dmr_296673	0.6015
chr12	46817024	46817439	dmr_296691	0.7055
chr12	47117693	47117835	dmr_296770	0.6395
chr12	47164118	47164226	dmr_296793	0.516
chr12	47400573	47400929	dmr_296862	0.9175
chr12	49395481	49395686	dmr_297278	0.6565
chr12	49396042	49396134	dmr_297279	0.6875
chr12	49446877	49446887	dmr_297314	0.6945
chr12	49448524	49448612	dmr_297315	0.616
chr12	49449785	49449788	dmr_297318	0.738
chr12	49451591	49451927	dmr_297320	0.5489999999999999
chr12	49452094	49452351	dmr_297321	0.5495
chr12	49480622	49480680	dmr_297342	0.5855
chr12	49480951	49481034	dmr_297343	0.6465
chr12	49481290	49481482	dmr_297344	0.7490000000000001
chr12	49627412	49627639	dmr_297396	0.5145
chr12	49739618	49740596	dmr_297426	0.716
chr12	49887426	49887447	dmr_297503	0.6935
chr12	49921718	49921917	dmr_297520	0.5429999999999999
chr12	49946846	49946947	dmr_297542	0.7845
chr12	49947997	49948188	dmr_297544	0.7505
chr12	49952126	49952216	dmr_297550	0.7615
chr12	49973612	49973919	dmr_297568	0.7405
chr12	50061575	50061600	dmr_297610	0.5265
chr12	50158033	50158602	dmr_297672	0.735
chr12	50451635	50452048	dmr_297840	0.5225
chr12	50480035	50480198	dmr_297864	0.767
chr12	50546320	50546773	dmr_297913	0.546
chr12	50594503	50595206	dmr_297939	0.6135
chr12	50624280	50624778	dmr_297967	0.5870000000000001
chr12	50668994	50669115	dmr_297997	0.5785
chr12	50873545	50873847	dmr_298087	0.6345
chr12	50873861	50874287	dmr_298088	0.737
chr12	51058382	51058949	dmr_298219	0.503
chr12	51275672	51276188	dmr_298384	0.597
chr12	51429095	51429329	dmr_298476	0.6245
chr12	51430119	51430937	dmr_298477	0.5105
chr12	51535071	51535591	dmr_298550	0.5379999999999999
chr12	51672447	51672526	dmr_298658	0.7285
chr12	51699840	51700246	dmr_298686	0.63
chr12	51709948	51710275	dmr_298694	0.7545
chr12	51710411	51710501	dmr_298695	0.5805
chr12	51717055	51717144	dmr_298702	0.6135
chr12	51717182	51717294	dmr_298703	0.579
chr12	51717574	51717585	dmr_298704	0.649
chr12	51729012	51729610	dmr_298712	0.604
chr12	51736017	51736636	dmr_298722	0.745
chr12	51808782	51809092	dmr_298772	0.578
chr12	51821457	51821514	dmr_298784	0.517
chr12	51844371	51844641	dmr_298797	0.584
chr12	51900710	51900905	dmr_298831	0.6759999999999999
chr12	51985984	51986035	dmr_298877	0.8059999999999999
chr12	52121730	52121949	dmr_298964	0.51
chr12	52125536	52126311	dmr_298968	0.618
chr12	52126606	52127049	dmr_298969	0.742
chr12	52132345	52132551	dmr_298971	0.6825
chr12	52153096	52153333	dmr_298980	0.5760000000000001
chr12	52187034	52187055	dmr_299000	0.6095
chr12	52273130	52273255	dmr_299040	0.5725
chr12	52294003	52294229	dmr_299055	0.7140000000000001
chr12	52394243	52395359	dmr_299125	0.7455
chr12	52395588	52396605	dmr_299126	0.7295
chr12	52396615	52396882	dmr_299127	0.581
chr12	52434177	52434261	dmr_299152	0.8485
chr12	52446810	52446910	dmr_299165	0.7959999999999999
chr12	52474132	52474800	dmr_299178	0.7285
chr12	52488355	52488904	dmr_299193	0.8525
chr12	52488912	52488924	dmr_299194	0.5795
chr12	52499694	52499996	dmr_299204	0.588
chr12	52708074	52708208	dmr_299370	0.5720000000000001
chr12	52774450	52774937	dmr_299442	0.6625
chr12	52780197	52780650	dmr_299450	0.6829999999999999
chr12	52782895	52783406	dmr_299454	0.7875
chr12	52789107	52789478	dmr_299461	0.503
chr12	52789632	52790702	dmr_299462	0.5155
chr12	52794891	52795439	dmr_299469	0.7415
chr12	52795759	52796485	dmr_299470	0.7555
chr12	52831837	52832004	dmr_299514	0.5035
chr12	52854344	52854975	dmr_299542	0.6729999999999999
chr12	52871767	52871860	dmr_299559	0.524
chr12	52905567	52906063	dmr_299601	0.8135
chr12	52906089	52906100	dmr_299602	0.6365
chr12	52938087	52938482	dmr_299635	0.9109999999999999
chr12	52939408	52939886	dmr_299637	0.852
chr12	52944464	52944897	dmr_299643	0.5595
chr12	53022966	53023736	dmr_299704	0.805
chr12	53033758	53034598	dmr_299716	0.633
chr12	53057628	53057964	dmr_299733	0.621
chr12	53060991	53061179	dmr_299738	0.7425
chr12	53061558	53062475	dmr_299739	0.8009999999999999
chr12	53062491	53062725	dmr_299740	0.767
chr12	53063003	53063367	dmr_299741	0.7235
chr12	53064979	53065181	dmr_299744	0.5115
chr12	53124005	53124748	dmr_299799	0.732
chr12	53246355	53246769	dmr_299876	0.591
chr12	53251273	53251761	dmr_299880	0.5335
chr12	53253860	53254427	dmr_299881	0.8165
chr12	53263216	53263992	dmr_299890	0.561
chr12	53374481	53374683	dmr_300014	0.5825
chr12	53403739	53403848	dmr_300047	0.627
chr12	53423837	53423921	dmr_300067	0.7165
chr12	53548272	53548539	dmr_300185	0.5579999999999999
chr12	53581109	53581456	dmr_300223	0.5529999999999999
chr12	53614877	53615345	dmr_300259	0.627
chr12	53697755	53697982	dmr_300352	0.7240000000000001
chr12	53767986	53770779	dmr_300425	0.5195
chr12	53841673	53842836	dmr_300505	0.693
chr12	54214411	54214914	dmr_300832	0.6355
chr12	54251920	54253060	dmr_300856	0.5735
chr12	54404764	54405948	dmr_300954	0.652
chr12	54651786	54652346	dmr_301104	0.7955
chr12	54652348	54652589	dmr_301105	0.5475
chr12	54652837	54653135	dmr_301106	0.654
chr12	54654691	54654751	dmr_301108	0.7140000000000001
chr12	54655346	54655369	dmr_301109	0.5775
chr12	54790997	54791236	dmr_301160	0.7575
chr12	54791556	54791725	dmr_301161	0.5225
chr12	54796145	54796212	dmr_301168	0.7929999999999999
chr12	54833721	54834244	dmr_301189	0.6345
chr12	54835259	54835492	dmr_301190	0.7415
chr12	54859630	54859646	dmr_301203	0.556
chr12	54860233	54861202	dmr_301205	0.5920000000000001
chr12	55310903	55311267	dmr_301333	0.713
chr12	55312593	55313108	dmr_301335	0.706
chr12	55343715	55344824	dmr_301351	0.6729999999999999
chr12	55447001	55447731	dmr_301424	0.541
chr12	55480951	55481159	dmr_301455	0.5715
chr12	55716866	55717244	dmr_301594	0.7075
chr12	55819974	55820007	dmr_301651	0.6905
chr12	55821396	55821915	dmr_301652	0.8
chr12	56004459	56004720	dmr_301751	0.9590000000000001
chr12	56058844	56058975	dmr_301780	0.6505
chr12	56301652	56301669	dmr_301892	0.76
chr12	56571976	56573039	dmr_302050	0.727
chr12	56587901	56587963	dmr_302057	0.612
chr12	56692445	56693064	dmr_302115	0.551
chr12	57146441	57146481	dmr_302353	0.5015
chr12	57571911	57572165	dmr_302522	0.623
chr12	57776404	57777517	dmr_302610	0.723
chr12	57968218	57968539	dmr_302730	0.6485
chr12	58423520	58423673	dmr_302948	0.7490000000000001
chr12	58429463	58430181	dmr_302954	0.7575
chr12	58586860	58586948	dmr_303067	0.58
chr12	58947648	58948088	dmr_303285	0.6115
chr12	58948117	58948121	dmr_303286	0.813
chr12	59060538	59060564	dmr_303368	0.695
chr12	59183239	59183899	dmr_303452	0.503
chr12	59217162	59217809	dmr_303489	0.726
chr12	59265750	59266013	dmr_303531	0.607
chr12	59482857	59483116	dmr_303650	0.511
chr12	59486082	59486558	dmr_303657	0.627
chr12	59803910	59804655	dmr_303861	0.68
chr12	59932390	59932615	dmr_303916	0.6295
chr12	60066654	60066703	dmr_303960	0.755
chr12	60212557	60212565	dmr_304027	0.6985
chr12	61606455	61606557	dmr_304458	0.6890000000000001
chr12	62874136	62874166	dmr_304897	0.7115
chr12	62874295	62874514	dmr_304898	0.9185
chr12	63784292	63784893	dmr_305105	0.5435
chr12	64449819	64450293	dmr_305329	0.66
chr12	64701181	64701317	dmr_305444	0.637
chr12	64750103	64750287	dmr_305476	0.812
chr12	64902268	64902551	dmr_305547	0.5575
chr12	64902593	64902879	dmr_305548	0.8545
chr12	64912973	64913153	dmr_305557	0.747
chr12	65037483	65037740	dmr_305629	0.5670000000000001
chr12	65059210	65059258	dmr_305646	0.6455
chr12	65074602	65075157	dmr_305663	0.6365
chr12	65076404	65076777	dmr_305664	0.5375
chr12	65194297	65194662	dmr_305702	0.7345
chr12	65228546	65229013	dmr_305715	0.5075
chr12	65319761	65320324	dmr_305757	0.6105
chr12	66012720	66012816	dmr_306039	0.8759999999999999
chr12	66540129	66540208	dmr_306227	0.7415
chr12	66656340	66656575	dmr_306299	0.5705
chr12	66702663	66703004	dmr_306318	0.9079999999999999
chr12	66793233	66793365	dmr_306369	0.745
chr12	66840328	66840554	dmr_306403	0.708
chr12	66842231	66842651	dmr_306406	0.5895
chr12	66853290	66853402	dmr_306417	0.5475
chr12	66888569	66888815	dmr_306451	0.7885
chr12	66889406	66889566	dmr_306453	0.5529999999999999
chr12	67010408	67010779	dmr_306530	0.721
chr12	67099713	67099845	dmr_306603	0.565
chr12	67105262	67105477	dmr_306611	0.537
chr12	67205356	67205519	dmr_306685	0.615
chr12	67218719	67218843	dmr_306699	0.6285
chr12	68208243	68208950	dmr_306967	0.537
chr12	68333464	68333638	dmr_307014	0.5755
chr12	68463008	68464237	dmr_307053	0.687
chr12	68570882	68570888	dmr_307092	0.568
chr12	68571359	68571747	dmr_307093	0.581
chr12	68618444	68618580	dmr_307121	0.545
chr12	68643819	68643995	dmr_307128	0.6995
chr12	68834090	68834262	dmr_307208	0.7005
chr12	68997512	68998086	dmr_307261	0.556
chr12	69085224	69085446	dmr_307296	0.5845
chr12	69189939	69190468	dmr_307340	0.6435
chr12	69239093	69239252	dmr_307373	0.5329999999999999
chr12	69410918	69411204	dmr_307481	0.544
chr12	69419139	69419475	dmr_307492	0.6905
chr12	69457678	69458297	dmr_307520	0.765
chr12	69458632	69458812	dmr_307521	0.596
chr12	69486284	69486304	dmr_307541	0.5145
chr12	69502201	69502527	dmr_307552	0.615
chr12	69502562	69502781	dmr_307553	0.5295
chr12	69516643	69516832	dmr_307561	0.7495
chr12	69537667	69538259	dmr_307570	0.5435
chr12	69751972	69752350	dmr_307692	0.55
chr12	69834231	69835010	dmr_307770	0.513
chr12	69839115	69839233	dmr_307775	0.6409999999999999
chr12	69839590	69839807	dmr_307776	0.7815
chr12	69847872	69848686	dmr_307787	0.6505
chr12	69864368	69864488	dmr_307808	0.5495
chr12	69879248	69879952	dmr_307823	0.6085
chr12	69888317	69888499	dmr_307835	0.501
chr12	69890522	69890583	dmr_307839	0.7135
chr12	69927571	69927744	dmr_307877	0.5429999999999999
chr12	69977437	69977491	dmr_307921	0.7675
chr12	69978550	69978695	dmr_307923	0.5805
chr12	70062412	70062441	dmr_308027	0.5375
chr12	70074925	70075172	dmr_308041	0.7290000000000001
chr12	70104123	70104310	dmr_308084	0.626
chr12	70106813	70106822	dmr_308089	0.51
chr12	70144868	70144893	dmr_308128	0.5685
chr12	70184871	70184974	dmr_308159	0.6475
chr12	70192079	70192701	dmr_308164	0.7809999999999999
chr12	70254593	70255183	dmr_308220	0.7475
chr12	70259471	70259648	dmr_308230	0.5855
chr12	70262017	70263160	dmr_308234	0.5379999999999999
chr12	70276125	70276871	dmr_308253	0.732
chr12	70287093	70287153	dmr_308269	0.5675
chr12	70287419	70287486	dmr_308270	0.693
chr12	70300461	70301076	dmr_308286	0.713
chr12	70324244	70324990	dmr_308320	0.5315
chr12	70325419	70326146	dmr_308321	0.8295
chr12	70334585	70334933	dmr_308336	0.616
chr12	70335038	70335199	dmr_308337	0.579
chr12	70340152	70340290	dmr_308345	0.5265
chr12	70349354	70350198	dmr_308354	0.5175
chr12	70350374	70351029	dmr_308355	0.5615
chr12	70368734	70368836	dmr_308374	0.5885
chr12	70544709	70545584	dmr_308502	0.501
chr12	70679904	70680019	dmr_308600	0.5015
chr12	70689076	70689844	dmr_308611	0.5105
chr12	70698245	70698987	dmr_308618	0.7759999999999999
chr12	70713641	70714739	dmr_308637	0.562
chr12	70751829	70752764	dmr_308670	0.6085
chr12	70752957	70753169	dmr_308671	0.6345
chr12	70824274	70824325	dmr_308751	0.8140000000000001
chr12	70845488	70845663	dmr_308780	0.8005
chr12	70938633	70938649	dmr_308895	0.537
chr12	71056711	71056968	dmr_308976	0.506
chr12	71057293	71057510	dmr_308977	0.6185
chr12	71197919	71197960	dmr_309064	0.6635
chr12	71315339	71315571	dmr_309132	0.7365
chr12	71316711	71317907	dmr_309135	0.5025
chr12	71322453	71322793	dmr_309140	0.5429999999999999
chr12	71376905	71377376	dmr_309182	0.711
chr12	71576583	71578531	dmr_309358	0.523
chr12	71578940	71579839	dmr_309359	0.7475
chr12	71581084	71581506	dmr_309362	0.682
chr12	71702199	71702638	dmr_309451	0.8255
chr12	71703067	71703849	dmr_309452	0.7815
chr12	71715876	71715932	dmr_309462	0.504
chr12	71837510	71837873	dmr_309547	0.6859999999999999
chr12	71845296	71845795	dmr_309563	0.597
chr12	71852887	71853205	dmr_309574	0.7255
chr12	71855125	71856019	dmr_309577	0.7455
chr12	71856212	71856343	dmr_309578	0.529
chr12	71860718	71861059	dmr_309584	0.759
chr12	71866571	71867455	dmr_309593	0.609
chr12	71867844	71868243	dmr_309594	0.7965
chr12	71877830	71878858	dmr_309605	0.546
chr12	71881064	71881655	dmr_309612	0.6055
chr12	71885910	71886380	dmr_309620	0.541
chr12	71887143	71887630	dmr_309622	0.5965
chr12	71891334	71892362	dmr_309630	0.5760000000000001
chr12	71892775	71894110	dmr_309631	0.6625
chr12	71896321	71896783	dmr_309635	0.6815
chr12	71897319	71897365	dmr_309637	0.7435
chr12	71897404	71897688	dmr_309638	0.6805
chr12	71897968	71899706	dmr_309639	0.508
chr12	71899750	71899786	dmr_309640	0.56
chr12	71900906	71901542	dmr_309642	0.7145
chr12	71905677	71906348	dmr_309648	0.5035
chr12	71912165	71912234	dmr_309656	0.6015
chr12	71919107	71919144	dmr_309666	0.5395
chr12	71919395	71919577	dmr_309667	0.5920000000000001
chr12	71938681	71938717	dmr_309692	0.8009999999999999
chr12	71953860	71954467	dmr_309708	0.613
chr12	71954492	71954525	dmr_309709	0.516
chr12	71969058	71969191	dmr_309724	0.6145
chr12	71980268	71980372	dmr_309742	0.6845
chr12	71980394	71980749	dmr_309743	0.604
chr12	71980823	71982015	dmr_309744	0.6765
chr12	72084289	72084694	dmr_309825	0.5715
chr12	72219048	72219421	dmr_309923	0.711
chr12	72285302	72285416	dmr_309988	0.608
chr12	72392844	72393492	dmr_310083	0.5315
chr12	72663478	72664376	dmr_310226	0.6915
chr12	72750010	72750346	dmr_310274	0.5255
chr12	72820952	72821205	dmr_310336	0.596
chr12	72830132	72830703	dmr_310345	0.5845
chr12	72831444	72831673	dmr_310347	0.6675
chr12	73201687	73201928	dmr_310493	0.524
chr12	73210673	73210928	dmr_310500	0.878
chr12	73232748	73232757	dmr_310510	0.51
chr12	73241945	73242452	dmr_310516	0.623
chr12	73708928	73709270	dmr_310815	0.5505
chr12	73764688	73764908	dmr_310852	0.5205
chr12	73779430	73779973	dmr_310863	0.8415
chr12	73781393	73781906	dmr_310866	0.8370000000000001
chr12	73790779	73790969	dmr_310873	0.64
chr12	73793814	73794656	dmr_310877	0.5865
chr12	73802006	73802342	dmr_310885	0.523
chr12	73838968	73839016	dmr_310918	0.573
chr12	73863025	73863691	dmr_310935	0.505
chr12	73864050	73864413	dmr_310936	0.748
chr12	74108128	74109666	dmr_311172	0.7025
chr12	74174143	74174305	dmr_311232	0.6175
chr12	74231050	74231530	dmr_311286	0.6565
chr12	74277416	74277733	dmr_311320	0.639
chr12	74320538	74321232	dmr_311364	0.607
chr12	74357792	74358043	dmr_311390	0.5005
chr12	74363099	74364092	dmr_311396	0.655
chr12	74459014	74459295	dmr_311471	0.6595
chr12	74477589	74478112	dmr_311477	0.625
chr12	74478209	74478298	dmr_311478	0.5815
chr12	74595294	74595385	dmr_311556	0.7509999999999999
chr12	74692964	74693818	dmr_311618	0.5655
chr12	74825245	74825449	dmr_311695	0.6415
chr12	74848735	74848875	dmr_311703	0.6205
chr12	74915862	74915980	dmr_311753	0.6125
chr12	74951027	74951171	dmr_311787	0.769
chr12	74951321	74951546	dmr_311788	0.7895
chr12	75100519	75100589	dmr_311990	0.5489999999999999
chr12	75302198	75302227	dmr_312157	0.5870000000000001
chr12	75304025	75304730	dmr_312159	0.6315
chr12	75307899	75307931	dmr_312161	0.6365
chr12	75357084	75357459	dmr_312185	0.6659999999999999
chr12	75389823	75390137	dmr_312207	0.6779999999999999
chr12	75403794	75403860	dmr_312218	0.5565
chr12	75404761	75404957	dmr_312220	0.7135
chr12	75411619	75412008	dmr_312225	0.66
chr12	75443793	75444378	dmr_312245	0.6545
chr12	75444841	75444958	dmr_312247	0.6095
chr12	75449523	75449805	dmr_312254	0.7020000000000001
chr12	75449864	75450300	dmr_312255	0.5515
chr12	75452804	75453235	dmr_312260	0.721
chr12	75453260	75453439	dmr_312261	0.5755
chr12	75459455	75459856	dmr_312266	0.5555
chr12	75478028	75478464	dmr_312288	0.5489999999999999
chr12	75496953	75497012	dmr_312312	0.5345
chr12	75529084	75529798	dmr_312351	0.8105
chr12	75530008	75530218	dmr_312352	0.5479999999999999
chr12	75540832	75541715	dmr_312369	0.6205
chr12	75544302	75544663	dmr_312373	0.5760000000000001
chr12	75544920	75544967	dmr_312374	0.747
chr12	75558526	75558552	dmr_312391	0.5865
chr12	75633610	75634242	dmr_312465	0.8275
chr12	75656760	75656890	dmr_312479	0.62
chr12	75720967	75721239	dmr_312516	0.6990000000000001
chr12	76082705	76082713	dmr_312733	0.629
chr12	76095355	76095555	dmr_312743	0.742
chr12	76095564	76095719	dmr_312744	0.6970000000000001
chr12	76148364	76148595	dmr_312784	0.867
chr12	76287664	76288311	dmr_312859	0.77
chr12	76301836	76302603	dmr_312877	0.6195
chr12	76302621	76303203	dmr_312878	0.7959999999999999
chr12	76303206	76303214	dmr_312879	0.5795
chr12	76307998	76308653	dmr_312885	0.6809999999999999
chr12	76325571	76327381	dmr_312909	0.6985
chr12	76485032	76485760	dmr_313031	0.701
chr12	76492295	76492357	dmr_313037	0.7415
chr12	76496350	76496576	dmr_313043	0.7020000000000001
chr12	76593755	76594540	dmr_313096	0.6605
chr12	76624626	76624782	dmr_313137	0.529
chr12	76634976	76635713	dmr_313148	0.613
chr12	76640306	76641197	dmr_313153	0.6895
chr12	76642800	76642892	dmr_313155	0.9375
chr12	76668624	76668984	dmr_313184	0.6409999999999999
chr12	76669254	76669676	dmr_313185	0.6035
chr12	76676317	76676851	dmr_313196	0.865
chr12	76677127	76677623	dmr_313197	0.6335
chr12	76684403	76685005	dmr_313206	0.5965
chr12	76687388	76687887	dmr_313210	0.598
chr12	76687974	76688211	dmr_313211	0.7095
chr12	76695462	76695941	dmr_313217	0.6325
chr12	76699493	76699984	dmr_313223	0.5720000000000001
chr12	76708194	76709479	dmr_313233	0.6045
chr12	76805160	76805827	dmr_313290	0.5285
chr12	77005273	77005605	dmr_313460	0.596
chr12	77009049	77009578	dmr_313465	0.634
chr12	77021520	77021768	dmr_313477	0.732
chr12	77021994	77022287	dmr_313478	0.6575
chr12	77452551	77452949	dmr_313763	0.639
chr12	77504142	77504461	dmr_313813	0.5205
chr12	77693433	77694591	dmr_313937	0.5125
chr12	77789651	77789993	dmr_313999	0.616
chr12	77806985	77807729	dmr_314007	0.6625
chr12	77807805	77808053	dmr_314008	0.6075
chr12	77809442	77809920	dmr_314010	0.8865
chr12	77823427	77823777	dmr_314015	0.759
chr12	77855811	77856252	dmr_314033	0.575
chr12	77869257	77869641	dmr_314047	0.7445
chr12	77912015	77912258	dmr_314076	0.7265
chr12	77970868	77970932	dmr_314118	0.5035
chr12	78090055	78090153	dmr_314199	0.6575
chr12	78091553	78091941	dmr_314200	0.591
chr12	78092250	78092440	dmr_314201	0.7895
chr12	78150006	78150505	dmr_314248	0.8615
chr12	78150973	78151138	dmr_314249	0.6105
chr12	78153614	78154159	dmr_314252	0.763
chr12	78515903	78516151	dmr_314398	0.657
chr12	78523252	78523294	dmr_314402	0.5025
chr12	78860795	78860797	dmr_314544	0.8190000000000001
chr12	78944346	78945227	dmr_314592	0.6035
chr12	78952176	78952439	dmr_314597	0.638
chr12	78981923	78982467	dmr_314631	0.6865
chr12	79171465	79171520	dmr_314762	0.509
chr12	79661075	79661386	dmr_315031	0.7725
chr12	79675176	79675718	dmr_315046	0.516
chr12	79675848	79676534	dmr_315047	0.9155
chr12	79708142	79708533	dmr_315086	0.662
chr12	79751710	79752017	dmr_315132	0.6715
chr12	79757386	79758044	dmr_315137	0.5539999999999999
chr12	79759114	79760026	dmr_315140	0.5715
chr12	79864268	79864680	dmr_315214	0.5429999999999999
chr12	79925456	79925868	dmr_315264	0.5945
chr12	79928117	79928688	dmr_315268	0.6515
chr12	79929037	79929335	dmr_315269	0.5820000000000001
chr12	79986110	79987104	dmr_315320	0.7955
chr12	80001759	80001884	dmr_315340	0.55
chr12	80004549	80005193	dmr_315343	0.5925
chr12	80141734	80141898	dmr_315423	0.753
chr12	80213891	80214110	dmr_315498	0.8505
chr12	80229863	80230149	dmr_315517	0.5565
chr12	80396488	80396543	dmr_315679	0.503
chr12	80396633	80396729	dmr_315680	0.7090000000000001
chr12	80737350	80737549	dmr_315937	0.654
chr12	80819228	80819615	dmr_316011	0.775
chr12	80833765	80833822	dmr_316024	0.5579999999999999
chr12	80846552	80846880	dmr_316034	0.6895
chr12	81217704	81218108	dmr_316272	0.5375
chr12	81219335	81219857	dmr_316274	0.6795
chr12	81236025	81236279	dmr_316293	0.6835
chr12	81286722	81286963	dmr_316329	0.634
chr12	81294700	81295086	dmr_316337	0.5675
chr12	81616832	81617260	dmr_316470	0.8320000000000001
chr12	81617332	81617802	dmr_316471	0.6475
chr12	81669328	81669823	dmr_316514	0.523
chr12	81746614	81747038	dmr_316579	0.5395
chr12	81747837	81748382	dmr_316580	0.513
chr12	81754325	81754763	dmr_316591	0.5235
chr12	81754791	81755306	dmr_316592	0.5735
chr12	81759043	81759377	dmr_316598	0.9359999999999999
chr12	81763704	81764272	dmr_316605	0.5775
chr12	81776155	81777176	dmr_316616	0.61
chr12	81803944	81804181	dmr_316640	0.606
chr12	81838170	81838726	dmr_316679	0.667
chr12	81841162	81841528	dmr_316682	0.5725
chr12	81918233	81918365	dmr_316779	0.7415
chr12	81918396	81918464	dmr_316780	0.5905
chr12	81919473	81919740	dmr_316783	0.691
chr12	81927759	81927915	dmr_316796	0.6705
chr12	81971641	81971663	dmr_316843	0.5435
chr12	81971936	81972192	dmr_316844	0.708
chr12	81972218	81972295	dmr_316845	0.696
chr12	82086113	82086209	dmr_316903	0.608
chr12	82097424	82097723	dmr_316915	0.5920000000000001
chr12	82104647	82104784	dmr_316924	0.624
chr12	82105401	82105542	dmr_316926	0.7365
chr12	82122454	82123106	dmr_316944	0.6305
chr12	82160704	82161169	dmr_316985	0.8220000000000001
chr12	82209932	82210025	dmr_317046	0.5675
chr12	82236758	82236809	dmr_317083	0.555
chr12	82304186	82304352	dmr_317175	0.688
chr12	82304808	82305056	dmr_317176	0.6990000000000001
chr12	82340074	82341119	dmr_317226	0.746
chr12	82394073	82394664	dmr_317304	0.7959999999999999
chr12	82397549	82398096	dmr_317311	0.5539999999999999
chr12	82400172	82400207	dmr_317315	0.5235
chr12	82400395	82401081	dmr_317316	0.5875
chr12	82401274	82401572	dmr_317317	0.6095
chr12	82409681	82410004	dmr_317328	0.5275
chr12	82410089	82410213	dmr_317329	0.6865
chr12	82427554	82427599	dmr_317355	0.58
chr12	83147617	83147790	dmr_318129	0.7125
chr12	83169716	83170109	dmr_318154	0.562
chr12	83170222	83170266	dmr_318155	0.5589999999999999
chr12	83178512	83178570	dmr_318165	0.718
chr12	83194747	83194784	dmr_318182	0.7635
chr12	83352297	83352810	dmr_318319	0.5315
chr12	83352871	83352949	dmr_318320	0.79
chr12	83412112	83412520	dmr_318357	0.556
chr12	83474147	83474426	dmr_318403	0.6585
chr12	83512801	83513037	dmr_318419	0.547
chr12	83534388	83534429	dmr_318441	0.529
chr12	83721204	83721322	dmr_318597	0.763
chr12	83726972	83727233	dmr_318607	0.5955
chr12	83770511	83770897	dmr_318644	0.731
chr12	83785414	83785522	dmr_318652	0.675
chr12	83800818	83801452	dmr_318677	0.736
chr12	83920688	83920871	dmr_318788	0.5885
chr12	84222778	84222849	dmr_319049	0.7305
chr12	84409677	84409826	dmr_319154	0.6105
chr12	84533786	84534032	dmr_319223	0.5635
chr12	84784834	84784886	dmr_319358	0.733
chr12	84858628	84859021	dmr_319416	0.7845
chr12	84939144	84939484	dmr_319493	0.831
chr12	84969996	84970139	dmr_319519	0.7025
chr12	85135908	85136585	dmr_319665	0.5479999999999999
chr12	85385513	85385878	dmr_319861	0.6
chr12	85454710	85454817	dmr_319895	0.715
chr12	85467358	85468790	dmr_319902	0.6725
chr12	85471693	85471756	dmr_319905	0.5635
chr12	85523745	85524867	dmr_319934	0.5245
chr12	85563223	85563768	dmr_319967	0.728
chr12	85569489	85570124	dmr_319973	0.726
chr12	85570967	85571593	dmr_319974	0.53
chr12	85571598	85571670	dmr_319975	0.691
chr12	85604444	85604819	dmr_320004	0.522
chr12	85614184	85614271	dmr_320018	0.5760000000000001
chr12	85620053	85620799	dmr_320029	0.6635
chr12	85622606	85622751	dmr_320032	0.672
chr12	85623883	85624681	dmr_320034	0.831
chr12	85628154	85628437	dmr_320041	0.6175
chr12	85641158	85641248	dmr_320060	0.821
chr12	85818179	85818193	dmr_320179	0.521
chr12	85818729	85818735	dmr_320180	0.7055
chr12	85862725	85863113	dmr_320212	0.6385
chr12	85866584	85866873	dmr_320215	0.7809999999999999
chr12	85869572	85870248	dmr_320217	0.6105
chr12	85956388	85956939	dmr_320293	0.604
chr12	85973373	85973884	dmr_320312	0.762
chr12	86000643	86001069	dmr_320338	0.7275
chr12	86021322	86021887	dmr_320363	0.5365
chr12	86037152	86037569	dmr_320375	0.7365
chr12	86052896	86053031	dmr_320390	0.534
chr12	86070897	86071603	dmr_320410	0.7595
chr12	86071628	86072001	dmr_320411	0.5579999999999999
chr12	86074719	86075009	dmr_320416	0.7390000000000001
chr12	86075517	86077193	dmr_320418	0.5675
chr12	86077512	86078132	dmr_320419	0.5625
chr12	86085712	86085747	dmr_320424	0.5720000000000001
chr12	86085823	86086954	dmr_320425	0.7565
chr12	86086957	86087179	dmr_320426	0.5575
chr12	86091434	86092204	dmr_320433	0.618
chr12	86104010	86104269	dmr_320448	0.598
chr12	86104271	86104654	dmr_320449	0.7355
chr12	86112343	86112786	dmr_320456	0.5045
chr12	86241328	86241364	dmr_320552	0.778
chr12	86370761	86371072	dmr_320661	0.5845
chr12	86371086	86371098	dmr_320662	0.8845
chr12	86433204	86433250	dmr_320699	0.703
chr12	86433835	86434070	dmr_320700	0.596
chr12	86499058	86499132	dmr_320729	0.6695
chr12	86647718	86647898	dmr_320826	0.546
chr12	86647907	86648039	dmr_320827	0.6920000000000001
chr12	86680297	86680314	dmr_320854	0.6465
chr12	86685415	86685596	dmr_320862	0.6165
chr12	86728228	86728409	dmr_320910	0.9575
chr12	86790555	86791193	dmr_320948	0.5795
chr12	86802543	86802771	dmr_320957	0.713
chr12	86815782	86815826	dmr_320971	0.5405
chr12	86816879	86817470	dmr_320973	0.718
chr12	86832575	86832792	dmr_320990	0.635
chr12	86857193	86857794	dmr_321014	0.807
chr12	86859628	86860202	dmr_321019	0.755
chr12	86878207	86878873	dmr_321031	0.7509999999999999
chr12	86896771	86896777	dmr_321044	0.841
chr12	86897897	86898037	dmr_321045	0.5505
chr12	86911403	86912895	dmr_321062	0.615
chr12	86914885	86915117	dmr_321066	0.6459999999999999
chr12	86918749	86918827	dmr_321070	0.8315
chr12	86923777	86923823	dmr_321077	0.7585
chr12	86949255	86949677	dmr_321095	0.505
chr12	86968099	86968527	dmr_321116	0.635
chr12	86969022	86969298	dmr_321117	0.723
chr12	86973145	86973426	dmr_321121	0.519
chr12	86977655	86978017	dmr_321126	0.5585
chr12	86983221	86983766	dmr_321136	0.5745
chr12	87043028	87043098	dmr_321205	0.5615
chr12	87043530	87043575	dmr_321206	0.6635
chr12	87175193	87175338	dmr_321321	0.5055
chr12	87330467	87330496	dmr_321416	0.6445
chr12	87343660	87344277	dmr_321430	0.596
chr12	87347717	87347772	dmr_321433	0.6115
chr12	87365667	87366178	dmr_321448	0.6645
chr12	87418749	87418989	dmr_321474	0.5385
chr12	87506837	87507017	dmr_321525	0.615
chr12	88214708	88215055	dmr_321604	0.7105
chr12	88354250	88354784	dmr_321633	0.525
chr12	88361183	88361194	dmr_321637	0.5545
chr12	88367048	88367356	dmr_321641	0.698
chr12	88368479	88368992	dmr_321644	0.6729999999999999
chr12	88403637	88404263	dmr_321668	0.7775
chr12	88404653	88405049	dmr_321669	0.537
chr12	88427560	88427678	dmr_321686	0.8440000000000001
chr12	88427960	88428399	dmr_321687	0.7145
chr12	88429058	88429111	dmr_321688	0.711
chr12	88434687	88434756	dmr_321696	0.696
chr12	88442523	88442901	dmr_321708	0.523
chr12	88528700	88529137	dmr_321753	0.7765
chr12	88536791	88536921	dmr_321762	0.9455
chr12	88723860	88724049	dmr_321870	0.6355
chr12	88724312	88727247	dmr_321871	0.7509999999999999
chr12	88727434	88727943	dmr_321872	0.8175
chr12	88729122	88729342	dmr_321875	0.545
chr12	88738611	88739121	dmr_321891	0.722
chr12	88800735	88801287	dmr_321971	0.8390000000000001
chr12	88812519	88812817	dmr_321990	0.5870000000000001
chr12	88835970	88836019	dmr_322023	0.8959999999999999
chr12	88952691	88952811	dmr_322141	0.5185
chr12	88953265	88954099	dmr_322142	0.6475
chr12	88996279	88996706	dmr_322198	0.7935
chr12	88998141	88998228	dmr_322201	0.5365
chr12	88999666	88999865	dmr_322203	0.8275
chr12	89074465	89075315	dmr_322277	0.611
chr12	89082067	89083079	dmr_322286	0.6579999999999999
chr12	89129290	89129725	dmr_322336	0.68
chr12	89269578	89269925	dmr_322465	0.583
chr12	89316578	89316817	dmr_322513	0.9425
chr12	89377112	89377334	dmr_322576	0.6085
chr12	89453958	89454127	dmr_322645	0.6805
chr12	89463112	89463148	dmr_322656	0.7659999999999999
chr12	89471046	89471501	dmr_322664	0.767
chr12	89474034	89474427	dmr_322668	0.687
chr12	89573025	89573124	dmr_322739	0.7075
chr12	89590086	89590226	dmr_322749	0.7609999999999999
chr12	89639764	89640029	dmr_322785	0.7285
chr12	89652243	89652401	dmr_322795	0.523
chr12	89763912	89764215	dmr_322899	0.6555
chr12	89811342	89811704	dmr_322940	0.6545
chr12	89864309	89864367	dmr_323002	0.6375
chr12	89882918	89883310	dmr_323025	0.6985
chr12	89897082	89897639	dmr_323039	0.7135
chr12	89906014	89906152	dmr_323048	0.685
chr12	89953751	89953794	dmr_323097	0.9195
chr12	89977647	89977875	dmr_323115	0.5465
chr12	90126581	90126881	dmr_323225	0.5305
chr12	90172508	90172528	dmr_323273	0.9285
chr12	90400498	90400929	dmr_323429	0.6165
chr12	91325415	91325686	dmr_323880	0.6305
chr12	91549401	91549751	dmr_324003	0.618
chr12	91640750	91641373	dmr_324074	0.6165
chr12	91748233	91748909	dmr_324155	0.5975
chr12	91802988	91803047	dmr_324181	0.715
chr12	91803444	91804020	dmr_324182	0.7235
chr12	91815804	91815810	dmr_324195	0.6045
chr12	91816068	91816251	dmr_324196	0.63
chr12	92198872	92199079	dmr_324454	0.659
chr12	92239693	92240284	dmr_324487	0.687
chr12	92775966	92775994	dmr_324712	0.7315
chr12	92904521	92904887	dmr_324749	0.6779999999999999
chr12	93505305	93505420	dmr_324976	0.5755
chr12	93506373	93506481	dmr_324978	0.6615
chr12	94253443	94253467	dmr_325252	0.5905
chr12	94459116	94459126	dmr_325330	0.5025
chr12	94731438	94731840	dmr_325416	0.5589999999999999
chr12	94733406	94733686	dmr_325419	0.5145
chr12	94972306	94972468	dmr_325517	0.701
chr12	95005343	95005586	dmr_325534	0.7390000000000001
chr12	95302688	95302897	dmr_325651	0.5595
chr12	95315220	95315372	dmr_325669	0.7025
chr12	95318853	95318882	dmr_325674	0.7040000000000001
chr12	95691558	95691583	dmr_325869	0.675
chr12	95697707	95698642	dmr_325871	0.7385
chr12	95698970	95699157	dmr_325872	0.5615
chr12	95726234	95726677	dmr_325916	0.7535
chr12	95737271	95737455	dmr_325937	0.534
chr12	95737855	95738346	dmr_325938	0.7070000000000001
chr12	95738695	95739280	dmr_325939	0.6545
chr12	95739689	95739937	dmr_325940	0.6635
chr12	95744500	95744811	dmr_325949	0.7685
chr12	95745532	95745614	dmr_325951	0.5285
chr12	95746295	95747425	dmr_325952	0.588
chr12	95755837	95756076	dmr_325967	0.7645
chr12	95758224	95758274	dmr_325970	0.6735
chr12	95759202	95759215	dmr_325972	0.675
chr12	95770136	95770664	dmr_325987	0.669
chr12	95772006	95772223	dmr_325990	0.738
chr12	95773238	95773272	dmr_325992	0.5505
chr12	95773541	95773775	dmr_325993	0.6585
chr12	95775117	95775632	dmr_325995	0.5985
chr12	95776775	95776822	dmr_325997	0.6940000000000001
chr12	95835417	95836214	dmr_326029	0.5635
chr12	97007586	97007702	dmr_326374	0.7045
chr12	97047903	97047954	dmr_326385	0.7090000000000001
chr12	97217549	97217970	dmr_326465	0.5265
chr12	97217984	97218087	dmr_326466	0.609
chr12	97218437	97218458	dmr_326467	0.6705
chr12	97311128	97311509	dmr_326512	0.515
chr12	97326651	97326730	dmr_326520	0.7090000000000001
chr12	97342833	97343037	dmr_326528	0.6415
chr12	97393959	97394479	dmr_326557	0.5575
chr12	97501372	97501699	dmr_326604	0.516
chr12	97525476	97525545	dmr_326621	0.7585
chr12	97612320	97612921	dmr_326659	0.735
chr12	97613190	97613400	dmr_326660	0.5920000000000001
chr12	97812216	97812508	dmr_326768	0.6695
chr12	97974145	97974406	dmr_326871	0.551
chr12	98050404	98050651	dmr_326934	0.6990000000000001
chr12	98050921	98051328	dmr_326935	0.531
chr12	98128555	98128716	dmr_326993	0.6435
chr12	98189871	98189917	dmr_327051	0.752
chr12	98343578	98344570	dmr_327167	0.5715
chr12	98524468	98524872	dmr_327293	0.6579999999999999
chr12	98535024	98536525	dmr_327300	0.5135
chr12	98669069	98669319	dmr_327408	0.5125
chr12	98669326	98669642	dmr_327409	0.6565
chr12	98674676	98674839	dmr_327414	0.6155
chr12	98683306	98683648	dmr_327423	0.542
chr12	98684633	98684767	dmr_327424	0.6525
chr12	98721559	98721594	dmr_327458	0.5225
chr12	98735351	98735392	dmr_327472	0.555
chr12	98745441	98746041	dmr_327482	0.598
chr12	98789142	98789313	dmr_327536	0.758
chr12	98872381	98872616	dmr_327601	0.561
chr12	98885190	98885357	dmr_327609	0.5965
chr12	98916175	98916367	dmr_327636	0.516
chr12	98916643	98916665	dmr_327637	0.7655
chr12	98921175	98921227	dmr_327639	0.552
chr12	98960761	98961194	dmr_327671	0.6635
chr12	98982294	98982629	dmr_327688	0.5505
chr12	98992033	98992121	dmr_327700	0.733
chr12	99026665	99026767	dmr_327737	0.774
chr12	99029138	99029389	dmr_327741	0.68
chr12	99029696	99030016	dmr_327742	0.7035
chr12	99030312	99030920	dmr_327743	0.7885
chr12	99042929	99043698	dmr_327761	0.7275
chr12	99123349	99124328	dmr_327826	0.6235
chr12	99269495	99270042	dmr_327957	0.6195
chr12	99293539	99294297	dmr_327983	0.715
chr12	99306048	99306916	dmr_327997	0.6115
chr12	99325548	99325575	dmr_328018	0.6945
chr12	99364130	99364622	dmr_328062	0.569
chr12	99377156	99377283	dmr_328078	0.6409999999999999
chr12	99378283	99378750	dmr_328080	0.6975
chr12	99406896	99407294	dmr_328108	0.5579999999999999
chr12	99407340	99407692	dmr_328109	0.685
chr12	99457901	99458354	dmr_328141	0.5615
chr12	99561602	99561698	dmr_328231	0.818
chr12	99608354	99608553	dmr_328269	0.552
chr12	99656942	99657367	dmr_328304	0.8079999999999999
chr12	99665735	99666264	dmr_328305	0.6825
chr12	99670192	99670463	dmr_328309	0.731
chr12	99671991	99672585	dmr_328311	0.5075
chr12	99712138	99712646	dmr_328333	0.5515
chr12	99715582	99716558	dmr_328335	0.757
chr12	99748975	99749503	dmr_328366	0.5555
chr12	99836250	99836872	dmr_328427	0.6115
chr12	99838642	99838647	dmr_328430	0.5195
chr12	99893274	99893763	dmr_328468	0.5225
chr12	99917768	99918276	dmr_328493	0.7665
chr12	99939203	99939627	dmr_328518	0.7140000000000001
chr12	99957999	99958350	dmr_328536	0.701
chr12	100122121	100122216	dmr_328652	0.5165
chr12	100160011	100160281	dmr_328692	0.62
chr12	100167923	100168720	dmr_328697	0.6625
chr12	100198542	100198808	dmr_328719	0.605
chr12	100222508	100222819	dmr_328747	0.5589999999999999
chr12	100228125	100228711	dmr_328754	0.5245
chr12	100261457	100261468	dmr_328790	0.639
chr12	100261979	100262117	dmr_328791	0.561
chr12	100266539	100266648	dmr_328798	0.6645
chr12	100267173	100267340	dmr_328800	0.557
chr12	100309290	100309403	dmr_328855	0.5485
chr12	100310738	100311086	dmr_328858	0.6195
chr12	100315472	100315629	dmr_328863	0.628
chr12	100315902	100316659	dmr_328864	0.5775
chr12	100329162	100329653	dmr_328878	0.845
chr12	100330237	100330643	dmr_328880	0.5465
chr12	100336958	100337045	dmr_328886	0.6095
chr12	100354051	100354205	dmr_328910	0.534
chr12	100359561	100359945	dmr_328919	0.5225
chr12	100361242	100361677	dmr_328923	0.5565
chr12	100372112	100372651	dmr_328932	0.5385
chr12	100372797	100373243	dmr_328933	0.6709999999999999
chr12	100391747	100392800	dmr_328959	0.682
chr12	100415711	100415976	dmr_328987	0.547
chr12	100416011	100416347	dmr_328988	0.8655
chr12	100420034	100420625	dmr_328993	0.5385
chr12	100420888	100421221	dmr_328994	0.7385
chr12	100421577	100421928	dmr_328996	0.708
chr12	100425980	100426849	dmr_329002	0.677
chr12	100437676	100438204	dmr_329021	0.7735
chr12	100438644	100438868	dmr_329022	0.504
chr12	100442890	100442942	dmr_329031	0.682
chr12	100451523	100451792	dmr_329044	0.634
chr12	100455691	100456128	dmr_329050	0.6855
chr12	100512940	100513352	dmr_329115	0.588
chr12	100514028	100514398	dmr_329117	0.6905
chr12	100527528	100527608	dmr_329131	0.5665
chr12	100529380	100529483	dmr_329134	0.5895
chr12	100529533	100529613	dmr_329135	0.877
chr12	100570317	100571293	dmr_329166	0.758
chr12	100575675	100575827	dmr_329172	0.574
chr12	100640985	100641089	dmr_329231	0.6755
chr12	100696739	100696906	dmr_329268	0.679
chr12	100895762	100895814	dmr_329423	0.5920000000000001
chr12	100899418	100900016	dmr_329428	0.555
chr12	100907138	100907755	dmr_329435	0.669
chr12	101105056	101105450	dmr_329622	0.635
chr12	101818034	101818442	dmr_329774	0.522
chr12	101834451	101834818	dmr_329784	0.6585
chr12	101852314	101852586	dmr_329799	0.6935
chr12	101913715	101913841	dmr_329844	0.5775
chr12	101947712	101948634	dmr_329866	0.586
chr12	102041142	102042434	dmr_329930	0.557
chr12	102042546	102042799	dmr_329931	0.6155
chr12	102416276	102417030	dmr_330220	0.6195
chr12	102436911	102437359	dmr_330245	0.513
chr12	102556155	102556457	dmr_330333	0.618
chr12	102586839	102587147	dmr_330376	0.62
chr12	102593315	102594249	dmr_330382	0.5595
chr12	102661766	102662413	dmr_330462	0.711
chr12	102685420	102686279	dmr_330492	0.7725
chr12	102723678	102724222	dmr_330518	0.591
chr12	102950517	102950931	dmr_330670	0.636
chr12	102989265	102989620	dmr_330713	0.6615
chr12	103057492	103058368	dmr_330786	0.72
chr12	103058544	103058731	dmr_330787	0.565
chr12	103101886	103102046	dmr_330837	0.7859999999999999
chr12	103109189	103109630	dmr_330841	0.625
chr12	103135772	103136148	dmr_330868	0.7045
chr12	103187638	103187845	dmr_330918	0.677
chr12	103189637	103189715	dmr_330921	0.616
chr12	103205159	103205761	dmr_330935	0.5735
chr12	103234505	103234740	dmr_330957	0.5735
chr12	103353697	103354047	dmr_331030	0.635
chr12	103355697	103355950	dmr_331033	0.7785
chr12	103355965	103356021	dmr_331034	0.902
chr12	103358379	103358514	dmr_331039	0.685
chr12	103359456	103359676	dmr_331041	0.561
chr12	103396911	103397031	dmr_331084	0.7465
chr12	103423907	103424670	dmr_331118	0.5215
chr12	104185881	104186342	dmr_331457	0.6365
chr12	104271858	104272503	dmr_331487	0.527
chr12	104400173	104400302	dmr_331545	0.7265
chr12	104406729	104407519	dmr_331553	0.898
chr12	104692784	104693597	dmr_331752	0.5165
chr12	105033954	105034409	dmr_332030	0.5365
chr12	105051284	105051585	dmr_332044	0.584
chr12	105109421	105109684	dmr_332085	0.599
chr12	105312478	105312977	dmr_332176	0.5765
chr12	105321934	105321955	dmr_332186	0.5660000000000001
chr12	105401754	105402020	dmr_332262	0.6945
chr12	105403718	105403729	dmr_332265	0.611
chr12	105665098	105665276	dmr_332498	0.5615
chr12	105798831	105799870	dmr_332592	0.6285
chr12	105853791	105854090	dmr_332649	0.76
chr12	105854738	105854879	dmr_332651	0.5329999999999999
chr12	105857517	105857863	dmr_332656	0.85
chr12	105863440	105864091	dmr_332664	0.535
chr12	105904805	105904929	dmr_332689	0.6115
chr12	105905073	105905157	dmr_332690	0.6095
chr12	105908281	105908452	dmr_332693	0.7895
chr12	105908483	105908584	dmr_332694	0.5329999999999999
chr12	105910168	105910395	dmr_332696	0.545
chr12	106055824	106056062	dmr_332837	0.604
chr12	106081206	106081360	dmr_332861	0.8009999999999999
chr12	106175187	106175690	dmr_332957	0.518
chr12	106210863	106211525	dmr_332990	0.685
chr12	106277665	106278156	dmr_333044	0.853
chr12	106278202	106278302	dmr_333045	0.868
chr12	106302346	106303229	dmr_333072	0.637
chr12	106303747	106304459	dmr_333074	0.617
chr12	106458298	106458642	dmr_333204	0.7515
chr12	106471587	106472082	dmr_333222	0.5425
chr12	106692358	106693336	dmr_333395	0.512
chr12	106746828	106747040	dmr_333435	0.884
chr12	107095335	107095936	dmr_333695	0.6275
chr12	107335279	107335703	dmr_333851	0.545
chr12	107391779	107392372	dmr_333878	0.816
chr12	107392384	107392865	dmr_333879	0.6105
chr12	107440902	107441322	dmr_333920	0.7975
chr12	107904189	107905019	dmr_334222	0.7715
chr12	107927925	107928115	dmr_334252	0.5885
chr12	107930382	107933523	dmr_334254	0.5375
chr12	107950754	107951660	dmr_334272	0.6195
chr12	107961112	107961894	dmr_334283	0.5035
chr12	107964653	107967831	dmr_334289	0.575
chr12	107972710	107974724	dmr_334295	0.524
chr12	107974728	107974931	dmr_334296	0.6635
chr12	107975152	107975257	dmr_334297	0.5815
chr12	107975508	107976050	dmr_334298	0.6990000000000001
chr12	107976310	107978078	dmr_334299	0.605
chr12	107990246	107990659	dmr_334311	0.526
chr12	107992658	107994096	dmr_334313	0.687
chr12	107995019	107997310	dmr_334315	0.6829999999999999
chr12	107997612	107998729	dmr_334316	0.7085
chr12	107999172	108002043	dmr_334317	0.5655
chr12	108005212	108005937	dmr_334318	0.8805
chr12	108008800	108009728	dmr_334323	0.529
chr12	108121903	108122455	dmr_334420	0.6545
chr12	108198417	108198700	dmr_334500	0.579
chr12	108199509	108199529	dmr_334501	0.7415
chr12	108208941	108209116	dmr_334517	0.5955
chr12	108217838	108219058	dmr_334525	0.6475
chr12	108219081	108219210	dmr_334526	0.7645
chr12	108219542	108219923	dmr_334527	0.6595
chr12	108220291	108220675	dmr_334529	0.628
chr12	108244851	108245932	dmr_334564	0.6095
chr12	108265536	108266227	dmr_334588	0.7105
chr12	108266261	108266571	dmr_334589	0.742
chr12	108273323	108273801	dmr_334601	0.634
chr12	108277864	108278042	dmr_334604	0.5575
chr12	108293046	108293065	dmr_334619	0.782
chr12	108309495	108309710	dmr_334635	0.778
chr12	108338870	108339223	dmr_334660	0.535
chr12	108436172	108436512	dmr_334765	0.5529999999999999
chr12	108449770	108450016	dmr_334788	0.6759999999999999
chr12	108450033	108450525	dmr_334789	0.6075
chr12	108532777	108532975	dmr_334884	0.662
chr12	108533014	108533599	dmr_334885	0.738
chr12	108533891	108533924	dmr_334887	0.747
chr12	108545091	108545137	dmr_334903	0.6595
chr12	108546872	108547090	dmr_334905	0.7375
chr12	108578904	108579710	dmr_334932	0.6015
chr12	108605388	108605685	dmr_334960	0.531
chr12	108637231	108637910	dmr_335003	0.545
chr12	108638723	108638946	dmr_335005	0.7215
chr12	108650394	108651235	dmr_335020	0.664
chr12	108655312	108655644	dmr_335028	0.6325
chr12	108676015	108676471	dmr_335051	0.5895
chr12	108681044	108681243	dmr_335059	0.7125
chr12	108701688	108701721	dmr_335080	0.629
chr12	108765767	108766046	dmr_335113	0.5575
chr12	108766103	108767178	dmr_335114	0.607
chr12	108787343	108787495	dmr_335123	0.7485
chr12	108801798	108801867	dmr_335130	0.723
chr12	108819549	108819800	dmr_335155	0.63
chr12	108836543	108836545	dmr_335173	0.5720000000000001
chr12	108942339	108942750	dmr_335246	0.5045
chr12	108984226	108985329	dmr_335276	0.5235
chr12	108997165	108997688	dmr_335283	0.519
chr12	109066434	109067045	dmr_335316	0.5855
chr12	109067052	109067159	dmr_335317	0.6165
chr12	109067556	109067564	dmr_335318	0.603
chr12	109555659	109556162	dmr_335525	0.5295
chr12	109566819	109566916	dmr_335535	0.6885
chr12	109567183	109567537	dmr_335536	0.9035
chr12	109606146	109606586	dmr_335566	0.595
chr12	109609138	109609270	dmr_335570	0.7175
chr12	109611521	109611595	dmr_335572	0.5665
chr12	109617221	109617414	dmr_335581	0.7265
chr12	109977334	109977683	dmr_335853	0.5825
chr12	110381234	110381459	dmr_336100	0.545
chr12	110381484	110381548	dmr_336101	0.6545
chr12	110454240	110454273	dmr_336158	0.5785
chr12	110458605	110459179	dmr_336168	0.6255
chr12	110486571	110486753	dmr_336197	0.542
chr12	110535588	110536064	dmr_336265	0.6629999999999999
chr12	110539895	110540088	dmr_336270	0.705
chr12	110551832	110552677	dmr_336293	0.6165
chr12	110590290	110590659	dmr_336329	0.7235
chr12	110590668	110590700	dmr_336330	0.7509999999999999
chr12	110600626	110600798	dmr_336337	0.7170000000000001
chr12	110697159	110697261	dmr_336449	0.5125
chr12	110706119	110707138	dmr_336454	0.7285
chr12	110789515	110789897	dmr_336512	0.506
chr12	110791981	110792804	dmr_336516	0.524
chr12	110803238	110803569	dmr_336525	0.643
chr12	110844078	110844544	dmr_336551	0.508
chr12	110932651	110933257	dmr_336633	0.6735
chr12	110933262	110933298	dmr_336634	0.677
chr12	110936008	110936301	dmr_336639	0.703
chr12	110979347	110979591	dmr_336679	0.7785
chr12	110991618	110991835	dmr_336688	0.5185
chr12	111037872	111038076	dmr_336709	0.5515
chr12	111041292	111041472	dmr_336711	0.8275
chr12	111067811	111068002	dmr_336734	0.6415
chr12	111071611	111071898	dmr_336737	0.5695
chr12	111071923	111071970	dmr_336738	0.8345
chr12	111089261	111089330	dmr_336763	0.5715
chr12	111143689	111143861	dmr_336808	0.5045
chr12	111144989	111145662	dmr_336810	0.601
chr12	111149490	111150303	dmr_336812	0.5025
chr12	111159936	111160162	dmr_336817	0.593
chr12	111160289	111160360	dmr_336818	0.7895
chr12	111167835	111168339	dmr_336827	0.639
chr12	111181824	111181975	dmr_336836	0.5275
chr12	111186752	111187152	dmr_336839	0.6135
chr12	111202862	111203336	dmr_336854	0.672
chr12	111240012	111240266	dmr_336890	0.5329999999999999
chr12	111243139	111244073	dmr_336896	0.8635
chr12	111274818	111276087	dmr_336933	0.789
chr12	111322823	111323159	dmr_336982	0.6025
chr12	111332117	111332214	dmr_336996	0.5755
chr12	111353333	111354028	dmr_337026	0.515
chr12	111357298	111357748	dmr_337033	0.846
chr12	111357821	111358268	dmr_337034	0.584
chr12	111358573	111358888	dmr_337035	0.6735
chr12	111375519	111375783	dmr_337062	0.5065
chr12	111376452	111376488	dmr_337063	0.6325
chr12	111423309	111424252	dmr_337097	0.5255
chr12	111425670	111425970	dmr_337100	0.598
chr12	111559487	111560039	dmr_337225	0.5875
chr12	111627541	111627654	dmr_337291	0.596
chr12	111655353	111655765	dmr_337318	0.5095
chr12	111669283	111669285	dmr_337333	0.659
chr12	111669687	111670011	dmr_337334	0.626
chr12	111687194	111688018	dmr_337347	0.6085
chr12	111693890	111695311	dmr_337355	0.569
chr12	111743677	111744272	dmr_337400	0.6275
chr12	111765804	111766219	dmr_337426	0.5375
chr12	111766542	111767274	dmr_337427	0.5165
chr12	111800452	111801038	dmr_337478	0.7875
chr12	111843564	111843672	dmr_337519	0.5720000000000001
chr12	111848288	111848944	dmr_337525	0.527
chr12	111853744	111853901	dmr_337532	0.684
chr12	111908570	111909032	dmr_337594	0.7685
chr12	111966180	111966262	dmr_337651	0.539
chr12	112140416	112140477	dmr_337777	0.6725
chr12	112232968	112233388	dmr_337859	0.7135
chr12	112237152	112237417	dmr_337865	0.6745
chr12	112473804	112473814	dmr_338063	0.7665
chr12	112516937	112517294	dmr_338104	0.7835
chr12	112517300	112517442	dmr_338105	0.6535
chr12	112524309	112524389	dmr_338110	0.514
chr12	112541087	112542399	dmr_338121	0.6685
chr12	112620547	112621824	dmr_338210	0.5365
chr12	112624212	112624491	dmr_338214	0.507
chr12	112627736	112627770	dmr_338216	0.638
chr12	112628722	112630253	dmr_338218	0.5135
chr12	112631418	112631673	dmr_338220	0.8075
chr12	112632261	112632733	dmr_338222	0.675
chr12	112653530	112653536	dmr_338236	0.7765
chr12	112662446	112662727	dmr_338252	0.6205
chr12	112664905	112665164	dmr_338256	0.539
chr12	112665491	112666251	dmr_338257	0.5255
chr12	112674884	112675090	dmr_338266	0.7225
chr12	112743019	112743104	dmr_338321	0.6065
chr12	112894796	112895655	dmr_338419	0.5725
chr12	112982109	112982253	dmr_338511	0.6
chr12	113047689	113047826	dmr_338574	0.6715
chr12	113074182	113074370	dmr_338599	0.588
chr12	113074746	113074769	dmr_338600	0.5379999999999999
chr12	116047280	116047297	dmr_338799	0.5415
chr12	116533249	116533263	dmr_339118	0.735
chr12	116550012	116550162	dmr_339131	0.6115
chr12	116600260	116600392	dmr_339185	0.752
chr12	116626005	116626007	dmr_339212	0.747
chr12	116678027	116678037	dmr_339263	0.696
chr12	116748025	116748031	dmr_339315	0.5820000000000001
chr12	116784198	116784502	dmr_339347	0.6409999999999999
chr12	116784643	116785006	dmr_339348	0.8145
chr12	116842888	116843258	dmr_339405	0.511
chr12	116856233	116856794	dmr_339411	0.7909999999999999
chr12	116986394	116986598	dmr_339540	0.5925
chr12	117025472	117025605	dmr_339582	0.58
chr12	117053933	117054402	dmr_339606	0.633
chr12	117113361	117113508	dmr_339657	0.506
chr12	117163972	117164100	dmr_339710	0.5545
chr12	117174083	117175495	dmr_339727	0.7075
chr12	117199770	117200832	dmr_339762	0.6555
chr12	117234019	117234138	dmr_339809	0.5635
chr12	117240006	117240324	dmr_339818	0.5155
chr12	117287056	117287551	dmr_339875	0.7490000000000001
chr12	117312091	117312427	dmr_339897	0.5135
chr12	117327176	117327198	dmr_339908	0.613
chr12	117482644	117482907	dmr_340026	0.6990000000000001
chr12	117513146	117513740	dmr_340058	0.9025
chr12	117527812	117528436	dmr_340071	0.6905
chr12	117534811	117535248	dmr_340079	0.5845
chr12	117535758	117536017	dmr_340082	0.667
chr12	117561389	117562092	dmr_340117	0.598
chr12	117564048	117564329	dmr_340120	0.523
chr12	117573866	117573987	dmr_340136	0.6865
chr12	117574168	117574325	dmr_340137	0.6185
chr12	117584441	117584553	dmr_340145	0.674
chr12	117632659	117632835	dmr_340200	0.563
chr12	117689513	117689523	dmr_340271	0.6175
chr12	117699622	117699826	dmr_340283	0.8320000000000001
chr12	117741169	117741434	dmr_340336	0.5155
chr12	117751650	117751872	dmr_340351	0.5735
chr12	117751879	117752023	dmr_340352	0.643
chr12	117805602	117806046	dmr_340399	0.7565
chr12	117807354	117807450	dmr_340401	0.649
chr12	117807757	117807822	dmr_340402	0.5025
chr12	118314443	118314652	dmr_340662	0.8165
chr12	118720269	118720457	dmr_340850	0.5465
chr12	118841790	118842193	dmr_340904	0.5670000000000001
chr12	118842456	118842668	dmr_340905	0.6005
chr12	118843886	118844089	dmr_340906	0.6135
chr12	118853798	118853977	dmr_340915	0.6235
chr12	119946642	119946695	dmr_341349	0.541
chr13	4150657	4151029	dmr_341806	0.727
chr13	4155115	4155303	dmr_341810	0.6165
chr13	4662721	4662960	dmr_341940	0.7055
chr13	4771360	4771648	dmr_341980	0.8045
chr13	4935867	4936224	dmr_342027	0.799
chr13	5060541	5060641	dmr_342086	0.511
chr13	5294826	5294844	dmr_342189	0.7115
chr13	5306538	5307025	dmr_342200	0.5035
chr13	5326637	5326683	dmr_342211	0.5155
chr13	5342771	5343996	dmr_342222	0.5405
chr13	5348234	5348396	dmr_342227	0.5655
chr13	5592450	5592481	dmr_342365	0.5625
chr13	5603638	5604620	dmr_342376	0.706
chr13	5613061	5613378	dmr_342383	0.6215
chr13	5614376	5614718	dmr_342385	0.5365
chr13	5657486	5657867	dmr_342417	0.6475
chr13	5845145	5845603	dmr_342536	0.6145
chr13	5866130	5866727	dmr_342549	0.6045
chr13	5869383	5869775	dmr_342553	0.7015
chr13	5870050	5870483	dmr_342554	0.7035
chr13	5871520	5872339	dmr_342556	0.6325
chr13	6260673	6260731	dmr_342852	0.647
chr13	6365173	6365547	dmr_342941	0.5760000000000001
chr13	6431949	6432128	dmr_342983	0.66
chr13	6461097	6461822	dmr_343004	0.532
chr13	6547324	6547448	dmr_343067	0.5625
chr13	6624083	6624459	dmr_343149	0.5965
chr13	6631240	6631340	dmr_343161	0.5489999999999999
chr13	6631822	6632061	dmr_343163	0.6445
chr13	6634449	6634660	dmr_343168	0.588
chr13	6836825	6836952	dmr_343271	0.6995
chr13	8823244	8823758	dmr_344555	0.73
chr13	9060504	9061897	dmr_344680	0.527
chr13	9065567	9066961	dmr_344684	0.765
chr13	9140323	9140714	dmr_344746	0.706
chr13	9149426	9150035	dmr_344751	0.7345
chr13	9191051	9191687	dmr_344791	0.638
chr13	9239617	9240249	dmr_344814	0.6015
chr13	9283059	9283744	dmr_344840	0.7105
chr13	9349796	9349849	dmr_344899	0.6955
chr13	9380797	9381032	dmr_344926	0.5205
chr13	9398713	9399022	dmr_344949	0.584
chr13	9495700	9495844	dmr_345046	0.637
chr13	9504427	9504681	dmr_345054	0.5175
chr13	9515945	9516451	dmr_345061	0.633
chr13	9539039	9539055	dmr_345076	0.6685
chr13	9592871	9593066	dmr_345136	0.7185
chr13	9654298	9654353	dmr_345183	0.8965
chr13	9656865	9656977	dmr_345185	0.7255
chr13	9701550	9701727	dmr_345227	0.6559999999999999
chr13	9749775	9750150	dmr_345274	0.5085
chr13	9753467	9753644	dmr_345278	0.608
chr13	9757915	9759065	dmr_345283	0.5745
chr13	9882820	9882904	dmr_345337	0.6355
chr13	9887355	9887661	dmr_345344	0.6935
chr13	10086150	10086801	dmr_345535	0.7065
chr13	10190021	10190242	dmr_345628	0.5605
chr13	10199310	10199455	dmr_345635	0.5015
chr13	10264086	10264504	dmr_345694	0.5539999999999999
chr13	10358331	10359009	dmr_345768	0.7275
chr13	10359282	10359709	dmr_345769	0.654
chr13	10444545	10444761	dmr_345800	0.5915
chr13	10467929	10467963	dmr_345811	0.741
chr13	10653074	10653971	dmr_345905	0.5795
chr13	10868123	10868284	dmr_345994	0.5275
chr13	11218835	11219681	dmr_346112	0.5815
chr13	11332259	11332455	dmr_346156	0.7609999999999999
chr13	11549146	11549535	dmr_346265	0.52
chr13	11745707	11745968	dmr_346432	0.67
chr13	11754323	11754573	dmr_346441	0.758
chr13	11757961	11758353	dmr_346444	0.546
chr13	11863954	11864157	dmr_346542	0.6215
chr13	11963360	11963512	dmr_346650	0.7120000000000001
chr13	12018038	12018624	dmr_346717	0.5925
chr13	12040039	12040461	dmr_346748	0.7645
chr13	12043441	12043494	dmr_346751	0.508
chr13	12070622	12071400	dmr_346784	0.7725
chr13	12072047	12072274	dmr_346786	0.634
chr13	12076428	12077153	dmr_346792	0.6205
chr13	12077589	12077695	dmr_346793	0.5655
chr13	12097503	12097516	dmr_346819	0.718
chr13	12104749	12105189	dmr_346829	0.518
chr13	12317610	12317718	dmr_346987	0.594
chr13	12324803	12325268	dmr_346998	0.607
chr13	12461994	12462247	dmr_347083	0.5895
chr13	12565240	12565257	dmr_347152	0.5685
chr13	12698984	12699252	dmr_347219	0.6709999999999999
chr13	13573797	13573843	dmr_347377	0.5345
chr13	13576734	13576920	dmr_347382	0.522
chr13	13581663	13581697	dmr_347387	0.6559999999999999
chr13	13614068	13614081	dmr_347409	0.66
chr13	13681722	13681910	dmr_347442	0.6629999999999999
chr13	13808214	13808874	dmr_347511	0.682
chr13	13808983	13809206	dmr_347512	0.5945
chr13	13820438	13821103	dmr_347522	0.6925
chr13	14006277	14006323	dmr_347608	0.6415
chr13	14128397	14128515	dmr_347686	0.667
chr13	14197389	14197408	dmr_347721	0.541
chr13	14425019	14425056	dmr_347847	0.649
chr13	15052870	15053311	dmr_348066	0.618
chr13	15421167	15422053	dmr_348172	0.7245
chr13	15444431	15444643	dmr_348184	0.7435
chr13	15457826	15458157	dmr_348191	0.9195
chr13	15714982	15715497	dmr_348350	0.5695
chr13	15849264	15849651	dmr_348422	0.7695
chr13	16005632	16005756	dmr_348510	0.5825
chr13	16151524	16151709	dmr_348588	0.66
chr13	16382985	16383152	dmr_348705	0.7615
chr13	16853972	16854225	dmr_348923	0.802
chr13	17693833	17694056	dmr_349241	0.7375
chr13	17705342	17705714	dmr_349249	0.5155
chr13	17772940	17772955	dmr_349288	0.8759999999999999
chr13	17838836	17839025	dmr_349322	0.5635
chr13	17907096	17907426	dmr_349386	0.7145
chr13	17969350	17969678	dmr_349430	0.5535
chr13	17975779	17976185	dmr_349432	0.6335
chr13	17992011	17992169	dmr_349448	0.506
chr13	18124447	18124658	dmr_349516	0.626
chr13	18339148	18339346	dmr_349673	0.6155
chr13	18699239	18699461	dmr_349873	0.546
chr13	18743632	18743996	dmr_349908	0.8175
chr13	18744000	18744534	dmr_349909	0.604
chr13	18767710	18767963	dmr_349927	0.5075
chr13	18775139	18775175	dmr_349939	0.5760000000000001
chr13	18875378	18875557	dmr_350030	0.6409999999999999
chr13	18949926	18950774	dmr_350068	0.723
chr13	18957027	18957628	dmr_350080	0.7559999999999999
chr13	19003374	19003424	dmr_350115	0.655
chr13	19003727	19003760	dmr_350116	0.6509999999999999
chr13	19077756	19077765	dmr_350199	0.6835
chr13	19090622	19091165	dmr_350211	0.524
chr13	19106030	19106973	dmr_350230	0.5585
chr13	19135905	19136015	dmr_350261	0.7070000000000001
chr13	19138098	19138328	dmr_350263	0.5435
chr13	19139242	19139714	dmr_350264	0.6075
chr13	19141295	19141440	dmr_350265	0.5475
chr13	19149797	19150316	dmr_350273	0.5335
chr13	19150350	19150827	dmr_350274	0.5245
chr13	19151037	19151237	dmr_350275	0.794
chr13	19246655	19246862	dmr_350317	0.638
chr13	19618314	19618621	dmr_350526	0.5665
chr13	19623606	19624169	dmr_350530	0.5255
chr13	20207115	20207405	dmr_350851	0.5845
chr13	20242115	20242892	dmr_350882	0.6295
chr13	20306728	20306910	dmr_350937	0.635
chr13	20353988	20354266	dmr_350981	0.659
chr13	20386997	20387220	dmr_351016	0.841
chr13	20395767	20395866	dmr_351027	0.5345
chr13	20397919	20398522	dmr_351030	0.6495
chr13	20433205	20433248	dmr_351056	0.5435
chr13	20471629	20471844	dmr_351097	0.636
chr13	20525509	20525719	dmr_351164	0.8235
chr13	20537425	20537645	dmr_351176	0.6025
chr13	20538148	20538484	dmr_351177	0.6395
chr13	20598225	20598678	dmr_351252	0.616
chr13	20598958	20599124	dmr_351253	0.607
chr13	20615024	20615766	dmr_351269	0.578
chr13	20615846	20616400	dmr_351270	0.6485
chr13	20622717	20623402	dmr_351274	0.809
chr13	20900443	20900933	dmr_351385	0.6605
chr13	20915360	20915571	dmr_351396	0.7979999999999999
chr13	20963140	20963449	dmr_351420	0.8079999999999999
chr13	21258462	21258676	dmr_351553	0.5455
chr13	21264083	21264505	dmr_351557	0.675
chr13	21638132	21638517	dmr_351705	0.605
chr13	21663125	21663361	dmr_351714	0.506
chr13	21883234	21883503	dmr_351782	0.522
chr13	21910937	21911530	dmr_351803	0.5055
chr13	23487885	23487990	dmr_352295	0.924
chr13	23503647	23504074	dmr_352311	0.515
chr13	23620177	23620438	dmr_352355	0.5675
chr13	23710213	23710328	dmr_352385	0.674
chr13	23730538	23730805	dmr_352400	0.5379999999999999
chr13	23752760	23752764	dmr_352407	0.5565
chr13	23764165	23764391	dmr_352411	0.8025
chr13	23772693	23772862	dmr_352417	0.586
chr13	23812611	23813497	dmr_352436	0.7020000000000001
chr13	23833307	23833817	dmr_352446	0.8085
chr13	23925966	23926471	dmr_352498	0.5545
chr13	23949651	23950201	dmr_352518	0.8535
chr13	23950297	23950479	dmr_352519	0.501
chr13	23990580	23990927	dmr_352549	0.5135
chr13	24049266	24049310	dmr_352593	0.64
chr13	24072506	24072508	dmr_352618	0.7605
chr13	24072799	24073001	dmr_352619	0.58
chr13	24153703	24154106	dmr_352694	0.8575
chr13	24155022	24155449	dmr_352696	0.797
chr13	24159344	24159973	dmr_352702	0.7025
chr13	24185700	24185717	dmr_352728	0.6515
chr13	24190832	24191776	dmr_352737	0.5725
chr13	24202787	24202953	dmr_352750	0.645
chr13	24206173	24206346	dmr_352756	0.6659999999999999
chr13	24210946	24211612	dmr_352760	0.6125
chr13	24223692	24223788	dmr_352770	0.599
chr13	24223927	24224191	dmr_352771	0.531
chr13	24244759	24244917	dmr_352794	0.8065
chr13	24253127	24253907	dmr_352805	0.613
chr13	24490186	24490572	dmr_352972	0.6845
chr13	24603249	24603531	dmr_353058	0.5815
chr13	24603641	24603862	dmr_353059	0.6465
chr13	24620287	24620827	dmr_353080	0.5575
chr13	24655075	24655592	dmr_353125	0.6165
chr13	24656514	24657372	dmr_353127	0.595
chr13	24743081	24743240	dmr_353225	0.588
chr13	24762252	24762474	dmr_353235	0.5035
chr13	24799532	24799701	dmr_353261	0.5225
chr13	24822527	24822899	dmr_353277	0.635
chr13	24823013	24823059	dmr_353278	0.5885
chr13	24823076	24823385	dmr_353279	0.537
chr13	24929666	24930179	dmr_353355	0.6975
chr13	24936344	24936815	dmr_353363	0.6545
chr13	24938087	24938598	dmr_353364	0.6355
chr13	24965243	24965392	dmr_353383	0.5795
chr13	24978070	24978215	dmr_353395	0.585
chr13	24985651	24985725	dmr_353404	0.5675
chr13	24993082	24993276	dmr_353414	0.741
chr13	25122866	25123160	dmr_353487	0.5705
chr13	25127868	25128331	dmr_353493	0.647
chr13	25178519	25178750	dmr_353528	0.778
chr13	25252343	25252421	dmr_353590	0.574
chr13	25252792	25253043	dmr_353591	0.5505
chr13	25617158	25617265	dmr_353788	0.9375
chr13	25678474	25678603	dmr_353814	0.7535
chr13	25680765	25681156	dmr_353817	0.541
chr13	25695023	25695855	dmr_353831	0.5255
chr13	25748688	25748847	dmr_353864	0.794
chr13	25838021	25839010	dmr_353914	0.521
chr13	25953301	25953489	dmr_353977	0.501
chr13	25958118	25958555	dmr_353982	0.7845
chr13	26127440	26128094	dmr_354047	0.5105
chr13	26169635	26169679	dmr_354070	0.631
chr13	26464604	26464843	dmr_354187	0.6615
chr13	26745292	26745369	dmr_354304	0.883
chr13	26745625	26745726	dmr_354305	0.6435
chr13	26867436	26867486	dmr_354342	0.743
chr13	26882731	26882922	dmr_354354	0.6885
chr13	26983166	26983222	dmr_354398	0.648
chr13	28269584	28270191	dmr_354638	0.5760000000000001
chr13	28758033	28759135	dmr_354935	0.6905
chr13	28760314	28760424	dmr_354936	0.5005
chr13	28811786	28812042	dmr_354977	0.596
chr13	29013390	29014506	dmr_355106	0.6225
chr13	29014514	29014782	dmr_355107	0.754
chr13	29044060	29044215	dmr_355134	0.578
chr13	29044469	29044861	dmr_355135	0.8595
chr13	29133222	29133589	dmr_355182	0.5565
chr13	29162266	29162389	dmr_355200	0.607
chr13	29162408	29162774	dmr_355201	0.83
chr13	29210120	29210911	dmr_355234	0.5335
chr13	29499699	29500138	dmr_355432	0.6185
chr13	29527086	29527207	dmr_355448	0.7915
chr13	29606378	29606506	dmr_355504	0.502
chr13	29609121	29609702	dmr_355507	0.588
chr13	29609780	29610690	dmr_355508	0.5425
chr13	29637704	29638248	dmr_355533	0.672
chr13	29655566	29656141	dmr_355550	0.7020000000000001
chr13	29656211	29656289	dmr_355551	0.6935
chr13	29746054	29746831	dmr_355601	0.6915
chr13	29769721	29770293	dmr_355617	0.6215
chr13	29784931	29785105	dmr_355631	0.706
chr13	29794949	29795025	dmr_355640	0.9215
chr13	29857629	29857657	dmr_355678	0.5285
chr13	29907619	29907953	dmr_355699	0.7215
chr13	30033836	30034194	dmr_355808	0.8079999999999999
chr13	30042145	30042171	dmr_355813	0.674
chr13	30042612	30043091	dmr_355814	0.7855
chr13	30043146	30043466	dmr_355815	0.6325
chr13	30229871	30230082	dmr_355913	0.547
chr13	30235235	30236008	dmr_355919	0.6890000000000001
chr13	30544249	30544486	dmr_356069	0.7090000000000001
chr13	30549475	30549691	dmr_356071	0.6575
chr13	30628116	30628231	dmr_356127	0.6415
chr13	30686148	30686160	dmr_356179	0.9495
chr13	30724894	30725401	dmr_356220	0.7665
chr13	30827839	30828335	dmr_356288	0.6755
chr13	30835586	30835881	dmr_356298	0.66
chr13	30836172	30836426	dmr_356299	0.5015
chr13	30912839	30913172	dmr_356356	0.5870000000000001
chr13	30966385	30966969	dmr_356394	0.7485
chr13	30985172	30986019	dmr_356408	0.659
chr13	30997442	30998075	dmr_356416	0.715
chr13	31166513	31166757	dmr_356492	0.6085
chr13	31179287	31180000	dmr_356500	0.5535
chr13	31207802	31208070	dmr_356515	0.536
chr13	31362173	31362620	dmr_356583	0.5735
chr13	31614685	31614840	dmr_356713	0.6395
chr13	31629885	31629938	dmr_356722	0.564
chr13	31630324	31630831	dmr_356723	0.5465
chr13	31802142	31802338	dmr_356797	0.57
chr13	31807966	31808054	dmr_356800	0.8009999999999999
chr13	31820792	31820905	dmr_356807	0.537
chr13	31929291	31929384	dmr_356863	0.9279999999999999
chr13	31932454	31933116	dmr_356865	0.527
chr13	31992364	31993174	dmr_356889	0.652
chr13	32020650	32020743	dmr_356901	0.517
chr13	32020999	32021279	dmr_356902	0.7375
chr13	32260506	32261035	dmr_357033	0.6705
chr13	32315518	32315546	dmr_357056	0.5485
chr13	32370382	32371152	dmr_357075	0.5215
chr13	32398503	32398812	dmr_357082	0.8395
chr13	32611515	32611679	dmr_357188	0.561
chr13	32804058	32804097	dmr_357308	0.5885
chr13	33144155	33144312	dmr_357489	0.705
chr13	33964123	33964567	dmr_357547	0.568
chr13	34049835	34050325	dmr_357581	0.5539999999999999
chr13	34050336	34050715	dmr_357582	0.654
chr13	34073945	34074181	dmr_357606	0.5945
chr13	34088631	34089241	dmr_357620	0.5605
chr13	34100754	34100864	dmr_357627	0.8225
chr13	34128767	34129042	dmr_357656	0.7020000000000001
chr13	34130754	34130946	dmr_357657	0.5465
chr13	34132213	34132708	dmr_357660	0.6809999999999999
chr13	34136347	34136956	dmr_357663	0.598
chr13	34149454	34149599	dmr_357673	0.7290000000000001
chr13	34149941	34150578	dmr_357674	0.5835
chr13	34163532	34164056	dmr_357686	0.5875
chr13	34202024	34202114	dmr_357719	0.5265
chr13	34229643	34229714	dmr_357754	0.6695
chr13	34232840	34233348	dmr_357756	0.691
chr13	34253693	34254602	dmr_357777	0.5125
chr13	34254682	34255051	dmr_357778	0.7725
chr13	34256625	34256634	dmr_357781	0.5645
chr13	34256954	34257822	dmr_357782	0.6435
chr13	34269743	34269744	dmr_357794	0.627
chr13	34316843	34316872	dmr_357848	0.606
chr13	34317463	34317577	dmr_357850	0.716
chr13	34332443	34333100	dmr_357867	0.563
chr13	34375046	34375200	dmr_357901	0.7335
chr13	34392173	34392645	dmr_357910	0.7905
chr13	34481546	34481731	dmr_357967	0.535
chr13	34726184	34726690	dmr_358127	0.67
chr13	34766682	34767097	dmr_358151	0.797
chr13	34814445	34815304	dmr_358186	0.5745
chr13	34994864	34995166	dmr_358289	0.7625
chr13	35087359	35087577	dmr_358328	0.625
chr13	35131847	35132240	dmr_358351	0.6655
chr13	35171503	35171807	dmr_358371	0.5985
chr13	35326434	35327433	dmr_358475	0.596
chr13	35395757	35396003	dmr_358520	0.5755
chr13	35398214	35398676	dmr_358523	0.505
chr13	35417538	35417696	dmr_358532	0.7190000000000001
chr13	35696323	35696570	dmr_358688	0.5215
chr13	35860908	35861192	dmr_358820	0.6729999999999999
chr13	36084696	36084867	dmr_358962	0.611
chr13	36141188	36141306	dmr_359009	0.502
chr13	36174365	36174879	dmr_359038	0.595
chr13	36174987	36174997	dmr_359039	0.7055
chr13	36175289	36175639	dmr_359040	0.797
chr13	36281858	36282015	dmr_359104	0.542
chr13	36308771	36309154	dmr_359135	0.586
chr13	36313275	36313550	dmr_359140	0.8320000000000001
chr13	36326459	36326893	dmr_359155	0.6335
chr13	36383751	36383778	dmr_359194	0.5885
chr13	36386065	36386574	dmr_359195	0.8885
chr13	36432192	36432643	dmr_359236	0.5215
chr13	36518204	36518452	dmr_359313	0.7435
chr13	36518474	36518705	dmr_359314	0.73
chr13	36575265	36575320	dmr_359365	0.7615
chr13	36576647	36576926	dmr_359367	0.5685
chr13	36577242	36577359	dmr_359368	0.7025
chr13	36577846	36578285	dmr_359370	0.5345
chr13	36725017	36725598	dmr_359459	0.564
chr13	36725601	36726383	dmr_359460	0.5585
chr13	36731226	36731408	dmr_359465	0.631
chr13	36958973	36959443	dmr_359597	0.619
chr13	37130951	37131005	dmr_359699	0.857
chr13	37147639	37147829	dmr_359711	0.5065
chr13	37452074	37452153	dmr_359933	0.514
chr13	37452446	37452763	dmr_359934	0.6585
chr13	37453402	37453611	dmr_359935	0.6085
chr13	37482607	37483302	dmr_359958	0.5035
chr13	37828090	37828187	dmr_360163	0.5385
chr13	37922724	37922909	dmr_360216	0.708
chr13	38228744	38229282	dmr_360397	0.5670000000000001
chr13	38351324	38351546	dmr_360472	0.535
chr13	38354052	38354259	dmr_360476	0.7240000000000001
chr13	38481132	38481291	dmr_360555	0.6665
chr13	38526763	38527234	dmr_360588	0.606
chr13	38602942	38603280	dmr_360632	0.61
chr13	38614252	38614592	dmr_360638	0.6715
chr13	38650364	38651008	dmr_360664	0.6575
chr13	38654349	38654640	dmr_360667	0.7145
chr13	38654696	38655032	dmr_360668	0.897
chr13	38771292	38771403	dmr_360750	0.7315
chr13	39012196	39012789	dmr_360898	0.5055
chr13	39290429	39290843	dmr_361045	0.7395
chr13	39296933	39297575	dmr_361047	0.9255
chr13	39297607	39297731	dmr_361048	0.9095
chr13	39298151	39298179	dmr_361049	0.606
chr13	39298516	39298667	dmr_361050	0.5429999999999999
chr13	39347743	39348228	dmr_361073	0.667
chr13	39663715	39664155	dmr_361201	0.5295
chr13	39813223	39813458	dmr_361239	0.532
chr13	39821688	39821958	dmr_361247	0.6825
chr13	40300392	40301015	dmr_361507	0.561
chr13	40364910	40365247	dmr_361525	0.9009999999999999
chr13	40651083	40651750	dmr_361650	0.711
chr13	40651819	40651942	dmr_361651	0.514
chr13	40723695	40723764	dmr_361686	0.508
chr13	40859801	40860138	dmr_361736	0.588
chr13	40887141	40887741	dmr_361753	0.5155
chr13	40894809	40894965	dmr_361759	0.607
chr13	40938650	40938895	dmr_361796	0.6345
chr13	41135465	41135926	dmr_361906	0.6055
chr13	41244485	41244921	dmr_361984	0.7515
chr13	41248890	41249083	dmr_361992	0.662
chr13	41263808	41263903	dmr_362006	0.7509999999999999
chr13	41511169	41511656	dmr_362215	0.6829999999999999
chr13	41621737	41622014	dmr_362288	0.6755
chr13	41634261	41634619	dmr_362308	0.6305
chr13	41643790	41644178	dmr_362319	0.5655
chr13	41719137	41719832	dmr_362375	0.632
chr13	41748628	41749404	dmr_362395	0.5825
chr13	41758792	41759236	dmr_362405	0.5825
chr13	41759572	41759773	dmr_362406	0.557
chr13	41805638	41805676	dmr_362440	0.629
chr13	41952567	41952657	dmr_362558	0.5589999999999999
chr13	42027162	42028045	dmr_362606	0.6545
chr13	42099099	42099194	dmr_362677	0.7190000000000001
chr13	42100964	42101616	dmr_362681	0.7559999999999999
chr13	42101803	42101943	dmr_362682	0.8009999999999999
chr13	42298292	42298693	dmr_362833	0.8035
chr13	42302166	42303026	dmr_362837	0.5435
chr13	42367547	42367986	dmr_362886	0.745
chr13	42383092	42383626	dmr_362898	0.7305
chr13	42400374	42400481	dmr_362910	0.503
chr13	42490663	42491240	dmr_362964	0.608
chr13	42494138	42494483	dmr_362966	0.5225
chr13	42615937	42616048	dmr_363059	0.8135
chr13	42616162	42616184	dmr_363060	0.6709999999999999
chr13	42617188	42617773	dmr_363062	0.5845
chr13	42671369	42672537	dmr_363114	0.523
chr13	42710191	42710379	dmr_363167	0.623
chr13	42719597	42719732	dmr_363179	0.594
chr13	42722797	42722882	dmr_363186	0.611
chr13	42724380	42724678	dmr_363190	0.774
chr13	42744718	42744902	dmr_363219	0.5579999999999999
chr13	42757651	42757901	dmr_363241	0.6445
chr13	42764292	42764378	dmr_363250	0.731
chr13	42772215	42772646	dmr_363265	0.5965
chr13	42773020	42773297	dmr_363267	0.7645
chr13	42792409	42792815	dmr_363298	0.588
chr13	42792824	42793019	dmr_363299	0.7565
chr13	42812622	42812737	dmr_363330	0.8105
chr13	42813636	42814613	dmr_363332	0.7685
chr13	42822159	42822691	dmr_363341	0.537
chr13	42823802	42824257	dmr_363344	0.5725
chr13	42867427	42867524	dmr_363400	0.541
chr13	42889647	42889849	dmr_363431	0.7215
chr13	42889993	42890307	dmr_363432	0.7045
chr13	42895853	42895878	dmr_363442	0.7909999999999999
chr13	42896153	42896394	dmr_363443	0.66
chr13	42907016	42907325	dmr_363464	0.5505
chr13	42916896	42918190	dmr_363476	0.506
chr13	42934095	42935101	dmr_363503	0.6659999999999999
chr13	42936966	42937509	dmr_363506	0.5195
chr13	43005091	43005292	dmr_363608	0.562
chr13	43009661	43009665	dmr_363613	0.531
chr13	43018882	43019198	dmr_363630	0.763
chr13	43019577	43019749	dmr_363631	0.5365
chr13	43063335	43063831	dmr_363687	0.6165
chr13	43069998	43070343	dmr_363696	0.6465
chr13	43070608	43070744	dmr_363697	0.5445
chr13	43088749	43089412	dmr_363720	0.56
chr13	43089717	43089724	dmr_363721	0.5155
chr13	43109317	43109565	dmr_363749	0.7365
chr13	43131918	43131949	dmr_363782	0.5429999999999999
chr13	43166609	43166983	dmr_363816	0.7055
chr13	43172296	43172574	dmr_363819	0.7145
chr13	43191813	43192029	dmr_363838	0.614
chr13	43203197	43203540	dmr_363855	0.5455
chr13	43206001	43206077	dmr_363859	0.5845
chr13	43211794	43212530	dmr_363868	0.7285
chr13	43215291	43215323	dmr_363874	0.5855
chr13	43220289	43220555	dmr_363882	0.511
chr13	43229930	43230022	dmr_363894	0.677
chr13	43230749	43231322	dmr_363895	0.5805
chr13	43232022	43232230	dmr_363897	0.5625
chr13	43261733	43262201	dmr_363941	0.534
chr13	43262633	43262739	dmr_363942	0.6515
chr13	43271338	43271422	dmr_363955	0.6709999999999999
chr13	43271520	43272488	dmr_363956	0.68
chr13	43300566	43301144	dmr_363989	0.7405
chr13	43301464	43301964	dmr_363990	0.6005
chr13	43397878	43397999	dmr_364049	0.6459999999999999
chr13	43412322	43412628	dmr_364063	0.77
chr13	43472514	43472902	dmr_364135	0.6135
chr13	43482169	43482252	dmr_364143	0.6335
chr13	43498846	43499366	dmr_364159	0.6735
chr13	43531006	43531577	dmr_364188	0.6265
chr13	43566876	43568134	dmr_364220	0.7445
chr13	43587936	43588283	dmr_364240	0.574
chr13	43588545	43589218	dmr_364241	0.5235
chr13	43795398	43795649	dmr_364411	0.7745
chr13	43864335	43864513	dmr_364463	0.78
chr13	43892952	43893117	dmr_364482	0.586
chr13	44024705	44024753	dmr_364585	0.7140000000000001
chr13	44077067	44077432	dmr_364631	0.6855
chr13	44174401	44174792	dmr_364702	0.778
chr13	44174805	44175204	dmr_364703	0.6559999999999999
chr13	44282272	44283466	dmr_364797	0.586
chr13	44306183	44306741	dmr_364812	0.5785
chr13	44484874	44485358	dmr_364941	0.7855
chr13	44657662	44657993	dmr_365048	0.504
chr13	44819239	44819582	dmr_365182	0.5895
chr13	44868118	44868244	dmr_365229	0.763
chr13	44908765	44908782	dmr_365279	0.6335
chr13	44947507	44947540	dmr_365331	0.605
chr13	44986882	44987292	dmr_365373	0.762
chr13	45186031	45186135	dmr_365542	0.527
chr13	45389115	45389235	dmr_365730	0.5385
chr13	45455521	45455768	dmr_365799	0.5085
chr13	45457321	45457728	dmr_365802	0.508
chr13	45513639	45513884	dmr_365847	0.7655
chr13	45528439	45528636	dmr_365860	0.5425
chr13	45528783	45529344	dmr_365861	0.723
chr13	45538793	45538889	dmr_365875	0.6535
chr13	45561082	45561500	dmr_365911	0.583
chr13	45561644	45562218	dmr_365912	0.5055
chr13	45562237	45562625	dmr_365913	0.6265
chr13	45564890	45565163	dmr_365917	0.6990000000000001
chr13	45613374	45613762	dmr_365986	0.64
chr13	45642340	45642561	dmr_366028	0.639
chr13	45642875	45642992	dmr_366029	0.6615
chr13	45701688	45701699	dmr_366112	0.6255
chr13	45709097	45709699	dmr_366120	0.6055
chr13	45721501	45722062	dmr_366136	0.6465
chr13	45722759	45723378	dmr_366138	0.6455
chr13	45732779	45732857	dmr_366150	0.765
chr13	45740457	45740729	dmr_366158	0.8265
chr13	45740742	45740813	dmr_366159	0.6775
chr13	45745501	45746552	dmr_366168	0.6135
chr13	45750421	45751546	dmr_366176	0.536
chr13	45783363	45784133	dmr_366213	0.6535
chr13	45786595	45786689	dmr_366216	0.6485
chr13	45786942	45786988	dmr_366217	0.6845
chr13	45803617	45803823	dmr_366238	0.569
chr13	45807367	45807828	dmr_366243	0.6865
chr13	45827881	45828925	dmr_366266	0.659
chr13	45829417	45829651	dmr_366267	0.5305
chr13	45842288	45843115	dmr_366279	0.7335
chr13	45867042	45867671	dmr_366314	0.6115
chr13	45871701	45872752	dmr_366319	0.5315
chr13	45882447	45883080	dmr_366334	0.7509999999999999
chr13	45897804	45898190	dmr_366356	0.745
chr13	45912063	45912468	dmr_366377	0.7135
chr13	45922521	45922926	dmr_366392	0.6685
chr13	45924386	45925219	dmr_366394	0.5565
chr13	45931217	45931421	dmr_366404	0.638
chr13	45932412	45933357	dmr_366406	0.6065
chr13	45933600	45933605	dmr_366407	0.6745
chr13	45953356	45953466	dmr_366432	0.5195
chr13	45992977	45993308	dmr_366466	0.629
chr13	46005534	46006171	dmr_366474	0.62
chr13	46008540	46009693	dmr_366477	0.7175
chr13	46010052	46010985	dmr_366478	0.6565
chr13	46038966	46039727	dmr_366507	0.7735
chr13	46161352	46161967	dmr_366607	0.6935
chr13	46180302	46180368	dmr_366624	0.5855
chr13	46180677	46181492	dmr_366625	0.6940000000000001
chr13	46218718	46219308	dmr_366655	0.7340000000000001
chr13	46254052	46254423	dmr_366689	0.7020000000000001
chr13	46288504	46288665	dmr_366717	0.6475
chr13	46418020	46418260	dmr_366820	0.5995
chr13	46419341	46419465	dmr_366821	0.514
chr13	46490554	46491009	dmr_366897	0.5015
chr13	46523326	46524270	dmr_366932	0.5885
chr13	46524295	46524559	dmr_366933	0.6465
chr13	46570812	46571348	dmr_366990	0.6025
chr13	46574704	46574793	dmr_366997	0.8185
chr13	46626745	46627325	dmr_367046	0.708
chr13	46633401	46634988	dmr_367056	0.713
chr13	46674705	46674891	dmr_367093	0.5945
chr13	46728652	46728841	dmr_367134	0.5555
chr13	46851989	46852211	dmr_367206	0.5920000000000001
chr13	46872355	46873239	dmr_367219	0.6135
chr13	46959233	46959440	dmr_367277	0.6225
chr13	46996169	46996897	dmr_367304	0.5635
chr13	47121537	47122079	dmr_367389	0.652
chr13	47123124	47124209	dmr_367390	0.616
chr13	47124980	47125261	dmr_367391	0.5975
chr13	47142966	47143303	dmr_367407	0.5545
chr13	47145547	47145994	dmr_367409	0.634
chr13	47145996	47146109	dmr_367410	0.7985
chr13	47146200	47146785	dmr_367411	0.5475
chr13	47148392	47148865	dmr_367414	0.6545
chr13	47148890	47149031	dmr_367415	0.7555
chr13	47150702	47151062	dmr_367420	0.6415
chr13	47151110	47152381	dmr_367421	0.7895
chr13	47154820	47155405	dmr_367425	0.6115
chr13	47156983	47157650	dmr_367427	0.5055
chr13	47163867	47164302	dmr_367430	0.5985
chr13	47164435	47165406	dmr_367431	0.5905
chr13	47170548	47171212	dmr_367438	0.691
chr13	47171277	47171691	dmr_367439	0.742
chr13	47172332	47172534	dmr_367440	0.6535
chr13	47179054	47179699	dmr_367448	0.5870000000000001
chr13	47183601	47183749	dmr_367454	0.746
chr13	47183923	47184190	dmr_367455	0.794
chr13	47184477	47184733	dmr_367456	0.732
chr13	47188149	47188269	dmr_367462	0.622
chr13	47189545	47190453	dmr_367464	0.6409999999999999
chr13	47193267	47193485	dmr_367467	0.6095
chr13	47194087	47194843	dmr_367468	0.6865
chr13	47194852	47194901	dmr_367469	0.769
chr13	47195003	47195476	dmr_367470	0.7715
chr13	47195480	47195737	dmr_367471	0.8435
chr13	47196166	47196378	dmr_367472	0.914
chr13	47196664	47199364	dmr_367473	0.7625
chr13	47201223	47201666	dmr_367475	0.5505
chr13	47202055	47203135	dmr_367476	0.7615
chr13	47211635	47211764	dmr_367491	0.8655
chr13	47211938	47212097	dmr_367492	0.57
chr13	47214982	47215103	dmr_367498	0.8895
chr13	47215531	47215943	dmr_367499	0.9405
chr13	47215955	47217280	dmr_367500	0.7240000000000001
chr13	47217298	47217931	dmr_367501	0.606
chr13	47220755	47221406	dmr_367504	0.6885
chr13	47222196	47222848	dmr_367506	0.772
chr13	47223308	47223576	dmr_367507	0.693
chr13	47223667	47223890	dmr_367509	0.6525
chr13	47224006	47224281	dmr_367510	0.7145
chr13	47224364	47226193	dmr_367511	0.5415
chr13	47228384	47228587	dmr_367514	0.9135
chr13	47232777	47233731	dmr_367520	0.805
chr13	47236159	47236469	dmr_367522	0.5145
chr13	47244463	47245295	dmr_367535	0.6005
chr13	47262283	47262354	dmr_367549	0.6659999999999999
chr13	47288172	47288483	dmr_367570	0.632
chr13	47310292	47311700	dmr_367590	0.635
chr13	47318131	47320164	dmr_367600	0.647
chr13	47335701	47336615	dmr_367611	0.6645
chr13	47348445	47348798	dmr_367623	0.613
chr13	47354167	47354884	dmr_367627	0.637
chr13	47561152	47561330	dmr_367738	0.527
chr13	47647586	47648120	dmr_367793	0.6855
chr13	47776965	47777890	dmr_367858	0.5645
chr13	47811619	47811932	dmr_367881	0.902
chr13	48064010	48064200	dmr_368029	0.879
chr13	48447736	48448575	dmr_368223	0.6775
chr13	48454168	48454210	dmr_368228	0.535
chr13	48492637	48493371	dmr_368257	0.6345
chr13	48493622	48493723	dmr_368258	0.685
chr13	48512134	48512587	dmr_368272	0.685
chr13	48512763	48512769	dmr_368273	0.6505
chr13	48566070	48566702	dmr_368305	0.563
chr13	48571313	48571439	dmr_368309	0.695
chr13	48571603	48571607	dmr_368310	0.6985
chr13	48573625	48574179	dmr_368312	0.5575
chr13	48594733	48595142	dmr_368326	0.589
chr13	48609160	48609755	dmr_368343	0.7575
chr13	48694170	48694338	dmr_368389	0.524
chr13	48822396	48822549	dmr_368470	0.7465
chr13	48871688	48871741	dmr_368511	0.6779999999999999
chr13	48946315	48946577	dmr_368586	0.5815
chr13	48964845	48965117	dmr_368616	0.51
chr13	48969207	48969297	dmr_368619	0.574
chr13	49016689	49016739	dmr_368650	0.6735
chr13	49093519	49093867	dmr_368729	0.6515
chr13	49121333	49121723	dmr_368760	0.8759999999999999
chr13	49127194	49128377	dmr_368768	0.6755
chr13	49129564	49129784	dmr_368769	0.6765
chr13	49131784	49131885	dmr_368772	0.7445
chr13	49132559	49132812	dmr_368774	0.794
chr13	49134646	49134955	dmr_368777	0.5579999999999999
chr13	49145261	49145509	dmr_368793	0.563
chr13	49187065	49187289	dmr_368833	0.7045
chr13	49188342	49188814	dmr_368834	0.53
chr13	49205529	49205964	dmr_368843	0.526
chr13	49247797	49248278	dmr_368870	0.5465
chr13	49273015	49273087	dmr_368892	0.5485
chr13	49307131	49307753	dmr_368912	0.6685
chr13	49315871	49316339	dmr_368921	0.5335
chr13	49316514	49317659	dmr_368922	0.6859999999999999
chr13	49317713	49318022	dmr_368923	0.71
chr13	49318143	49318587	dmr_368924	0.612
chr13	49319348	49319562	dmr_368925	0.7085
chr13	49320481	49320704	dmr_368927	0.5225
chr13	49321930	49322340	dmr_368930	0.7855
chr13	49322347	49322607	dmr_368931	0.7135
chr13	49335515	49335894	dmr_368940	0.8059999999999999
chr13	49355545	49356323	dmr_368960	0.6105
chr13	49444465	49444974	dmr_369045	0.6885
chr13	49449779	49449895	dmr_369048	0.7275
chr13	49485471	49485595	dmr_369079	0.795
chr13	49507219	49507442	dmr_369097	0.691
chr13	49586035	49586500	dmr_369122	0.5329999999999999
chr13	51131135	51131410	dmr_369596	0.6125
chr13	51198580	51198651	dmr_369667	0.5095
chr13	51207902	51208823	dmr_369675	0.6205
chr13	51221460	51222154	dmr_369689	0.6045
chr13	51245285	51245478	dmr_369710	0.5155
chr13	51289496	51290314	dmr_369740	0.544
chr13	51314540	51315027	dmr_369758	0.7509999999999999
chr13	51374284	51374769	dmr_369815	0.6905
chr13	51480423	51480462	dmr_369915	0.602
chr13	51480603	51480807	dmr_369916	0.857
chr13	51487558	51487574	dmr_369923	0.5695
chr13	51493613	51494176	dmr_369930	0.7135
chr13	51517696	51517964	dmr_369956	0.5365
chr13	51518253	51518353	dmr_369957	0.7405
chr13	51526100	51526433	dmr_369966	0.564
chr13	51539844	51540371	dmr_369979	0.6965
chr13	51565233	51565687	dmr_370005	0.6855
chr13	51602851	51602990	dmr_370031	0.7240000000000001
chr13	51705651	51706302	dmr_370097	0.7125
chr13	51706350	51706433	dmr_370098	0.6905
chr13	51756401	51756591	dmr_370152	0.507
chr13	51777710	51777976	dmr_370175	0.6515
chr13	51783411	51784267	dmr_370182	0.701
chr13	51799956	51800474	dmr_370195	0.5135
chr13	51845271	51845459	dmr_370239	0.7559999999999999
chr13	51848918	51849089	dmr_370240	0.6465
chr13	52017604	52018092	dmr_370373	0.59
chr13	52024537	52025578	dmr_370380	0.5805
chr13	52035780	52035955	dmr_370386	0.595
chr13	52046042	52046777	dmr_370396	0.5015
chr13	52079508	52079934	dmr_370427	0.6625
chr13	52138718	52138863	dmr_370471	0.684
chr13	52206166	52206393	dmr_370519	0.6255
chr13	52234511	52234650	dmr_370541	0.7915
chr13	52236120	52236653	dmr_370543	0.6509999999999999
chr13	52488867	52489128	dmr_370764	0.518
chr13	52501503	52501643	dmr_370777	0.591
chr13	52502013	52502238	dmr_370778	0.71
chr13	52516199	52516411	dmr_370799	0.6585
chr13	52529634	52529936	dmr_370820	0.5845
chr13	52579068	52579150	dmr_370866	0.5655
chr13	52679542	52680411	dmr_370945	0.6025
chr13	52757367	52757753	dmr_371008	0.6459999999999999
chr13	52765069	52765500	dmr_371010	0.55
chr13	52765777	52766202	dmr_371011	0.516
chr13	52792367	52792502	dmr_371036	0.5445
chr13	52817918	52817960	dmr_371061	0.6255
chr13	52818383	52818566	dmr_371062	0.6785
chr13	52822112	52822450	dmr_371066	0.562
chr13	52822710	52823165	dmr_371067	0.753
chr13	52859347	52859873	dmr_371100	0.6805
chr13	52866198	52866795	dmr_371109	0.6465
chr13	52866829	52866833	dmr_371110	0.67
chr13	52876212	52876736	dmr_371121	0.6795
chr13	52879832	52880459	dmr_371127	0.5479999999999999
chr13	52883095	52883690	dmr_371131	0.605
chr13	52892062	52892581	dmr_371141	0.6345
chr13	52914616	52914955	dmr_371167	0.6885
chr13	52914960	52915341	dmr_371168	0.506
chr13	52916719	52916758	dmr_371171	0.5485
chr13	52924318	52924954	dmr_371180	0.7565
chr13	52928399	52928726	dmr_371185	0.59
chr13	52968153	52968392	dmr_371214	0.677
chr13	52968468	52969144	dmr_371215	0.638
chr13	52978010	52978328	dmr_371223	0.866
chr13	53130626	53130822	dmr_371325	0.5845
chr13	53230364	53230694	dmr_371390	0.6579999999999999
chr13	53275615	53276167	dmr_371435	0.629
chr13	53424848	53425535	dmr_371550	0.599
chr13	53688570	53688884	dmr_371729	0.6809999999999999
chr13	53811958	53812205	dmr_371834	0.7035
chr13	53850138	53850300	dmr_371872	0.9209999999999999
chr13	53862087	53862601	dmr_371883	0.5585
chr13	53864926	53865946	dmr_371886	0.7295
chr13	53888482	53888533	dmr_371908	0.755
chr13	53898256	53898628	dmr_371920	0.7555
chr13	53898648	53898972	dmr_371921	0.665
chr13	53898999	53899083	dmr_371922	0.6245
chr13	54094473	54094520	dmr_372100	0.7829999999999999
chr13	54171388	54171751	dmr_372188	0.775
chr13	54177497	54177617	dmr_372197	0.5595
chr13	54192738	54192983	dmr_372211	0.74
chr13	54211958	54212360	dmr_372238	0.831
chr13	54257979	54258147	dmr_372287	0.57
chr13	54280376	54280576	dmr_372322	0.77
chr13	54280606	54280691	dmr_372323	0.643
chr13	54504305	54504507	dmr_372528	0.6615
chr13	54575795	54575881	dmr_372574	0.6615
chr13	54603172	54603190	dmr_372592	0.5775
chr13	54608174	54608575	dmr_372598	0.522
chr13	54609892	54610040	dmr_372599	0.5755
chr13	54650490	54650684	dmr_372630	0.775
chr13	54678551	54678759	dmr_372647	0.621
chr13	54686190	54686618	dmr_372655	0.584
chr13	54737683	54739491	dmr_372687	0.657
chr13	54753960	54754319	dmr_372705	0.6495
chr13	54759512	54760290	dmr_372711	0.525
chr13	54760700	54761471	dmr_372712	0.828
chr13	54762682	54762733	dmr_372716	0.6829999999999999
chr13	54764009	54764774	dmr_372719	0.531
chr13	54938221	54938371	dmr_372861	0.613
chr13	54955554	54955674	dmr_372883	0.5429999999999999
chr13	55107076	55108166	dmr_373009	0.644
chr13	55182177	55182807	dmr_373052	0.5625
chr13	55344041	55344207	dmr_373195	0.62
chr13	55345547	55346107	dmr_373197	0.6185
chr13	55404128	55404806	dmr_373249	0.652
chr13	55420737	55421441	dmr_373266	0.542
chr13	55465921	55466222	dmr_373300	0.6679999999999999
chr13	55683661	55683883	dmr_373480	0.6115
chr13	55694285	55694462	dmr_373490	0.551
chr13	56002413	56002591	dmr_373675	0.6035
chr13	56003635	56004440	dmr_373677	0.5415
chr13	56004446	56004759	dmr_373678	0.593
chr13	56104932	56105355	dmr_373779	0.6955
chr13	56117959	56118348	dmr_373797	0.6485
chr13	56118436	56118933	dmr_373798	0.768
chr13	56702486	56702588	dmr_374261	0.637
chr13	56707754	56707952	dmr_374267	0.7715
chr13	56746908	56747269	dmr_374291	0.7025
chr13	56765619	56766199	dmr_374310	0.506
chr13	56781044	56781536	dmr_374329	0.6805
chr13	56805849	56806430	dmr_374355	0.8185
chr13	56806681	56806734	dmr_374356	0.636
chr13	56828567	56828768	dmr_374381	0.7115
chr13	56875737	56876222	dmr_374422	0.5195
chr13	57017043	57018002	dmr_374512	0.5725
chr13	57314554	57315072	dmr_374734	0.9425
chr13	57347832	57348230	dmr_374759	0.757
chr13	57348240	57348423	dmr_374760	0.5770000000000001
chr13	57372259	57372857	dmr_374785	0.7945
chr13	57501777	57502086	dmr_374912	0.755
chr13	57514277	57514673	dmr_374922	0.6115
chr13	57579334	57579748	dmr_375002	0.5735
chr13	57595157	57595857	dmr_375020	0.728
chr13	57619083	57619850	dmr_375051	0.79
chr13	57626358	57626878	dmr_375059	0.6435
chr13	57636643	57637966	dmr_375073	0.7035
chr13	57637970	57638330	dmr_375074	0.564
chr13	57638849	57639386	dmr_375076	0.6459999999999999
chr13	57639588	57639833	dmr_375077	0.6695
chr13	57682719	57682934	dmr_375134	0.741
chr13	57708871	57709037	dmr_375165	0.5075
chr13	57711721	57711892	dmr_375168	0.5595
chr13	57756291	57756625	dmr_375221	0.648
chr13	57759801	57760140	dmr_375227	0.726
chr13	57768173	57768248	dmr_375240	0.7465
chr13	57768429	57768823	dmr_375241	0.611
chr13	57829335	57829519	dmr_375334	0.7335
chr13	57830841	57831192	dmr_375336	0.617
chr13	57831563	57832650	dmr_375337	0.537
chr13	57837705	57838006	dmr_375343	0.515
chr13	57846801	57847282	dmr_375354	0.609
chr13	57866118	57866652	dmr_375381	0.6235
chr13	57882623	57882731	dmr_375407	0.6215
chr13	57906639	57906875	dmr_375436	0.6
chr13	57937543	57937639	dmr_375468	0.5475
chr13	58015218	58015970	dmr_375554	0.6385
chr13	58183711	58183746	dmr_375708	0.5429999999999999
chr13	58192177	58192390	dmr_375723	0.691
chr13	58198104	58198220	dmr_375731	0.7040000000000001
chr13	58210387	58210686	dmr_375744	0.514
chr13	58287860	58288268	dmr_375788	0.685
chr13	58458849	58459171	dmr_375881	0.5255
chr13	58638942	58639375	dmr_376021	0.528
chr13	58747315	58747973	dmr_376107	0.6695
chr13	58805894	58806281	dmr_376147	0.5675
chr13	58812470	58812745	dmr_376150	0.5625
chr13	58824550	58824766	dmr_376170	0.5155
chr13	58826964	58827307	dmr_376175	0.5295
chr13	58834591	58834651	dmr_376185	0.6165
chr13	58850899	58851035	dmr_376215	0.5915
chr13	58853771	58854200	dmr_376218	0.8595
chr13	58866188	58866959	dmr_376239	0.703
chr13	58877891	58878603	dmr_376255	0.5615
chr13	58879726	58879900	dmr_376258	0.7085
chr13	58904581	58905612	dmr_376297	0.509
chr13	58921939	58922493	dmr_376322	0.696
chr13	58923564	58924151	dmr_376327	0.743
chr13	58928135	58929660	dmr_376335	0.5955
chr13	58936443	58936825	dmr_376345	0.779
chr13	58941166	58941301	dmr_376353	0.7125
chr13	58944229	58944365	dmr_376359	0.879
chr13	58951252	58951385	dmr_376368	0.518
chr13	58955705	58956095	dmr_376376	0.619
chr13	58964586	58964921	dmr_376390	0.7355
chr13	58964958	58965206	dmr_376391	0.875
chr13	58966491	58966869	dmr_376395	0.502
chr13	58968369	58968470	dmr_376399	0.5645
chr13	58972038	58972485	dmr_376404	0.6875
chr13	58977242	58977317	dmr_376410	0.6995
chr13	58983624	58983788	dmr_376420	0.7415
chr13	58988316	58988373	dmr_376427	0.6155
chr13	58996456	58996916	dmr_376439	0.5125
chr13	58999662	59000004	dmr_376444	0.5985
chr13	59004594	59004991	dmr_376452	0.522
chr13	59009625	59010028	dmr_376461	0.5355
chr13	59012085	59012704	dmr_376463	0.7575
chr13	59013111	59013401	dmr_376465	0.534
chr13	59022945	59022958	dmr_376476	0.5165
chr13	59052439	59052471	dmr_376522	0.6875
chr13	59065855	59066894	dmr_376541	0.7645
chr13	59074126	59074448	dmr_376555	0.612
chr13	59078112	59078325	dmr_376563	0.628
chr13	59089378	59089473	dmr_376584	0.522
chr13	59091446	59091845	dmr_376586	0.5935
chr13	59092112	59092372	dmr_376587	0.54
chr13	59095008	59095305	dmr_376591	0.627
chr13	59110229	59110971	dmr_376602	0.75
chr13	59131008	59131938	dmr_376630	0.5975
chr13	59143994	59144708	dmr_376645	0.7035
chr13	59145586	59146175	dmr_376647	0.7375
chr13	59161310	59161367	dmr_376664	0.5775
chr13	59182679	59182874	dmr_376681	0.5575
chr13	59211200	59212907	dmr_376719	0.75
chr13	59214186	59214328	dmr_376723	0.6205
chr13	59289416	59289744	dmr_376813	0.579
chr13	59350634	59351428	dmr_376868	0.596
chr13	59388212	59388295	dmr_376914	0.736
chr13	59393283	59393470	dmr_376920	0.5955
chr13	59397704	59397766	dmr_376924	0.745
chr13	59401880	59403114	dmr_376932	0.5579999999999999
chr13	59473408	59473426	dmr_377021	0.6509999999999999
chr13	59495097	59495600	dmr_377055	0.5005
chr13	59505787	59506227	dmr_377067	0.7475
chr13	59555662	59555718	dmr_377116	0.557
chr13	59566105	59566703	dmr_377127	0.7340000000000001
chr13	59624986	59625175	dmr_377169	0.7225
chr13	59646882	59647264	dmr_377192	0.58
chr13	59674798	59675075	dmr_377222	0.8555
chr13	59764065	59764137	dmr_377290	0.679
chr13	59768331	59768451	dmr_377298	0.6695
chr13	59834300	59835041	dmr_377343	0.8009999999999999
chr13	59887108	59887464	dmr_377390	0.7535
chr13	60255339	60255605	dmr_377638	0.6625
chr13	60348033	60348099	dmr_377713	0.623
chr13	60348195	60348455	dmr_377714	0.5465
chr13	60401189	60401524	dmr_377743	0.5205
chr13	60403587	60403606	dmr_377745	0.8105
chr13	60455874	60456404	dmr_377793	0.6025
chr13	60479797	60479885	dmr_377817	0.625
chr13	60529276	60529515	dmr_377862	0.53
chr13	60633830	60634045	dmr_377954	0.574
chr13	60634148	60634513	dmr_377955	0.5805
chr13	60670500	60671604	dmr_378004	0.579
chr13	60678772	60679161	dmr_378015	0.6945
chr13	60679464	60679820	dmr_378016	0.6535
chr13	60686709	60687242	dmr_378026	0.7120000000000001
chr13	60687270	60687465	dmr_378027	0.579
chr13	60690641	60690998	dmr_378036	0.7235
chr13	60710516	60711739	dmr_378063	0.5715
chr13	60738394	60738520	dmr_378099	0.5075
chr13	62854478	62854738	dmr_378302	0.536
chr13	62908061	62908391	dmr_378341	0.6775
chr13	62909383	62910649	dmr_378343	0.6115
chr13	63034747	63034910	dmr_378459	0.7335
chr13	63209300	63209529	dmr_378619	0.6005
chr13	63240743	63241502	dmr_378639	0.6025
chr13	63256001	63256258	dmr_378661	0.5615
chr13	63257063	63257192	dmr_378663	0.547
chr13	63260292	63260566	dmr_378668	0.8145
chr13	63260885	63261557	dmr_378669	0.746
chr13	63301935	63301953	dmr_378721	0.57
chr13	63550964	63551287	dmr_378885	0.917
chr13	63627249	63627838	dmr_378927	0.6765
chr13	63642673	63642871	dmr_378937	0.598
chr13	63924881	63924918	dmr_379075	0.521
chr13	63929595	63929759	dmr_379080	0.66
chr13	63984522	63985011	dmr_379106	0.5535
chr13	64163309	64163575	dmr_379196	0.627
chr13	64184539	64184943	dmr_379216	0.627
chr13	64232998	64233641	dmr_379253	0.7115
chr13	64267139	64267401	dmr_379285	0.6445
chr13	64275379	64275941	dmr_379292	0.6145
chr13	64280081	64280268	dmr_379296	0.6665
chr13	64311749	64311809	dmr_379325	0.5465
chr13	64344565	64344789	dmr_379341	0.623
chr13	64369028	64369198	dmr_379356	0.628
chr13	64410730	64410868	dmr_379375	0.6965
chr13	64448515	64449560	dmr_379395	0.5325
chr13	64450743	64451156	dmr_379398	0.595
chr13	64465192	64465455	dmr_379404	0.7275
chr13	64469597	64470019	dmr_379408	0.836
chr13	64485648	64486236	dmr_379419	0.528
chr13	64497536	64498132	dmr_379431	0.9355
chr13	64498506	64498555	dmr_379432	0.6395
chr13	64526542	64527611	dmr_379455	0.7615
chr13	64527759	64528031	dmr_379456	0.5085
chr13	64903575	64903746	dmr_379627	0.708
chr13	67305677	67305913	dmr_379854	0.5635
chr13	67610068	67610299	dmr_379968	0.693
chr13	67683772	67683889	dmr_379986	0.684
chr13	67729551	67729564	dmr_380006	0.7155
chr13	67864979	67865532	dmr_380062	0.5645
chr13	68633794	68633937	dmr_380188	0.5429999999999999
chr13	68807674	68807679	dmr_380345	0.7295
chr13	69057537	69057658	dmr_380628	0.5205
chr13	69127687	69127768	dmr_380661	0.627
chr13	69330751	69330898	dmr_380798	0.544
chr13	69372875	69373501	dmr_380839	0.6825
chr13	69480462	69481559	dmr_380939	0.579
chr13	69482710	69483019	dmr_380941	0.693
chr13	69501548	69502135	dmr_380967	0.5770000000000001
chr13	69523428	69523925	dmr_380994	0.6065
chr13	69637499	69637825	dmr_381088	0.5225
chr13	69645840	69646726	dmr_381096	0.6085
chr13	69655350	69655422	dmr_381101	0.5895
chr13	69696712	69697419	dmr_381140	0.6195
chr13	69715856	69716130	dmr_381166	0.5415
chr13	69720897	69721799	dmr_381171	0.5579999999999999
chr13	69732553	69733276	dmr_381187	0.6579999999999999
chr13	69735582	69737344	dmr_381190	0.6905
chr13	69751414	69751558	dmr_381198	0.5525
chr13	69751613	69752029	dmr_381199	0.606
chr13	69759185	69760298	dmr_381208	0.633
chr13	69768253	69768514	dmr_381217	0.7395
chr13	69771016	69771701	dmr_381220	0.6165
chr13	69792550	69793316	dmr_381251	0.647
chr13	69830920	69830947	dmr_381298	0.7345
chr13	69867588	69868024	dmr_381335	0.5565
chr13	69946500	69947408	dmr_381384	0.79
chr13	69947421	69947555	dmr_381385	0.7405
chr13	69955619	69955736	dmr_381389	0.7390000000000001
chr13	69983345	69983398	dmr_381410	0.7275
chr13	69991773	69992221	dmr_381418	0.6985
chr13	70295659	70295751	dmr_381640	0.6295
chr13	70424019	70424115	dmr_381749	0.7725
chr13	70457779	70458044	dmr_381770	0.5515
chr13	70499434	70499621	dmr_381799	0.5505
chr13	70578036	70578690	dmr_381857	0.639
chr13	70579048	70579129	dmr_381858	0.787
chr13	70600231	70600650	dmr_381885	0.6735
chr13	70622565	70622854	dmr_381914	0.6565
chr13	70702936	70703269	dmr_381965	0.534
chr13	70840780	70841133	dmr_382076	0.5875
chr13	70883444	70884968	dmr_382106	0.5785
chr13	70965566	70965926	dmr_382153	0.509
chr13	71077927	71077954	dmr_382229	0.5955
chr13	71375932	71376433	dmr_382407	0.7225
chr13	71391517	71391687	dmr_382411	0.612
chr13	71403780	71404675	dmr_382421	0.738
chr13	71440986	71441475	dmr_382437	0.5645
chr13	71554102	71554211	dmr_382490	0.7695
chr13	71784857	71785345	dmr_382574	0.5575
chr13	71799425	71799510	dmr_382585	0.5215
chr13	72212353	72212602	dmr_382773	0.662
chr13	72710109	72710846	dmr_382986	0.8815
chr13	72924711	72925049	dmr_383094	0.632
chr13	72935283	72935440	dmr_383100	0.7725
chr13	73425879	73425961	dmr_383324	0.504
chr13	73447171	73447287	dmr_383343	0.5995
chr13	73474175	73474522	dmr_383364	0.7515
chr13	73476737	73476780	dmr_383373	0.532
chr13	73476794	73477132	dmr_383374	0.531
chr13	74026620	74026673	dmr_383681	0.509
chr13	74029530	74029742	dmr_383686	0.7805
chr13	74363620	74363980	dmr_383885	0.6285
chr13	74363989	74364196	dmr_383886	0.8055
chr13	74389870	74390057	dmr_383900	0.703
chr13	74864265	74864427	dmr_384013	0.5725
chr13	75113320	75113432	dmr_384110	0.6615
chr13	75420733	75420969	dmr_384249	0.8735
chr13	75591385	75591454	dmr_384308	0.7070000000000001
chr13	75707011	75707127	dmr_384349	0.693
chr13	75709342	75709383	dmr_384350	0.731
chr13	75709860	75710837	dmr_384351	0.625
chr13	75727565	75727635	dmr_384367	0.737
chr13	75738663	75738830	dmr_384377	0.7065
chr13	75740095	75740161	dmr_384379	0.643
chr13	75784589	75784600	dmr_384428	0.679
chr13	75891938	75892054	dmr_384496	0.8395
chr13	75892503	75892580	dmr_384497	0.6025
chr13	75941525	75941708	dmr_384527	0.6345
chr13	75988050	75988134	dmr_384543	0.5670000000000001
chr13	76189296	76189514	dmr_384652	0.518
chr13	76301738	76302367	dmr_384721	0.669
chr13	76419364	76419586	dmr_384793	0.606
chr13	76579632	76579805	dmr_384902	0.5615
chr13	76588394	76588554	dmr_384908	0.81
chr13	76896753	76896852	dmr_385125	0.682
chr13	77169095	77169409	dmr_385268	0.6035
chr13	77191515	77191725	dmr_385277	0.586
chr13	77533112	77533149	dmr_385447	0.5485
chr13	77999210	77999685	dmr_385606	0.5995
chr13	78047450	78047862	dmr_385636	0.5045
chr13	78099673	78100128	dmr_385660	0.8555
chr13	78100550	78100795	dmr_385661	0.68
chr13	78181730	78181899	dmr_385716	0.5145
chr13	78196396	78197451	dmr_385729	0.627
chr13	78204332	78204538	dmr_385730	0.731
chr13	78207023	78207586	dmr_385735	0.7455
chr13	78209590	78209769	dmr_385737	0.5695
chr13	78210657	78212135	dmr_385738	0.665
chr13	78405242	78405966	dmr_385803	0.7829999999999999
chr13	78427747	78427896	dmr_385814	0.7175
chr13	78600579	78601678	dmr_385920	0.585
chr13	78860463	78860589	dmr_386016	0.5275
chr13	79044686	79045001	dmr_386084	0.66
chr13	79277898	79278136	dmr_386156	0.556
chr13	80613423	80613547	dmr_386537	0.6605
chr13	80894572	80894587	dmr_386651	0.6865
chr13	80922098	80922329	dmr_386669	0.514
chr13	80963331	80963830	dmr_386701	0.8235
chr13	80971692	80971864	dmr_386706	0.6225
chr13	80985773	80986120	dmr_386715	0.92
chr13	81370874	81371027	dmr_386883	0.929
chr13	81402372	81402755	dmr_386902	0.8595
chr13	81633417	81633447	dmr_387023	0.691
chr13	81691602	81692118	dmr_387072	0.6405
chr13	81748905	81748984	dmr_387099	0.635
chr13	81784863	81786058	dmr_387132	0.61
chr13	81840093	81840525	dmr_387180	0.5965
chr13	81840628	81841254	dmr_387181	0.6745
chr13	81909856	81910140	dmr_387219	0.5175
chr13	81944674	81945100	dmr_387241	0.5215
chr13	81945471	81947260	dmr_387242	0.627
chr13	82038345	82038804	dmr_387278	0.8645
chr13	82354266	82354469	dmr_387443	0.5785
chr13	82477363	82477491	dmr_387506	0.7155
chr13	82503685	82503934	dmr_387515	0.768
chr13	82580225	82580438	dmr_387562	0.698
chr13	82619437	82619449	dmr_387586	0.737
chr13	82620231	82620297	dmr_387587	0.621
chr13	82707740	82707984	dmr_387617	0.79
chr13	82722091	82722800	dmr_387635	0.5605
chr13	82727467	82727666	dmr_387637	0.6885
chr13	82727897	82727968	dmr_387638	0.6635
chr13	82846529	82847759	dmr_387686	0.7120000000000001
chr13	82893219	82893453	dmr_387720	0.5295
chr13	82909687	82910532	dmr_387738	0.5365
chr13	82912542	82913128	dmr_387742	0.5995
chr13	82937711	82937994	dmr_387765	0.52
chr13	82940398	82940732	dmr_387771	0.528
chr13	82942464	82943462	dmr_387774	0.6145
chr13	82944058	82944390	dmr_387775	0.6685
chr13	82949652	82949933	dmr_387783	0.614
chr13	82971940	82972190	dmr_387795	0.5645
chr13	82973558	82973683	dmr_387798	0.6295
chr13	83016390	83016580	dmr_387817	0.7965
chr13	83064690	83065060	dmr_387852	0.5155
chr13	83065215	83065459	dmr_387853	0.8420000000000001
chr13	83066246	83066540	dmr_387855	0.5705
chr13	83100193	83100308	dmr_387881	0.6995
chr13	83110606	83111107	dmr_387892	0.66
chr13	83124607	83124713	dmr_387905	0.8495
chr13	83518975	83519150	dmr_388138	0.5115
chr13	83528949	83529067	dmr_388145	0.7759999999999999
chr13	83530969	83531151	dmr_388146	0.6970000000000001
chr13	83532452	83532465	dmr_388148	0.637
chr13	83532724	83532891	dmr_388149	0.5645
chr13	83533740	83534092	dmr_388151	0.778
chr13	83535092	83535231	dmr_388153	0.6745
chr13	83536900	83537503	dmr_388156	0.635
chr13	83542679	83543107	dmr_388162	0.6235
chr13	83545311	83545914	dmr_388166	0.7875
chr13	83546845	83546934	dmr_388169	0.6575
chr13	83547173	83547550	dmr_388170	0.5375
chr13	83548039	83548688	dmr_388171	0.5475
chr13	83548986	83549638	dmr_388172	0.5045
chr13	83553494	83553803	dmr_388177	0.5565
chr13	83555023	83555173	dmr_388179	0.545
chr13	83557622	83557810	dmr_388183	0.818
chr13	83558882	83560467	dmr_388185	0.6935
chr13	83563526	83563849	dmr_388190	0.765
chr13	83566722	83567435	dmr_388195	0.8079999999999999
chr13	83567733	83568156	dmr_388196	0.593
chr13	83568452	83569390	dmr_388197	0.6145
chr13	83569761	83569843	dmr_388198	0.6745
chr13	83571358	83572077	dmr_388200	0.635
chr13	83572187	83572787	dmr_388201	0.5315
chr13	83574361	83574489	dmr_388205	0.6609999999999999
chr13	83574848	83575123	dmr_388206	0.5935
chr13	83575406	83576007	dmr_388207	0.6605
chr13	83577708	83578068	dmr_388211	0.617
chr13	83579711	83579736	dmr_388214	0.615
chr13	83583648	83584191	dmr_388220	0.6545
chr13	83585119	83585891	dmr_388222	0.7325
chr13	83591233	83591259	dmr_388229	0.5765
chr13	83591620	83592018	dmr_388230	0.5945
chr13	83604508	83604545	dmr_388246	0.679
chr13	83604847	83605328	dmr_388247	0.626
chr13	83606076	83607712	dmr_388249	0.6415
chr13	83608234	83608249	dmr_388250	0.7959999999999999
chr13	83608521	83608679	dmr_388251	0.6985
chr13	83617217	83617541	dmr_388265	0.523
chr13	83617931	83618028	dmr_388266	0.8059999999999999
chr13	83624051	83625318	dmr_388273	0.7125
chr13	83625369	83625672	dmr_388274	0.716
chr13	83626699	83626712	dmr_388276	0.7685
chr13	83629110	83629271	dmr_388279	0.615
chr13	83637187	83637549	dmr_388290	0.6985
chr13	83643754	83644001	dmr_388302	0.753
chr13	83648552	83649256	dmr_388310	0.6435
chr13	83649840	83650005	dmr_388312	0.6485
chr13	83650300	83653107	dmr_388313	0.7020000000000001
chr13	83654467	83654658	dmr_388315	0.654
chr13	83655724	83656538	dmr_388316	0.6205
chr13	83657699	83658614	dmr_388319	0.6865
chr13	83658622	83658921	dmr_388320	0.74
chr13	83659753	83659965	dmr_388322	0.644
chr13	83660726	83660759	dmr_388323	0.768
chr13	83661039	83661604	dmr_388324	0.778
chr13	83661884	83663453	dmr_388325	0.664
chr13	83664180	83664184	dmr_388327	0.59
chr13	83712881	83713286	dmr_388360	0.765
chr13	83713565	83714090	dmr_388361	0.7025
chr13	83719096	83719323	dmr_388367	0.648
chr13	83745959	83746334	dmr_388370	0.7095
chr13	83753202	83753329	dmr_388381	0.8245
chr13	83760573	83760675	dmr_388389	0.7315
chr13	83810450	83810595	dmr_388427	0.584
chr13	83883917	83884440	dmr_388479	0.8585
chr13	83945885	83946397	dmr_388515	0.5405
chr13	83946651	83947107	dmr_388516	0.777
chr13	83955727	83955904	dmr_388519	0.5195
chr13	83955955	83956004	dmr_388520	0.925
chr13	83985056	83985184	dmr_388530	0.7115
chr13	84248160	84248309	dmr_388658	0.6920000000000001
chr13	84278948	84279301	dmr_388682	0.503
chr13	84344810	84345390	dmr_388725	0.5805
chr13	84345753	84346242	dmr_388726	0.6475
chr13	84612606	84612713	dmr_388827	0.693
chr13	84613031	84613069	dmr_388828	0.722
chr13	84698818	84698936	dmr_388885	0.575
chr13	84748516	84748899	dmr_388905	0.6515
chr13	84750155	84750180	dmr_388908	0.527
chr13	84750707	84751024	dmr_388909	0.5505
chr13	84751501	84751819	dmr_388910	0.5605
chr13	84761945	84762022	dmr_388920	0.623
chr13	84762404	84762763	dmr_388921	0.611
chr13	84931135	84931270	dmr_388992	0.7
chr13	84931616	84932051	dmr_388993	0.6715
chr13	85067248	85068016	dmr_389023	0.7375
chr13	85194226	85194321	dmr_389074	0.6075
chr13	85284999	85285111	dmr_389136	0.6185
chr13	85310881	85311539	dmr_389149	0.691
chr13	85436931	85437034	dmr_389213	0.6935
chr13	85629850	85630308	dmr_389274	0.615
chr13	85885326	85885522	dmr_389338	0.6875
chr13	88074276	88074313	dmr_389718	0.66
chr13	88490242	88490342	dmr_389806	0.6225
chr13	88722495	88722943	dmr_389867	0.6885
chr13	88821143	88821154	dmr_389887	0.628
chr13	88824861	88825128	dmr_389889	0.765
chr13	88828326	88828775	dmr_389892	0.6615
chr13	88938727	88938824	dmr_389966	0.626
chr13	88943707	88944349	dmr_389970	0.569
chr13	88944391	88944967	dmr_389971	0.6365
chr13	89038438	89038527	dmr_390005	0.574
chr13	89066263	89066387	dmr_390024	0.5915
chr13	89122307	89122617	dmr_390056	0.628
chr13	89146664	89146847	dmr_390067	0.7125
chr13	89199496	89199538	dmr_390097	0.6805
chr13	89324319	89324523	dmr_390168	0.5295
chr13	89336069	89336537	dmr_390176	0.7855
chr13	89394302	89394607	dmr_390206	0.7635
chr13	89394872	89394991	dmr_390207	0.8525
chr13	89395257	89395570	dmr_390208	0.5815
chr13	89428072	89428931	dmr_390236	0.67
chr13	89437039	89437370	dmr_390244	0.6915
chr13	89485087	89485169	dmr_390277	0.6725
chr13	89538887	89539012	dmr_390302	0.6425
chr13	89583384	89583440	dmr_390329	0.5565
chr13	89584104	89585373	dmr_390331	0.7795
chr13	89600486	89600705	dmr_390352	0.937
chr13	89621348	89621589	dmr_390370	0.8909999999999999
chr13	89634463	89634809	dmr_390376	0.6920000000000001
chr13	89656542	89657704	dmr_390401	0.7975
chr13	90052209	90052741	dmr_390569	0.6915
chr13	90088901	90089118	dmr_390582	0.6145
chr13	90152596	90152642	dmr_390622	0.7045
chr13	90152983	90153225	dmr_390623	0.6835
chr13	90153498	90153828	dmr_390624	0.5005
chr13	90334947	90335944	dmr_390708	0.8155
chr13	90353815	90354147	dmr_390723	0.7775
chr13	90516448	90516646	dmr_390814	0.735
chr13	90755784	90755891	dmr_390897	0.828
chr13	90860970	90861045	dmr_390950	0.6995
chr13	90861858	90862386	dmr_390952	0.5329999999999999
chr13	90993069	90993366	dmr_391064	0.5035
chr13	91039511	91039660	dmr_391091	0.6925
chr13	91091867	91091911	dmr_391117	0.5745
chr13	91107675	91107947	dmr_391124	0.7435
chr13	91134357	91134689	dmr_391141	0.5920000000000001
chr13	91164343	91164866	dmr_391157	0.5329999999999999
chr13	91165125	91166083	dmr_391158	0.626
chr13	91295362	91296175	dmr_391238	0.6905
chr13	91370554	91370614	dmr_391276	0.513
chr13	91371976	91372386	dmr_391277	0.6485
chr13	91372421	91372604	dmr_391278	0.7545
chr13	91387933	91388288	dmr_391294	0.7155
chr13	91421630	91421786	dmr_391323	0.843
chr13	91421822	91422150	dmr_391324	0.8190000000000001
chr13	91446947	91447040	dmr_391342	0.5985
chr13	91645526	91645548	dmr_391517	0.6125
chr13	91693696	91694053	dmr_391555	0.5095
chr13	91702081	91702733	dmr_391567	0.5539999999999999
chr13	91708765	91709329	dmr_391574	0.7115
chr13	91797198	91797746	dmr_391633	0.5155
chr13	91808510	91809018	dmr_391642	0.785
chr13	91875722	91875819	dmr_391670	0.777
chr13	91877462	91878027	dmr_391673	0.5195
chr13	91916283	91916435	dmr_391716	0.885
chr13	91921079	91921447	dmr_391721	0.5165
chr13	91955774	91955815	dmr_391744	0.941
chr13	92025335	92025556	dmr_391803	0.506
chr13	92067928	92068013	dmr_391855	0.7395
chr13	92095132	92095359	dmr_391883	0.8425
chr13	92129504	92131199	dmr_391931	0.655
chr13	92229470	92229574	dmr_391982	0.5995
chr13	92241486	92241718	dmr_391998	0.629
chr13	92254001	92254406	dmr_392014	0.5905
chr13	92254426	92254668	dmr_392015	0.6425
chr13	92527959	92528050	dmr_392230	0.836
chr13	92528339	92528579	dmr_392231	0.698
chr13	92531599	92531767	dmr_392234	0.5685
chr13	92636653	92637173	dmr_392302	0.6175
chr13	92660249	92660338	dmr_392331	0.5479999999999999
chr13	92668292	92668638	dmr_392341	0.6509999999999999
chr13	92674582	92674835	dmr_392350	0.715
chr13	92677815	92677926	dmr_392357	0.634
chr13	92751432	92751764	dmr_392414	0.6940000000000001
chr13	92759030	92759369	dmr_392420	0.7485
chr13	92882318	92882699	dmr_392524	0.8135
chr13	92902033	92902300	dmr_392535	0.7035
chr13	92999872	93000864	dmr_392624	0.687
chr13	93000903	93001179	dmr_392625	0.6375
chr13	93013037	93013389	dmr_392641	0.902
chr13	93061274	93061569	dmr_392688	0.757
chr13	93063065	93063596	dmr_392691	0.5385
chr13	93072950	93073528	dmr_392701	0.5365
chr13	93302863	93302906	dmr_392865	0.5925
chr13	93320161	93320837	dmr_392887	0.8405
chr13	93494900	93495414	dmr_393113	0.629
chr13	93772749	93773113	dmr_393293	0.7765
chr13	93796751	93797157	dmr_393317	0.596
chr13	93871289	93872100	dmr_393377	0.7035
chr13	93887040	93887071	dmr_393391	0.8420000000000001
chr13	93887347	93887355	dmr_393392	0.605
chr13	93887524	93887975	dmr_393393	0.784
chr13	93898495	93898754	dmr_393402	0.69
chr13	93924808	93925419	dmr_393423	0.7715
chr13	94140399	94140674	dmr_393579	0.7809999999999999
chr13	94143442	94143537	dmr_393583	0.512
chr13	94143886	94144355	dmr_393584	0.782
chr13	94192827	94193374	dmr_393630	0.61
chr13	94240263	94240362	dmr_393667	0.536
chr13	94264001	94264332	dmr_393695	0.6095
chr13	94267367	94267636	dmr_393698	0.5395
chr13	94316997	94317688	dmr_393732	0.649
chr13	94395848	94396079	dmr_393792	0.631
chr13	94398587	94399492	dmr_393796	0.5145
chr13	94507748	94507957	dmr_393881	0.758
chr13	94508341	94508360	dmr_393882	0.8415
chr13	94508584	94508655	dmr_393883	0.8365
chr13	94508667	94508924	dmr_393884	0.5325
chr13	94706684	94708498	dmr_393982	0.5225
chr13	94816511	94817319	dmr_394026	0.9355
chr13	94817613	94818141	dmr_394027	0.9159999999999999
chr13	94868635	94868728	dmr_394061	0.5075
chr13	94984983	94985742	dmr_394114	0.575
chr13	95017678	95018031	dmr_394137	0.6025
chr13	95034147	95034161	dmr_394156	0.841
chr13	95034275	95034329	dmr_394157	0.7435
chr13	95040185	95040896	dmr_394167	0.6025
chr13	95073237	95074063	dmr_394191	0.6785
chr13	95080902	95081385	dmr_394199	0.7625
chr13	95083894	95084444	dmr_394204	0.5635
chr13	95087305	95087468	dmr_394210	0.5325
chr13	95087642	95087896	dmr_394211	0.579
chr13	95089133	95089269	dmr_394213	0.5835
chr13	95091883	95092106	dmr_394217	0.6365
chr13	95092239	95092536	dmr_394218	0.6655
chr13	95095600	95095813	dmr_394222	0.6975
chr13	95095940	95096164	dmr_394223	0.594
chr13	95135442	95135678	dmr_394267	0.5265
chr13	95158829	95159400	dmr_394284	0.68
chr13	95177285	95177842	dmr_394306	0.518
chr13	95221410	95222198	dmr_394361	0.628
chr13	95223328	95223473	dmr_394362	0.5915
chr13	95306802	95307273	dmr_394437	0.5905
chr13	95325913	95326075	dmr_394454	0.785
chr13	95382506	95382770	dmr_394499	0.6215
chr13	95405732	95406206	dmr_394512	0.5515
chr13	95416647	95416799	dmr_394519	0.7215
chr13	95424846	95425186	dmr_394527	0.5895
chr13	95425466	95426081	dmr_394528	0.662
chr13	95428980	95429031	dmr_394533	0.679
chr13	95439003	95440191	dmr_394544	0.591
chr13	95443143	95443411	dmr_394548	0.6609999999999999
chr13	95535663	95535782	dmr_394606	0.8490000000000001
chr13	95548381	95548610	dmr_394617	0.6729999999999999
chr13	95548621	95549225	dmr_394618	0.611
chr13	95641689	95641849	dmr_394675	0.7505
chr13	95677871	95678194	dmr_394704	0.7065
chr13	95683503	95683821	dmr_394708	0.5820000000000001
chr13	95692199	95692432	dmr_394714	0.7170000000000001
chr13	95692620	95692925	dmr_394715	0.6065
chr13	95697528	95698020	dmr_394718	0.6065
chr13	95698174	95698425	dmr_394719	0.6925
chr13	95698460	95698683	dmr_394720	0.7195
chr13	95706829	95707002	dmr_394727	0.74
chr13	95724478	95724659	dmr_394742	0.862
chr13	95740299	95740428	dmr_394755	0.7190000000000001
chr13	95743042	95743466	dmr_394759	0.6355
chr13	95748775	95748864	dmr_394768	0.5415
chr13	95749423	95749776	dmr_394769	0.9005
chr13	95750004	95750250	dmr_394771	0.685
chr13	95760045	95760104	dmr_394783	0.563
chr13	95765110	95765417	dmr_394789	0.738
chr13	95779409	95779650	dmr_394808	0.708
chr13	95800865	95801029	dmr_394831	0.7105
chr13	95801193	95801445	dmr_394832	0.853
chr13	95804477	95804542	dmr_394837	0.8895
chr13	95810501	95810901	dmr_394844	0.7555
chr13	95819817	95819950	dmr_394856	0.6235
chr13	95819980	95820532	dmr_394857	0.607
chr13	95825870	95826500	dmr_394865	0.7020000000000001
chr13	95826532	95826717	dmr_394866	0.74
chr13	95849281	95850111	dmr_394892	0.731
chr13	95853591	95853814	dmr_394898	0.5645
chr13	95866048	95866128	dmr_394912	0.606
chr13	95871538	95872453	dmr_394918	0.6305
chr13	95889531	95889933	dmr_394944	0.5605
chr13	95889954	95890263	dmr_394945	0.746
chr13	95890680	95890876	dmr_394946	0.6185
chr13	95940829	95941186	dmr_394986	0.688
chr13	95956931	95957239	dmr_395007	0.5820000000000001
chr13	95959562	95961154	dmr_395010	0.5635
chr13	95961238	95962376	dmr_395011	0.505
chr13	95965423	95966698	dmr_395014	0.5745
chr13	95967029	95967106	dmr_395016	0.677
chr13	95967121	95967677	dmr_395017	0.5825
chr13	96002765	96002803	dmr_395063	0.5175
chr13	96010778	96011281	dmr_395070	0.6145
chr13	96011299	96011637	dmr_395071	0.7535
chr13	96023843	96024421	dmr_395084	0.77
chr13	96426098	96426220	dmr_395416	0.659
chr13	96447091	96447163	dmr_395434	0.557
chr13	96510477	96511066	dmr_395475	0.6595
chr13	96586504	96586566	dmr_395538	0.517
chr13	96637140	96637399	dmr_395577	0.7445
chr13	96644270	96644399	dmr_395586	0.6015
chr13	96660218	96660288	dmr_395616	0.6245
chr13	96709978	96710274	dmr_395656	0.6785
chr13	96714497	96714595	dmr_395660	0.649
chr13	96961443	96961626	dmr_395791	0.6095
chr13	96973528	96973652	dmr_395805	0.6459999999999999
chr13	97176517	97176896	dmr_395941	0.5455
chr13	97198795	97199044	dmr_395965	0.514
chr13	97235559	97235569	dmr_395988	0.691
chr13	97239360	97239406	dmr_395994	0.7765
chr13	97357806	97357818	dmr_396095	0.8175
chr13	97488033	97488224	dmr_396234	0.5855
chr13	97493224	97493648	dmr_396241	0.6515
chr13	97548588	97548960	dmr_396305	0.6955
chr13	97627305	97627640	dmr_396390	0.7595
chr13	97672982	97673383	dmr_396452	0.6805
chr13	97775244	97775352	dmr_396547	0.5305
chr13	97887881	97888781	dmr_396662	0.6195
chr13	98222505	98223060	dmr_396961	0.726
chr13	98254715	98255602	dmr_396985	0.6005
chr13	98258060	98258129	dmr_396988	0.5405
chr13	99078845	99080120	dmr_397634	0.722
chr13	99352821	99353053	dmr_397857	0.7120000000000001
chr13	99366682	99366915	dmr_397873	0.6829999999999999
chr13	99367352	99367848	dmr_397874	0.728
chr13	99410535	99410800	dmr_397902	0.6185
chr13	99410917	99411009	dmr_397903	0.5205
chr13	99412910	99413025	dmr_397907	0.561
chr13	99419312	99420179	dmr_397914	0.6829999999999999
chr13	99433556	99433776	dmr_397934	0.629
chr13	99442321	99442528	dmr_397949	0.5125
chr13	99442785	99443022	dmr_397950	0.672
chr13	99443851	99443897	dmr_397952	0.7655
chr13	99452649	99452659	dmr_397964	0.6920000000000001
chr13	99455052	99455356	dmr_397967	0.5605
chr13	99462110	99462338	dmr_397981	0.6365
chr13	99463801	99464676	dmr_397984	0.7005
chr13	99470350	99470730	dmr_397992	0.6885
chr13	99482195	99482459	dmr_398009	0.7815
chr13	99484886	99485875	dmr_398014	0.7170000000000001
chr13	99497247	99497475	dmr_398032	0.6809999999999999
chr13	99497561	99498063	dmr_398033	0.5905
chr13	99499781	99500087	dmr_398036	0.5805
chr13	99500801	99501233	dmr_398037	0.7895
chr13	99501561	99503700	dmr_398038	0.8095
chr13	99512149	99512277	dmr_398052	0.6315
chr13	99512624	99513369	dmr_398053	0.831
chr13	99525635	99525808	dmr_398059	0.6895
chr13	99562326	99562493	dmr_398091	0.945
chr13	99814145	99814381	dmr_398278	0.746
chr13	99815068	99815094	dmr_398279	0.5975
chr13	99847283	99847876	dmr_398309	0.7265
chr13	99849846	99850009	dmr_398310	0.591
chr13	99889963	99890626	dmr_398336	0.6085
chr13	99910122	99910768	dmr_398352	0.815
chr13	99947486	99948094	dmr_398374	0.5695
chr13	99967002	99967645	dmr_398390	0.5275
chr13	99969995	99970334	dmr_398393	0.983
chr13	99979549	99979824	dmr_398401	0.6015
chr13	100102739	100102878	dmr_398502	0.5325
chr13	100439975	100440788	dmr_398605	0.522
chr13	100911700	100912102	dmr_398876	0.5975
chr13	100933372	100933854	dmr_398887	0.6695
chr13	101128689	101128854	dmr_399007	0.7285
chr13	101221264	101221529	dmr_399087	0.8205
chr13	101253737	101254550	dmr_399121	0.7035
chr13	101491145	101491162	dmr_399295	0.8415
chr13	101547823	101548135	dmr_399336	0.6745
chr13	101597500	101597622	dmr_399371	0.5615
chr13	101597920	101598233	dmr_399373	0.5985
chr13	102334547	102334594	dmr_399858	0.738
chr13	102504331	102504931	dmr_399940	0.6295
chr13	102584046	102584589	dmr_399990	0.6175
chr13	102595712	102596117	dmr_399999	0.584
chr13	102683320	102683376	dmr_400052	0.526
chr13	102693136	102693907	dmr_400063	0.6990000000000001
chr13	102746751	102746970	dmr_400107	0.588
chr13	102800265	102800299	dmr_400158	0.5529999999999999
chr13	102876945	102877540	dmr_400222	0.6195
chr13	102957011	102957668	dmr_400314	0.6415
chr13	102963430	102963784	dmr_400319	0.64
chr13	103174064	103174070	dmr_400498	0.6495
chr13	103207436	103207456	dmr_400545	0.7190000000000001
chr13	103434064	103434281	dmr_400738	0.7025
chr13	103563260	103563509	dmr_400823	0.6509999999999999
chr13	103697888	103698824	dmr_400888	0.529
chr13	103753458	103753587	dmr_400927	0.5465
chr13	103772140	103772294	dmr_400941	0.5045
chr13	103815763	103815864	dmr_400968	0.818
chr13	103827835	103828018	dmr_400976	0.537
chr13	103838996	103839057	dmr_400988	0.662
chr13	103871859	103871913	dmr_401010	0.5355
chr13	103916379	103916554	dmr_401040	0.737
chr13	103916850	103917011	dmr_401041	0.5855
chr13	103918513	103918857	dmr_401044	0.6505
chr13	103919231	103919681	dmr_401045	0.531
chr13	103927385	103928042	dmr_401052	0.65
chr13	103944043	103944630	dmr_401056	0.6615
chr13	103951352	103951744	dmr_401059	0.9590000000000001
chr13	103963452	103963794	dmr_401073	0.7095
chr13	103966305	103967150	dmr_401076	0.5275
chr13	103994150	103994361	dmr_401094	0.547
chr13	104013333	104014393	dmr_401103	0.713
chr13	104025521	104026300	dmr_401117	0.6615
chr13	104028131	104028373	dmr_401120	0.6409999999999999
chr13	104032742	104033050	dmr_401125	0.735
chr13	104034188	104034965	dmr_401126	0.563
chr13	104052299	104052690	dmr_401146	0.8035
chr13	104052849	104052967	dmr_401147	0.6915
chr13	104111574	104111700	dmr_401203	0.5415
chr13	104112583	104113216	dmr_401205	0.7225
chr13	104117311	104117544	dmr_401212	0.5205
chr13	104128615	104129367	dmr_401224	0.726
chr13	104288657	104288681	dmr_401290	0.503
chr13	104560270	104561017	dmr_401385	0.7065
chr13	104630732	104631005	dmr_401435	0.6505
chr13	104645976	104646430	dmr_401443	0.924
chr13	104694470	104695414	dmr_401470	0.7135
chr13	104726476	104726949	dmr_401480	0.664
chr13	104743118	104743138	dmr_401494	0.746
chr13	104792286	104792674	dmr_401527	0.528
chr13	104805782	104806002	dmr_401531	0.5895
chr13	104959227	104960060	dmr_401650	0.563
chr13	104960281	104960459	dmr_401651	0.685
chr13	104975295	104975337	dmr_401675	0.7095
chr13	104982007	104983008	dmr_401684	0.537
chr13	104983293	104984904	dmr_401685	0.664
chr13	105001791	105001950	dmr_401707	0.5445
chr13	105011491	105011560	dmr_401721	0.524
chr13	105018881	105019563	dmr_401732	0.5875
chr13	105034148	105034229	dmr_401759	0.645
chr13	105037267	105038119	dmr_401763	0.6725
chr13	105043584	105043771	dmr_401771	0.65
chr13	105050117	105050204	dmr_401780	0.7490000000000001
chr13	105052257	105052274	dmr_401784	0.6609999999999999
chr13	105133014	105133047	dmr_401832	0.58
chr13	105193415	105193736	dmr_401885	0.737
chr13	105212757	105212794	dmr_401903	0.5975
chr13	105223225	105223229	dmr_401913	0.5475
chr13	105234285	105234779	dmr_401922	0.5935
chr13	105631229	105631451	dmr_402119	0.519
chr13	105631847	105632064	dmr_402120	0.696
chr13	106133739	106133883	dmr_402290	0.8255
chr13	106367686	106367931	dmr_402388	0.5905
chr13	106370189	106370684	dmr_402391	0.711
chr13	106561764	106562463	dmr_402481	0.8079999999999999
chr13	106734269	106734542	dmr_402555	0.6475
chr13	106734851	106735315	dmr_402556	0.769
chr13	106795624	106796104	dmr_402600	0.8675
chr13	106798763	106798773	dmr_402604	0.5235
chr13	106805068	106805472	dmr_402610	0.617
chr13	106813136	106813795	dmr_402621	0.6325
chr13	106917933	106918525	dmr_402707	0.5215
chr13	106956234	106956275	dmr_402733	0.6265
chr13	107023161	107023196	dmr_402811	0.7635
chr13	107051432	107051471	dmr_402835	0.512
chr13	107063555	107063658	dmr_402849	0.565
chr13	107073032	107073822	dmr_402853	0.639
chr13	107166462	107166970	dmr_402911	0.7509999999999999
chr13	107208437	107208832	dmr_402942	0.7055
chr13	107209550	107209924	dmr_402944	0.684
chr13	107210202	107210226	dmr_402945	0.8220000000000001
chr13	107235877	107236263	dmr_402968	0.5485
chr13	107260361	107260700	dmr_402985	0.7215
chr13	107329395	107329420	dmr_403031	0.7685
chr13	107329483	107329783	dmr_403032	0.55
chr13	107813872	107814311	dmr_403426	0.7145
chr13	107830569	107830980	dmr_403449	0.55
chr13	107842351	107842449	dmr_403465	0.6645
chr13	107845484	107845733	dmr_403471	0.56
chr13	107847191	107847885	dmr_403475	0.631
chr13	107875149	107876411	dmr_403516	0.8095
chr13	107883528	107883676	dmr_403525	0.6659999999999999
chr13	107887201	107887471	dmr_403531	0.599
chr13	107991938	107991986	dmr_403614	0.78
chr13	108039557	108040202	dmr_403637	0.531
chr13	108129083	108129516	dmr_403713	0.5235
chr13	108152239	108152989	dmr_403743	0.589
chr13	108191231	108191585	dmr_403760	0.7535
chr13	108262943	108263608	dmr_403810	0.5965
chr13	108278687	108279282	dmr_403823	0.517
chr13	108315308	108315737	dmr_403846	0.591
chr13	108329760	108329822	dmr_403853	0.701
chr13	108617027	108617037	dmr_404044	0.5545
chr13	108617179	108617212	dmr_404045	0.5645
chr13	109115902	109115940	dmr_404339	0.7465
chr13	109351019	109351165	dmr_404542	0.639
chr13	109354046	109354460	dmr_404544	0.5905
chr13	109388803	109389170	dmr_404563	0.5205
chr13	109441849	109442474	dmr_404583	0.5875
chr13	109442751	109443664	dmr_404584	0.581
chr13	109444118	109444520	dmr_404585	0.6485
chr13	109444721	109445187	dmr_404586	0.8059999999999999
chr13	109445920	109445936	dmr_404587	0.7415
chr13	109446195	109446330	dmr_404588	0.7095
chr13	109446717	109447086	dmr_404589	0.5429999999999999
chr13	109448778	109449001	dmr_404592	0.5405
chr13	109458126	109458604	dmr_404597	0.6195
chr13	109487531	109487539	dmr_404622	0.5489999999999999
chr13	109490839	109491123	dmr_404628	0.6085
chr13	109500329	109500680	dmr_404639	0.7855
chr13	109523301	109523529	dmr_404656	0.6215
chr13	109536586	109536881	dmr_404669	0.7040000000000001
chr13	109577719	109577806	dmr_404704	0.583
chr13	109615966	109616414	dmr_404738	0.535
chr13	109647957	109648164	dmr_404770	0.6970000000000001
chr13	109659183	109659349	dmr_404782	0.5105
chr13	109660289	109660460	dmr_404784	0.6555
chr13	109664969	109665568	dmr_404792	0.525
chr13	109672297	109672342	dmr_404800	0.5055
chr13	109684940	109686208	dmr_404814	0.622
chr13	109775504	109775804	dmr_404907	0.784
chr13	109807912	109808343	dmr_404936	0.6575
chr13	109899785	109900067	dmr_405009	0.7809999999999999
chr13	109911629	109911959	dmr_405023	0.684
chr13	109921982	109922126	dmr_405042	0.603
chr13	109927665	109927703	dmr_405052	0.711
chr13	109928042	109928124	dmr_405053	0.6885
chr13	109982925	109983440	dmr_405111	0.785
chr13	109985734	109986241	dmr_405115	0.652
chr13	109994169	109994324	dmr_405121	0.5465
chr13	110011015	110011218	dmr_405139	0.5625
chr13	110023760	110024132	dmr_405153	0.5595
chr13	110123768	110124285	dmr_405264	0.645
chr13	110158734	110158957	dmr_405304	0.6990000000000001
chr13	110175615	110176014	dmr_405324	0.636
chr13	110230873	110231723	dmr_405398	0.623
chr13	110237259	110237547	dmr_405406	0.6075
chr13	110244463	110244621	dmr_405416	0.6970000000000001
chr13	110253610	110253658	dmr_405428	0.5475
chr13	110260535	110260649	dmr_405440	0.6035
chr13	110458602	110458989	dmr_405579	0.5715
chr13	110459109	110459324	dmr_405580	0.6665
chr13	110484669	110484859	dmr_405598	0.7265
chr13	110517951	110518343	dmr_405628	0.602
chr13	110557873	110558664	dmr_405663	0.648
chr13	110573847	110574294	dmr_405677	0.6195
chr13	110574413	110574461	dmr_405678	0.6235
chr13	110722234	110722584	dmr_405814	0.5345
chr13	110807577	110807849	dmr_405886	0.5225
chr13	110845948	110845989	dmr_405916	0.586
chr13	110988842	110989033	dmr_406024	0.7245
chr13	111097585	111097752	dmr_406099	0.7595
chr13	111104580	111104845	dmr_406109	0.5085
chr13	111214791	111215062	dmr_406178	0.7575
chr13	111777303	111778040	dmr_406527	0.7225
chr13	111778050	111778409	dmr_406528	0.7005
chr13	111778451	111779088	dmr_406529	0.6425
chr13	111789325	111789646	dmr_406541	0.8695
chr13	111789854	111790181	dmr_406542	0.6385
chr13	111811410	111811582	dmr_406568	0.7165
chr13	111867749	111868509	dmr_406603	0.7155
chr13	111869499	111870343	dmr_406605	0.6705
chr13	111905387	111905855	dmr_406627	0.731
chr13	111968298	111969237	dmr_406667	0.9345
chr13	111977807	111978119	dmr_406674	0.5670000000000001
chr13	112197649	112198123	dmr_406852	0.6859999999999999
chr13	112203552	112204111	dmr_406855	0.7005
chr13	112204140	112204160	dmr_406856	0.7979999999999999
chr13	112211258	112211846	dmr_406867	0.581
chr13	112274341	112275083	dmr_406907	0.7575
chr13	112288989	112289748	dmr_406915	0.6890000000000001
chr13	112289822	112290292	dmr_406916	0.5985
chr13	112290684	112291617	dmr_406917	0.903
chr13	112315676	112316186	dmr_406934	0.799
chr13	112330931	112331477	dmr_406951	0.7755
chr13	112382986	112383772	dmr_406994	0.574
chr13	112398236	112398403	dmr_407003	0.535
chr13	112509569	112509757	dmr_407089	0.706
chr13	112674313	112674509	dmr_407180	0.511
chr13	112810820	112811255	dmr_407280	0.828
chr13	112871294	112871694	dmr_407331	0.588
chr13	112871727	112871919	dmr_407332	0.5905
chr13	112996474	112996575	dmr_407400	0.5675
chr13	113265563	113265643	dmr_407567	0.623
chr13	113332539	113332689	dmr_407604	0.5355
chr13	113348449	113348575	dmr_407621	0.72
chr13	113487079	113487686	dmr_407729	0.546
chr13	113567123	113567970	dmr_407798	0.6459999999999999
chr13	113613051	113614144	dmr_407844	0.664
chr13	113614165	113615231	dmr_407845	0.612
chr13	113640574	113641457	dmr_407863	0.588
chr13	113662898	113664321	dmr_407880	0.7125
chr13	113782801	113783519	dmr_407985	0.77
chr13	113795619	113796115	dmr_407993	0.601
chr13	113812092	113812155	dmr_408007	0.6509999999999999
chr13	113829093	113829314	dmr_408036	0.5915
chr13	113834264	113834283	dmr_408045	0.57
chr13	113947408	113948251	dmr_408171	0.578
chr13	114063820	114064427	dmr_408282	0.6
chr13	114077402	114078311	dmr_408293	0.5670000000000001
chr13	114139247	114139726	dmr_408363	0.6205
chr13	114139739	114140152	dmr_408364	0.701
chr13	114388335	114388564	dmr_408555	0.815
chr13	114584425	114585571	dmr_408650	0.701
chr13	114918348	114918644	dmr_408824	0.7415
chr13	114964304	114964329	dmr_408845	0.64
chr13	115144016	115144385	dmr_408956	0.8190000000000001
chr13	115230438	115230496	dmr_409012	0.5105
chr13	115523205	115523737	dmr_409146	0.752
chr13	115539487	115539808	dmr_409152	0.8740000000000001
chr13	115986333	115986354	dmr_409290	0.725
chr13	116175206	116175270	dmr_409360	0.6275
chr13	116302983	116303221	dmr_409414	0.695
chr13	116735204	116735932	dmr_409575	0.7245
chr13	116738802	116739209	dmr_409577	0.6705
chr13	116759543	116759570	dmr_409582	0.573
chr13	116765659	116766081	dmr_409587	0.748
chr13	116782582	116782745	dmr_409596	0.9670000000000001
chr13	117062658	117063375	dmr_409786	0.5185
chr13	117203137	117203465	dmr_409846	0.5205
chr13	117208580	117208782	dmr_409851	0.946
chr13	117208965	117209064	dmr_409852	0.5325
chr13	117235456	117235937	dmr_409875	0.584
chr13	117235939	117236431	dmr_409876	0.5785
chr13	117312119	117312195	dmr_409916	0.6555
chr13	117601937	117602039	dmr_410076	0.7375
chr13	117605195	117605625	dmr_410078	0.627
chr13	117606028	117606380	dmr_410079	0.574
chr13	117611108	117611545	dmr_410086	0.6535
chr13	117613076	117613635	dmr_410089	0.5705
chr13	117646149	117646408	dmr_410120	0.5820000000000001
chr13	117657447	117657757	dmr_410132	0.7390000000000001
chr13	117658842	117659010	dmr_410135	0.7755
chr13	117661216	117661492	dmr_410136	0.5295
chr13	117662042	117662162	dmr_410138	0.7055
chr13	117676783	117677140	dmr_410161	0.513
chr13	117678746	117678928	dmr_410163	0.583
chr13	117679200	117679271	dmr_410164	0.6865
chr13	117687792	117688173	dmr_410175	0.5870000000000001
chr13	117692703	117692716	dmr_410181	0.7705
chr13	117697105	117697358	dmr_410185	0.6295
chr13	117704237	117704570	dmr_410191	0.7305
chr13	117705070	117705186	dmr_410192	0.7175
chr13	117706994	117707263	dmr_410195	0.5725
chr13	117722268	117722350	dmr_410209	0.679
chr13	117722932	117722969	dmr_410210	0.8005
chr13	117728391	117728508	dmr_410217	0.7055
chr13	117742232	117742309	dmr_410239	0.5825
chr13	117742843	117743208	dmr_410240	0.6509999999999999
chr13	117837576	117837742	dmr_410327	0.7825
chr13	117850500	117850542	dmr_410338	0.5495
chr13	117877691	117878278	dmr_410357	0.68
chr13	117898196	117898202	dmr_410379	0.8675
chr13	117907926	117907933	dmr_410389	0.805
chr13	117940665	117941216	dmr_410420	0.649
chr13	117946826	117947875	dmr_410426	0.743
chr13	117976214	117976312	dmr_410452	0.628
chr13	118029581	118029630	dmr_410482	0.7485
chr13	118041403	118041446	dmr_410492	0.727
chr13	118170511	118170828	dmr_410556	0.586
chr13	118350246	118350364	dmr_410670	0.5325
chr13	118732007	118732729	dmr_410826	0.6415
chr13	118791575	118792027	dmr_410855	0.633
chr13	119409666	119409840	dmr_411105	0.701
chr13	119654790	119654990	dmr_411199	0.514
chr13	119699641	119700266	dmr_411229	0.5895
chr13	119743087	119743369	dmr_411284	0.5795
chr13	119754198	119754361	dmr_411297	0.8275
chr13	119797905	119797987	dmr_411342	0.528
chr13	119798039	119798103	dmr_411343	0.7235
chr14	7656391	7656626	dmr_411691	0.5035
chr14	7766178	7766210	dmr_411710	0.5175
chr14	7767956	7768977	dmr_411712	0.8915
chr14	7773719	7774450	dmr_411718	0.826
chr14	7793102	7793138	dmr_411728	0.7155
chr14	7819298	7819479	dmr_411746	0.516
chr14	7842502	7843068	dmr_411765	0.596
chr14	7847913	7848227	dmr_411777	0.5589999999999999
chr14	7853623	7854162	dmr_411783	0.61
chr14	7900151	7900947	dmr_411825	0.625
chr14	7901101	7901139	dmr_411826	0.654
chr14	7937101	7937307	dmr_411856	0.6605
chr14	8004099	8004655	dmr_411906	0.695
chr14	8026818	8027432	dmr_411935	0.8535
chr14	8030646	8030852	dmr_411942	0.893
chr14	8032764	8032838	dmr_411944	0.565
chr14	8039147	8039473	dmr_411952	0.725
chr14	8049339	8049821	dmr_411963	0.57
chr14	8099310	8099683	dmr_411994	0.7955
chr14	8101831	8102262	dmr_411996	0.5305
chr14	8103614	8103951	dmr_411998	0.628
chr14	8115043	8115903	dmr_412009	0.5995
chr14	8116519	8116706	dmr_412010	0.6809999999999999
chr14	8134920	8135641	dmr_412033	0.628
chr14	8156128	8156275	dmr_412052	0.5710000000000001
chr14	8158693	8159562	dmr_412057	0.523
chr14	8159766	8160020	dmr_412058	0.5225
chr14	8160030	8160180	dmr_412059	0.7345
chr14	8160466	8160921	dmr_412060	0.7170000000000001
chr14	8163903	8164728	dmr_412064	0.5085
chr14	8215542	8216311	dmr_412119	0.8140000000000001
chr14	8219160	8219308	dmr_412122	0.804
chr14	8459148	8459191	dmr_412283	0.8565
chr14	8459478	8459857	dmr_412284	0.723
chr14	8460168	8460467	dmr_412286	0.7515
chr14	8589780	8590140	dmr_412374	0.726
chr14	8600557	8600920	dmr_412387	0.574
chr14	8604378	8604519	dmr_412390	0.5655
chr14	8615224	8615395	dmr_412397	0.7325
chr14	8713811	8714327	dmr_412441	0.6809999999999999
chr14	8734246	8734528	dmr_412452	0.61
chr14	8760692	8760818	dmr_412462	0.619
chr14	9044227	9044735	dmr_412542	0.6175
chr14	9237604	9237924	dmr_412620	0.6659999999999999
chr14	9491357	9491445	dmr_412734	0.6
chr14	9493234	9493428	dmr_412737	0.633
chr14	9692311	9693272	dmr_412891	0.885
chr14	9767267	9767394	dmr_412925	0.609
chr14	10006291	10006537	dmr_413045	0.7759999999999999
chr14	10036980	10037131	dmr_413063	0.6655
chr14	10047552	10047783	dmr_413076	0.799
chr14	10453088	10453602	dmr_413265	0.5055
chr14	11556881	11556973	dmr_413786	0.513
chr14	11595141	11595705	dmr_413832	0.5015
chr14	11618412	11618557	dmr_413862	0.6679999999999999
chr14	11682612	11682718	dmr_413943	0.6875
chr14	11765240	11766252	dmr_414034	0.6715
chr14	11786034	11786353	dmr_414060	0.7535
chr14	11798708	11798901	dmr_414072	0.516
chr14	11858512	11858858	dmr_414131	0.78
chr14	11863379	11863384	dmr_414138	0.7455
chr14	11871559	11872722	dmr_414145	0.7165
chr14	11896973	11897540	dmr_414185	0.523
chr14	11904845	11905210	dmr_414195	0.7925
chr14	11935610	11936253	dmr_414227	0.825
chr14	12003715	12004091	dmr_414294	0.599
chr14	12044896	12045072	dmr_414336	0.8079999999999999
chr14	12099823	12100219	dmr_414393	0.6295
chr14	12139639	12139675	dmr_414429	0.619
chr14	12206321	12206360	dmr_414502	0.535
chr14	12339346	12340722	dmr_414597	0.5265
chr14	12345247	12345360	dmr_414600	0.7085
chr14	12393493	12394517	dmr_414652	0.6175
chr14	12451280	12451473	dmr_414735	0.5175
chr14	12457483	12457718	dmr_414746	0.556
chr14	12574313	12575000	dmr_414888	0.6509999999999999
chr14	12575748	12575795	dmr_414890	0.513
chr14	12576305	12576339	dmr_414891	0.716
chr14	12584496	12585530	dmr_414903	0.622
chr14	12589456	12589606	dmr_414905	0.7385
chr14	12592269	12592682	dmr_414909	0.5345
chr14	12610975	12611285	dmr_414937	0.519
chr14	12624233	12624694	dmr_414946	0.5575
chr14	12624710	12625098	dmr_414947	0.7135
chr14	12628611	12628733	dmr_414952	0.7345
chr14	12629304	12629516	dmr_414953	0.5045
chr14	12629788	12630137	dmr_414954	0.6745
chr14	12657047	12657575	dmr_414988	0.5495
chr14	12690195	12690301	dmr_415027	0.627
chr14	12695670	12695690	dmr_415035	0.6065
chr14	12718866	12719117	dmr_415063	0.6695
chr14	12756828	12756881	dmr_415107	0.5745
chr14	12779565	12779774	dmr_415134	0.5295
chr14	12788171	12788449	dmr_415144	0.8170000000000001
chr14	12792263	12792573	dmr_415148	0.5445
chr14	13035254	13035577	dmr_415314	0.595
chr14	13037586	13037654	dmr_415316	0.7635
chr14	13078556	13078675	dmr_415346	0.748
chr14	13134477	13134617	dmr_415366	0.6125
chr14	13242862	13243051	dmr_415422	0.5435
chr14	13336169	13336485	dmr_415510	0.6409999999999999
chr14	13349140	13349439	dmr_415526	0.5085
chr14	13349857	13349933	dmr_415527	0.5345
chr14	13783078	13783449	dmr_415779	0.541
chr14	13933402	13933513	dmr_415830	0.5935
chr14	13981116	13981727	dmr_415858	0.5425
chr14	14064947	14065024	dmr_415924	0.5275
chr14	14094181	14094237	dmr_415945	0.605
chr14	14860478	14860751	dmr_416247	0.716
chr14	14885949	14886049	dmr_416263	0.5555
chr14	14904983	14905130	dmr_416273	0.547
chr14	15107853	15107952	dmr_416393	0.802
chr14	15396399	15396412	dmr_416566	0.5485
chr14	15427429	15427863	dmr_416616	0.638
chr14	15629927	15630321	dmr_416679	0.6475
chr14	16136361	16136572	dmr_416853	0.72
chr14	16152809	16152882	dmr_416858	0.5775
chr14	16182183	16182505	dmr_416871	0.644
chr14	16200291	16201033	dmr_416878	0.5035
chr14	16260571	16260954	dmr_416920	0.727
chr14	16432871	16432943	dmr_417025	0.5895
chr14	16433656	16433688	dmr_417027	0.812
chr14	16439454	16439563	dmr_417034	0.501
chr14	16464060	16464445	dmr_417047	0.6325
chr14	16497166	16497291	dmr_417070	0.7475
chr14	16497635	16497985	dmr_417071	0.718
chr14	16519015	16519462	dmr_417091	0.743
chr14	16552623	16553085	dmr_417118	0.5870000000000001
chr14	16554717	16555073	dmr_417119	0.7135
chr14	16572602	16573516	dmr_417135	0.5235
chr14	16573926	16574872	dmr_417136	0.6945
chr14	17403100	17403207	dmr_417468	0.6995
chr14	17427355	17427357	dmr_417492	0.621
chr14	17629107	17629674	dmr_417587	0.753
chr14	17632997	17633202	dmr_417591	0.5795
chr14	17641992	17642102	dmr_417600	0.7245
chr14	17642466	17642616	dmr_417601	0.583
chr14	17713451	17713550	dmr_417666	0.691
chr14	17713687	17713741	dmr_417667	0.7140000000000001
chr14	17742937	17743546	dmr_417700	0.561
chr14	17827344	17827746	dmr_417770	0.5479999999999999
chr14	17846913	17846937	dmr_417792	0.946
chr14	17850482	17850755	dmr_417795	0.782
chr14	17860026	17860104	dmr_417805	0.5539999999999999
chr14	17860145	17860173	dmr_417806	0.6205
chr14	17864735	17865108	dmr_417814	0.5595
chr14	17868327	17868618	dmr_417817	0.6955
chr14	17885069	17885084	dmr_417836	0.581
chr14	17913888	17914424	dmr_417863	0.528
chr14	17917583	17918175	dmr_417869	0.5215
chr14	17927925	17928180	dmr_417878	0.6375
chr14	17934795	17934992	dmr_417889	0.635
chr14	17955252	17955487	dmr_417905	0.7155
chr14	17967229	17967362	dmr_417913	0.6859999999999999
chr14	18062458	18062881	dmr_418008	0.524
chr14	18222058	18222162	dmr_418073	0.5895
chr14	18226032	18226550	dmr_418080	0.6855
chr14	18234109	18234145	dmr_418092	0.763
chr14	18237626	18237718	dmr_418096	0.6829999999999999
chr14	18240480	18240645	dmr_418099	0.5329999999999999
chr14	18263280	18264103	dmr_418103	0.5795
chr14	18303332	18303720	dmr_418145	0.612
chr14	18327467	18327525	dmr_418163	0.513
chr14	18343710	18343863	dmr_418179	0.5835
chr14	18378093	18378349	dmr_418198	0.555
chr14	18731296	18731462	dmr_418398	0.626
chr14	19887849	19888046	dmr_418767	0.5055
chr14	19905548	19905820	dmr_418791	0.644
chr14	19924948	19925726	dmr_418811	0.6995
chr14	19942566	19942857	dmr_418829	0.619
chr14	19961996	19962414	dmr_418856	0.6515
chr14	19969138	19969309	dmr_418868	0.8759999999999999
chr14	20082477	20082598	dmr_418968	0.6085
chr14	20295043	20295344	dmr_419078	0.718
chr14	20298112	20298377	dmr_419080	0.7675
chr14	20328883	20329203	dmr_419101	0.7559999999999999
chr14	20389590	20389606	dmr_419133	0.504
chr14	20506405	20506456	dmr_419202	0.5685
chr14	20662187	20662533	dmr_419303	0.8155
chr14	20694525	20694729	dmr_419323	0.6595
chr14	20696324	20696659	dmr_419324	0.7035
chr14	20735975	20736353	dmr_419352	0.648
chr14	20747396	20747530	dmr_419365	0.6659999999999999
chr14	20748719	20748857	dmr_419368	0.7365
chr14	20768109	20768893	dmr_419390	0.5665
chr14	20775735	20775933	dmr_419398	0.7815
chr14	20786125	20786680	dmr_419413	0.5115
chr14	20794524	20794905	dmr_419421	0.546
chr14	20795038	20795427	dmr_419422	0.6579999999999999
chr14	20831664	20832130	dmr_419450	0.535
chr14	20837095	20837338	dmr_419456	0.555
chr14	20874345	20874470	dmr_419480	0.784
chr14	20930045	20930317	dmr_419514	0.8415
chr14	20992017	20992632	dmr_419565	0.7040000000000001
chr14	21003581	21003682	dmr_419577	0.5475
chr14	21004878	21005091	dmr_419579	0.794
chr14	21087151	21087487	dmr_419648	0.5405
chr14	21150403	21150494	dmr_419699	0.5555
chr14	21314229	21314607	dmr_419827	0.745
chr14	21439856	21440080	dmr_419924	0.6559999999999999
chr14	21520413	21521085	dmr_419989	0.6675
chr14	21522590	21522844	dmr_419994	0.5005
chr14	21523388	21523740	dmr_419995	0.7825
chr14	21524206	21524828	dmr_419996	0.743
chr14	21536962	21537075	dmr_420010	0.644
chr14	21570122	21570451	dmr_420056	0.6805
chr14	21570501	21570643	dmr_420057	0.6409999999999999
chr14	21572047	21572353	dmr_420060	0.5915
chr14	21583027	21583737	dmr_420074	0.5435
chr14	21593198	21593426	dmr_420088	0.695
chr14	21613468	21614070	dmr_420113	0.7120000000000001
chr14	21636196	21636290	dmr_420142	0.7435
chr14	21636569	21637317	dmr_420143	0.789
chr14	21637457	21637799	dmr_420144	0.5595
chr14	21772588	21772874	dmr_420300	0.6555
chr14	21772919	21773119	dmr_420301	0.6875
chr14	21847351	21847366	dmr_420370	0.672
chr14	21853761	21853909	dmr_420373	0.7375
chr14	22019493	22019857	dmr_420441	0.6559999999999999
chr14	22662686	22662864	dmr_420756	0.9435
chr14	22710427	22710700	dmr_420786	0.774
chr14	22783328	22783967	dmr_420817	0.735
chr14	22912924	22913478	dmr_420875	0.758
chr14	23116385	23116533	dmr_420960	0.7045
chr14	23192325	23192812	dmr_420986	0.7559999999999999
chr14	23299834	23300854	dmr_421057	0.6135
chr14	23326301	23326533	dmr_421078	0.6945
chr14	23354475	23354620	dmr_421107	0.7240000000000001
chr14	23373015	23373115	dmr_421125	0.596
chr14	23421021	23421099	dmr_421173	0.695
chr14	23440537	23440698	dmr_421197	0.6645
chr14	23446561	23446724	dmr_421203	0.612
chr14	23502109	23502796	dmr_421259	0.5775
chr14	23530027	23530356	dmr_421282	0.625
chr14	23547444	23547997	dmr_421296	0.637
chr14	23576073	23576402	dmr_421328	0.5585
chr14	23578696	23578785	dmr_421331	0.5475
chr14	23580980	23581657	dmr_421334	0.5705
chr14	23602204	23602298	dmr_421364	0.5760000000000001
chr14	23627089	23627279	dmr_421396	0.6915
chr14	23640801	23640948	dmr_421415	0.7165
chr14	23643053	23643451	dmr_421417	0.608
chr14	23645206	23646113	dmr_421421	0.772
chr14	23651891	23651982	dmr_421428	0.6325
chr14	23653654	23653882	dmr_421431	0.58
chr14	23672661	23672759	dmr_421454	0.6735
chr14	23687107	23687221	dmr_421475	0.7325
chr14	23688694	23688791	dmr_421477	0.5945
chr14	23696557	23696644	dmr_421486	0.7040000000000001
chr14	23702887	23703424	dmr_421494	0.56
chr14	23703719	23703782	dmr_421495	0.5185
chr14	23705184	23705214	dmr_421498	0.5555
chr14	23706902	23707380	dmr_421500	0.9640000000000001
chr14	23714992	23715057	dmr_421512	0.706
chr14	23719367	23719395	dmr_421519	0.7875
chr14	23746770	23747183	dmr_421552	0.9009999999999999
chr14	23749425	23749519	dmr_421557	0.934
chr14	23753872	23753892	dmr_421565	0.5345
chr14	23758362	23758477	dmr_421573	0.6845
chr14	23774858	23774922	dmr_421590	0.685
chr14	23782993	23783337	dmr_421602	0.5645
chr14	23785633	23786846	dmr_421605	0.5445
chr14	23791302	23791810	dmr_421613	0.7395
chr14	23792314	23792332	dmr_421615	0.645
chr14	23793488	23793644	dmr_421617	0.531
chr14	23796874	23797202	dmr_421623	0.6385
chr14	23809529	23809851	dmr_421644	0.544
chr14	23822741	23822797	dmr_421659	0.5005
chr14	23839776	23839900	dmr_421686	0.5745
chr14	23846853	23846930	dmr_421698	0.688
chr14	23848314	23848917	dmr_421700	0.675
chr14	23852000	23852584	dmr_421706	0.5375
chr14	23859157	23859476	dmr_421716	0.508
chr14	23868908	23869331	dmr_421727	0.5235
chr14	23870665	23871111	dmr_421730	0.7755
chr14	23878978	23879243	dmr_421741	0.7745
chr14	23885085	23885489	dmr_421751	0.665
chr14	23892402	23892994	dmr_421760	0.588
chr14	23894116	23894153	dmr_421761	0.853
chr14	23897801	23898360	dmr_421767	0.767
chr14	23900790	23900828	dmr_421772	0.7645
chr14	23930855	23931037	dmr_421814	0.7445
chr14	23935061	23935095	dmr_421818	0.5015
chr14	23942160	23942443	dmr_421833	0.7585
chr14	23943231	23943398	dmr_421834	0.8340000000000001
chr14	23966344	23967412	dmr_421864	0.6895
chr14	23972480	23972637	dmr_421871	0.541
chr14	23982137	23982596	dmr_421883	0.6595
chr14	23989860	23990242	dmr_421893	0.6155
chr14	23997634	23997910	dmr_421904	0.644
chr14	23997956	23997970	dmr_421905	0.6765
chr14	23998524	23999027	dmr_421907	0.728
chr14	23999941	24000564	dmr_421909	0.763
chr14	24001044	24003075	dmr_421910	0.727
chr14	24005366	24005718	dmr_421911	0.614
chr14	24155898	24156158	dmr_422011	0.5605
chr14	24207466	24207668	dmr_422069	0.6485
chr14	24222784	24223033	dmr_422084	0.6025
chr14	24490154	24490400	dmr_422206	0.505
chr14	24763737	24764221	dmr_422375	0.67
chr14	24779673	24779747	dmr_422393	0.6795
chr14	24902993	24903115	dmr_422503	0.522
chr14	25227025	25227027	dmr_422791	0.6195
chr14	25371667	25372007	dmr_422909	0.5885
chr14	25695082	25695514	dmr_423201	0.5515
chr14	25736921	25737096	dmr_423248	0.6509999999999999
chr14	25745376	25746265	dmr_423255	0.9445
chr14	25795461	25795496	dmr_423299	0.5335
chr14	25800674	25800856	dmr_423306	0.6075
chr14	25816301	25816941	dmr_423314	0.769
chr14	25832684	25832962	dmr_423326	0.6395
chr14	26440645	26440818	dmr_423462	0.5015
chr14	26448479	26448847	dmr_423472	0.52
chr14	26530509	26530777	dmr_423550	0.6455
chr14	26531326	26531776	dmr_423551	0.5625
chr14	26773767	26773856	dmr_423667	0.6435
chr14	26908019	26908269	dmr_423744	0.583
chr14	26982176	26982299	dmr_423802	0.5165
chr14	27186753	27186954	dmr_423929	0.706
chr14	27219886	27220338	dmr_423953	0.5105
chr14	27337202	27337723	dmr_424043	0.8035
chr14	27360206	27361110	dmr_424064	0.7809999999999999
chr14	27361399	27361693	dmr_424065	0.7025
chr14	27361927	27362077	dmr_424066	0.617
chr14	27368730	27369223	dmr_424074	0.6635
chr14	27384246	27384419	dmr_424093	0.752
chr14	27641240	27641642	dmr_424272	0.6829999999999999
chr14	27658729	27658923	dmr_424294	0.8395
chr14	27670266	27670419	dmr_424311	0.6325
chr14	27754692	27754877	dmr_424411	0.6685
chr14	27798939	27799067	dmr_424460	0.595
chr14	27820282	27820522	dmr_424494	0.527
chr14	27874771	27875039	dmr_424561	0.5895
chr14	27875856	27875890	dmr_424563	0.607
chr14	27880347	27880887	dmr_424569	0.6095
chr14	27880981	27880998	dmr_424570	0.614
chr14	27938033	27939060	dmr_424632	0.6545
chr14	28141018	28141391	dmr_424840	0.595
chr14	28155801	28156086	dmr_424856	0.6455
chr14	28381703	28382444	dmr_425084	0.706
chr14	28410568	28411182	dmr_425108	0.518
chr14	28411206	28411274	dmr_425109	0.585
chr14	28420791	28420967	dmr_425124	0.5215
chr14	28448898	28449218	dmr_425155	0.8685
chr14	28450392	28450623	dmr_425157	0.605
chr14	28475141	28475431	dmr_425183	0.5245
chr14	29030094	29030277	dmr_425495	0.6305
chr14	29030561	29030974	dmr_425496	0.7425
chr14	29520089	29520144	dmr_425896	0.504
chr14	29548562	29549439	dmr_425924	0.609
chr14	29591681	29592332	dmr_425970	0.5185
chr14	29592347	29592609	dmr_425971	0.6995
chr14	29769563	29769713	dmr_426154	0.5435
chr14	29877540	29878005	dmr_426233	0.6275
chr14	30008698	30008867	dmr_426357	0.535
chr14	30045051	30046061	dmr_426391	0.5785
chr14	30052730	30053010	dmr_426398	0.586
chr14	30066602	30066677	dmr_426410	0.8465
chr14	30125001	30125915	dmr_426475	0.6175
chr14	30130431	30130798	dmr_426481	0.722
chr14	30136627	30137058	dmr_426491	0.5479999999999999
chr14	30152005	30152341	dmr_426512	0.7815
chr14	30162115	30162458	dmr_426521	0.74
chr14	30164238	30164740	dmr_426524	0.584
chr14	30174892	30175491	dmr_426539	0.506
chr14	30182903	30183303	dmr_426546	0.5125
chr14	30196121	30196323	dmr_426556	0.615
chr14	30243317	30243471	dmr_426599	0.633
chr14	30243839	30244266	dmr_426600	0.5820000000000001
chr14	30255867	30256341	dmr_426619	0.6920000000000001
chr14	30260384	30260411	dmr_426625	0.521
chr14	30272064	30272310	dmr_426646	0.6355
chr14	30272342	30272530	dmr_426647	0.5489999999999999
chr14	30284213	30284471	dmr_426663	0.8085
chr14	30291595	30292051	dmr_426674	0.5435
chr14	30299978	30300444	dmr_426684	0.6745
chr14	30300622	30300784	dmr_426685	0.6895
chr14	30311228	30312407	dmr_426695	0.5770000000000001
chr14	30318285	30319149	dmr_426703	0.5015
chr14	30319255	30319343	dmr_426704	0.6565
chr14	30330444	30330597	dmr_426721	0.7035
chr14	30346619	30346727	dmr_426748	0.6890000000000001
chr14	30351729	30351905	dmr_426756	0.6455
chr14	30365800	30366459	dmr_426766	0.7090000000000001
chr14	30452898	30453029	dmr_426820	0.828
chr14	30455737	30456631	dmr_426822	0.502
chr14	30458057	30458235	dmr_426825	0.6355
chr14	30460311	30460725	dmr_426829	0.7090000000000001
chr14	30463029	30463433	dmr_426831	0.79
chr14	30695428	30695834	dmr_427003	0.7155
chr14	30866993	30867191	dmr_427125	0.642
chr14	30870281	30871528	dmr_427131	0.687
chr14	30879340	30879933	dmr_427141	0.5065
chr14	30879990	30880128	dmr_427142	0.574
chr14	30888400	30888413	dmr_427150	0.5485
chr14	30922155	30922300	dmr_427171	0.693
chr14	31193547	31194130	dmr_427337	0.6855
chr14	31229557	31229716	dmr_427373	0.7235
chr14	31343391	31343549	dmr_427440	0.679
chr14	31392246	31392866	dmr_427498	0.7170000000000001
chr14	31401081	31401262	dmr_427510	0.57
chr14	31414961	31415372	dmr_427527	0.8
chr14	31417209	31417268	dmr_427529	0.6035
chr14	31436462	31436603	dmr_427552	0.748
chr14	31556358	31556517	dmr_427633	0.71
chr14	31659401	31660272	dmr_427708	0.6455
chr14	31669068	31669686	dmr_427722	0.5165
chr14	31768686	31768708	dmr_427807	0.575
chr14	31780274	31781093	dmr_427817	0.669
chr14	31891525	31892444	dmr_427905	0.5365
chr14	31954889	31955058	dmr_427958	0.68
chr14	32260736	32261122	dmr_428177	0.6445
chr14	32265639	32265697	dmr_428180	0.6559999999999999
chr14	32322572	32322650	dmr_428218	0.6685
chr14	32529767	32529808	dmr_428362	0.6035
chr14	32572674	32572696	dmr_428406	0.6165
chr14	32824134	32824612	dmr_428568	0.622
chr14	32857308	32857330	dmr_428591	0.5455
chr14	32912970	32913283	dmr_428627	0.5185
chr14	33057663	33057829	dmr_428738	0.7275
chr14	33214471	33214715	dmr_428855	0.5185
chr14	33230329	33231169	dmr_428868	0.5685
chr14	33237287	33237409	dmr_428874	0.519
chr14	33305701	33306130	dmr_428933	0.5539999999999999
chr14	33322547	33322968	dmr_428949	0.784
chr14	33370351	33370418	dmr_428993	0.639
chr14	33373127	33373341	dmr_428996	0.5185
chr14	33445854	33446061	dmr_429074	0.519
chr14	33532722	33533038	dmr_429157	0.6825
chr14	33579659	33580201	dmr_429213	0.657
chr14	33633106	33633437	dmr_429253	0.5085
chr14	33683676	33684201	dmr_429286	0.568
chr14	33797684	33798073	dmr_429360	0.6835
chr14	33896593	33897032	dmr_429421	0.5660000000000001
chr14	33959485	33959572	dmr_429473	0.621
chr14	34440275	34440972	dmr_429744	0.513
chr14	34442726	34442842	dmr_429745	0.6635
chr14	34465658	34465773	dmr_429763	0.6505
chr14	34503634	34504077	dmr_429801	0.55
chr14	34617382	34617512	dmr_429868	0.7365
chr14	34649298	34649481	dmr_429882	0.7445
chr14	34734299	34734497	dmr_429934	0.8075
chr14	34861453	34861570	dmr_430024	0.72
chr14	34908922	34909193	dmr_430072	0.7925
chr14	34936087	34936845	dmr_430100	0.6085
chr14	34963715	34963933	dmr_430129	0.7440000000000001
chr14	35083030	35083261	dmr_430231	0.7425
chr14	35115872	35116318	dmr_430259	0.5215
chr14	35358171	35358768	dmr_430421	0.73
chr14	35361750	35362057	dmr_430424	0.8055
chr14	36121405	36121488	dmr_430710	0.526
chr14	36479981	36480083	dmr_430830	0.526
chr14	36501922	36502023	dmr_430838	0.5115
chr14	36918829	36919253	dmr_431088	0.7140000000000001
chr14	36958378	36958385	dmr_431131	0.5710000000000001
chr14	36970033	36970295	dmr_431142	0.6255
chr14	37117800	37117901	dmr_431223	0.5935
chr14	37344325	37344716	dmr_431340	0.6715
chr14	37572119	37572506	dmr_431427	0.5885
chr14	38385199	38385277	dmr_431686	0.6595
chr14	38766668	38767027	dmr_431934	0.63
chr14	38870559	38870729	dmr_432009	0.5660000000000001
chr14	38992380	38992643	dmr_432104	0.5755
chr14	39174057	39174476	dmr_432242	0.5355
chr14	39197333	39197371	dmr_432256	0.701
chr14	39230401	39230479	dmr_432282	0.7345
chr14	39237441	39237734	dmr_432285	0.6365
chr14	39240581	39240651	dmr_432287	0.6920000000000001
chr14	39294324	39294404	dmr_432332	0.7925
chr14	39298614	39298904	dmr_432337	0.5465
chr14	39320879	39321090	dmr_432354	0.518
chr14	39447308	39447353	dmr_432452	0.589
chr14	40914538	40914859	dmr_433037	0.612
chr14	40984563	40985213	dmr_433113	0.6735
chr14	41033757	41033882	dmr_433138	0.634
chr14	45291765	45291837	dmr_433885	0.6665
chr14	45443074	45443538	dmr_433992	0.5805
chr14	45561586	45562218	dmr_434116	0.713
chr14	45653398	45653893	dmr_434192	0.8995
chr14	45654840	45655223	dmr_434194	0.755
chr14	45655282	45655408	dmr_434195	0.597
chr14	45773072	45773146	dmr_434252	0.5585
chr14	46075659	46075706	dmr_434416	0.5605
chr14	46461816	46462288	dmr_434603	0.6755
chr14	46776649	46776989	dmr_434795	0.8305
chr14	46780169	46780286	dmr_434797	0.6885
chr14	46799757	46799814	dmr_434810	0.6555
chr14	46833004	46833302	dmr_434838	0.551
chr14	46848633	46849051	dmr_434852	0.5345
chr14	46885600	46885652	dmr_434872	0.6885
chr14	46886089	46886217	dmr_434873	0.6295
chr14	46942013	46942701	dmr_434919	0.621
chr14	46999036	47000874	dmr_434965	0.6659999999999999
chr14	47034929	47035033	dmr_434995	0.5355
chr14	47036160	47036316	dmr_434998	0.754
chr14	47134031	47134626	dmr_435054	0.569
chr14	47177695	47178774	dmr_435076	0.7235
chr14	47249815	47250136	dmr_435111	0.5695
chr14	47488853	47489097	dmr_435272	0.6185
chr14	47489127	47489174	dmr_435273	0.7615
chr14	47489440	47489529	dmr_435274	0.69
chr14	47525307	47525635	dmr_435333	0.53
chr14	47533340	47533850	dmr_435347	0.745
chr14	47542061	47542063	dmr_435355	0.612
chr14	47543928	47544011	dmr_435357	0.614
chr14	47598294	47598475	dmr_435380	0.627
chr14	47648400	47648688	dmr_435408	0.762
chr14	47663798	47664467	dmr_435423	0.5435
chr14	47679320	47679684	dmr_435440	0.6555
chr14	47718094	47718352	dmr_435488	0.655
chr14	47921756	47922424	dmr_435643	0.6845
chr14	47957996	47958674	dmr_435659	0.6635
chr14	48005531	48006055	dmr_435696	0.541
chr14	48073500	48074126	dmr_435736	0.7775
chr14	48074224	48074554	dmr_435737	0.5489999999999999
chr14	48074822	48074853	dmr_435738	0.705
chr14	48162471	48162941	dmr_435802	0.792
chr14	48189384	48189559	dmr_435827	0.574
chr14	48200991	48201225	dmr_435841	0.65
chr14	48208157	48208357	dmr_435852	0.7465
chr14	48246069	48246711	dmr_435885	0.545
chr14	48293614	48293880	dmr_435928	0.652
chr14	48295579	48296662	dmr_435931	0.6625
chr14	48302802	48303030	dmr_435937	0.5095
chr14	48349027	48349813	dmr_435981	0.652
chr14	48447273	48447311	dmr_436038	0.578
chr14	48453206	48453800	dmr_436043	0.601
chr14	48512302	48512351	dmr_436080	0.532
chr14	48668058	48668465	dmr_436166	0.5275
chr14	48943076	48943536	dmr_436304	0.5905
chr14	48990308	48991290	dmr_436331	0.6809999999999999
chr14	49294070	49294451	dmr_436523	0.6595
chr14	49321896	49322386	dmr_436544	0.649
chr14	49335451	49335628	dmr_436559	0.705
chr14	49358401	49358760	dmr_436572	0.5085
chr14	49421011	49421038	dmr_436621	0.5275
chr14	49524371	49525063	dmr_436720	0.6709999999999999
chr14	50870101	50870292	dmr_437093	0.578
chr14	50904138	50904332	dmr_437114	0.7045
chr14	51894210	51894635	dmr_437468	0.6635
chr14	51930980	51931162	dmr_437504	0.5525
chr14	51985783	51986614	dmr_437523	0.7045
chr14	52010772	52011022	dmr_437544	0.5195
chr14	52012128	52012548	dmr_437547	0.542
chr14	52018864	52019191	dmr_437555	0.602
chr14	52258264	52258851	dmr_437695	0.565
chr14	52339416	52339776	dmr_437751	0.527
chr14	52377042	52377191	dmr_437767	0.733
chr14	52809846	52810390	dmr_437831	0.5870000000000001
chr14	52814572	52814628	dmr_437832	0.7509999999999999
chr14	52983693	52983834	dmr_437839	0.556
chr14	53056198	53056236	dmr_437849	0.5605
chr14	53082524	53082611	dmr_437860	0.622
chr14	53085179	53085678	dmr_437863	0.7455
chr14	53109170	53109609	dmr_437876	0.6859999999999999
chr14	53294833	53295004	dmr_437899	0.5915
chr14	53504709	53504746	dmr_437959	0.7175
chr14	53684243	53684540	dmr_438023	0.748
chr14	53766537	53767331	dmr_438070	0.6625
chr14	53980608	53981264	dmr_438187	0.6585
chr14	54072432	54072617	dmr_438245	0.644
chr14	54114711	54114904	dmr_438287	0.6629999999999999
chr14	54527499	54527806	dmr_438563	0.6675
chr14	54682217	54682290	dmr_438693	0.624
chr14	54734073	54734458	dmr_438738	0.5625
chr14	54748940	54749601	dmr_438754	0.6665
chr14	54754181	54755082	dmr_438761	0.604
chr14	54755150	54755224	dmr_438762	0.8009999999999999
chr14	54756033	54756289	dmr_438763	0.848
chr14	54756436	54756620	dmr_438764	0.7605
chr14	54756775	54757091	dmr_438765	0.7575
chr14	54772132	54773082	dmr_438781	0.7070000000000001
chr14	54775560	54776475	dmr_438785	0.7615
chr14	54779594	54780134	dmr_438789	0.7070000000000001
chr14	54875667	54875705	dmr_438841	0.6459999999999999
chr14	55054390	55054663	dmr_438968	0.609
chr14	55054936	55055131	dmr_438969	0.621
chr14	55055430	55055844	dmr_438970	0.7959999999999999
chr14	55061351	55061543	dmr_438980	0.529
chr14	55085334	55085642	dmr_439015	0.544
chr14	55144242	55144848	dmr_439073	0.5945
chr14	55157235	55158077	dmr_439083	0.563
chr14	55306131	55306496	dmr_439188	0.9535
chr14	55362613	55363115	dmr_439226	0.6940000000000001
chr14	55373104	55373246	dmr_439235	0.6045
chr14	55386386	55386982	dmr_439242	0.5805
chr14	55387064	55387335	dmr_439243	0.531
chr14	55479244	55479334	dmr_439301	0.604
chr14	55561258	55561351	dmr_439383	0.6135
chr14	55854569	55855577	dmr_439554	0.6995
chr14	56575163	56576016	dmr_439879	0.5335
chr14	56705331	56705969	dmr_439960	0.5685
chr14	56969875	56970553	dmr_440131	0.667
chr14	57084200	57084569	dmr_440169	0.6459999999999999
chr14	57224564	57224825	dmr_440243	0.508
chr14	57407328	57407405	dmr_440340	0.722
chr14	57477896	57478043	dmr_440384	0.8475
chr14	57516758	57517407	dmr_440416	0.5835
chr14	57535763	57535993	dmr_440434	0.5925
chr14	57797158	57797234	dmr_440612	0.602
chr14	57850641	57850672	dmr_440652	0.6920000000000001
chr14	57881870	57882061	dmr_440684	0.6709999999999999
chr14	57883097	57883127	dmr_440686	0.589
chr14	57890672	57890907	dmr_440696	0.6945
chr14	57951330	57951364	dmr_440739	0.5575
chr14	57972019	57972525	dmr_440752	0.5585
chr14	57975692	57976175	dmr_440756	0.5705
chr14	57981893	57982421	dmr_440763	0.7765
chr14	57982456	57982736	dmr_440764	0.71
chr14	58002674	58002734	dmr_440785	0.636
chr14	58003672	58004247	dmr_440786	0.9490000000000001
chr14	58106336	58106360	dmr_440858	0.746
chr14	58112427	58113346	dmr_440867	0.779
chr14	58153511	58154408	dmr_440900	0.6145
chr14	58282674	58283252	dmr_440976	0.722
chr14	58450184	58450609	dmr_441076	0.514
chr14	58502970	58503212	dmr_441111	0.5720000000000001
chr14	58503220	58503289	dmr_441112	0.6725
chr14	58522077	58522706	dmr_441127	0.6145
chr14	58543080	58543518	dmr_441136	0.606
chr14	58555700	58556236	dmr_441144	0.581
chr14	58678180	58679030	dmr_441213	0.747
chr14	58679137	58679377	dmr_441214	0.5505
chr14	58823628	58824888	dmr_441309	0.7965
chr14	59478430	59478503	dmr_441551	0.531
chr14	59478958	59479051	dmr_441552	0.747
chr14	59539740	59539915	dmr_441605	0.531
chr14	59540638	59541881	dmr_441606	0.5125
chr14	59556115	59556192	dmr_441617	0.5710000000000001
chr14	59559917	59560168	dmr_441622	0.5375
chr14	59569397	59569475	dmr_441629	0.6815
chr14	59569601	59569608	dmr_441630	0.5765
chr14	59627471	59627592	dmr_441657	0.5275
chr14	59627881	59628121	dmr_441658	0.626
chr14	59635950	59635970	dmr_441664	0.585
chr14	59641508	59642038	dmr_441672	0.5495
chr14	59642330	59642441	dmr_441673	0.677
chr14	59646890	59647399	dmr_441677	0.672
chr14	59674676	59675875	dmr_441698	0.6505
chr14	59692318	59692357	dmr_441714	0.5715
chr14	59721798	59722145	dmr_441743	0.62
chr14	59777334	59778140	dmr_441771	0.5265
chr14	59886927	59887554	dmr_441861	0.6025
chr14	59934318	59935355	dmr_441905	0.6515
chr14	59956585	59956829	dmr_441925	0.8985
chr14	60068697	60068784	dmr_441993	0.6435
chr14	60086334	60086563	dmr_442011	0.518
chr14	60125292	60125784	dmr_442041	0.737
chr14	60151976	60152163	dmr_442069	0.5965
chr14	60162192	60162385	dmr_442074	0.7085
chr14	60162645	60162856	dmr_442075	0.6135
chr14	60172536	60172726	dmr_442083	0.5455
chr14	60178502	60178562	dmr_442089	0.53
chr14	60189663	60190025	dmr_442103	0.638
chr14	60234644	60234880	dmr_442133	0.551
chr14	60407643	60407735	dmr_442256	0.5765
chr14	60410027	60410830	dmr_442260	0.5865
chr14	60475374	60475616	dmr_442311	0.7165
chr14	60534690	60534778	dmr_442344	0.6779999999999999
chr14	60692845	60694065	dmr_442461	0.652
chr14	61139058	61139634	dmr_442782	0.6015
chr14	61162404	61162444	dmr_442805	0.672
chr14	61238588	61239190	dmr_442881	0.535
chr14	61327145	61327247	dmr_442935	0.747
chr14	61328203	61328265	dmr_442937	0.7905
chr14	61364800	61364904	dmr_442967	0.7425
chr14	61433043	61433752	dmr_443030	0.5835
chr14	61744088	61744354	dmr_443215	0.6835
chr14	61757730	61758302	dmr_443225	0.5555
chr14	61768310	61768501	dmr_443235	0.604
chr14	61891364	61891990	dmr_443318	0.5345
chr14	62053472	62053696	dmr_443406	0.768
chr14	62173796	62174268	dmr_443492	0.5205
chr14	62236001	62236384	dmr_443534	0.6065
chr14	62342080	62342297	dmr_443606	0.914
chr14	62342566	62342998	dmr_443607	0.758
chr14	62392919	62393062	dmr_443642	0.5515
chr14	62468276	62468411	dmr_443697	0.6075
chr14	62622289	62622473	dmr_443825	0.775
chr14	62637479	62637613	dmr_443834	0.5995
chr14	62637948	62638009	dmr_443835	0.643
chr14	62638483	62638536	dmr_443836	0.622
chr14	62782200	62783203	dmr_443932	0.6165
chr14	62851061	62851302	dmr_443988	0.6615
chr14	62856132	62856224	dmr_443995	0.6940000000000001
chr14	62870376	62870615	dmr_444006	0.5215
chr14	62965553	62966091	dmr_444092	0.5265
chr14	63436024	63436121	dmr_444382	0.518
chr14	63561625	63562447	dmr_444476	0.7315
chr14	63607882	63609187	dmr_444510	0.55
chr14	63615030	63615066	dmr_444517	0.5795
chr14	63618529	63618618	dmr_444523	0.7395
chr14	63630325	63630341	dmr_444535	0.7445
chr14	63654185	63654788	dmr_444553	0.5295
chr14	63656050	63656752	dmr_444556	0.5215
chr14	63660621	63660885	dmr_444560	0.517
chr14	63688249	63688523	dmr_444587	0.5565
chr14	63692415	63693607	dmr_444593	0.54
chr14	63712486	63713456	dmr_444617	0.6405
chr14	63713558	63713695	dmr_444618	0.6465
chr14	63714653	63714979	dmr_444619	0.528
chr14	63735365	63736115	dmr_444642	0.7005
chr14	63743370	63744392	dmr_444650	0.5805
chr14	63755813	63755941	dmr_444666	0.5660000000000001
chr14	63756226	63757130	dmr_444667	0.8465
chr14	63759648	63759714	dmr_444670	0.5615
chr14	63761256	63761347	dmr_444672	0.527
chr14	63761384	63761684	dmr_444673	0.5415
chr14	63764204	63764827	dmr_444677	0.7355
chr14	63856665	63856714	dmr_444772	0.6065
chr14	63857083	63857819	dmr_444773	0.515
chr14	63868581	63868768	dmr_444780	0.7340000000000001
chr14	63893781	63893853	dmr_444803	0.5555
chr14	63922439	63923213	dmr_444830	0.509
chr14	64039116	64039212	dmr_444908	0.5710000000000001
chr14	64099558	64100807	dmr_444951	0.6205
chr14	64135581	64136240	dmr_444990	0.7025
chr14	64136268	64137649	dmr_444991	0.6045
chr14	64145967	64146152	dmr_445003	0.7715
chr14	64165759	64166059	dmr_445026	0.5295
chr14	64183016	64183739	dmr_445048	0.7235
chr14	64184017	64184059	dmr_445049	0.5565
chr14	64184324	64184619	dmr_445050	0.5225
chr14	64200393	64200677	dmr_445068	0.727
chr14	64201454	64201524	dmr_445069	0.731
chr14	64202385	64202770	dmr_445070	0.795
chr14	64203184	64203413	dmr_445072	0.8420000000000001
chr14	64203664	64203711	dmr_445073	0.551
chr14	64207091	64207321	dmr_445075	0.6565
chr14	64220292	64220414	dmr_445092	0.626
chr14	64222950	64222990	dmr_445098	0.606
chr14	64253720	64253983	dmr_445137	0.7665
chr14	64254104	64254815	dmr_445138	0.735
chr14	64255179	64255443	dmr_445139	0.5545
chr14	64268240	64268550	dmr_445162	0.8340000000000001
chr14	64270780	64271115	dmr_445166	0.6075
chr14	64299972	64300171	dmr_445204	0.6015
chr14	64300469	64300788	dmr_445205	0.52
chr14	64300858	64300895	dmr_445206	0.537
chr14	64301280	64301338	dmr_445207	0.629
chr14	64309891	64310491	dmr_445217	0.525
chr14	64310679	64311129	dmr_445218	0.6809999999999999
chr14	64347773	64348136	dmr_445270	0.8405
chr14	64377922	64378311	dmr_445304	0.519
chr14	64379031	64379045	dmr_445306	0.74
chr14	64453553	64453697	dmr_445394	0.6575
chr14	64455313	64456005	dmr_445396	0.784
chr14	64487520	64487843	dmr_445418	0.6405
chr14	64489257	64489835	dmr_445421	0.5465
chr14	64568679	64568890	dmr_445498	0.6775
chr14	64579223	64580104	dmr_445511	0.6935
chr14	64580411	64581000	dmr_445513	0.5775
chr14	64581392	64581785	dmr_445514	0.6645
chr14	64582344	64583029	dmr_445515	0.7120000000000001
chr14	64583630	64583905	dmr_445516	0.619
chr14	64585439	64585703	dmr_445518	0.755
chr14	64595995	64596202	dmr_445519	0.6955
chr14	64597150	64598929	dmr_445521	0.706
chr14	64626612	64626985	dmr_445544	0.5875
chr14	64639456	64639929	dmr_445552	0.5579999999999999
chr14	64815668	64815888	dmr_445709	0.6915
chr14	64831027	64831575	dmr_445729	0.5395
chr14	65111328	65111573	dmr_446013	0.5375
chr14	65195787	65195806	dmr_446078	0.63
chr14	65216231	65216493	dmr_446106	0.63
chr14	65421876	65422680	dmr_446279	0.5075
chr14	65453695	65454336	dmr_446307	0.7005
chr14	65466040	65466570	dmr_446316	0.897
chr14	65467243	65467529	dmr_446318	0.6685
chr14	65530886	65531307	dmr_446362	0.5695
chr14	65534241	65534260	dmr_446369	0.7925
chr14	65534530	65534975	dmr_446370	0.705
chr14	65545039	65545046	dmr_446382	0.732
chr14	65545406	65545641	dmr_446383	0.503
chr14	65572701	65573275	dmr_446421	0.7605
chr14	65573419	65574197	dmr_446422	0.5885
chr14	65866277	65866334	dmr_446604	0.6759999999999999
chr14	66084559	66084624	dmr_446743	0.5815
chr14	66239439	66240112	dmr_446887	0.5575
chr14	66295934	66296134	dmr_446942	0.6765
chr14	66299253	66299444	dmr_446943	0.735
chr14	66299811	66299865	dmr_446944	0.5770000000000001
chr14	66322929	66323157	dmr_446981	0.5995
chr14	66336648	66337547	dmr_446989	0.5795
chr14	66340699	66341464	dmr_446993	0.7475
chr14	66347947	66348067	dmr_446999	0.7225
chr14	66348345	66349837	dmr_447000	0.7805
chr14	66360661	66360737	dmr_447017	0.792
chr14	66363212	66363313	dmr_447021	0.607
chr14	66417058	66417106	dmr_447073	0.6485
chr14	66441855	66442166	dmr_447096	0.618
chr14	66494976	66495028	dmr_447133	0.555
chr14	66499795	66499948	dmr_447140	0.617
chr14	66538457	66539421	dmr_447181	0.57
chr14	66542361	66542399	dmr_447186	0.87
chr14	66566582	66566953	dmr_447216	0.715
chr14	66592021	66592600	dmr_447241	0.6195
chr14	66638661	66639364	dmr_447270	0.7585
chr14	66639750	66640499	dmr_447271	0.633
chr14	66645496	66645801	dmr_447277	0.6525
chr14	66650890	66650911	dmr_447284	0.799
chr14	66651653	66652588	dmr_447285	0.7959999999999999
chr14	66661035	66661074	dmr_447296	0.8045
chr14	66667868	66668890	dmr_447307	0.609
chr14	66690079	66690347	dmr_447339	0.716
chr14	66690703	66691390	dmr_447341	0.7035
chr14	66691393	66691600	dmr_447342	0.597
chr14	66730213	66730692	dmr_447396	0.68
chr14	66730734	66731590	dmr_447397	0.6635
chr14	66804182	66804324	dmr_447458	0.513
chr14	66810858	66811821	dmr_447471	0.6225
chr14	66819992	66820450	dmr_447488	0.546
chr14	66825398	66825595	dmr_447499	0.584
chr14	66825740	66825929	dmr_447500	0.5479999999999999
chr14	66826590	66827329	dmr_447502	0.5915
chr14	66827361	66827475	dmr_447503	0.6705
chr14	66827735	66827903	dmr_447504	0.503
chr14	66832154	66832359	dmr_447512	0.6855
chr14	66833541	66833582	dmr_447514	0.5685
chr14	66838723	66839105	dmr_447521	0.5329999999999999
chr14	66844062	66844684	dmr_447526	0.6035
chr14	66845563	66845775	dmr_447528	0.6435
chr14	66846243	66846544	dmr_447529	0.5255
chr14	66847164	66847508	dmr_447530	0.5525
chr14	66852224	66852667	dmr_447539	0.648
chr14	66854951	66855046	dmr_447543	0.7775
chr14	66858225	66858533	dmr_447550	0.6185
chr14	66865167	66865783	dmr_447563	0.773
chr14	66869772	66869924	dmr_447564	0.615
chr14	66931501	66932124	dmr_447623	0.613
chr14	66990592	66990721	dmr_447670	0.51
chr14	67019047	67019239	dmr_447696	0.5820000000000001
chr14	67075369	67075504	dmr_447778	0.674
chr14	67097622	67098308	dmr_447798	0.7735
chr14	67100764	67101805	dmr_447800	0.6765
chr14	67120280	67120652	dmr_447817	0.5775
chr14	67126017	67126688	dmr_447824	0.5045
chr14	67135869	67136107	dmr_447831	0.696
chr14	67146497	67146752	dmr_447841	0.6095
chr14	67146810	67146929	dmr_447842	0.763
chr14	67156373	67156718	dmr_447850	0.5870000000000001
chr14	68021017	68021694	dmr_448453	0.547
chr14	68044854	68045031	dmr_448475	0.62
chr14	68050761	68050922	dmr_448479	0.5625
chr14	68083189	68083389	dmr_448500	0.5385
chr14	68126586	68127587	dmr_448531	0.6779999999999999
chr14	68151139	68151151	dmr_448550	0.59
chr14	68934253	68934427	dmr_448979	0.5625
chr14	68935015	68935535	dmr_448980	0.56
chr14	69169021	69169181	dmr_449115	0.5765
chr14	69692383	69692715	dmr_449174	0.6325
chr14	69802174	69802695	dmr_449241	0.5255
chr14	69803414	69803434	dmr_449242	0.6459999999999999
chr14	69822823	69824133	dmr_449265	0.546
chr14	69830384	69830742	dmr_449275	0.76
chr14	69831249	69831577	dmr_449276	0.672
chr14	69840529	69841102	dmr_449290	0.8205
chr14	69912349	69912506	dmr_449352	0.604
chr14	70002896	70003340	dmr_449452	0.754
chr14	70062154	70062467	dmr_449497	0.7335
chr14	70159800	70159852	dmr_449577	0.5815
chr14	70181134	70181406	dmr_449588	0.5995
chr14	70204957	70205124	dmr_449601	0.622
chr14	70206502	70207322	dmr_449604	0.595
chr14	70210181	70210316	dmr_449606	0.6
chr14	70211792	70212547	dmr_449609	0.5885
chr14	70212651	70213194	dmr_449610	0.6295
chr14	70220612	70221148	dmr_449616	0.5529999999999999
chr14	70252918	70253785	dmr_449633	0.5775
chr14	70287514	70288514	dmr_449656	0.5385
chr14	70308593	70308923	dmr_449670	0.7115
chr14	70308994	70309326	dmr_449671	0.8225
chr14	70309621	70309854	dmr_449672	0.7135
chr14	70312224	70312571	dmr_449676	0.6195
chr14	70456776	70457072	dmr_449777	0.7685
chr14	70531211	70531426	dmr_449842	0.5795
chr14	70531881	70532706	dmr_449844	0.7045
chr14	70537766	70537940	dmr_449851	0.7979999999999999
chr14	70545662	70545728	dmr_449859	0.728
chr14	70622514	70623163	dmr_449941	0.614
chr14	70683630	70684161	dmr_449986	0.653
chr14	70762867	70762956	dmr_450051	0.8355
chr14	70920414	70920511	dmr_450159	0.6825
chr14	70931175	70931237	dmr_450173	0.7495
chr14	70933673	70933692	dmr_450177	0.7525
chr14	70934688	70935075	dmr_450180	0.6940000000000001
chr14	70942146	70942412	dmr_450189	0.6045
chr14	71010648	71011073	dmr_450248	0.8490000000000001
chr14	71103815	71104239	dmr_450295	0.5205
chr14	71185064	71185080	dmr_450331	0.583
chr14	71198781	71199692	dmr_450341	0.6805
chr14	71199759	71200128	dmr_450342	0.83
chr14	71216148	71216177	dmr_450353	0.785
chr14	71231040	71231153	dmr_450361	0.7715
chr14	71269247	71269743	dmr_450380	0.828
chr14	71270442	71270606	dmr_450381	0.637
chr14	71330410	71330743	dmr_450410	0.7645
chr14	71491184	71491468	dmr_450476	0.5385
chr14	71531682	71532277	dmr_450493	0.555
chr14	71532374	71532467	dmr_450494	0.805
chr14	71544753	71545431	dmr_450499	0.5760000000000001
chr14	71620313	71620609	dmr_450544	0.5095
chr14	71973129	71973265	dmr_450707	0.5735
chr14	72116927	72117058	dmr_450800	0.7709999999999999
chr14	72168613	72168852	dmr_450831	0.7020000000000001
chr14	72630150	72630617	dmr_451095	0.516
chr14	72807138	72807963	dmr_451195	0.6375
chr14	72821969	72822549	dmr_451204	0.6890000000000001
chr14	72869016	72869771	dmr_451229	0.534
chr14	72889520	72889914	dmr_451244	0.65
chr14	72982566	72983407	dmr_451281	0.7585
chr14	73117034	73117596	dmr_451350	0.7185
chr14	73199118	73199249	dmr_451419	0.6705
chr14	73199627	73199847	dmr_451420	0.693
chr14	73339984	73340171	dmr_451534	0.6115
chr14	73366332	73366930	dmr_451565	0.5579999999999999
chr14	73372370	73372672	dmr_451577	0.585
chr14	73374313	73374721	dmr_451582	0.5005
chr14	73382345	73382541	dmr_451598	0.63
chr14	73383744	73383948	dmr_451599	0.5805
chr14	73470457	73470852	dmr_451675	0.84
chr14	73509682	73509714	dmr_451700	0.5845
chr14	73599262	73600081	dmr_451748	0.6515
chr14	73608713	73608937	dmr_451758	0.5475
chr14	73687624	73687996	dmr_451802	0.655
chr14	73688373	73688585	dmr_451803	0.7085
chr14	73741112	73741157	dmr_451846	0.7635
chr14	73741258	73741447	dmr_451847	0.6555
chr14	73972743	73972749	dmr_451988	0.6945
chr14	74026115	74026137	dmr_452031	0.748
chr14	74047192	74047611	dmr_452045	0.816
chr14	74047885	74048450	dmr_452046	0.7465
chr14	74048476	74048495	dmr_452047	0.6995
chr14	74093988	74094114	dmr_452074	0.536
chr14	74113088	74113438	dmr_452088	0.605
chr14	74113690	74113696	dmr_452089	0.6095
chr14	74204958	74205584	dmr_452144	0.5295
chr14	74209540	74209545	dmr_452150	0.5329999999999999
chr14	74232897	74233103	dmr_452172	0.5285
chr14	74252275	74252403	dmr_452187	0.6715
chr14	74297062	74297262	dmr_452221	0.611
chr14	74358935	74359283	dmr_452253	0.745
chr14	74406918	74407282	dmr_452285	0.6295
chr14	74413779	74413806	dmr_452290	0.7255
chr14	74452468	74452748	dmr_452305	0.748
chr14	74455356	74455400	dmr_452310	0.521
chr14	74642181	74642201	dmr_452427	0.77
chr14	74642622	74642681	dmr_452428	0.752
chr14	74657040	74657435	dmr_452442	0.5145
chr14	74659429	74660577	dmr_452447	0.732
chr14	74677922	74678773	dmr_452462	0.5485
chr14	74696804	74696883	dmr_452485	0.6890000000000001
chr14	74703933	74704282	dmr_452494	0.871
chr14	74789443	74790195	dmr_452565	0.547
chr14	74816970	74817053	dmr_452592	0.532
chr14	74846414	74846666	dmr_452628	0.775
chr14	74852974	74853971	dmr_452636	0.584
chr14	74867182	74868022	dmr_452654	0.5265
chr14	74871382	74871560	dmr_452659	0.723
chr14	74884249	74884943	dmr_452677	0.647
chr14	74899882	74900279	dmr_452688	0.7275
chr14	74913432	74913672	dmr_452711	0.6415
chr14	74913745	74914049	dmr_452712	0.7765
chr14	74914078	74914342	dmr_452713	0.7405
chr14	74914996	74915621	dmr_452714	0.6459999999999999
chr14	74948788	74949161	dmr_452749	0.677
chr14	75008000	75008294	dmr_452792	0.6105
chr14	75010988	75011064	dmr_452797	0.6485
chr14	75077735	75078502	dmr_452861	0.5295
chr14	75155685	75155760	dmr_452907	0.6435
chr14	75164360	75164734	dmr_452914	0.6925
chr14	75454633	75455348	dmr_453137	0.7575
chr14	75457659	75458226	dmr_453138	0.6965
chr14	75458671	75458829	dmr_453139	0.6920000000000001
chr14	75526469	75526788	dmr_453218	0.56
chr14	75566263	75566391	dmr_453248	0.6505
chr14	75579976	75580424	dmr_453262	0.5615
chr14	75661397	75661612	dmr_453318	0.5465
chr14	75667531	75667756	dmr_453323	0.5215
chr14	75706822	75706877	dmr_453361	0.6665
chr14	75767636	75768123	dmr_453408	0.5985
chr14	75787666	75787712	dmr_453423	0.5955
chr14	75796126	75796185	dmr_453429	0.7609999999999999
chr14	75809930	75810559	dmr_453437	0.664
chr14	75899655	75899857	dmr_453508	0.5825
chr14	75984073	75984085	dmr_453578	0.7020000000000001
chr14	76153360	76153633	dmr_453690	0.877
chr14	76492452	76492770	dmr_453949	0.7859999999999999
chr14	76540450	76540739	dmr_454000	0.7445
chr14	76540946	76541587	dmr_454001	0.7095
chr14	76555027	76555577	dmr_454018	0.536
chr14	76598644	76599053	dmr_454050	0.7495
chr14	76626092	76626772	dmr_454081	0.513
chr14	76631653	76632270	dmr_454087	0.5025
chr14	76658538	76659648	dmr_454109	0.5395
chr14	76721802	76722143	dmr_454165	0.722
chr14	76724916	76725083	dmr_454169	0.5085
chr14	76725124	76725223	dmr_454170	0.664
chr14	76766204	76766771	dmr_454214	0.5125
chr14	76772235	76773128	dmr_454223	0.513
chr14	76773169	76773304	dmr_454224	0.55
chr14	76778526	76778911	dmr_454229	0.7765
chr14	76780697	76780902	dmr_454232	0.5545
chr14	76781326	76781422	dmr_454234	0.5429999999999999
chr14	76811179	76811956	dmr_454268	0.8285
chr14	76812274	76812499	dmr_454269	0.701
chr14	76813836	76814703	dmr_454270	0.557
chr14	76818393	76818722	dmr_454275	0.5585
chr14	76819528	76820482	dmr_454278	0.674
chr14	76873750	76873865	dmr_454324	0.6025
chr14	76882459	76883323	dmr_454331	0.5115
chr14	76885755	76885921	dmr_454335	0.7020000000000001
chr14	76949150	76949292	dmr_454403	0.6175
chr14	76958992	76959495	dmr_454415	0.512
chr14	77158462	77158984	dmr_454535	0.6145
chr14	77160178	77160527	dmr_454537	0.56
chr14	77160858	77161527	dmr_454538	0.6585
chr14	77175039	77175238	dmr_454553	0.8885
chr14	77175301	77175631	dmr_454554	0.9855
chr14	77175650	77175899	dmr_454555	0.665
chr14	77178279	77179264	dmr_454557	0.5589999999999999
chr14	77179291	77179549	dmr_454558	0.6920000000000001
chr14	77180310	77180607	dmr_454560	0.552
chr14	77202920	77203137	dmr_454587	0.593
chr14	77214388	77214641	dmr_454600	0.565
chr14	77215227	77215937	dmr_454601	0.5415
chr14	77240140	77240469	dmr_454629	0.632
chr14	77275724	77275820	dmr_454675	0.705
chr14	77329142	77329301	dmr_454728	0.564
chr14	77338695	77338807	dmr_454736	0.6615
chr14	77341770	77342130	dmr_454739	0.71
chr14	77344130	77344457	dmr_454742	0.5720000000000001
chr14	77349777	77349784	dmr_454748	0.6729999999999999
chr14	77375640	77375935	dmr_454778	0.7605
chr14	77401010	77401154	dmr_454811	0.56
chr14	77419090	77419265	dmr_454839	0.6729999999999999
chr14	77420956	77422223	dmr_454840	0.6355
chr14	77423152	77423574	dmr_454841	0.7020000000000001
chr14	77456754	77457237	dmr_454872	0.6475
chr14	77458139	77458731	dmr_454873	0.5425
chr14	77464761	77465038	dmr_454879	0.516
chr14	77465320	77466283	dmr_454880	0.7085
chr14	77470452	77470682	dmr_454883	0.755
chr14	77478335	77478560	dmr_454896	0.563
chr14	77478851	77479278	dmr_454897	0.8495
chr14	77482416	77482650	dmr_454900	0.715
chr14	77493469	77493492	dmr_454913	0.5115
chr14	77504496	77505167	dmr_454924	0.884
chr14	77507926	77508195	dmr_454928	0.762
chr14	77509792	77510134	dmr_454932	0.6955
chr14	77528592	77529080	dmr_454953	0.544
chr14	77529249	77529911	dmr_454954	0.8095
chr14	77531146	77531406	dmr_454957	0.596
chr14	77531497	77531728	dmr_454958	0.5015
chr14	77562031	77562068	dmr_454991	0.547
chr14	77565974	77566376	dmr_454997	0.5865
chr14	77576473	77576813	dmr_455008	0.623
chr14	77580231	77580296	dmr_455016	0.539
chr14	77580326	77580662	dmr_455017	0.6175
chr14	77581525	77582929	dmr_455019	0.6755
chr14	77584582	77584907	dmr_455022	0.6829999999999999
chr14	77585159	77585794	dmr_455023	0.5155
chr14	77589334	77590398	dmr_455027	0.6735
chr14	77599029	77599636	dmr_455038	0.7995
chr14	77599739	77599906	dmr_455039	0.504
chr14	77600459	77600609	dmr_455040	0.5605
chr14	77607815	77608423	dmr_455046	0.7185
chr14	77660493	77661017	dmr_455110	0.6405
chr14	77706397	77706827	dmr_455158	0.5379999999999999
chr14	77706851	77707503	dmr_455159	0.767
chr14	77707562	77708522	dmr_455160	0.5965
chr14	77708535	77708753	dmr_455161	0.599
chr14	77712172	77712282	dmr_455163	0.6475
chr14	77732965	77733621	dmr_455184	0.599
chr14	77775870	77776468	dmr_455223	0.623
chr14	77826068	77826420	dmr_455275	0.6525
chr14	77846218	77846490	dmr_455294	0.6645
chr14	78244943	78245241	dmr_455543	0.6405
chr14	78276445	78277050	dmr_455562	0.7055
chr14	78368701	78369093	dmr_455622	0.6809999999999999
chr14	78420902	78421394	dmr_455659	0.6615
chr14	78548785	78549104	dmr_455766	0.7205
chr14	78575058	78575601	dmr_455791	0.7290000000000001
chr14	78575801	78575897	dmr_455793	0.578
chr14	78615028	78615315	dmr_455842	0.897
chr14	78649631	78650636	dmr_455882	0.752
chr14	78669078	78669108	dmr_455903	0.502
chr14	78681309	78681317	dmr_455918	0.6725
chr14	78692473	78693115	dmr_455933	0.7735
chr14	78712747	78713217	dmr_455959	0.5115
chr14	78725585	78725931	dmr_455977	0.6125
chr14	78730916	78731592	dmr_455985	0.5045
chr14	78733499	78733681	dmr_455986	0.8025
chr14	78777456	78777720	dmr_456021	0.6845
chr14	78783191	78783505	dmr_456025	0.5055
chr14	78849842	78850466	dmr_456068	0.5435
chr14	78851351	78851636	dmr_456070	0.7045
chr14	78881362	78881903	dmr_456091	0.5095
chr14	78896077	78896527	dmr_456100	0.753
chr14	78901319	78901378	dmr_456108	0.685
chr14	78901429	78901762	dmr_456109	0.7245
chr14	78905999	78906144	dmr_456113	0.7925
chr14	78925159	78925629	dmr_456131	0.619
chr14	78941295	78941345	dmr_456146	0.5575
chr14	78972701	78972977	dmr_456166	0.635
chr14	79074654	79074984	dmr_456259	0.504
chr14	79074991	79075130	dmr_456260	0.8875
chr14	79084395	79084452	dmr_456266	0.9095
chr14	79114483	79115255	dmr_456296	0.6815
chr14	79134691	79135071	dmr_456312	0.6115
chr14	79141227	79141567	dmr_456320	0.9390000000000001
chr14	79206309	79206506	dmr_456367	0.7140000000000001
chr14	79289066	79290493	dmr_456433	0.7015
chr14	79293111	79293920	dmr_456436	0.585
chr14	79296829	79297578	dmr_456440	0.7090000000000001
chr14	79299049	79299419	dmr_456442	0.5575
chr14	79300157	79300373	dmr_456443	0.6005
chr14	79327237	79327278	dmr_456469	0.7295
chr14	79486664	79487838	dmr_456568	0.6655
chr14	79552072	79552244	dmr_456595	0.7695
chr14	79738127	79738891	dmr_456728	0.5675
chr14	79769220	79769447	dmr_456757	0.8315
chr14	79856502	79856790	dmr_456815	0.909
chr14	80028711	80029150	dmr_456954	0.6045
chr14	80079380	80079505	dmr_456998	0.7340000000000001
chr14	80212765	80213114	dmr_457067	0.85
chr14	80252068	80252165	dmr_457110	0.727
chr14	80254033	80254104	dmr_457111	0.53
chr14	80260045	80260754	dmr_457120	0.5920000000000001
chr14	80263129	80263468	dmr_457122	0.507
chr14	80287401	80287499	dmr_457147	0.6015
chr14	80683601	80683988	dmr_457342	0.517
chr14	82655324	82655646	dmr_457855	0.598
chr14	82681947	82682224	dmr_457863	0.9265
chr14	82949260	82949805	dmr_457925	0.738
chr14	83499024	83499208	dmr_458056	0.6845
chr14	83586752	83586886	dmr_458071	0.731
chr14	83587239	83587355	dmr_458072	0.8079999999999999
chr14	83592782	83592884	dmr_458075	0.544
chr14	84258456	84258798	dmr_458254	0.61
chr14	84447462	84447636	dmr_458297	0.7585
chr14	84495390	84496068	dmr_458330	0.907
chr14	84596061	84596336	dmr_458390	0.5485
chr14	85214859	85215720	dmr_458568	0.561
chr14	85540212	85540544	dmr_458674	0.7255
chr14	85733355	85733550	dmr_458734	0.5710000000000001
chr14	85915882	85916435	dmr_458784	0.645
chr14	85934708	85935034	dmr_458794	0.635
chr14	86062850	86062958	dmr_458858	0.6945
chr14	86444234	86444437	dmr_459030	0.5275
chr14	86467545	86468688	dmr_459044	0.5815
chr14	86489094	86490031	dmr_459056	0.6990000000000001
chr14	86531800	86532465	dmr_459086	0.532
chr14	86532556	86532705	dmr_459087	0.603
chr14	86561314	86561540	dmr_459099	0.7240000000000001
chr14	86866705	86867007	dmr_459313	0.583
chr14	86889154	86889332	dmr_459326	0.7185
chr14	87064015	87064124	dmr_459402	0.63
chr14	87155560	87156385	dmr_459440	0.5385
chr14	87163648	87163758	dmr_459447	0.5815
chr14	87422799	87423097	dmr_459606	0.586
chr14	87467686	87468276	dmr_459644	0.6025
chr14	87537641	87537757	dmr_459697	0.728
chr14	88543670	88544116	dmr_460115	0.6805
chr14	89348119	89348350	dmr_460363	0.5479999999999999
chr14	89610614	89610788	dmr_460417	0.5625
chr14	90269482	90269539	dmr_460598	0.7025
chr14	90367433	90367636	dmr_460623	0.7855
chr14	92253217	92253461	dmr_461141	0.605
chr14	92829123	92829895	dmr_461315	0.7745
chr14	92863445	92863749	dmr_461324	0.7175
chr14	92907574	92907943	dmr_461354	0.622
chr14	93040655	93041217	dmr_461406	0.5770000000000001
chr14	93332738	93332765	dmr_461598	0.5435
chr14	93381550	93381689	dmr_461622	0.703
chr14	93484528	93484686	dmr_461700	0.5415
chr14	93523349	93523603	dmr_461734	0.5765
chr14	93545831	93545992	dmr_461757	0.532
chr14	93701285	93702138	dmr_461873	0.664
chr14	93734241	93734849	dmr_461905	0.68
chr14	93885055	93885351	dmr_462026	0.5725
chr14	93887730	93888304	dmr_462028	0.524
chr14	94767234	94767360	dmr_462294	0.568
chr14	95025091	95025747	dmr_462373	0.5545
chr14	96140154	96140379	dmr_462716	0.527
chr14	96267341	96267759	dmr_462760	0.6265
chr14	96517119	96517763	dmr_462849	0.503
chr14	96650380	96651047	dmr_462902	0.7235
chr14	97435441	97436017	dmr_463126	0.684
chr14	97440348	97440718	dmr_463129	0.5685
chr14	97588276	97588854	dmr_463189	0.6715
chr14	97944843	97945105	dmr_463311	0.555
chr14	98703412	98703705	dmr_463619	0.7195
chr14	99091393	99091435	dmr_463812	0.503
chr14	99142089	99142252	dmr_463842	0.5905
chr14	99162620	99163194	dmr_463862	0.654
chr14	99163494	99163594	dmr_463863	0.5475
chr14	99176672	99177184	dmr_463877	0.6509999999999999
chr14	99299832	99300795	dmr_463958	0.5775
chr14	99306195	99306765	dmr_463962	0.5785
chr14	99307038	99307994	dmr_463963	0.5045
chr14	99326276	99326762	dmr_463983	0.5105
chr14	99499694	99499910	dmr_464108	0.555
chr14	99520318	99520929	dmr_464127	0.509
chr14	99521566	99522619	dmr_464129	0.7535
chr14	99578214	99578991	dmr_464169	0.7905
chr14	99580230	99581000	dmr_464171	0.6785
chr14	99581043	99581062	dmr_464172	0.7095
chr14	99582534	99582558	dmr_464174	0.585
chr14	99593896	99594104	dmr_464185	0.5335
chr14	99607324	99607486	dmr_464193	0.5775
chr14	99631089	99631363	dmr_464205	0.5095
chr14	99747901	99748591	dmr_464290	0.5135
chr14	99856203	99857020	dmr_464379	0.5295
chr14	99857296	99857329	dmr_464380	0.7040000000000001
chr14	99894372	99894484	dmr_464418	0.7745
chr14	99900640	99900865	dmr_464427	0.5485
chr14	99904092	99905211	dmr_464431	0.652
chr14	99943079	99944527	dmr_464465	0.679
chr14	99944792	99945083	dmr_464466	0.7175
chr14	99960495	99961438	dmr_464482	0.6125
chr14	100084739	100085041	dmr_464572	0.6865
chr14	100092948	100093362	dmr_464581	0.6085
chr14	100093418	100093800	dmr_464582	0.5665
chr14	100104599	100105216	dmr_464593	0.636
chr14	100105581	100106090	dmr_464595	0.5415
chr14	100106117	100106313	dmr_464596	0.757
chr14	100109794	100109901	dmr_464601	0.563
chr14	100121158	100121474	dmr_464613	0.5895
chr14	100132622	100133063	dmr_464628	0.5375
chr14	100134139	100134560	dmr_464630	0.8235
chr14	100146599	100146745	dmr_464633	0.728
chr14	100153671	100153685	dmr_464642	0.509
chr14	100170179	100170665	dmr_464663	0.648
chr14	100170793	100171508	dmr_464664	0.7845
chr14	100198748	100199113	dmr_464697	0.688
chr14	100210792	100211054	dmr_464713	0.5539999999999999
chr14	100211595	100211673	dmr_464714	0.5660000000000001
chr14	100215591	100215676	dmr_464718	0.764
chr14	100221654	100221758	dmr_464727	0.6465
chr14	100226376	100226412	dmr_464733	0.711
chr14	100232683	100232864	dmr_464743	0.564
chr14	100247239	100247548	dmr_464754	0.7340000000000001
chr14	100274536	100274664	dmr_464775	0.514
chr14	100274909	100275123	dmr_464776	0.68
chr14	100277696	100278077	dmr_464780	0.654
chr14	100281666	100281898	dmr_464786	0.657
chr14	100287186	100287209	dmr_464789	0.516
chr14	100327168	100327570	dmr_464808	0.675
chr14	100423925	100424295	dmr_464852	0.628
chr14	100461106	100461442	dmr_464882	0.7455
chr14	100478223	100478798	dmr_464893	0.6465
chr14	100480711	100481222	dmr_464896	0.7845
chr14	100481563	100482708	dmr_464897	0.778
chr14	100504341	100504667	dmr_464912	0.852
chr14	100749374	100749953	dmr_465022	0.5965
chr14	100792021	100792311	dmr_465048	0.672
chr14	100960763	100960889	dmr_465131	0.8195
chr14	100969254	100969371	dmr_465138	0.589
chr14	101062280	101062365	dmr_465177	0.6115
chr14	101207855	101207967	dmr_465241	0.5125
chr14	101287737	101288140	dmr_465288	0.6235
chr14	101326424	101326820	dmr_465305	0.823
chr14	101351944	101352209	dmr_465316	0.7240000000000001
chr14	101379115	101379129	dmr_465326	0.5165
chr14	101417987	101418325	dmr_465339	0.7805
chr14	101510545	101511008	dmr_465402	0.6325
chr14	101573270	101573776	dmr_465444	0.8
chr14	101610894	101611013	dmr_465462	0.6559999999999999
chr14	101867096	101867631	dmr_465655	0.5235
chr14	101947089	101947634	dmr_465741	0.6525
chr14	102156624	102156839	dmr_465846	0.5825
chr14	102521688	102522184	dmr_466012	0.598
chr14	102594978	102595291	dmr_466036	0.5575
chr14	102606235	102606685	dmr_466043	0.601
chr14	102748958	102749157	dmr_466126	0.7035
chr14	102884722	102885195	dmr_466202	0.521
chr14	102979398	102980101	dmr_466281	0.7295
chr14	102981074	102981090	dmr_466283	0.8275
chr14	103091811	103091911	dmr_466357	0.624
chr14	103146801	103147137	dmr_466422	0.59
chr14	103157548	103157697	dmr_466434	0.5795
chr14	103193980	103194102	dmr_466464	0.541
chr14	103399855	103400004	dmr_466632	0.6095
chr14	103403243	103403917	dmr_466636	0.637
chr14	103421266	103421692	dmr_466644	0.524
chr14	103440322	103440601	dmr_466662	0.5635
chr14	103550969	103551326	dmr_466747	0.7809999999999999
chr14	103552423	103552713	dmr_466750	0.66
chr14	103561365	103561678	dmr_466760	0.518
chr14	103568202	103568380	dmr_466765	0.5755
chr14	103655536	103655877	dmr_466821	0.6855
chr14	103663541	103663763	dmr_466831	0.6175
chr14	103664334	103664632	dmr_466832	0.7020000000000001
chr14	103679136	103679772	dmr_466850	0.6705
chr14	103680225	103680370	dmr_466851	0.7185
chr14	103680621	103681327	dmr_466852	0.7415
chr14	103695095	103695468	dmr_466875	0.578
chr14	103778043	103779100	dmr_466938	0.5539999999999999
chr14	103831104	103831255	dmr_466966	0.5885
chr14	103844250	103844442	dmr_466971	0.5765
chr14	103898569	103899522	dmr_466997	0.5125
chr14	104694350	104694846	dmr_467353	0.6829999999999999
chr14	104733869	104734466	dmr_467377	0.5795
chr14	104788961	104789084	dmr_467395	0.7295
chr14	104937208	104937374	dmr_467462	0.7365
chr14	105254087	105254904	dmr_467645	0.659
chr14	105258142	105258199	dmr_467651	0.552
chr14	105275350	105275422	dmr_467670	0.6629999999999999
chr14	105281211	105281395	dmr_467677	0.7559999999999999
chr14	105328200	105328572	dmr_467724	0.5865
chr14	105329071	105329154	dmr_467725	0.6825
chr14	105333544	105333841	dmr_467727	0.775
chr14	105377881	105378235	dmr_467746	0.5505
chr14	105497838	105498332	dmr_467819	0.6165
chr14	105505167	105505668	dmr_467825	0.6935
chr14	105589465	105590129	dmr_467885	0.657
chr14	105599325	105599627	dmr_467890	0.6175
chr14	105730634	105731006	dmr_468021	0.6955
chr14	105740915	105740975	dmr_468029	0.6485
chr14	105741067	105741694	dmr_468031	0.56
chr14	105890385	105890876	dmr_468117	0.5555
chr14	105892275	105893718	dmr_468119	0.5635
chr14	105921505	105921563	dmr_468130	0.599
chr14	105999563	105999981	dmr_468158	0.8320000000000001
chr14	106011978	106012382	dmr_468167	0.7445
chr14	106075577	106075676	dmr_468203	0.6935
chr14	106259600	106260208	dmr_468292	0.7975
chr14	106371702	106371888	dmr_468323	0.747
chr14	108664765	108665200	dmr_469060	0.6809999999999999
chr14	108741269	108741599	dmr_469106	0.514
chr14	108909448	108910135	dmr_469230	0.5785
chr14	108910400	108910967	dmr_469231	0.624
chr14	109153195	109153478	dmr_469294	0.562
chr14	109257475	109257479	dmr_469327	0.5805
chr14	110225099	110225465	dmr_469618	0.8365
chr14	110399076	110399267	dmr_469671	0.7595
chr14	110754228	110755006	dmr_469784	0.7695
chr14	111149984	111150053	dmr_469904	0.7945
chr14	111210312	111210722	dmr_469937	0.8690000000000001
chr14	111211046	111211161	dmr_469938	0.8795
chr14	111213405	111213716	dmr_469941	0.5385
chr14	111249491	111249560	dmr_469952	0.6729999999999999
chr14	111298481	111298829	dmr_469973	0.7505
chr14	111300795	111300869	dmr_469975	0.7979999999999999
chr14	111353625	111354119	dmr_469997	0.953
chr14	111523752	111524010	dmr_470067	0.5935
chr14	111544279	111544323	dmr_470074	0.7365
chr14	111672908	111673014	dmr_470173	0.5195
chr14	111673550	111674452	dmr_470174	0.513
chr14	111678262	111678386	dmr_470175	0.6629999999999999
chr14	111678696	111679228	dmr_470176	0.723
chr14	112029618	112029896	dmr_470371	0.588
chr14	113142780	113143074	dmr_470693	0.5265
chr14	114658445	114658660	dmr_471266	0.5715
chr14	114948302	114949421	dmr_471436	0.6695
chr14	115070903	115070942	dmr_471516	0.665
chr14	115130418	115130973	dmr_471542	0.7255
chr14	115216257	115216347	dmr_471591	0.8745
chr14	115393169	115393456	dmr_471666	0.5925
chr14	116415529	116415731	dmr_472123	0.619
chr14	116974978	116975098	dmr_472414	0.696
chr14	117344231	117344962	dmr_472762	0.624
chr14	117393497	117394296	dmr_472802	0.706
chr14	117394412	117394678	dmr_472803	0.6875
chr14	117573772	117574549	dmr_472952	0.6709999999999999
chr14	117785851	117785971	dmr_473144	0.5085
chr14	117786028	117786120	dmr_473145	0.6095
chr14	117930018	117930844	dmr_473300	0.55
chr14	117961203	117961885	dmr_473335	0.568
chr14	118001200	118002524	dmr_473372	0.5065
chr14	118162427	118162976	dmr_473472	0.564
chr14	118180682	118181236	dmr_473483	0.5285
chr14	118227993	118228212	dmr_473511	0.5479999999999999
chr14	118232875	118233043	dmr_473513	0.638
chr14	118422341	118423080	dmr_473607	0.6465
chr14	118437746	118437942	dmr_473614	0.5105
chr14	118608867	118609291	dmr_473704	0.645
chr14	118709526	118710090	dmr_473772	0.618
chr14	118813554	118813734	dmr_473843	0.613
chr14	118891675	118891861	dmr_473914	0.823
chr14	118922142	118922628	dmr_473951	0.5405
chr14	118922737	118923880	dmr_473952	0.795
chr14	118923943	118924110	dmr_473953	0.58
chr14	118924420	118924495	dmr_473954	0.7035
chr14	118925950	118925988	dmr_473955	0.5515
chr14	119006056	119006326	dmr_474010	0.8485
chr14	119215388	119216066	dmr_474168	0.6990000000000001
chr14	119216110	119216368	dmr_474169	0.6885
chr14	119229322	119229490	dmr_474183	0.7105
chr14	119229528	119229640	dmr_474184	0.5095
chr14	119369999	119370292	dmr_474308	0.526
chr14	119463536	119463788	dmr_474368	0.6779999999999999
chr14	119528670	119528824	dmr_474429	0.762
chr14	119633210	119633348	dmr_474525	0.5175
chr14	120138203	120138538	dmr_474906	0.503
chr14	120150901	120151146	dmr_474922	0.8005
chr14	120151153	120151450	dmr_474923	0.743
chr14	120277342	120277824	dmr_475012	0.7935
chr14	120278185	120279340	dmr_475013	0.6609999999999999
chr14	120306533	120307529	dmr_475058	0.7795
chr14	120307937	120308493	dmr_475059	0.7325
chr14	120311097	120311725	dmr_475063	0.628
chr14	120333768	120334016	dmr_475101	0.551
chr14	120337495	120338082	dmr_475107	0.7045
chr14	120368973	120369379	dmr_475143	0.7135
chr14	120372903	120373413	dmr_475150	0.5155
chr14	120398254	120398558	dmr_475181	0.6225
chr14	120434001	120434132	dmr_475219	0.5425
chr14	120476019	120476631	dmr_475260	0.8220000000000001
chr14	120570405	120570412	dmr_475343	0.5415
chr14	120764290	120764715	dmr_475496	0.7615
chr14	120846248	120846763	dmr_475569	0.655
chr14	120847261	120847459	dmr_475570	0.6095
chr14	120993182	120993881	dmr_475714	0.629
chr14	120994344	120994757	dmr_475715	0.667
chr14	120995009	120995181	dmr_475716	0.7235
chr14	121011379	121011726	dmr_475732	0.5565
chr14	121052327	121053016	dmr_475763	0.5655
chr14	121055622	121055733	dmr_475768	0.537
chr14	121061930	121062226	dmr_475778	0.5285
chr14	121062605	121063404	dmr_475779	0.6625
chr14	121137525	121138029	dmr_475883	0.516
chr14	121145136	121146213	dmr_475894	0.509
chr14	121163893	121164077	dmr_475921	0.5945
chr14	121165566	121165887	dmr_475924	0.5335
chr14	121201104	121201580	dmr_475966	0.688
chr14	121214626	121215167	dmr_475986	0.6579999999999999
chr14	121220606	121220973	dmr_475994	0.5710000000000001
chr14	121225492	121226173	dmr_476002	0.584
chr14	121231287	121231756	dmr_476008	0.8015
chr14	121324798	121325457	dmr_476117	0.635
chr14	121327126	121327299	dmr_476120	0.6565
chr14	121349392	121349532	dmr_476145	0.674
chr14	121350009	121350440	dmr_476146	0.634
chr14	121373066	121373258	dmr_476173	0.593
chr14	121385235	121386101	dmr_476184	0.66
chr14	121435917	121436116	dmr_476214	0.6815
chr14	121596187	121597313	dmr_476338	0.7075
chr14	121646559	121646717	dmr_476406	0.5329999999999999
chr14	121646752	121647057	dmr_476407	0.564
chr14	121679036	121679530	dmr_476450	0.6415
chr14	121687105	121687366	dmr_476463	0.526
chr14	121687408	121687592	dmr_476464	0.504
chr14	121733290	121733824	dmr_476525	0.664
chr14	121734222	121734534	dmr_476527	0.727
chr14	121737295	121737706	dmr_476532	0.7465
chr14	121739212	121739217	dmr_476534	0.6545
chr14	121753231	121753507	dmr_476555	0.5765
chr14	121903584	121903788	dmr_476662	0.591
chr14	121959058	121959503	dmr_476711	0.63
chr14	121961296	121961577	dmr_476714	0.6405
chr14	121961660	121962059	dmr_476715	0.5965
chr14	121965077	121965230	dmr_476720	0.5275
chr14	122010362	122011068	dmr_476750	0.524
chr14	122061247	122061647	dmr_476779	0.6285
chr14	122081588	122082350	dmr_476794	0.5625
chr14	122111737	122112532	dmr_476813	0.6015
chr14	122387928	122388519	dmr_476980	0.5479999999999999
chr14	122467969	122468767	dmr_477020	0.52
chr14	122472375	122472409	dmr_477024	0.5265
chr14	122472771	122473879	dmr_477025	0.706
chr14	122480957	122483203	dmr_477027	0.5585
chr14	122582742	122582869	dmr_477068	0.643
chr14	122755557	122755938	dmr_477146	0.6285
chr14	122862775	122862813	dmr_477197	0.64
chr14	122871837	122872361	dmr_477203	0.6915
chr14	122882165	122883076	dmr_477212	0.5605
chr14	122883893	122884120	dmr_477214	0.8005
chr14	122884166	122884242	dmr_477215	0.7865
chr14	122888148	122888328	dmr_477219	0.6395
chr14	122980303	122980551	dmr_477275	0.8290000000000001
chr14	123353121	123353239	dmr_477480	0.5125
chr14	123376667	123376840	dmr_477493	0.7645
chr14	123622661	123623165	dmr_477607	0.5915
chr14	123627339	123627470	dmr_477610	0.5755
chr14	123961267	123961443	dmr_477731	0.684
chr14	124192966	124193387	dmr_477884	0.5479999999999999
chr14	124195338	124195922	dmr_477887	0.792
chr14	124322141	124322320	dmr_477957	0.5355
chr14	124467914	124468044	dmr_478024	0.6745
chr14	124647577	124647602	dmr_478132	0.795
chr14	124674508	124674579	dmr_478148	0.721
chr14	124742668	124742674	dmr_478160	0.5485
chr15	3581900	3582146	dmr_478391	0.6085
chr15	3996671	3996808	dmr_478518	0.516
chr15	4020687	4021245	dmr_478530	0.564
chr15	4043793	4043809	dmr_478553	0.6495
chr15	4078121	4078393	dmr_478587	0.7659999999999999
chr15	4078788	4079019	dmr_478588	0.563
chr15	4100944	4101231	dmr_478619	0.556
chr15	4104261	4104930	dmr_478624	0.723
chr15	4171796	4171841	dmr_478676	0.8055
chr15	4206387	4206587	dmr_478694	0.5660000000000001
chr15	4264689	4264891	dmr_478737	0.9005
chr15	4376287	4376583	dmr_478773	0.6435
chr15	4381883	4382120	dmr_478780	0.8285
chr15	4411393	4411581	dmr_478802	0.5795
chr15	4509232	4509527	dmr_478847	0.578
chr15	4517445	4517792	dmr_478854	0.6
chr15	4524594	4524778	dmr_478862	0.536
chr15	4529245	4529875	dmr_478865	0.615
chr15	4605716	4605897	dmr_478900	0.622
chr15	5106189	5106325	dmr_479108	0.7140000000000001
chr15	5158675	5159752	dmr_479145	0.7265
chr15	5186580	5186813	dmr_479164	0.79
chr15	5262340	5262929	dmr_479222	0.7115
chr15	5446556	5446758	dmr_479278	0.5785
chr15	5798080	5798197	dmr_479402	0.7995
chr15	6056974	6057682	dmr_479509	0.51
chr15	6326087	6326427	dmr_479640	0.569
chr15	6339807	6340252	dmr_479647	0.6805
chr15	6411496	6411757	dmr_479680	0.5725
chr15	6558966	6559581	dmr_479759	0.608
chr15	6791872	6792477	dmr_479920	0.581
chr15	6847145	6847264	dmr_479946	0.5775
chr15	6997745	6998312	dmr_480060	0.5760000000000001
chr15	7008339	7009078	dmr_480071	0.6235
chr15	7031510	7031590	dmr_480093	0.59
chr15	7128320	7128622	dmr_480171	0.51
chr15	7134702	7134866	dmr_480178	0.8079999999999999
chr15	7136235	7136878	dmr_480180	0.5995
chr15	7289354	7290234	dmr_480298	0.515
chr15	7877711	7878370	dmr_480590	0.5295
chr15	7931595	7931924	dmr_480619	0.7340000000000001
chr15	7941753	7942124	dmr_480624	0.608
chr15	8005468	8005663	dmr_480670	0.5235
chr15	8005701	8005732	dmr_480671	0.7745
chr15	8231097	8231474	dmr_480787	0.642
chr15	8512112	8512356	dmr_480952	0.556
chr15	8634287	8635003	dmr_481011	0.535
chr15	8896587	8896815	dmr_481183	0.7035
chr15	9086837	9087134	dmr_481257	0.6035
chr15	9087223	9087656	dmr_481258	0.5305
chr15	9094187	9094701	dmr_481267	0.57
chr15	9110508	9110817	dmr_481285	0.778
chr15	9111472	9112112	dmr_481287	0.6065
chr15	9748720	9748764	dmr_481544	0.539
chr15	10134935	10135091	dmr_481664	0.5525
chr15	10697180	10697197	dmr_482011	0.551
chr15	10715524	10716128	dmr_482037	0.653
chr15	11036018	11036210	dmr_482214	0.708
chr15	11122702	11123271	dmr_482266	0.6975
chr15	11505117	11505664	dmr_482473	0.705
chr15	11513446	11513900	dmr_482479	0.536
chr15	11675184	11675509	dmr_482588	0.5525
chr15	11907319	11907490	dmr_482759	0.775
chr15	11981204	11981783	dmr_482800	0.5985
chr15	12084159	12084755	dmr_482897	0.6435
chr15	12084886	12084910	dmr_482898	0.5385
chr15	12113802	12113912	dmr_482934	0.6515
chr15	12135450	12135606	dmr_482958	0.6125
chr15	12431685	12432013	dmr_483284	0.6285
chr15	12433867	12434428	dmr_483288	0.623
chr15	12451257	12451986	dmr_483304	0.6775
chr15	12452032	12452195	dmr_483305	0.6975
chr15	12480785	12481064	dmr_483339	0.659
chr15	12481109	12481853	dmr_483340	0.7285
chr15	12555862	12555878	dmr_483419	0.5515
chr15	12617633	12618296	dmr_483470	0.6265
chr15	12618641	12618917	dmr_483471	0.5670000000000001
chr15	12638310	12638571	dmr_483492	0.68
chr15	12640697	12640889	dmr_483496	0.7020000000000001
chr15	12641630	12641699	dmr_483498	0.5775
chr15	12670731	12671381	dmr_483530	0.7140000000000001
chr15	12682705	12682939	dmr_483547	0.7775
chr15	12700331	12701336	dmr_483566	0.8059999999999999
chr15	12716768	12717355	dmr_483583	0.631
chr15	12726372	12726384	dmr_483595	0.6225
chr15	12726481	12726760	dmr_483596	0.54
chr15	12847775	12848043	dmr_483703	0.5015
chr15	12848084	12848195	dmr_483704	0.685
chr15	12848211	12848411	dmr_483705	0.64
chr15	12848417	12848473	dmr_483706	0.7635
chr15	12860349	12860390	dmr_483716	0.542
chr15	12908053	12908642	dmr_483764	0.5895
chr15	12955443	12955617	dmr_483800	0.9245
chr15	13416076	13416574	dmr_484158	0.7195
chr15	13592736	13592987	dmr_484247	0.5735
chr15	15889729	15889992	dmr_484967	0.6375
chr15	15894243	15894299	dmr_484969	0.7225
chr15	15894753	15894910	dmr_484970	0.557
chr15	16642152	16642370	dmr_485231	0.5005
chr15	16797304	16797679	dmr_485325	0.693
chr15	16808333	16808545	dmr_485336	0.6335
chr15	18024903	18025347	dmr_485771	0.6175
chr15	18288228	18288358	dmr_485881	0.7245
chr15	18818379	18818399	dmr_486065	0.6895
chr15	18820565	18820660	dmr_486068	0.5579999999999999
chr15	18965521	18965537	dmr_486243	0.527
chr15	18985144	18985170	dmr_486270	0.7045
chr15	18994361	18994644	dmr_486282	0.665
chr15	19276671	19276744	dmr_486450	0.8265
chr15	19360606	19361074	dmr_486472	0.6609999999999999
chr15	20669619	20669677	dmr_486928	0.5655
chr15	20696229	20696404	dmr_486946	0.86
chr15	21109192	21109524	dmr_487143	0.541
chr15	21153896	21153939	dmr_487173	0.532
chr15	21161218	21161486	dmr_487179	0.9
chr15	21179624	21180088	dmr_487188	0.733
chr15	21405238	21405705	dmr_487316	0.7659999999999999
chr15	21537063	21537313	dmr_487383	0.6895
chr15	22311176	22311350	dmr_487617	0.5345
chr15	22390542	22390594	dmr_487644	0.633
chr15	22789481	22790028	dmr_487797	0.5495
chr15	22897383	22897641	dmr_487844	0.616
chr15	22898039	22898486	dmr_487845	0.633
chr15	22969334	22969969	dmr_487885	0.6729999999999999
chr15	22980028	22980457	dmr_487894	0.6505
chr15	22982429	22982732	dmr_487895	0.7190000000000001
chr15	22984739	22985316	dmr_487897	0.555
chr15	23035406	23035549	dmr_487918	0.5395
chr15	23037972	23038117	dmr_487920	0.5255
chr15	23052219	23052614	dmr_487929	0.6305
chr15	23112158	23112242	dmr_487968	0.5429999999999999
chr15	23153495	23153937	dmr_487991	0.8255
chr15	23455349	23455857	dmr_488105	0.5720000000000001
chr15	23921442	23921625	dmr_488256	0.5225
chr15	25269437	25270039	dmr_488891	0.6385
chr15	25363439	25364331	dmr_488959	0.6759999999999999
chr15	25369890	25369998	dmr_488968	0.7215
chr15	25377597	25377661	dmr_488979	0.708
chr15	25392447	25392481	dmr_489007	0.5725
chr15	25719266	25719590	dmr_489248	0.542
chr15	25719637	25719733	dmr_489249	0.8340000000000001
chr15	25761341	25762082	dmr_489276	0.6575
chr15	25773914	25773971	dmr_489288	0.637
chr15	25774300	25774325	dmr_489289	0.8105
chr15	25775438	25776509	dmr_489290	0.509
chr15	25802321	25802990	dmr_489314	0.7809999999999999
chr15	25805515	25806010	dmr_489316	0.5115
chr15	25808863	25809264	dmr_489320	0.8725
chr15	25826241	25826834	dmr_489334	0.6105
chr15	25827695	25828158	dmr_489337	0.5760000000000001
chr15	25844357	25845286	dmr_489351	0.6629999999999999
chr15	25854278	25854555	dmr_489361	0.6609999999999999
chr15	25854565	25855204	dmr_489362	0.675
chr15	25869264	25869378	dmr_489382	0.7725
chr15	25900726	25900845	dmr_489414	0.7655
chr15	25914857	25916179	dmr_489434	0.7475
chr15	25916629	25916685	dmr_489436	0.6305
chr15	25929604	25929732	dmr_489453	0.6445
chr15	25929752	25930377	dmr_489454	0.7115
chr15	25932532	25934009	dmr_489457	0.516
chr15	25934056	25934127	dmr_489458	0.5539999999999999
chr15	25940408	25940650	dmr_489466	0.8075
chr15	25940900	25940998	dmr_489468	0.7390000000000001
chr15	25941013	25942315	dmr_489469	0.6985
chr15	25942346	25942660	dmr_489470	0.716
chr15	25942965	25943193	dmr_489471	0.8255
chr15	25943407	25944087	dmr_489472	0.8505
chr15	25944363	25944450	dmr_489473	0.5875
chr15	25947349	25948563	dmr_489477	0.535
chr15	25956592	25957019	dmr_489484	0.5375
chr15	25957604	25958049	dmr_489486	0.584
chr15	25966035	25966756	dmr_489495	0.748
chr15	25997252	25997589	dmr_489527	0.5265
chr15	26051523	26052472	dmr_489566	0.5715
chr15	26071076	26071214	dmr_489580	0.6925
chr15	26206869	26207289	dmr_489637	0.7075
chr15	26298571	26299317	dmr_489677	0.5725
chr15	26310878	26311169	dmr_489687	0.524
chr15	26323473	26323775	dmr_489702	0.7905
chr15	26327145	26327169	dmr_489707	0.765
chr15	26360442	26360653	dmr_489745	0.5489999999999999
chr15	26365151	26365622	dmr_489752	0.7070000000000001
chr15	26365689	26366078	dmr_489753	0.5920000000000001
chr15	26374696	26375025	dmr_489762	0.6465
chr15	26396989	26397148	dmr_489791	0.5535
chr15	26617820	26618413	dmr_489930	0.6255
chr15	26624511	26624957	dmr_489940	0.5985
chr15	27095183	27095700	dmr_490191	0.5645
chr15	27178406	27178536	dmr_490219	0.667
chr15	27326272	27326359	dmr_490313	0.684
chr15	27346477	27346826	dmr_490323	0.5345
chr15	27364742	27364981	dmr_490339	0.5435
chr15	27367839	27368107	dmr_490342	0.8759999999999999
chr15	27405731	27406225	dmr_490372	0.7090000000000001
chr15	27450634	27451078	dmr_490405	0.5425
chr15	27460586	27460628	dmr_490415	0.5579999999999999
chr15	27472407	27472961	dmr_490425	0.6305
chr15	27476007	27476790	dmr_490431	0.511
chr15	27480666	27481235	dmr_490438	0.605
chr15	27485295	27486755	dmr_490445	0.795
chr15	27486889	27488328	dmr_490446	0.5995
chr15	27490031	27490471	dmr_490451	0.7155
chr15	27493789	27493859	dmr_490456	0.5655
chr15	27502684	27503717	dmr_490472	0.626
chr15	27503866	27504592	dmr_490473	0.6215
chr15	27506563	27506904	dmr_490477	0.6565
chr15	27509046	27509495	dmr_490482	0.536
chr15	27512736	27513750	dmr_490488	0.528
chr15	27519333	27519645	dmr_490497	0.6605
chr15	27525360	27525920	dmr_490508	0.6809999999999999
chr15	27529916	27530022	dmr_490517	0.826
chr15	27538743	27538890	dmr_490530	0.5945
chr15	27538936	27539042	dmr_490531	0.617
chr15	27539072	27539674	dmr_490532	0.5295
chr15	27539754	27540393	dmr_490533	0.759
chr15	27551872	27552792	dmr_490554	0.5755
chr15	27552849	27552897	dmr_490555	0.5325
chr15	27554879	27555155	dmr_490559	0.6275
chr15	27560920	27561118	dmr_490568	0.57
chr15	27562328	27562450	dmr_490571	0.629
chr15	27565107	27566243	dmr_490577	0.765
chr15	27583237	27583585	dmr_490607	0.59
chr15	27595267	27596007	dmr_490632	0.6265
chr15	27598244	27598461	dmr_490636	0.598
chr15	27680698	27680949	dmr_490721	0.6725
chr15	27753682	27753840	dmr_490806	0.545
chr15	27758339	27758448	dmr_490815	0.5515
chr15	27758775	27758937	dmr_490816	0.6695
chr15	27759912	27760412	dmr_490819	0.6940000000000001
chr15	27761340	27761707	dmr_490821	0.6829999999999999
chr15	27768125	27768349	dmr_490835	0.6
chr15	27770160	27770383	dmr_490839	0.595
chr15	27774469	27774678	dmr_490844	0.595
chr15	27774705	27774772	dmr_490845	0.6665
chr15	27778694	27778914	dmr_490853	0.5545
chr15	27779288	27779706	dmr_490855	0.785
chr15	27779997	27780584	dmr_490856	0.5865
chr15	27781705	27781878	dmr_490859	0.6085
chr15	27782791	27782917	dmr_490861	0.695
chr15	27783207	27784053	dmr_490862	0.5945
chr15	27784060	27784616	dmr_490863	0.573
chr15	27784938	27786023	dmr_490864	0.642
chr15	27786184	27786239	dmr_490865	0.7375
chr15	27786475	27786725	dmr_490866	0.759
chr15	27786743	27786895	dmr_490867	0.5955
chr15	27787460	27788244	dmr_490869	0.6945
chr15	27788806	27788894	dmr_490870	0.5465
chr15	27789116	27789181	dmr_490871	0.607
chr15	27790411	27790529	dmr_490874	0.633
chr15	27792006	27792038	dmr_490878	0.541
chr15	27792496	27793115	dmr_490879	0.7685
chr15	27793257	27793581	dmr_490880	0.513
chr15	27795951	27796254	dmr_490885	0.7145
chr15	27796312	27797145	dmr_490886	0.6805
chr15	27797187	27797703	dmr_490887	0.62
chr15	27802299	27803187	dmr_490895	0.726
chr15	27803213	27803310	dmr_490896	0.5885
chr15	27807083	27807278	dmr_490903	0.7440000000000001
chr15	27808271	27808689	dmr_490905	0.618
chr15	27810432	27810868	dmr_490908	0.6509999999999999
chr15	27814765	27815438	dmr_490912	0.642
chr15	27817072	27817558	dmr_490918	0.7635
chr15	27830160	27830862	dmr_490940	0.536
chr15	27837031	27837367	dmr_490952	0.7285
chr15	27849946	27850156	dmr_490973	0.588
chr15	27854815	27855248	dmr_490981	0.7435
chr15	27856165	27856711	dmr_490985	0.7625
chr15	27856759	27856804	dmr_490986	0.6665
chr15	27858835	27859428	dmr_490990	0.537
chr15	27860028	27860766	dmr_490992	0.515
chr15	27862137	27862396	dmr_490996	0.5155
chr15	27862965	27863335	dmr_490997	0.53
chr15	27866522	27867137	dmr_491003	0.562
chr15	27868470	27868573	dmr_491005	0.586
chr15	27871296	27871945	dmr_491008	0.695
chr15	27871947	27872059	dmr_491009	0.6205
chr15	27876367	27876634	dmr_491018	0.7245
chr15	27877167	27878122	dmr_491020	0.6435
chr15	27884755	27885202	dmr_491030	0.659
chr15	27887431	27887721	dmr_491034	0.698
chr15	27888274	27888575	dmr_491036	0.614
chr15	27889296	27889478	dmr_491038	0.6415
chr15	27894658	27895288	dmr_491046	0.6965
chr15	27904300	27905414	dmr_491059	0.701
chr15	27919426	27919540	dmr_491081	0.748
chr15	27920014	27920104	dmr_491082	0.621
chr15	27922201	27922464	dmr_491086	0.6215
chr15	27924155	27924381	dmr_491089	0.506
chr15	27931969	27932080	dmr_491101	0.6829999999999999
chr15	27932104	27932469	dmr_491102	0.5915
chr15	27936140	27936245	dmr_491106	0.7205
chr15	27938244	27938642	dmr_491110	0.6635
chr15	27941805	27942061	dmr_491117	0.6125
chr15	27943680	27944347	dmr_491120	0.6775
chr15	27944679	27945131	dmr_491121	0.5985
chr15	27945445	27945931	dmr_491123	0.6659999999999999
chr15	27951028	27951585	dmr_491131	0.6855
chr15	27955109	27955506	dmr_491139	0.5415
chr15	27955726	27956002	dmr_491140	0.7140000000000001
chr15	27957893	27958060	dmr_491144	0.742
chr15	27959898	27960135	dmr_491147	0.6679999999999999
chr15	27962471	27962648	dmr_491155	0.5065
chr15	27967616	27968529	dmr_491162	0.5335
chr15	27981370	27981617	dmr_491175	0.6445
chr15	27989257	27989583	dmr_491188	0.626
chr15	27992832	27993401	dmr_491196	0.8009999999999999
chr15	27997443	27998052	dmr_491203	0.6695
chr15	28012401	28012804	dmr_491228	0.506
chr15	28019427	28019694	dmr_491238	0.759
chr15	28022798	28022879	dmr_491241	0.667
chr15	28023477	28023580	dmr_491243	0.523
chr15	28109673	28109944	dmr_491297	0.763
chr15	28110305	28110687	dmr_491298	0.6759999999999999
chr15	28133109	28133970	dmr_491317	0.6759999999999999
chr15	28138928	28138993	dmr_491322	0.9645
chr15	28214455	28215687	dmr_491376	0.8385
chr15	28216182	28216558	dmr_491377	0.9565
chr15	28216584	28216866	dmr_491378	0.8640000000000001
chr15	28235560	28235901	dmr_491389	0.5565
chr15	28398923	28399289	dmr_491461	0.8035
chr15	30171703	30171801	dmr_492146	0.7559999999999999
chr15	30177736	30178118	dmr_492151	0.684
chr15	30197140	30197541	dmr_492174	0.6629999999999999
chr15	30276760	30277134	dmr_492261	0.569
chr15	30285391	30286605	dmr_492268	0.669
chr15	30288274	30288410	dmr_492272	0.875
chr15	30311676	30311868	dmr_492308	0.541
chr15	30334570	30334648	dmr_492335	0.779
chr15	30370071	30370255	dmr_492369	0.9085
chr15	30373765	30374187	dmr_492372	0.757
chr15	30375945	30376074	dmr_492376	0.5585
chr15	30382526	30383794	dmr_492384	0.6845
chr15	30400072	30400164	dmr_492398	0.5589999999999999
chr15	30400721	30400784	dmr_492399	0.6805
chr15	30451557	30452124	dmr_492445	0.8105
chr15	30452335	30453399	dmr_492446	0.5589999999999999
chr15	30453419	30453675	dmr_492447	0.6729999999999999
chr15	30457686	30457805	dmr_492452	0.7095
chr15	30467250	30467659	dmr_492464	0.7105
chr15	30468612	30469012	dmr_492466	0.6815
chr15	30469128	30469244	dmr_492467	0.54
chr15	30480621	30480898	dmr_492487	0.7390000000000001
chr15	30480905	30481108	dmr_492488	0.675
chr15	30506513	30507204	dmr_492516	0.6875
chr15	30548312	30548418	dmr_492565	0.6275
chr15	30551039	30551133	dmr_492569	0.7125
chr15	30551169	30551240	dmr_492570	0.7909999999999999
chr15	30568100	30568176	dmr_492590	0.605
chr15	30570743	30570774	dmr_492594	0.5145
chr15	30573574	30573916	dmr_492597	0.6865
chr15	30593455	30593642	dmr_492610	0.684
chr15	30666131	30666620	dmr_492701	0.6125
chr15	30681855	30682756	dmr_492721	0.7875
chr15	30707390	30707860	dmr_492746	0.723
chr15	30741087	30741432	dmr_492782	0.5835
chr15	30764449	30764587	dmr_492801	0.541
chr15	30775627	30776155	dmr_492812	0.69
chr15	30795697	30795992	dmr_492844	0.7165
chr15	30852716	30852858	dmr_492910	0.643
chr15	30853110	30853535	dmr_492911	0.5505
chr15	30853621	30853872	dmr_492912	0.5765
chr15	30947597	30947641	dmr_493013	0.654
chr15	30949589	30949766	dmr_493017	0.5155
chr15	30950023	30950413	dmr_493018	0.6315
chr15	30956271	30956971	dmr_493022	0.5645
chr15	30964210	30964468	dmr_493033	0.619
chr15	30964574	30964617	dmr_493034	0.51
chr15	30991990	30992649	dmr_493066	0.7535
chr15	30992674	30992739	dmr_493067	0.8315
chr15	30993227	30993418	dmr_493068	0.8175
chr15	30995282	30995593	dmr_493070	0.682
chr15	31022195	31022658	dmr_493093	0.5295
chr15	31040020	31040313	dmr_493113	0.526
chr15	31088734	31089189	dmr_493143	0.669
chr15	31092237	31092411	dmr_493147	0.667
chr15	31120020	31120521	dmr_493164	0.633
chr15	31157864	31158105	dmr_493197	0.7709999999999999
chr15	31176692	31177062	dmr_493211	0.745
chr15	31237491	31237613	dmr_493247	0.5675
chr15	31336712	31337581	dmr_493369	0.5495
chr15	31342335	31342788	dmr_493374	0.6459999999999999
chr15	31375281	31375636	dmr_493403	0.7105
chr15	31392638	31392936	dmr_493420	0.649
chr15	31395851	31395907	dmr_493423	0.5175
chr15	31396165	31397109	dmr_493424	0.5920000000000001
chr15	31397173	31397222	dmr_493425	0.6295
chr15	31402108	31402721	dmr_493433	0.645
chr15	31418513	31418631	dmr_493455	0.599
chr15	31418787	31419129	dmr_493456	0.8155
chr15	31426029	31426567	dmr_493460	0.5915
chr15	31433784	31434140	dmr_493470	0.6295
chr15	31546397	31546682	dmr_493582	0.5445
chr15	31590876	31590953	dmr_493612	0.65
chr15	31676604	31676875	dmr_493683	0.6315
chr15	31882169	31882751	dmr_493802	0.6940000000000001
chr15	31999020	32000123	dmr_493884	0.835
chr15	32094008	32094597	dmr_493960	0.6675
chr15	32266361	32266619	dmr_494082	0.6295
chr15	32347284	32347493	dmr_494171	0.61
chr15	32432725	32433741	dmr_494238	0.6165
chr15	32463127	32463351	dmr_494266	0.5385
chr15	32684041	32684109	dmr_494431	0.8740000000000001
chr15	32688979	32689436	dmr_494437	0.6775
chr15	32708642	32708703	dmr_494451	0.7305
chr15	32709128	32709177	dmr_494452	0.768
chr15	32730923	32731071	dmr_494461	0.7245
chr15	33015583	33015703	dmr_494564	0.56
chr15	33669138	33669353	dmr_494762	0.6765
chr15	33935163	33935557	dmr_494840	0.5955
chr15	34114843	34114926	dmr_494918	0.5625
chr15	34238938	34239751	dmr_494969	0.763
chr15	34287134	34287240	dmr_495007	0.5595
chr15	34296099	34296133	dmr_495017	0.767
chr15	34336934	34337019	dmr_495046	0.8809999999999999
chr15	34342561	34342827	dmr_495051	0.597
chr15	34367819	34367874	dmr_495071	0.705
chr15	34369093	34369641	dmr_495073	0.6575
chr15	34370405	34370527	dmr_495075	0.6385
chr15	34370778	34371046	dmr_495076	0.7425
chr15	34421100	34421332	dmr_495119	0.8565
chr15	34430474	34430563	dmr_495129	0.7855
chr15	34532693	34532920	dmr_495193	0.6665
chr15	34656995	34657206	dmr_495285	0.644
chr15	34679005	34679304	dmr_495304	0.6345
chr15	34705199	34705538	dmr_495321	0.6605
chr15	34829400	34829862	dmr_495382	0.503
chr15	34879439	34879843	dmr_495417	0.8855
chr15	34927934	34928102	dmr_495446	0.705
chr15	34934317	34934457	dmr_495451	0.9155
chr15	35372197	35372443	dmr_495631	0.5545
chr15	35540796	35541128	dmr_495733	0.674
chr15	35773402	35773726	dmr_495860	0.52
chr15	35914115	35914408	dmr_495955	0.752
chr15	36024634	36025105	dmr_496009	0.716
chr15	36209961	36211145	dmr_496101	0.5355
chr15	36330962	36331077	dmr_496188	0.502
chr15	36381313	36381628	dmr_496230	0.531
chr15	36422656	36423044	dmr_496261	0.6405
chr15	36474646	36474921	dmr_496295	0.5615
chr15	36695418	36695924	dmr_496448	0.6805
chr15	36854932	36855415	dmr_496576	0.638
chr15	36855619	36855691	dmr_496577	0.6025
chr15	36873377	36873892	dmr_496591	0.5395
chr15	36885964	36886422	dmr_496603	0.517
chr15	37019593	37019707	dmr_496726	0.7615
chr15	37134515	37134626	dmr_496814	0.6459999999999999
chr15	37136020	37136319	dmr_496816	0.515
chr15	37255664	37255900	dmr_496889	0.5379999999999999
chr15	37337034	37337337	dmr_496954	0.7285
chr15	37358236	37358462	dmr_496971	0.6679999999999999
chr15	37380477	37380547	dmr_496995	0.746
chr15	37382877	37383072	dmr_496998	0.5675
chr15	37417472	37417604	dmr_497030	0.523
chr15	37424844	37425100	dmr_497040	0.7465
chr15	37425146	37425154	dmr_497041	0.6395
chr15	37436003	37437013	dmr_497060	0.5465
chr15	37439138	37439535	dmr_497064	0.7815
chr15	37443612	37443694	dmr_497068	0.5555
chr15	37456707	37456770	dmr_497088	0.605
chr15	37457147	37458173	dmr_497089	0.725
chr15	37508905	37509044	dmr_497130	0.722
chr15	37517288	37517878	dmr_497141	0.6275
chr15	37526757	37526917	dmr_497157	0.6415
chr15	37534219	37534412	dmr_497163	0.7625
chr15	37542667	37543808	dmr_497175	0.924
chr15	37568519	37569009	dmr_497200	0.5205
chr15	37569045	37569274	dmr_497201	0.6005
chr15	37580605	37580705	dmr_497216	0.6505
chr15	37605873	37606094	dmr_497248	0.632
chr15	37643939	37644928	dmr_497286	0.7125
chr15	37649725	37650434	dmr_497293	0.684
chr15	37671617	37671799	dmr_497319	0.623
chr15	37672579	37673491	dmr_497321	0.5589999999999999
chr15	37673669	37674138	dmr_497322	0.8420000000000001
chr15	37720457	37720751	dmr_497375	0.8140000000000001
chr15	37721033	37721048	dmr_497376	0.7709999999999999
chr15	37724363	37724790	dmr_497382	0.7265
chr15	37727038	37727181	dmr_497384	0.667
chr15	37729407	37729789	dmr_497388	0.6425
chr15	37734819	37735030	dmr_497394	0.544
chr15	37773687	37774040	dmr_497438	0.517
chr15	37779508	37779865	dmr_497445	0.78
chr15	37780052	37780465	dmr_497446	0.623
chr15	37790099	37790641	dmr_497458	0.8395
chr15	37790740	37791077	dmr_497459	0.691
chr15	38014928	38015416	dmr_497612	0.5375
chr15	38031072	38031325	dmr_497633	0.633
chr15	38045590	38045907	dmr_497652	0.6705
chr15	38052442	38052502	dmr_497663	0.7295
chr15	38057483	38057907	dmr_497671	0.6715
chr15	38114835	38115048	dmr_497722	0.6915
chr15	38167477	38168209	dmr_497764	0.514
chr15	38198444	38199617	dmr_497796	0.6085
chr15	38201765	38202056	dmr_497800	0.5395
chr15	38283929	38283941	dmr_497858	0.564
chr15	38365287	38365531	dmr_497915	0.536
chr15	38384597	38384617	dmr_497932	0.5835
chr15	38471275	38471328	dmr_497985	0.7070000000000001
chr15	38542669	38543153	dmr_498033	0.5715
chr15	38543635	38543920	dmr_498035	0.5865
chr15	38544233	38544585	dmr_498036	0.804
chr15	38692113	38692881	dmr_498133	0.5395
chr15	38696919	38697068	dmr_498138	0.7515
chr15	38697109	38697264	dmr_498139	0.7225
chr15	38697527	38698457	dmr_498140	0.7995
chr15	38709417	38710015	dmr_498154	0.5735
chr15	38710431	38711416	dmr_498155	0.614
chr15	38914692	38915632	dmr_498215	0.7655
chr15	38931632	38931917	dmr_498234	0.6505
chr15	38932582	38932852	dmr_498235	0.5245
chr15	39077629	39077640	dmr_498328	0.679
chr15	39077929	39078310	dmr_498329	0.524
chr15	39080876	39081535	dmr_498332	0.606
chr15	39163148	39163835	dmr_498389	0.52
chr15	39169842	39170085	dmr_498395	0.75
chr15	39170366	39170585	dmr_498396	0.6175
chr15	39191463	39191554	dmr_498404	0.8425
chr15	39195874	39196513	dmr_498410	0.6005
chr15	39196602	39196909	dmr_498411	0.6425
chr15	39222181	39222235	dmr_498430	0.6579999999999999
chr15	39391461	39391464	dmr_498536	0.6885
chr15	39392135	39392228	dmr_498537	0.628
chr15	39434215	39434593	dmr_498576	0.564
chr15	39467719	39468438	dmr_498605	0.5865
chr15	39635725	39636130	dmr_498710	0.5735
chr15	39660035	39660466	dmr_498737	0.6155
chr15	39757701	39758016	dmr_498825	0.636
chr15	39758863	39759280	dmr_498827	0.5355
chr15	39770483	39771239	dmr_498839	0.6305
chr15	39777007	39777784	dmr_498850	0.5335
chr15	39800260	39800485	dmr_498879	0.6709999999999999
chr15	39800582	39800618	dmr_498880	0.815
chr15	39809622	39809682	dmr_498887	0.909
chr15	39829670	39830282	dmr_498915	0.5285
chr15	39864572	39864993	dmr_498951	0.7335
chr15	39865004	39865461	dmr_498952	0.659
chr15	39907259	39908313	dmr_499004	0.705
chr15	39962418	39962880	dmr_499063	0.512
chr15	39964066	39964392	dmr_499064	0.5085
chr15	40037184	40037678	dmr_499110	0.5555
chr15	40066530	40066928	dmr_499126	0.525
chr15	40067358	40067449	dmr_499128	0.503
chr15	40067718	40067740	dmr_499129	0.8415
chr15	40166486	40166687	dmr_499205	0.6585
chr15	40255553	40255811	dmr_499255	0.655
chr15	40399873	40400343	dmr_499354	0.7065
chr15	40475820	40476083	dmr_499389	0.8390000000000001
chr15	40476085	40476196	dmr_499390	0.5075
chr15	40488325	40488563	dmr_499394	0.573
chr15	40913250	40913826	dmr_499686	0.8115
chr15	40984594	40985223	dmr_499759	0.7809999999999999
chr15	41162144	41162487	dmr_499897	0.6775
chr15	41311551	41312109	dmr_499978	0.6405
chr15	41325979	41326126	dmr_499988	0.685
chr15	41329568	41329656	dmr_499992	0.5635
chr15	41332313	41332535	dmr_499996	0.688
chr15	41417820	41418012	dmr_500055	0.705
chr15	41418391	41418524	dmr_500056	0.5715
chr15	41442705	41443041	dmr_500078	0.5770000000000001
chr15	41448526	41448841	dmr_500083	0.747
chr15	41449109	41449686	dmr_500084	0.588
chr15	41466535	41466865	dmr_500112	0.556
chr15	41492306	41492595	dmr_500139	0.6865
chr15	41493515	41494022	dmr_500141	0.535
chr15	41511411	41511446	dmr_500163	0.5215
chr15	41519157	41519227	dmr_500170	0.7175
chr15	41539597	41539881	dmr_500192	0.604
chr15	41587519	41587706	dmr_500234	0.6035
chr15	41612789	41613015	dmr_500261	0.609
chr15	41617418	41617725	dmr_500269	0.5825
chr15	41625814	41626293	dmr_500278	0.5785
chr15	41643049	41643389	dmr_500294	0.621
chr15	41664948	41665393	dmr_500310	0.5805
chr15	41679342	41679788	dmr_500327	0.5455
chr15	41738136	41738424	dmr_500375	0.565
chr15	41763288	41763513	dmr_500396	0.5225
chr15	41831027	41831264	dmr_500463	0.674
chr15	41850619	41850803	dmr_500481	0.726
chr15	41869910	41870086	dmr_500505	0.6865
chr15	42076331	42076430	dmr_500614	0.586
chr15	42100875	42100944	dmr_500622	0.799
chr15	42429840	42430083	dmr_500762	0.5625
chr15	42469000	42469339	dmr_500785	0.763
chr15	42928343	42928670	dmr_501031	0.647
chr15	43132772	43133446	dmr_501131	0.6025
chr15	43133684	43133979	dmr_501132	0.5805
chr15	43167727	43167928	dmr_501158	0.617
chr15	43364634	43364877	dmr_501239	0.718
chr15	43482313	43482437	dmr_501285	0.7855
chr15	43541829	43541921	dmr_501318	0.515
chr15	43767826	43767973	dmr_501415	0.5325
chr15	43768630	43768693	dmr_501416	0.9279999999999999
chr15	43772874	43772987	dmr_501420	0.588
chr15	43773747	43773853	dmr_501422	0.5075
chr15	43780157	43780423	dmr_501428	0.7625
chr15	43868391	43868688	dmr_501484	0.546
chr15	44423285	44423510	dmr_501736	0.512
chr15	44456843	44457111	dmr_501760	0.5865
chr15	44541690	44541923	dmr_501793	0.526
chr15	44624974	44625066	dmr_501834	0.541
chr15	44667495	44667695	dmr_501853	0.6275
chr15	44669810	44670397	dmr_501857	0.705
chr15	44676768	44676882	dmr_501868	0.59
chr15	44691409	44691633	dmr_501889	0.5255
chr15	44699058	44699074	dmr_501901	0.516
chr15	44703989	44704585	dmr_501907	0.5855
chr15	44705606	44705953	dmr_501909	0.6165
chr15	44706770	44707497	dmr_501911	0.6525
chr15	44750675	44750935	dmr_501956	0.613
chr15	44752908	44753051	dmr_501957	0.623
chr15	44760455	44760536	dmr_501968	0.7140000000000001
chr15	44869796	44869921	dmr_502035	0.5915
chr15	45017986	45018578	dmr_502112	0.5245
chr15	48590178	48590386	dmr_503155	0.506
chr15	48750248	48750318	dmr_503250	0.715
chr15	48867688	48867733	dmr_503305	0.7390000000000001
chr15	49370085	49370335	dmr_503427	0.6785
chr15	49562112	49562706	dmr_503456	0.5795
chr15	49613893	49614120	dmr_503470	0.5155
chr15	50401437	50401522	dmr_503719	0.7945
chr15	50666038	50666296	dmr_503803	0.6105
chr15	50683132	50683321	dmr_503819	0.6385
chr15	50688208	50688230	dmr_503824	0.5745
chr15	50725174	50725693	dmr_503855	0.5605
chr15	50776461	50777292	dmr_503895	0.664
chr15	50789298	50789651	dmr_503906	0.521
chr15	50804412	50804449	dmr_503917	0.564
chr15	50817623	50817914	dmr_503931	0.6075
chr15	50822482	50822879	dmr_503937	0.5835
chr15	50869292	50869483	dmr_503977	0.654
chr15	50869963	50870004	dmr_503978	0.6305
chr15	50993144	50993329	dmr_504056	0.6775
chr15	50993584	50993604	dmr_504057	0.733
chr15	51082732	51083705	dmr_504094	0.6985
chr15	51088086	51088403	dmr_504097	0.715
chr15	51103957	51104579	dmr_504108	0.5489999999999999
chr15	51206881	51206909	dmr_504160	0.6475
chr15	51591454	51592433	dmr_504358	0.5720000000000001
chr15	51597945	51598646	dmr_504365	0.627
chr15	51671024	51671383	dmr_504420	0.529
chr15	51725451	51725897	dmr_504458	0.8895
chr15	51752734	51753006	dmr_504471	0.92
chr15	51775137	51775891	dmr_504488	0.708
chr15	51779342	51779837	dmr_504491	0.517
chr15	51798835	51799222	dmr_504508	0.596
chr15	51827889	51828111	dmr_504539	0.66
chr15	51905776	51905804	dmr_504589	0.6325
chr15	52005618	52005866	dmr_504648	0.7945
chr15	52054250	52055066	dmr_504671	0.64
chr15	52406681	52406815	dmr_504828	0.7165
chr15	52504784	52505457	dmr_504879	0.7275
chr15	53128650	53128921	dmr_505293	0.667
chr15	53132376	53132556	dmr_505303	0.5455
chr15	53162008	53162944	dmr_505341	0.7065
chr15	53216585	53216820	dmr_505409	0.5515
chr15	53258395	53258594	dmr_505470	0.6525
chr15	53299111	53299694	dmr_505527	0.805
chr15	53324068	53325185	dmr_505564	0.502
chr15	53347356	53347377	dmr_505592	0.5025
chr15	53602839	53602925	dmr_505754	0.6175
chr15	53603215	53603255	dmr_505755	0.501
chr15	53823516	53823731	dmr_505909	0.5579999999999999
chr15	53837554	53837637	dmr_505917	0.9055
chr15	54577807	54577838	dmr_506303	0.7440000000000001
chr15	54586696	54587114	dmr_506316	0.628
chr15	54587547	54587661	dmr_506317	0.7045
chr15	54862905	54863473	dmr_506513	0.6235
chr15	54901795	54901902	dmr_506549	0.7915
chr15	54920891	54921489	dmr_506571	0.652
chr15	55089725	55089834	dmr_506708	0.5245
chr15	55121021	55121419	dmr_506730	0.7675
chr15	55138971	55139841	dmr_506747	0.633
chr15	55264837	55266129	dmr_506848	0.542
chr15	55268639	55268687	dmr_506855	0.5095
chr15	55695443	55695575	dmr_507118	0.5595
chr15	55758466	55758659	dmr_507150	0.705
chr15	55780017	55780200	dmr_507168	0.7735
chr15	55835309	55835341	dmr_507199	0.8059999999999999
chr15	57753244	57753423	dmr_508053	0.7715
chr15	57755414	57755601	dmr_508055	0.6905
chr15	57905905	57906151	dmr_508195	0.623
chr15	57906536	57907048	dmr_508196	0.6809999999999999
chr15	57945665	57946137	dmr_508226	0.584
chr15	57976676	57976929	dmr_508249	0.6015
chr15	58017667	58017699	dmr_508285	0.6185
chr15	58151507	58151847	dmr_508383	0.5345
chr15	58165108	58165343	dmr_508395	0.5375
chr15	58168328	58168682	dmr_508400	0.5295
chr15	58192148	58192316	dmr_508431	0.5355
chr15	58192879	58192900	dmr_508432	0.524
chr15	58270831	58271218	dmr_508505	0.62
chr15	58290559	58291505	dmr_508519	0.61
chr15	58324029	58324295	dmr_508541	0.6675
chr15	58324308	58324472	dmr_508542	0.76
chr15	58341112	58341741	dmr_508559	0.5085
chr15	58415001	58415013	dmr_508615	0.6765
chr15	58472410	58472761	dmr_508658	0.7140000000000001
chr15	58490027	58490394	dmr_508673	0.5395
chr15	58496195	58496563	dmr_508678	0.5315
chr15	58556516	58556690	dmr_508738	0.5955
chr15	58585319	58585992	dmr_508769	0.52
chr15	58589135	58589575	dmr_508774	0.8170000000000001
chr15	58591841	58592178	dmr_508778	0.542
chr15	58616163	58616486	dmr_508793	0.581
chr15	58616583	58616717	dmr_508794	0.636
chr15	58654204	58654245	dmr_508827	0.5455
chr15	58654614	58655046	dmr_508828	0.7935
chr15	58674875	58675920	dmr_508851	0.544
chr15	58679148	58679265	dmr_508856	0.7045
chr15	58689070	58689122	dmr_508867	0.6885
chr15	58689464	58689844	dmr_508868	0.547
chr15	58702391	58703175	dmr_508882	0.605
chr15	58706944	58707087	dmr_508885	0.5415
chr15	58729474	58729735	dmr_508902	0.585
chr15	58746320	58747275	dmr_508920	0.7979999999999999
chr15	58755108	58755296	dmr_508925	0.6559999999999999
chr15	58768178	58768964	dmr_508940	0.6435
chr15	58770283	58770513	dmr_508942	0.5585
chr15	58777492	58777710	dmr_508950	0.6595
chr15	58782173	58782782	dmr_508955	0.6809999999999999
chr15	58792635	58792797	dmr_508964	0.7929999999999999
chr15	58793098	58793117	dmr_508965	0.6615
chr15	58808509	58808962	dmr_508986	0.508
chr15	58809713	58810416	dmr_508988	0.521
chr15	58810918	58811462	dmr_508989	0.5525
chr15	58813655	58813946	dmr_508992	0.6829999999999999
chr15	58815793	58816067	dmr_508995	0.6859999999999999
chr15	58816755	58817022	dmr_508996	0.5105
chr15	58818916	58819100	dmr_508999	0.6645
chr15	58820932	58821893	dmr_509003	0.69
chr15	58824440	58824969	dmr_509004	0.621
chr15	58831504	58831580	dmr_509010	0.5655
chr15	58866176	58866296	dmr_509030	0.5005
chr15	58888322	58888405	dmr_509042	0.551
chr15	58902120	58902271	dmr_509057	0.6775
chr15	58913948	58914216	dmr_509065	0.6605
chr15	58941539	58941748	dmr_509097	0.6165
chr15	58947385	58947879	dmr_509107	0.7375
chr15	58949059	58949173	dmr_509109	0.6115
chr15	58949450	58949831	dmr_509110	0.877
chr15	58974729	58975595	dmr_509134	0.674
chr15	59006869	59007269	dmr_509176	0.659
chr15	59018714	59019063	dmr_509190	0.517
chr15	59029466	59030106	dmr_509204	0.6285
chr15	59030431	59030771	dmr_509205	0.71
chr15	59058361	59058732	dmr_509244	0.521
chr15	59079134	59080104	dmr_509266	0.715
chr15	59086680	59087046	dmr_509274	0.8490000000000001
chr15	59173195	59173959	dmr_509337	0.5755
chr15	59278423	59278537	dmr_509405	0.7695
chr15	59405389	59405592	dmr_509515	0.599
chr15	59413385	59413401	dmr_509527	0.5265
chr15	59425127	59425376	dmr_509539	0.8365
chr15	59448906	59449266	dmr_509556	0.63
chr15	59481215	59481489	dmr_509583	0.604
chr15	59527602	59527906	dmr_509637	0.825
chr15	59552312	59552875	dmr_509665	0.7575
chr15	59563692	59563890	dmr_509673	0.7045
chr15	59565838	59565901	dmr_509675	0.584
chr15	59567006	59567919	dmr_509677	0.8335
chr15	59572805	59573181	dmr_509682	0.5805
chr15	59647126	59647531	dmr_509754	0.774
chr15	59650520	59651104	dmr_509755	0.639
chr15	59652303	59652827	dmr_509758	0.637
chr15	59652851	59653605	dmr_509759	0.6355
chr15	59665469	59665854	dmr_509773	0.5435
chr15	59759817	59759917	dmr_509843	0.5345
chr15	59775851	59776021	dmr_509854	0.7765
chr15	59795562	59795810	dmr_509870	0.5475
chr15	59828360	59828509	dmr_509893	0.596
chr15	59836806	59836978	dmr_509902	0.6375
chr15	60269412	60270203	dmr_510147	0.6779999999999999
chr15	60270497	60270804	dmr_510148	0.809
chr15	60548054	60548395	dmr_510254	0.6885
chr15	60628148	60628736	dmr_510284	0.6275
chr15	60658301	60658480	dmr_510307	0.51
chr15	60692234	60692455	dmr_510318	0.812
chr15	60692994	60693110	dmr_510319	0.5820000000000001
chr15	60701732	60701809	dmr_510327	0.6779999999999999
chr15	60814601	60815076	dmr_510389	0.5195
chr15	61327905	61328066	dmr_510619	0.6165
chr15	61579919	61580100	dmr_510795	0.6395
chr15	61581806	61582207	dmr_510797	0.5105
chr15	61599831	61600005	dmr_510809	0.627
chr15	61942041	61942332	dmr_511000	0.6855
chr15	61989024	61989518	dmr_511019	0.6395
chr15	62003628	62003689	dmr_511035	0.7065
chr15	62014899	62015184	dmr_511041	0.8255
chr15	62038289	62038912	dmr_511053	0.6475
chr15	62039285	62039464	dmr_511054	0.8085
chr15	62039847	62039928	dmr_511055	0.603
chr15	62043589	62043825	dmr_511060	0.603
chr15	62075368	62075594	dmr_511094	0.6515
chr15	62075894	62076285	dmr_511095	0.541
chr15	62079344	62079423	dmr_511098	0.7559999999999999
chr15	62079772	62079941	dmr_511099	0.7545
chr15	62091974	62093730	dmr_511109	0.564
chr15	62098100	62099195	dmr_511112	0.5465
chr15	62104216	62105032	dmr_511116	0.6265
chr15	62125868	62126249	dmr_511137	0.5715
chr15	62133068	62133197	dmr_511145	0.521
chr15	62222756	62223202	dmr_511218	0.6175
chr15	62261337	62262170	dmr_511243	0.7340000000000001
chr15	62294967	62295693	dmr_511261	0.797
chr15	62320958	62321330	dmr_511280	0.603
chr15	62571938	62572143	dmr_511405	0.7315
chr15	62845991	62846325	dmr_511533	0.6575
chr15	62908289	62908531	dmr_511570	0.8759999999999999
chr15	62954854	62955057	dmr_511601	0.563
chr15	63012596	63012689	dmr_511629	0.7515
chr15	63155916	63155986	dmr_511677	0.8395
chr15	63157433	63157501	dmr_511678	0.5429999999999999
chr15	63163038	63163118	dmr_511682	0.9125
chr15	63163374	63163799	dmr_511683	0.7135
chr15	63207082	63207573	dmr_511700	0.534
chr15	63665576	63665703	dmr_511886	0.7485
chr15	63685255	63685709	dmr_511901	0.5995
chr15	63922314	63922438	dmr_511996	0.565
chr15	64006186	64006214	dmr_512079	0.6825
chr15	64013622	64013762	dmr_512086	0.7929999999999999
chr15	64023486	64024042	dmr_512102	0.5695
chr15	64028535	64028593	dmr_512108	0.743
chr15	64031355	64031369	dmr_512114	0.9055
chr15	64032642	64032913	dmr_512116	0.7415
chr15	64039038	64039590	dmr_512127	0.568
chr15	64039593	64039979	dmr_512128	0.7515
chr15	64040010	64040018	dmr_512129	0.677
chr15	64041143	64041643	dmr_512132	0.642
chr15	64053132	64053710	dmr_512145	0.6925
chr15	64053739	64053884	dmr_512146	0.6579999999999999
chr15	64058587	64058617	dmr_512155	0.5455
chr15	64079014	64079229	dmr_512170	0.627
chr15	64083388	64083498	dmr_512178	0.8025
chr15	64092622	64092845	dmr_512192	0.698
chr15	64098278	64099178	dmr_512200	0.7615
chr15	64115908	64116337	dmr_512224	0.764
chr15	64117621	64118865	dmr_512227	0.67
chr15	64141874	64142226	dmr_512263	0.5615
chr15	64142953	64143258	dmr_512265	0.762
chr15	64145535	64145921	dmr_512269	0.5755
chr15	64150424	64150834	dmr_512278	0.6859999999999999
chr15	64153258	64153330	dmr_512282	0.6645
chr15	64177486	64177962	dmr_512317	0.696
chr15	64191266	64191895	dmr_512343	0.534
chr15	64225454	64225872	dmr_512388	0.593
chr15	64267062	64267329	dmr_512456	0.706
chr15	64267407	64267987	dmr_512457	0.564
chr15	64269113	64269582	dmr_512460	0.5870000000000001
chr15	64269617	64269675	dmr_512461	0.5720000000000001
chr15	64301466	64301506	dmr_512514	0.5605
chr15	64303474	64304042	dmr_512517	0.7345
chr15	64542454	64542698	dmr_512739	0.605
chr15	64542751	64542821	dmr_512740	0.6035
chr15	64621707	64622213	dmr_512801	0.5305
chr15	64622414	64623089	dmr_512802	0.7355
chr15	64684531	64684758	dmr_512851	0.607
chr15	64701426	64701587	dmr_512868	0.943
chr15	64721424	64721684	dmr_512892	0.5945
chr15	64722138	64722294	dmr_512893	0.591
chr15	64751349	64751393	dmr_512917	0.7
chr15	64838872	64839431	dmr_512975	0.6335
chr15	64890679	64890721	dmr_513008	0.5670000000000001
chr15	64903295	64903408	dmr_513019	0.8
chr15	64915281	64916494	dmr_513031	0.627
chr15	64923412	64923520	dmr_513037	0.5595
chr15	65031413	65031578	dmr_513087	0.7595
chr15	65059767	65059959	dmr_513101	0.74
chr15	65254707	65254813	dmr_513156	0.6425
chr15	65489720	65490101	dmr_513247	0.579
chr15	65535656	65536008	dmr_513270	0.5770000000000001
chr15	65585922	65586070	dmr_513309	0.8725
chr15	65593097	65593129	dmr_513313	0.6745
chr15	65593488	65593543	dmr_513314	0.7215
chr15	65637862	65637897	dmr_513332	0.5945
chr15	65782118	65782228	dmr_513395	0.7240000000000001
chr15	65784546	65784775	dmr_513400	0.7559999999999999
chr15	65785833	65786294	dmr_513402	0.6659999999999999
chr15	65795688	65795750	dmr_513413	0.5555
chr15	65969440	65969683	dmr_513559	0.6525
chr15	66027658	66027971	dmr_513620	0.514
chr15	66034307	66034322	dmr_513627	0.6629999999999999
chr15	66038097	66038173	dmr_513634	0.5725
chr15	66079865	66080124	dmr_513662	0.55
chr15	66084616	66085031	dmr_513668	0.5765
chr15	66087563	66087911	dmr_513671	0.8715
chr15	66092205	66092312	dmr_513676	0.8685
chr15	66104033	66104237	dmr_513695	0.5245
chr15	66121230	66121270	dmr_513712	0.512
chr15	66149381	66149656	dmr_513747	0.6755
chr15	66155298	66155419	dmr_513752	0.7240000000000001
chr15	66157505	66157598	dmr_513756	0.591
chr15	66166143	66166405	dmr_513768	0.5635
chr15	66169862	66170130	dmr_513774	0.514
chr15	66172187	66172526	dmr_513777	0.584
chr15	66174442	66174503	dmr_513779	0.7340000000000001
chr15	66174871	66175291	dmr_513780	0.595
chr15	66235053	66235783	dmr_513843	0.6409999999999999
chr15	66249391	66249908	dmr_513867	0.7435
chr15	66255348	66255768	dmr_513873	0.624
chr15	66261791	66262229	dmr_513878	0.6265
chr15	66262789	66263100	dmr_513880	0.6085
chr15	66266303	66266746	dmr_513885	0.6545
chr15	66268587	66269288	dmr_513888	0.5035
chr15	66323845	66324343	dmr_513955	0.7385
chr15	66453786	66454373	dmr_514046	0.6565
chr15	66546937	66547874	dmr_514127	0.7395
chr15	66584294	66584338	dmr_514161	0.5670000000000001
chr15	66677137	66677501	dmr_514219	0.9259999999999999
chr15	66681043	66681099	dmr_514224	0.5815
chr15	66709930	66710031	dmr_514252	0.7985
chr15	66813523	66813911	dmr_514336	0.701
chr15	66818083	66818836	dmr_514341	0.5870000000000001
chr15	66824287	66824497	dmr_514349	0.636
chr15	66831966	66832026	dmr_514361	0.7859999999999999
chr15	66852409	66852602	dmr_514379	0.953
chr15	66883809	66883938	dmr_514410	0.737
chr15	66890962	66892214	dmr_514419	0.753
chr15	66892248	66892570	dmr_514420	0.6875
chr15	66892622	66893273	dmr_514421	0.5489999999999999
chr15	66914947	66915071	dmr_514442	0.564
chr15	67134538	67135131	dmr_514613	0.565
chr15	67161674	67162444	dmr_514649	0.7245
chr15	67165897	67166117	dmr_514654	0.7025
chr15	67221053	67221549	dmr_514696	0.6795
chr15	67249295	67249627	dmr_514714	0.521
chr15	67254702	67255021	dmr_514716	0.6559999999999999
chr15	67927590	67928059	dmr_515050	0.782
chr15	68005658	68005937	dmr_515120	0.5489999999999999
chr15	68158006	68158283	dmr_515239	0.7609999999999999
chr15	68193993	68194775	dmr_515275	0.667
chr15	68259604	68259614	dmr_515339	0.5055
chr15	68286951	68287280	dmr_515364	0.75
chr15	68287564	68287591	dmr_515366	0.562
chr15	68295672	68295701	dmr_515376	0.57
chr15	68377625	68377851	dmr_515417	0.701
chr15	68435786	68436397	dmr_515456	0.52
chr15	68689679	68689795	dmr_515633	0.753
chr15	68690051	68690090	dmr_515634	0.6475
chr15	68690433	68690538	dmr_515635	0.6970000000000001
chr15	68690947	68691176	dmr_515636	0.6695
chr15	68912599	68912931	dmr_515802	0.708
chr15	68930835	68931200	dmr_515819	0.6755
chr15	68931609	68933459	dmr_515820	0.633
chr15	68936460	68936563	dmr_515826	0.527
chr15	68936830	68937022	dmr_515827	0.6085
chr15	68967803	68968102	dmr_515864	0.8165
chr15	68987612	68988002	dmr_515886	0.6315
chr15	68994433	68995670	dmr_515896	0.6055
chr15	68997401	68997535	dmr_515900	0.632
chr15	69008269	69008783	dmr_515920	0.614
chr15	69041779	69042111	dmr_515974	0.6255
chr15	69049521	69049880	dmr_515988	0.583
chr15	69225481	69225542	dmr_516121	0.501
chr15	69253696	69253806	dmr_516140	0.5215
chr15	69274410	69274768	dmr_516151	0.767
chr15	69716308	69716391	dmr_516368	0.503
chr15	70629400	70629576	dmr_516796	0.5135
chr15	70993341	70993684	dmr_516941	0.8490000000000001
chr15	71099065	71099394	dmr_516983	0.564
chr15	71194842	71195425	dmr_517023	0.6505
chr15	71483403	71483461	dmr_517139	0.6545
chr15	71532885	71533167	dmr_517186	0.608
chr15	71535711	71535734	dmr_517189	0.5445
chr15	71558900	71559218	dmr_517211	0.5345
chr15	71642715	71642734	dmr_517259	0.5535
chr15	71669043	71669521	dmr_517276	0.778
chr15	71678241	71678407	dmr_517287	0.7485
chr15	71678945	71679522	dmr_517288	0.8325
chr15	71697087	71697509	dmr_517309	0.948
chr15	71707251	71707400	dmr_517319	0.5665
chr15	71707788	71708246	dmr_517320	0.695
chr15	71712162	71712471	dmr_517329	0.6095
chr15	71712593	71713233	dmr_517330	0.7979999999999999
chr15	71724022	71724322	dmr_517344	0.7335
chr15	71725036	71725877	dmr_517346	0.562
chr15	71726443	71726794	dmr_517347	0.6185
chr15	71735643	71735831	dmr_517355	0.6705
chr15	71745272	71745354	dmr_517363	0.7190000000000001
chr15	71926713	71927333	dmr_517474	0.595
chr15	72051433	72051513	dmr_517551	0.7595
chr15	72080812	72080960	dmr_517573	0.5535
chr15	72083534	72083647	dmr_517577	0.528
chr15	72241820	72242113	dmr_517669	0.8320000000000001
chr15	72607216	72607613	dmr_517881	0.67
chr15	72687204	72687902	dmr_517953	0.6205
chr15	72833821	72834150	dmr_518080	0.604
chr15	72852462	72852589	dmr_518096	0.5895
chr15	73068223	73068406	dmr_518254	0.5455
chr15	73119417	73119983	dmr_518286	0.662
chr15	73140506	73140694	dmr_518301	0.5475
chr15	73223259	73223410	dmr_518375	0.745
chr15	73242715	73243187	dmr_518396	0.5025
chr15	73358133	73358524	dmr_518526	0.5215
chr15	73434790	73435263	dmr_518621	0.7609999999999999
chr15	73455801	73456051	dmr_518648	0.6905
chr15	73581203	73581365	dmr_518746	0.6645
chr15	73623277	73623324	dmr_518797	0.5065
chr15	73632235	73632387	dmr_518812	0.7405
chr15	73640543	73640590	dmr_518823	0.7635
chr15	73725197	73725655	dmr_518876	0.652
chr15	73839923	73840621	dmr_518994	0.731
chr15	74052682	74053396	dmr_519183	0.655
chr15	74055583	74056413	dmr_519184	0.626
chr15	74198401	74198592	dmr_519317	0.6155
chr15	74329131	74329281	dmr_519409	0.7355
chr15	74423542	74423586	dmr_519476	0.541
chr15	74443463	74443636	dmr_519498	0.6695
chr15	74491264	74491770	dmr_519540	0.5660000000000001
chr15	74519918	74520394	dmr_519559	0.5485
chr15	74535928	74536107	dmr_519581	0.5315
chr15	74570640	74570782	dmr_519622	0.6425
chr15	74597449	74597667	dmr_519655	0.631
chr15	74672957	74673574	dmr_519725	0.716
chr15	74724080	74724641	dmr_519769	0.5035
chr15	74747014	74747137	dmr_519780	0.645
chr15	74749255	74749432	dmr_519784	0.826
chr15	74750304	74750627	dmr_519786	0.644
chr15	74750630	74750819	dmr_519787	0.5185
chr15	74751826	74751915	dmr_519789	0.67
chr15	74901688	74901823	dmr_519862	0.5415
chr15	74902359	74902550	dmr_519864	0.675
chr15	74954753	74955148	dmr_519921	0.6095
chr15	74988413	74988450	dmr_519944	0.5005
chr15	75223632	75223855	dmr_519997	0.7635
chr15	75328297	75328369	dmr_520025	0.5125
chr15	75549271	75549399	dmr_520084	0.5575
chr15	75641646	75642115	dmr_520166	0.5165
chr15	75661187	75661863	dmr_520177	0.758
chr15	75775119	75775392	dmr_520251	0.517
chr15	75775464	75775730	dmr_520252	0.7495
chr15	75791287	75791961	dmr_520265	0.637
chr15	75810071	75810383	dmr_520283	0.6645
chr15	75829787	75830045	dmr_520312	0.7265
chr15	75997187	75999215	dmr_520414	0.626
chr15	76196416	76196627	dmr_520545	0.7245
chr15	76201479	76201489	dmr_520551	0.5035
chr15	76207487	76208336	dmr_520562	0.7355
chr15	76208486	76209170	dmr_520563	0.5765
chr15	76224905	76225455	dmr_520582	0.727
chr15	76229009	76230305	dmr_520587	0.802
chr15	76230566	76230761	dmr_520588	0.762
chr15	76231194	76231245	dmr_520589	0.7815
chr15	76377828	76378217	dmr_520666	0.722
chr15	76381322	76381377	dmr_520668	0.6575
chr15	76457288	76458217	dmr_520728	0.639
chr15	76460057	76460609	dmr_520731	0.809
chr15	76460924	76462563	dmr_520732	0.6185
chr15	76491255	76491452	dmr_520761	0.7155
chr15	76512365	76512629	dmr_520780	0.51
chr15	76512637	76512930	dmr_520781	0.5589999999999999
chr15	76517143	76517472	dmr_520786	0.7145
chr15	76517963	76518114	dmr_520787	0.6795
chr15	76587087	76587265	dmr_520827	0.5105
chr15	76597505	76597618	dmr_520837	0.626
chr15	76749005	76749154	dmr_520950	0.593
chr15	76755749	76756172	dmr_520960	0.5765
chr15	76803472	76803774	dmr_521026	0.7440000000000001
chr15	76851770	76851854	dmr_521068	0.6225
chr15	76866332	76866408	dmr_521083	0.7035
chr15	77014189	77014485	dmr_521184	0.59
chr15	77015426	77015529	dmr_521187	0.622
chr15	77027800	77027830	dmr_521197	0.503
chr15	77029903	77030081	dmr_521199	0.564
chr15	77036630	77037149	dmr_521205	0.516
chr15	77037586	77038212	dmr_521206	0.6785
chr15	77071445	77071548	dmr_521237	0.594
chr15	77078653	77078828	dmr_521246	0.65
chr15	77079348	77080204	dmr_521248	0.6535
chr15	77086006	77086197	dmr_521260	0.6315
chr15	77091328	77091826	dmr_521269	0.557
chr15	77092269	77092300	dmr_521270	0.552
chr15	77123714	77123754	dmr_521311	0.61
chr15	77129267	77129369	dmr_521318	0.5295
chr15	77169013	77169023	dmr_521369	0.546
chr15	77192206	77192886	dmr_521395	0.5605
chr15	77202218	77202459	dmr_521405	0.556
chr15	77203280	77203403	dmr_521408	0.5770000000000001
chr15	77203754	77204030	dmr_521409	0.518
chr15	77248942	77249413	dmr_521473	0.575
chr15	77278969	77279161	dmr_521511	0.659
chr15	77296474	77296640	dmr_521529	0.8490000000000001
chr15	77356823	77357368	dmr_521579	0.785
chr15	77366528	77367251	dmr_521596	0.6409999999999999
chr15	77734044	77734190	dmr_521720	0.6295
chr15	77784464	77785015	dmr_521765	0.5565
chr15	77793599	77794282	dmr_521778	0.6779999999999999
chr15	77798032	77798766	dmr_521785	0.645
chr15	77798851	77799498	dmr_521786	0.628
chr15	77803911	77804170	dmr_521793	0.6435
chr15	77857566	77857682	dmr_521855	0.648
chr15	77903208	77903405	dmr_521872	0.6665
chr15	77934904	77936136	dmr_521899	0.552
chr15	77979478	77980029	dmr_521946	0.8415
chr15	77980100	77980597	dmr_521947	0.595
chr15	77981015	77981891	dmr_521948	0.8540000000000001
chr15	77981961	77982211	dmr_521949	0.7925
chr15	77982569	77982979	dmr_521950	0.61
chr15	77984689	77984826	dmr_521954	0.7875
chr15	78007013	78007701	dmr_521979	0.6235
chr15	78036716	78036819	dmr_522010	0.746
chr15	78046473	78046555	dmr_522022	0.6395
chr15	78050603	78051195	dmr_522027	0.8185
chr15	78056740	78056811	dmr_522036	0.787
chr15	78059392	78059855	dmr_522041	0.5920000000000001
chr15	78062304	78062412	dmr_522044	0.6459999999999999
chr15	78062521	78062652	dmr_522045	0.7020000000000001
chr15	78062681	78063292	dmr_522046	0.6195
chr15	78070532	78070601	dmr_522057	0.6185
chr15	78077895	78078019	dmr_522066	0.8140000000000001
chr15	78078548	78079438	dmr_522067	0.5415
chr15	78085529	78085855	dmr_522073	0.664
chr15	78094461	78094738	dmr_522086	0.568
chr15	78095690	78095825	dmr_522088	0.5995
chr15	78095846	78096210	dmr_522089	0.5765
chr15	78096335	78096805	dmr_522090	0.597
chr15	78101607	78101650	dmr_522098	0.534
chr15	78121193	78121273	dmr_522121	0.565
chr15	78146336	78146702	dmr_522149	0.588
chr15	78171653	78172005	dmr_522173	0.5085
chr15	78181988	78182344	dmr_522186	0.7155
chr15	78184503	78185293	dmr_522188	0.6185
chr15	78185381	78185511	dmr_522189	0.7559999999999999
chr15	78186201	78187108	dmr_522191	0.5965
chr15	78187426	78187456	dmr_522192	0.5365
chr15	78189190	78189199	dmr_522196	0.8005
chr15	78193437	78193741	dmr_522201	0.657
chr15	78195185	78195559	dmr_522204	0.8370000000000001
chr15	78195637	78195856	dmr_522205	0.7685
chr15	78196302	78196996	dmr_522206	0.8190000000000001
chr15	78198374	78198861	dmr_522208	0.562
chr15	78200278	78200997	dmr_522210	0.7065
chr15	78201693	78202971	dmr_522212	0.8075
chr15	78203530	78203599	dmr_522213	0.64
chr15	78204584	78204784	dmr_522215	0.69
chr15	78240485	78240600	dmr_522237	0.78
chr15	78241290	78241643	dmr_522239	0.6759999999999999
chr15	78254803	78255092	dmr_522247	0.6725
chr15	78293377	78293465	dmr_522268	0.7595
chr15	78309897	78310195	dmr_522276	0.5545
chr15	78340235	78340491	dmr_522294	0.634
chr15	78373994	78374105	dmr_522314	0.507
chr15	78379664	78379945	dmr_522323	0.65
chr15	78380229	78380352	dmr_522324	0.6195
chr15	78428019	78428317	dmr_522358	0.63
chr15	78436261	78438144	dmr_522368	0.6655
chr15	78441138	78441361	dmr_522373	0.5770000000000001
chr15	78634174	78635007	dmr_522542	0.7365
chr15	78681934	78682011	dmr_522595	0.583
chr15	78692727	78692823	dmr_522608	0.5995
chr15	78717189	78717207	dmr_522636	0.6805
chr15	78839916	78839930	dmr_522739	0.534
chr15	78879269	78879437	dmr_522770	0.6675
chr15	78899458	78899553	dmr_522783	0.5870000000000001
chr15	78925814	78926286	dmr_522810	0.588
chr15	78927330	78927978	dmr_522813	0.5820000000000001
chr15	78947288	78947773	dmr_522823	0.568
chr15	79025496	79025907	dmr_522871	0.636
chr15	79028858	79028913	dmr_522874	0.5345
chr15	79097358	79098203	dmr_522915	0.557
chr15	79110101	79110570	dmr_522923	0.594
chr15	79119569	79120156	dmr_522934	0.687
chr15	79242707	79243041	dmr_523031	0.6945
chr15	79244489	79244887	dmr_523033	0.59
chr15	79270385	79270592	dmr_523062	0.536
chr15	79306062	79306444	dmr_523073	0.5345
chr15	79357129	79357165	dmr_523114	0.517
chr15	79377771	79378276	dmr_523133	0.5735
chr15	79381691	79382033	dmr_523139	0.6265
chr15	79394772	79395318	dmr_523158	0.7115
chr15	79399420	79399752	dmr_523164	0.8105
chr15	79399804	79399806	dmr_523165	0.586
chr15	79402132	79402159	dmr_523168	0.58
chr15	79404123	79404388	dmr_523169	0.535
chr15	79444056	79444234	dmr_523220	0.6895
chr15	79477300	79477499	dmr_523245	0.8915
chr15	79493614	79494962	dmr_523269	0.6105
chr15	79495005	79495153	dmr_523270	0.778
chr15	79495647	79495861	dmr_523271	0.6195
chr15	79497929	79498071	dmr_523275	0.5785
chr15	79498278	79498355	dmr_523276	0.8505
chr15	79500934	79501006	dmr_523278	0.5115
chr15	79504596	79505021	dmr_523282	0.7335
chr15	79562379	79563091	dmr_523339	0.7115
chr15	79608282	79608502	dmr_523371	0.7265
chr15	79632680	79633078	dmr_523388	0.6195
chr15	79641578	79642308	dmr_523394	0.505
chr15	79683356	79683435	dmr_523444	0.6075
chr15	79684066	79684816	dmr_523446	0.8005
chr15	79735279	79735951	dmr_523487	0.605
chr15	79832493	79832696	dmr_523596	0.6970000000000001
chr15	79927482	79928167	dmr_523652	0.6735
chr15	80015061	80015543	dmr_523716	0.7905
chr15	80096045	80096765	dmr_523770	0.562
chr15	80097019	80097263	dmr_523771	0.6555
chr15	80098607	80098945	dmr_523773	0.6335
chr15	80100515	80101562	dmr_523775	0.7325
chr15	80102923	80103011	dmr_523778	0.6575
chr15	80133979	80134973	dmr_523812	0.6915
chr15	80143932	80144081	dmr_523824	0.7825
chr15	80159571	80160010	dmr_523835	0.636
chr15	80172907	80173149	dmr_523851	0.5365
chr15	80239123	80239563	dmr_523914	0.698
chr15	80254286	80254492	dmr_523928	0.66
chr15	80278697	80278999	dmr_523949	0.6985
chr15	80418527	80418617	dmr_524112	0.504
chr15	80474260	80474681	dmr_524155	0.602
chr15	80474831	80474954	dmr_524156	0.5855
chr15	80529962	80530883	dmr_524213	0.695
chr15	80535462	80535814	dmr_524220	0.5295
chr15	80936904	80937261	dmr_524596	0.716
chr15	80978522	80978632	dmr_524632	0.698
chr15	81016450	81016834	dmr_524678	0.573
chr15	81023614	81024343	dmr_524686	0.581
chr15	81024373	81024698	dmr_524687	0.59
chr15	81061987	81062496	dmr_524731	0.609
chr15	81062655	81062855	dmr_524732	0.647
chr15	81128261	81128927	dmr_524817	0.6235
chr15	81158798	81159457	dmr_524835	0.5589999999999999
chr15	81177818	81178258	dmr_524854	0.5595
chr15	81184137	81184382	dmr_524859	0.5235
chr15	81217013	81217132	dmr_524881	0.599
chr15	81239402	81239612	dmr_524905	0.5895
chr15	81272328	81272946	dmr_524937	0.6785
chr15	81325056	81325094	dmr_524984	0.5425
chr15	81713611	81714427	dmr_525240	0.758
chr15	81835817	81836884	dmr_525344	0.625
chr15	81845894	81846198	dmr_525356	0.5145
chr15	81855363	81855838	dmr_525369	0.611
chr15	81861080	81861182	dmr_525370	0.5455
chr15	81873344	81873522	dmr_525376	0.511
chr15	81873840	81874005	dmr_525377	0.5175
chr15	81874699	81874869	dmr_525379	0.6995
chr15	81911957	81912036	dmr_525430	0.645
chr15	81938228	81938248	dmr_525459	0.596
chr15	82257368	82257718	dmr_525766	0.6509999999999999
chr15	82259626	82259767	dmr_525770	0.516
chr15	82274330	82274400	dmr_525783	0.728
chr15	82379909	82380052	dmr_525859	0.5105
chr15	82380674	82381234	dmr_525860	0.6859999999999999
chr15	82830103	82830212	dmr_525954	0.6545
chr15	82837874	82838410	dmr_525963	0.575
chr15	82848186	82848256	dmr_525971	0.5845
chr15	82892447	82892552	dmr_526017	0.6485
chr15	82911754	82911928	dmr_526036	0.636
chr15	82912322	82912428	dmr_526037	0.6895
chr15	82938241	82938390	dmr_526070	0.54
chr15	82952196	82952465	dmr_526092	0.5835
chr15	82958040	82958794	dmr_526102	0.5805
chr15	82960547	82961402	dmr_526106	0.826
chr15	82962111	82962165	dmr_526108	0.6315
chr15	82962345	82962552	dmr_526109	0.5055
chr15	83142177	83143262	dmr_526266	0.7305
chr15	83397154	83397568	dmr_526440	0.563
chr15	83398453	83398883	dmr_526442	0.703
chr15	83404057	83404285	dmr_526445	0.659
chr15	83407233	83407419	dmr_526448	0.6940000000000001
chr15	83410298	83410843	dmr_526455	0.5555
chr15	83414226	83415373	dmr_526458	0.669
chr15	83415470	83415641	dmr_526459	0.574
chr15	83417129	83417517	dmr_526462	0.6405
chr15	83425741	83426381	dmr_526472	0.5875
chr15	83427923	83428141	dmr_526474	0.5935
chr15	83432315	83432967	dmr_526482	0.7085
chr15	83434700	83435214	dmr_526485	0.8045
chr15	83445450	83446097	dmr_526496	0.7475
chr15	83446890	83447468	dmr_526497	0.7645
chr15	83463680	83463909	dmr_526515	0.6995
chr15	83540054	83540108	dmr_526564	0.588
chr15	83583475	83583509	dmr_526586	0.6475
chr15	83624483	83624890	dmr_526621	0.515
chr15	83776562	83776834	dmr_526786	0.64
chr15	83780558	83780772	dmr_526791	0.6565
chr15	83781073	83781146	dmr_526792	0.7775
chr15	83781442	83785764	dmr_526793	0.633
chr15	83788873	83789825	dmr_526799	0.7225
chr15	83810146	83810434	dmr_526825	0.63
chr15	83832191	83832558	dmr_526855	0.5825
chr15	83847558	83847659	dmr_526874	0.674
chr15	83848196	83848596	dmr_526875	0.7145
chr15	83896959	83897957	dmr_526937	0.8490000000000001
chr15	83902032	83902519	dmr_526943	0.715
chr15	83998176	83998426	dmr_527045	0.7315
chr15	84074878	84075352	dmr_527137	0.7295
chr15	84095044	84095279	dmr_527168	0.7390000000000001
chr15	84096134	84096313	dmr_527170	0.6025
chr15	84102482	84102681	dmr_527176	0.6835
chr15	84103438	84103519	dmr_527177	0.5935
chr15	84212931	84212979	dmr_527249	0.5655
chr15	84218290	84218847	dmr_527257	0.716
chr15	84218952	84219069	dmr_527258	0.5145
chr15	84219143	84219276	dmr_527259	0.628
chr15	84227905	84228299	dmr_527270	0.642
chr15	84228417	84228829	dmr_527271	0.9745
chr15	84231240	84231815	dmr_527273	0.6655
chr15	84232152	84232656	dmr_527274	0.5895
chr15	84265179	84266201	dmr_527295	0.5825
chr15	84266221	84266224	dmr_527296	0.657
chr15	84351954	84352694	dmr_527373	0.6105
chr15	84439759	84439982	dmr_527460	0.6729999999999999
chr15	84440997	84441184	dmr_527462	0.61
chr15	84441670	84442400	dmr_527463	0.7535
chr15	84490683	84490819	dmr_527502	0.703
chr15	84497728	84497800	dmr_527511	0.7625
chr15	84498237	84498280	dmr_527512	0.9065
chr15	84499634	84499921	dmr_527514	0.5505
chr15	84566566	84566830	dmr_527572	0.5379999999999999
chr15	84566861	84567137	dmr_527573	0.5770000000000001
chr15	84588220	84588738	dmr_527589	0.701
chr15	84609641	84610589	dmr_527608	0.6015
chr15	84612745	84613210	dmr_527612	0.879
chr15	84613627	84613962	dmr_527613	0.6555
chr15	84714565	84715346	dmr_527680	0.6435
chr15	84777633	84777978	dmr_527724	0.5315
chr15	84961055	84961148	dmr_527864	0.6925
chr15	84976030	84976241	dmr_527877	0.5660000000000001
chr15	85000734	85001830	dmr_527905	0.5315
chr15	85036503	85036536	dmr_527930	0.725
chr15	85170689	85170951	dmr_528001	0.585
chr15	85442788	85442923	dmr_528275	0.619
chr15	85576086	85576436	dmr_528398	0.557
chr15	85577200	85577265	dmr_528399	0.5565
chr15	85654417	85654461	dmr_528454	0.565
chr15	85666537	85666652	dmr_528470	0.73
chr15	85679015	85679141	dmr_528484	0.768
chr15	85679557	85679594	dmr_528485	0.516
chr15	85686488	85687022	dmr_528494	0.5785
chr15	85698841	85698909	dmr_528512	0.6275
chr15	85810330	85810672	dmr_528581	0.7020000000000001
chr15	85822277	85822371	dmr_528585	0.578
chr15	86048470	86049227	dmr_528708	0.7235
chr15	86113356	86113773	dmr_528791	0.599
chr15	86140220	86140303	dmr_528823	0.698
chr15	86149871	86149880	dmr_528838	0.61
chr15	86153332	86153964	dmr_528842	0.628
chr15	86167790	86167960	dmr_528854	0.7275
chr15	86168343	86169048	dmr_528855	0.6015
chr15	86169210	86169549	dmr_528856	0.518
chr15	86176282	86177004	dmr_528867	0.6005
chr15	86177030	86177535	dmr_528868	0.705
chr15	86182835	86183281	dmr_528874	0.5175
chr15	86183497	86183888	dmr_528875	0.805
chr15	86186489	86187114	dmr_528878	0.6579999999999999
chr15	86188999	86189560	dmr_528880	0.619
chr15	86198274	86198938	dmr_528885	0.8690000000000001
chr15	86199073	86199545	dmr_528886	0.894
chr15	86199838	86200072	dmr_528887	0.703
chr15	86200325	86200485	dmr_528888	0.551
chr15	86201124	86201294	dmr_528889	0.6155
chr15	86213158	86213216	dmr_528901	0.645
chr15	86264925	86265118	dmr_528953	0.5575
chr15	86576793	86577046	dmr_529209	0.7065
chr15	86834266	86834318	dmr_529380	0.726
chr15	86835010	86835455	dmr_529381	0.7985
chr15	86835814	86836395	dmr_529383	0.7285
chr15	86868039	86868278	dmr_529403	0.777
chr15	86868326	86868703	dmr_529404	0.518
chr15	86874887	86875720	dmr_529409	0.5870000000000001
chr15	86899631	86900119	dmr_529426	0.647
chr15	86957919	86958409	dmr_529464	0.5775
chr15	87018889	87019393	dmr_529494	0.608
chr15	87102331	87102797	dmr_529542	0.563
chr15	87324159	87324427	dmr_529659	0.9355
chr15	87424889	87425068	dmr_529739	0.644
chr15	87488252	87488595	dmr_529786	0.5185
chr15	87551132	87551299	dmr_529833	0.7025
chr15	87551626	87551920	dmr_529834	0.657
chr15	87579746	87580173	dmr_529872	0.867
chr15	87580304	87580349	dmr_529873	0.6365
chr15	87626094	87626173	dmr_529926	0.6825
chr15	87654596	87655142	dmr_529966	0.617
chr15	87659852	87660540	dmr_529972	0.6285
chr15	87686581	87687321	dmr_530019	0.5805
chr15	87698428	87699017	dmr_530032	0.5529999999999999
chr15	87770703	87770796	dmr_530108	0.6495
chr15	87776740	87776977	dmr_530116	0.688
chr15	87900150	87900859	dmr_530186	0.5815
chr15	88145654	88146291	dmr_530333	0.5555
chr15	88146413	88146478	dmr_530334	0.629
chr15	88252413	88252859	dmr_530412	0.8865
chr15	88288066	88288508	dmr_530428	0.7795
chr15	88288859	88289016	dmr_530429	0.691
chr15	88366339	88366526	dmr_530471	0.5825
chr15	88381640	88382056	dmr_530488	0.6845
chr15	88442706	88443373	dmr_530529	0.652
chr15	88555541	88555565	dmr_530608	0.516
chr15	88561389	88561806	dmr_530616	0.754
chr15	88566027	88566352	dmr_530620	0.75
chr15	88570636	88571095	dmr_530624	0.657
chr15	88588203	88588703	dmr_530632	0.665
chr15	88618275	88618664	dmr_530656	0.539
chr15	88652538	88653607	dmr_530681	0.5805
chr15	88702622	88702654	dmr_530726	0.625
chr15	88706791	88707190	dmr_530734	0.607
chr15	88843604	88843720	dmr_530831	0.516
chr15	89074828	89075476	dmr_530975	0.7845
chr15	89076674	89077798	dmr_530976	0.718
chr15	89100891	89101255	dmr_530994	0.7065
chr15	89123751	89123754	dmr_531016	0.763
chr15	89197056	89197175	dmr_531077	0.659
chr15	89430420	89430704	dmr_531245	0.504
chr15	89477365	89477606	dmr_531280	0.7795
chr15	89477754	89478053	dmr_531281	0.6005
chr15	89483267	89483555	dmr_531286	0.7340000000000001
chr15	89523163	89523505	dmr_531317	0.5429999999999999
chr15	89524411	89524693	dmr_531318	0.626
chr15	89535827	89535909	dmr_531334	0.5935
chr15	89622650	89622985	dmr_531400	0.6935
chr15	89623512	89623535	dmr_531401	0.57
chr15	89842463	89842521	dmr_531530	0.6045
chr15	90031598	90031637	dmr_531619	0.523
chr15	90092179	90092619	dmr_531663	0.5735
chr15	90184932	90185057	dmr_531729	0.6425
chr15	90189131	90189201	dmr_531735	0.7065
chr15	90346756	90347097	dmr_531854	0.8690000000000001
chr15	90608961	90609376	dmr_532003	0.5325
chr15	90806801	90806892	dmr_532149	0.8205
chr15	90813721	90814196	dmr_532157	0.605
chr15	90944428	90944979	dmr_532259	0.5735
chr15	90988329	90988655	dmr_532299	0.557
chr15	90992920	90993035	dmr_532308	0.5005
chr15	90997970	90998216	dmr_532317	0.5445
chr15	91000144	91000507	dmr_532319	0.539
chr15	91000526	91001100	dmr_532320	0.8290000000000001
chr15	91022768	91023011	dmr_532346	0.8795
chr15	91038863	91039380	dmr_532361	0.6555
chr15	91156050	91156224	dmr_532438	0.8390000000000001
chr15	91165175	91165218	dmr_532449	0.679
chr15	91168216	91168493	dmr_532451	0.623
chr15	91168630	91168727	dmr_532452	0.6285
chr15	91292544	91294202	dmr_532552	0.6609999999999999
chr15	91306915	91307371	dmr_532569	0.5305
chr15	91320793	91320835	dmr_532588	0.9835
chr15	91325516	91326222	dmr_532597	0.738
chr15	91326546	91326773	dmr_532598	0.5245
chr15	91334514	91334613	dmr_532613	0.7075
chr15	91334618	91334720	dmr_532614	0.7020000000000001
chr15	91358127	91358151	dmr_532649	0.518
chr15	91368563	91369035	dmr_532662	0.568
chr15	91372624	91373172	dmr_532667	0.7935
chr15	91376915	91377953	dmr_532673	0.551
chr15	91439658	91439814	dmr_532746	0.5905
chr15	91444876	91445847	dmr_532755	0.6285
chr15	91462947	91463649	dmr_532773	0.5905
chr15	91524171	91524375	dmr_532844	0.669
chr15	91524453	91524836	dmr_532845	0.5815
chr15	91548711	91548990	dmr_532875	0.5585
chr15	91570308	91571042	dmr_532906	0.7340000000000001
chr15	91751942	91752408	dmr_533052	0.745
chr15	92050545	92050773	dmr_533239	0.51
chr15	92087591	92087990	dmr_533269	0.74
chr15	92134203	92134661	dmr_533314	0.556
chr15	92134981	92135213	dmr_533315	0.701
chr15	92160687	92160726	dmr_533340	0.5175
chr15	92160794	92160813	dmr_533341	0.7685
chr15	92161146	92162083	dmr_533342	0.782
chr15	92321697	92321863	dmr_533492	0.501
chr15	92322154	92322292	dmr_533493	0.748
chr15	92482075	92482615	dmr_533620	0.54
chr15	92489443	92489889	dmr_533627	0.6945
chr15	92598779	92599072	dmr_533716	0.726
chr15	92634115	92634767	dmr_533752	0.809
chr15	92640450	92640840	dmr_533760	0.6875
chr15	92769753	92769868	dmr_533848	0.642
chr15	92788163	92788456	dmr_533862	0.662
chr15	92794214	92794608	dmr_533865	0.607
chr15	92980799	92981161	dmr_533974	0.5055
chr15	93001525	93001895	dmr_533988	0.8009999999999999
chr15	93145787	93146200	dmr_534073	0.5635
chr15	93222507	93222743	dmr_534118	0.5085
chr15	93303800	93304316	dmr_534192	0.5905
chr15	93510150	93510679	dmr_534343	0.5175
chr15	93510769	93511725	dmr_534344	0.7025
chr15	93512292	93514394	dmr_534346	0.7859999999999999
chr15	93517845	93518453	dmr_534352	0.637
chr15	93533917	93534787	dmr_534375	0.631
chr15	93534926	93535409	dmr_534376	0.612
chr15	93563057	93563427	dmr_534412	0.7170000000000001
chr15	93563431	93564115	dmr_534413	0.614
chr15	93576678	93576872	dmr_534433	0.5135
chr15	93581872	93582098	dmr_534443	0.848
chr15	93588501	93588626	dmr_534454	0.5705
chr15	93592258	93592429	dmr_534459	0.6495
chr15	93593669	93593981	dmr_534461	0.5325
chr15	93655234	93655696	dmr_534522	0.5665
chr15	93690550	93691088	dmr_534551	0.7265
chr15	93698191	93698701	dmr_534559	0.625
chr15	93853353	93853714	dmr_534675	0.527
chr15	93882998	93883443	dmr_534704	0.525
chr15	93956826	93957126	dmr_534769	0.961
chr15	93957160	93957510	dmr_534770	0.6985
chr15	93975448	93976053	dmr_534785	0.51
chr15	94011558	94011645	dmr_534817	0.623
chr15	94089970	94090134	dmr_534878	0.5675
chr15	94137587	94137855	dmr_534899	0.7165
chr15	94188969	94190517	dmr_534933	0.5705
chr15	94214467	94214757	dmr_534954	0.674
chr15	94270569	94271026	dmr_535018	0.53
chr15	94276947	94277058	dmr_535026	0.6235
chr15	94397908	94398141	dmr_535116	0.5805
chr15	94655850	94656306	dmr_535305	0.523
chr15	94803785	94804329	dmr_535415	0.7545
chr15	94893027	94893118	dmr_535500	0.5255
chr15	94930914	94931041	dmr_535527	0.7475
chr15	95068406	95068627	dmr_535642	0.506
chr15	95157381	95157840	dmr_535720	0.569
chr15	95183709	95183799	dmr_535732	0.591
chr15	95285279	95286062	dmr_535836	0.6459999999999999
chr15	95314023	95314609	dmr_535868	0.748
chr15	95473959	95474698	dmr_536068	0.6825
chr15	95699295	95700177	dmr_536259	0.5595
chr15	95757127	95757511	dmr_536294	0.614
chr15	95789992	95790008	dmr_536318	0.5295
chr15	95802527	95802729	dmr_536328	0.53
chr15	95804638	95805006	dmr_536332	0.5215
chr15	95805127	95805433	dmr_536333	0.6895
chr15	95836651	95837326	dmr_536366	0.831
chr15	95857349	95857682	dmr_536390	0.556
chr15	95863963	95864170	dmr_536395	0.514
chr15	95886556	95887023	dmr_536415	0.782
chr15	95887241	95887689	dmr_536416	0.6345
chr15	95919974	95920556	dmr_536446	0.6745
chr15	96021434	96021610	dmr_536527	0.723
chr15	96185396	96185768	dmr_536630	0.73
chr15	96331713	96331825	dmr_536750	0.609
chr15	96389006	96389584	dmr_536794	0.622
chr15	96399776	96399815	dmr_536808	0.6629999999999999
chr15	96405619	96405831	dmr_536812	0.782
chr15	96583091	96583874	dmr_536922	0.726
chr15	96620173	96620494	dmr_536963	0.659
chr15	96627066	96627460	dmr_536974	0.708
chr15	96639572	96640509	dmr_536988	0.6825
chr15	96666064	96666161	dmr_537008	0.564
chr15	96694502	96696301	dmr_537037	0.67
chr15	96696428	96697735	dmr_537038	0.638
chr15	96697741	96698193	dmr_537039	0.677
chr15	96936633	96936685	dmr_537189	0.6245
chr15	97152220	97153179	dmr_537320	0.6585
chr15	97164462	97164931	dmr_537328	0.51
chr15	97167522	97168274	dmr_537331	0.5075
chr15	97351056	97351431	dmr_537486	0.665
chr15	97607294	97607335	dmr_537633	0.778
chr15	97717970	97718176	dmr_537704	0.599
chr15	97781943	97783045	dmr_537757	0.5165
chr15	97786909	97787104	dmr_537765	0.7575
chr15	97814777	97815144	dmr_537794	0.5705
chr15	97854465	97854846	dmr_537828	0.5355
chr15	97992408	97993582	dmr_537922	0.595
chr15	98002987	98003028	dmr_537932	0.5165
chr15	98003448	98004133	dmr_537933	0.5015
chr15	98055285	98055540	dmr_537964	0.58
chr15	98136104	98136269	dmr_538026	0.6695
chr15	98171805	98171807	dmr_538053	0.5515
chr15	98181746	98181997	dmr_538066	0.7925
chr15	98182304	98182349	dmr_538067	0.738
chr15	98184412	98184847	dmr_538069	0.8859999999999999
chr15	98211818	98213093	dmr_538086	0.8845
chr15	98285833	98286447	dmr_538118	0.637
chr15	98286644	98287068	dmr_538119	0.9725
chr15	98295396	98295447	dmr_538125	0.5725
chr15	98296613	98297134	dmr_538126	0.511
chr15	98389797	98390116	dmr_538166	0.7585
chr15	98408140	98408419	dmr_538176	0.5485
chr15	98408443	98408896	dmr_538177	0.6245
chr15	98422884	98423163	dmr_538186	0.6375
chr15	98432202	98432685	dmr_538197	0.5565
chr15	98465349	98465958	dmr_538210	0.545
chr15	98517532	98517648	dmr_538251	0.7909999999999999
chr15	98628115	98629343	dmr_538350	0.713
chr15	98629411	98629750	dmr_538351	0.8325
chr15	98710345	98710463	dmr_538433	0.58
chr15	98740427	98740594	dmr_538464	0.7090000000000001
chr15	98740730	98741071	dmr_538465	0.595
chr15	98805643	98807337	dmr_538529	0.6395
chr15	98867422	98867742	dmr_538586	0.802
chr15	98977807	98978187	dmr_538658	0.597
chr15	99001809	99001826	dmr_538684	0.5325
chr15	99128276	99128571	dmr_538762	0.611
chr15	99139933	99140060	dmr_538777	0.6465
chr15	99248554	99248949	dmr_538874	0.7205
chr15	99296274	99296941	dmr_538910	0.524
chr15	99400104	99400225	dmr_538995	0.6315
chr15	99411691	99412240	dmr_539015	0.623
chr15	99416224	99416450	dmr_539018	0.6045
chr15	99449386	99449890	dmr_539051	0.8095
chr15	99456194	99456240	dmr_539060	0.534
chr15	99456547	99456701	dmr_539061	0.7285
chr15	99471000	99471157	dmr_539071	0.7040000000000001
chr15	99501978	99502090	dmr_539100	0.7305
chr15	99502096	99502580	dmr_539101	0.7785
chr15	99502596	99502734	dmr_539102	0.5435
chr15	99569174	99569663	dmr_539158	0.5155
chr15	99615066	99615581	dmr_539205	0.595
chr15	99669891	99670034	dmr_539257	0.6595
chr15	99712280	99712454	dmr_539318	0.6940000000000001
chr15	99715211	99715627	dmr_539323	0.68
chr15	99796923	99797146	dmr_539397	0.5515
chr15	99798510	99799009	dmr_539399	0.5975
chr15	99801754	99802084	dmr_539404	0.616
chr15	99814724	99815139	dmr_539413	0.733
chr15	99917416	99917910	dmr_539477	0.515
chr15	100098645	100098729	dmr_539631	0.6345
chr15	100129317	100129826	dmr_539680	0.5935
chr15	100167339	100168424	dmr_539728	0.599
chr15	100179745	100179932	dmr_539745	0.644
chr15	100188854	100189260	dmr_539760	0.523
chr15	100195022	100195292	dmr_539767	0.7585
chr15	100199001	100199433	dmr_539775	0.7225
chr15	100202060	100202447	dmr_539782	0.5775
chr15	100220976	100221118	dmr_539801	0.657
chr15	100238192	100238255	dmr_539822	0.6745
chr15	100444109	100444318	dmr_539977	0.534
chr15	100461484	100462240	dmr_539989	0.5275
chr15	100463760	100463775	dmr_539991	0.6405
chr15	100488716	100489108	dmr_540021	0.775
chr15	100489165	100489577	dmr_540022	0.541
chr15	100490534	100490800	dmr_540025	0.639
chr15	100508483	100508792	dmr_540041	0.6
chr15	100614230	100614410	dmr_540098	0.57
chr15	100772309	100772586	dmr_540218	0.6975
chr15	100776339	100776750	dmr_540224	0.6575
chr15	100777009	100777807	dmr_540225	0.59
chr15	100806590	100806979	dmr_540254	0.7765
chr15	100814735	100814747	dmr_540265	0.556
chr15	100815242	100816009	dmr_540266	0.6615
chr15	100816013	100816483	dmr_540267	0.6105
chr15	100869681	100869823	dmr_540325	0.585
chr15	100872509	100872540	dmr_540326	0.7415
chr15	100909245	100910030	dmr_540367	0.8165
chr15	100910703	100911402	dmr_540369	0.7335
chr15	100925388	100925560	dmr_540387	0.539
chr15	100954688	100955001	dmr_540432	0.875
chr15	100958530	100958670	dmr_540438	0.639
chr15	100960668	100960918	dmr_540442	0.664
chr15	100971407	100972378	dmr_540458	0.5985
chr15	100983221	100984345	dmr_540472	0.6729999999999999
chr15	101087088	101087165	dmr_540590	0.531
chr15	101113260	101113633	dmr_540609	0.501
chr15	101139989	101140299	dmr_540629	0.5635
chr15	101212436	101212741	dmr_540705	0.5485
chr15	101221877	101222612	dmr_540711	0.6785
chr15	101245905	101245970	dmr_540740	0.807
chr15	101266006	101266348	dmr_540763	0.7085
chr15	101405182	101405379	dmr_540891	0.5235
chr15	101737907	101738191	dmr_541059	0.545
chr15	101773669	101773773	dmr_541079	0.5155
chr15	102099870	102100039	dmr_541309	0.55
chr15	102304753	102305032	dmr_541452	0.5355
chr15	102305058	102305421	dmr_541453	0.7170000000000001
chr15	102458925	102459728	dmr_541538	0.5915
chr15	102473342	102473651	dmr_541548	0.545
chr15	102525409	102525601	dmr_541597	0.7025
chr15	102583728	102584112	dmr_541643	0.706
chr15	102593204	102593268	dmr_541654	0.5870000000000001
chr15	102659550	102660138	dmr_541697	0.695
chr15	102704689	102705338	dmr_541737	0.6675
chr15	102707747	102708601	dmr_541740	0.627
chr15	102716241	102716360	dmr_541747	0.698
chr15	102745175	102745364	dmr_541775	0.5770000000000001
chr15	103093669	103094059	dmr_541982	0.6679999999999999
chr15	103094639	103094764	dmr_541984	0.7285
chr15	103121582	103121904	dmr_542006	0.6885
chr15	103183936	103184359	dmr_542068	0.5579999999999999
chr15	103230085	103230101	dmr_542100	0.7415
chr15	103300231	103300691	dmr_542150	0.75
chr15	103315361	103315434	dmr_542165	0.5075
chr15	103318673	103318948	dmr_542168	0.5845
chr15	103321670	103322257	dmr_542171	0.6409999999999999
chr15	103324510	103325005	dmr_542174	0.536
chr15	103329652	103329791	dmr_542182	0.7170000000000001
chr15	103331695	103331868	dmr_542185	0.782
chr15	103336451	103336761	dmr_542190	0.5665
chr15	103338649	103339187	dmr_542194	0.6635
chr15	103340886	103342424	dmr_542195	0.6970000000000001
chr15	103343139	103343170	dmr_542197	0.7085
chr15	103345322	103345349	dmr_542199	0.6665
chr15	103382126	103382341	dmr_542225	0.7885
chr15	103493281	103493305	dmr_542284	0.5225
chr15	103510307	103510348	dmr_542306	0.5735
chr15	103518974	103519183	dmr_542318	0.7509999999999999
chr15	103526912	103526928	dmr_542326	0.816
chr15	103530813	103531283	dmr_542330	0.5825
chr15	103538448	103538516	dmr_542340	0.5425
chr16	3743061	3743307	dmr_542435	0.573
chr16	3883833	3883946	dmr_542490	0.677
chr16	4320976	4321206	dmr_542831	0.619
chr16	4374914	4375196	dmr_542889	0.585
chr16	4395705	4396133	dmr_542915	0.625
chr16	4399704	4400239	dmr_542921	0.6565
chr16	4415359	4415731	dmr_542938	0.608
chr16	4474999	4475044	dmr_542992	0.7185
chr16	4489022	4489164	dmr_543005	0.5455
chr16	4521871	4521923	dmr_543043	0.5485
chr16	4593332	4593702	dmr_543090	0.7075
chr16	4606956	4607079	dmr_543107	0.52
chr16	4683283	4683310	dmr_543179	0.569
chr16	4727182	4727253	dmr_543205	0.6890000000000001
chr16	4763570	4763781	dmr_543224	0.5025
chr16	4769792	4769827	dmr_543230	0.7440000000000001
chr16	4850440	4850705	dmr_543281	0.867
chr16	4862897	4863182	dmr_543286	0.5625
chr16	4887556	4887702	dmr_543306	0.6055
chr16	4902174	4902309	dmr_543322	0.5605
chr16	4914080	4914121	dmr_543335	0.7775
chr16	4935921	4936666	dmr_543366	0.545
chr16	5070344	5070564	dmr_543462	0.706
chr16	5159057	5159419	dmr_543524	0.624
chr16	5159428	5159499	dmr_543525	0.7170000000000001
chr16	5204244	5204280	dmr_543552	0.757
chr16	5415294	5415495	dmr_543677	0.7785
chr16	5591491	5591858	dmr_543793	0.546
chr16	5628195	5628826	dmr_543819	0.6895
chr16	5661994	5662272	dmr_543838	0.9265
chr16	5662384	5662419	dmr_543839	0.685
chr16	5662753	5663086	dmr_543840	0.611
chr16	5733047	5733400	dmr_543884	0.56
chr16	5733688	5734270	dmr_543886	0.5529999999999999
chr16	5740814	5741042	dmr_543889	0.5920000000000001
chr16	5885850	5886634	dmr_543997	0.797
chr16	5894300	5894514	dmr_544008	0.644
chr16	5910625	5910911	dmr_544030	0.633
chr16	5911968	5912181	dmr_544033	0.872
chr16	5940104	5940288	dmr_544072	0.6165
chr16	5973830	5974108	dmr_544108	0.81
chr16	5974422	5974940	dmr_544109	0.55
chr16	5978775	5979066	dmr_544114	0.691
chr16	5992245	5992319	dmr_544128	0.7085
chr16	5996934	5997334	dmr_544135	0.706
chr16	6075687	6075986	dmr_544227	0.6365
chr16	6089763	6089952	dmr_544246	0.515
chr16	6090093	6090328	dmr_544247	0.6875
chr16	6121453	6121724	dmr_544282	0.5285
chr16	6147958	6148459	dmr_544310	0.7575
chr16	6149283	6149611	dmr_544313	0.8490000000000001
chr16	6164429	6164706	dmr_544334	0.767
chr16	6192413	6192424	dmr_544358	0.523
chr16	6227481	6227704	dmr_544393	0.7455
chr16	6241503	6241520	dmr_544412	0.6905
chr16	6283696	6284338	dmr_544447	0.6155
chr16	6285493	6285785	dmr_544450	0.6675
chr16	6286943	6287427	dmr_544452	0.662
chr16	6297338	6297352	dmr_544462	0.654
chr16	6300010	6300437	dmr_544465	0.6829999999999999
chr16	6307344	6307361	dmr_544473	0.77
chr16	6313577	6314001	dmr_544483	0.655
chr16	6333358	6333403	dmr_544507	0.6715
chr16	6353427	6353658	dmr_544525	0.7015
chr16	6381263	6382172	dmr_544562	0.5195
chr16	6395985	6396422	dmr_544582	0.5760000000000001
chr16	6426560	6426819	dmr_544627	0.5535
chr16	6431143	6431312	dmr_544636	0.5025
chr16	6440404	6440499	dmr_544648	0.6715
chr16	6452382	6452843	dmr_544664	0.5915
chr16	6481120	6481376	dmr_544698	0.696
chr16	6490446	6490578	dmr_544710	0.6335
chr16	6491424	6491497	dmr_544711	0.7785
chr16	6526019	6526057	dmr_544747	0.5915
chr16	6530336	6530564	dmr_544754	0.7240000000000001
chr16	6555928	6556065	dmr_544782	0.6325
chr16	6571785	6572071	dmr_544801	0.504
chr16	6578704	6578961	dmr_544807	0.5365
chr16	6599925	6599997	dmr_544828	0.51
chr16	6629732	6629801	dmr_544854	0.6415
chr16	6646875	6647604	dmr_544874	0.6285
chr16	6648718	6648821	dmr_544877	0.552
chr16	6674417	6674465	dmr_544908	0.573
chr16	6719052	6719138	dmr_544960	0.563
chr16	6719217	6719650	dmr_544961	0.83
chr16	6724008	6724802	dmr_544966	0.536
chr16	6724949	6725066	dmr_544967	0.5489999999999999
chr16	6734019	6734160	dmr_544978	0.6795
chr16	6734328	6734522	dmr_544979	0.6065
chr16	6755234	6755354	dmr_545000	0.619
chr16	6781251	6781294	dmr_545031	0.555
chr16	6781985	6782330	dmr_545033	0.7005
chr16	6791181	6791339	dmr_545047	0.5425
chr16	6791392	6792263	dmr_545048	0.5529999999999999
chr16	6955155	6955631	dmr_545245	0.5195
chr16	6965881	6966077	dmr_545260	0.76
chr16	7017261	7017420	dmr_545324	0.6709999999999999
chr16	7017442	7017725	dmr_545325	0.574
chr16	7031592	7031661	dmr_545348	0.7685
chr16	7031941	7032086	dmr_545349	0.551
chr16	7052529	7053141	dmr_545376	0.7975
chr16	7055006	7055025	dmr_545378	0.5205
chr16	7069634	7070662	dmr_545402	0.614
chr16	7136853	7136998	dmr_545502	0.635
chr16	7140184	7141339	dmr_545507	0.645
chr16	7150181	7150631	dmr_545517	0.674
chr16	7207785	7207792	dmr_545591	0.648
chr16	7229044	7229563	dmr_545615	0.605
chr16	7241826	7242153	dmr_545628	0.5155
chr16	7246784	7246901	dmr_545633	0.5095
chr16	7282223	7283138	dmr_545682	0.6890000000000001
chr16	7574761	7575550	dmr_545903	0.7755
chr16	7947262	7947590	dmr_546067	0.541
chr16	8332791	8333508	dmr_546245	0.6075
chr16	8509809	8510455	dmr_546336	0.5125
chr16	8514702	8515486	dmr_546338	0.5065
chr16	8523248	8523736	dmr_546347	0.528
chr16	8523788	8523859	dmr_546348	0.6145
chr16	8523887	8524101	dmr_546349	0.639
chr16	8529688	8530392	dmr_546356	0.6185
chr16	8628156	8628201	dmr_546450	0.6375
chr16	8706531	8706702	dmr_546514	0.5355
chr16	8736104	8736366	dmr_546566	0.5955
chr16	8868347	8868616	dmr_546683	0.579
chr16	8884011	8884187	dmr_546695	0.596
chr16	9006310	9006313	dmr_546785	0.7715
chr16	9062287	9062449	dmr_546831	0.9445
chr16	9376811	9376911	dmr_547077	0.6185
chr16	9501920	9501952	dmr_547159	0.5635
chr16	9610478	9610780	dmr_547278	0.5245
chr16	9670603	9670923	dmr_547359	0.5025
chr16	9678825	9679029	dmr_547373	0.5555
chr16	9797922	9798084	dmr_547544	0.5760000000000001
chr16	9949498	9949633	dmr_547746	0.5185
chr16	9964898	9965099	dmr_547767	0.7265
chr16	10049298	10049435	dmr_547844	0.7385
chr16	10068077	10068304	dmr_547870	0.792
chr16	10411387	10411606	dmr_548042	0.5605
chr16	10536419	10536603	dmr_548135	0.6185
chr16	10539910	10540179	dmr_548140	0.7490000000000001
chr16	10540378	10540879	dmr_548141	0.6845
chr16	10540924	10541079	dmr_548142	0.6035
chr16	10546016	10546032	dmr_548145	0.59
chr16	10560070	10560523	dmr_548163	0.607
chr16	10563094	10563410	dmr_548167	0.5585
chr16	10569495	10569557	dmr_548177	0.8420000000000001
chr16	10569927	10570080	dmr_548180	0.662
chr16	10588947	10589271	dmr_548200	0.633
chr16	10640113	10640178	dmr_548243	0.665
chr16	10660948	10661168	dmr_548264	0.5325
chr16	10664496	10665517	dmr_548267	0.765
chr16	10665574	10665781	dmr_548268	0.7915
chr16	10673377	10673392	dmr_548277	0.912
chr16	11054600	11055199	dmr_548540	0.5065
chr16	11055327	11055453	dmr_548541	0.6325
chr16	11090890	11091625	dmr_548587	0.5479999999999999
chr16	11143944	11144369	dmr_548639	0.5665
chr16	11190357	11190530	dmr_548669	0.6125
chr16	11389981	11389991	dmr_548784	0.59
chr16	11455622	11455964	dmr_548828	0.645
chr16	11461900	11462027	dmr_548838	0.6785
chr16	11468488	11469066	dmr_548843	0.657
chr16	11475160	11475222	dmr_548852	0.507
chr16	11479503	11480208	dmr_548857	0.58
chr16	11505819	11505830	dmr_548881	0.563
chr16	11513095	11513197	dmr_548889	0.7879999999999999
chr16	11526376	11527505	dmr_548907	0.6885
chr16	11527549	11527822	dmr_548908	0.65
chr16	11530328	11531188	dmr_548913	0.7525
chr16	11570240	11570401	dmr_548946	0.7140000000000001
chr16	11570524	11570917	dmr_548947	0.5085
chr16	11650944	11651092	dmr_549035	0.5475
chr16	11666900	11667452	dmr_549052	0.504
chr16	11670545	11671244	dmr_549057	0.6555
chr16	11690079	11690544	dmr_549068	0.6659999999999999
chr16	11693320	11693561	dmr_549074	0.5205
chr16	11745323	11745345	dmr_549120	0.6325
chr16	11745666	11746162	dmr_549121	0.664
chr16	11776023	11776371	dmr_549141	0.9375
chr16	11776702	11776732	dmr_549142	0.5660000000000001
chr16	11778167	11779868	dmr_549144	0.639
chr16	11982828	11983299	dmr_549309	0.508
chr16	11985242	11985871	dmr_549310	0.514
chr16	11986169	11986220	dmr_549311	0.669
chr16	11986814	11986900	dmr_549312	0.5025
chr16	11990237	11990616	dmr_549319	0.652
chr16	12040674	12041288	dmr_549389	0.6525
chr16	12076294	12076394	dmr_549440	0.7190000000000001
chr16	12082741	12082766	dmr_549447	0.8540000000000001
chr16	12094952	12095304	dmr_549467	0.6555
chr16	12108417	12108751	dmr_549488	0.643
chr16	12111176	12111322	dmr_549492	0.6475
chr16	12115318	12115620	dmr_549501	0.73
chr16	12133495	12133591	dmr_549531	0.6205
chr16	12197771	12197869	dmr_549592	0.76
chr16	12198110	12198235	dmr_549593	0.759
chr16	12198494	12198593	dmr_549594	0.557
chr16	12207322	12207360	dmr_549608	0.6865
chr16	12308183	12308208	dmr_549696	0.5605
chr16	12525993	12526096	dmr_549810	0.6075
chr16	12857965	12858048	dmr_549974	0.5015
chr16	13049927	13050878	dmr_550109	0.5325
chr16	13110580	13110730	dmr_550136	0.6615
chr16	13157414	13157682	dmr_550175	0.7975
chr16	13159800	13159807	dmr_550179	0.5325
chr16	13189423	13189602	dmr_550197	0.5815
chr16	13189663	13189978	dmr_550198	0.6765
chr16	13357370	13357477	dmr_550331	0.5225
chr16	13359969	13360200	dmr_550333	0.5025
chr16	13361515	13361544	dmr_550335	0.5379999999999999
chr16	13371932	13372728	dmr_550348	0.6765
chr16	13520282	13520779	dmr_550511	0.643
chr16	13557340	13557622	dmr_550541	0.8109999999999999
chr16	13557679	13557910	dmr_550542	0.5775
chr16	13585105	13585637	dmr_550559	0.7505
chr16	13611978	13612420	dmr_550579	0.6509999999999999
chr16	13615158	13615889	dmr_550584	0.5045
chr16	13780252	13780317	dmr_550663	0.639
chr16	13804931	13805256	dmr_550680	0.7635
chr16	13863321	13863766	dmr_550727	0.8145
chr16	13945326	13945485	dmr_550763	0.61
chr16	13992667	13993147	dmr_550783	0.6165
chr16	14026590	14026908	dmr_550819	0.5425
chr16	14056697	14057247	dmr_550846	0.6085
chr16	14109405	14109614	dmr_550886	0.504
chr16	14112302	14112412	dmr_550891	0.62
chr16	14237401	14237573	dmr_550979	0.5225
chr16	14291286	14291401	dmr_551011	0.5595
chr16	14293020	14293370	dmr_551013	0.5845
chr16	14298575	14298771	dmr_551019	0.6955
chr16	14524689	14524727	dmr_551154	0.8175
chr16	14706813	14707321	dmr_551179	0.71
chr16	14956463	14956548	dmr_551249	0.6759999999999999
chr16	16482930	16483129	dmr_551768	0.509
chr16	16526781	16527644	dmr_551796	0.785
chr16	16566384	16566647	dmr_551824	0.5435
chr16	16920975	16921026	dmr_551930	0.6785
chr16	16921299	16921531	dmr_551931	0.6125
chr16	16988226	16988343	dmr_551972	0.535
chr16	17043762	17043878	dmr_552058	0.664
chr16	17045440	17045617	dmr_552061	0.621
chr16	17047840	17047972	dmr_552066	0.7755
chr16	17048322	17048574	dmr_552068	0.7
chr16	17082777	17083192	dmr_552106	0.777
chr16	17124065	17125620	dmr_552132	0.7245
chr16	17307502	17307785	dmr_552268	0.7475
chr16	17321892	17321924	dmr_552283	0.5545
chr16	17354023	17354201	dmr_552319	0.5015
chr16	17368118	17368275	dmr_552333	0.8
chr16	17404371	17404574	dmr_552362	0.5675
chr16	17489257	17489296	dmr_552428	0.5555
chr16	17576035	17576207	dmr_552502	0.6025
chr16	17704376	17704450	dmr_552602	0.579
chr16	17759043	17759263	dmr_552633	0.585
chr16	17768881	17769279	dmr_552642	0.8465
chr16	17880996	17881305	dmr_552755	0.6695
chr16	18195050	18195631	dmr_553005	0.563
chr16	18220013	18220155	dmr_553035	0.5805
chr16	18229340	18229538	dmr_553050	0.7395
chr16	18229948	18230653	dmr_553051	0.769
chr16	18325848	18326102	dmr_553104	0.511
chr16	18342398	18342409	dmr_553120	0.6775
chr16	18382308	18382362	dmr_553154	0.551
chr16	18392576	18393097	dmr_553168	0.624
chr16	18406194	18406208	dmr_553181	0.6385
chr16	18425620	18425665	dmr_553205	0.679
chr16	18620642	18621555	dmr_553329	0.5720000000000001
chr16	18625891	18626140	dmr_553335	0.665
chr16	18628660	18629030	dmr_553339	0.66
chr16	18926609	18927235	dmr_553493	0.6
chr16	18969914	18969980	dmr_553523	0.619
chr16	19883737	19884530	dmr_553652	0.5915
chr16	20238093	20238122	dmr_553839	0.7170000000000001
chr16	20279432	20279650	dmr_553872	0.5055
chr16	20281202	20281283	dmr_553875	0.555
chr16	20415808	20415977	dmr_553995	0.7895
chr16	20497191	20497643	dmr_554044	0.604
chr16	20619549	20619767	dmr_554135	0.607
chr16	20628776	20629354	dmr_554142	0.527
chr16	20629967	20630888	dmr_554143	0.5955
chr16	21210693	21210791	dmr_554501	0.8125
chr16	21310435	21310647	dmr_554585	0.5155
chr16	21363091	21363115	dmr_554637	0.698
chr16	21627934	21628356	dmr_554889	0.516
chr16	21628374	21628523	dmr_554890	0.5660000000000001
chr16	21635980	21636661	dmr_554893	0.7355
chr16	21687473	21688059	dmr_554941	0.545
chr16	21815363	21815648	dmr_555021	0.6855
chr16	21816754	21817251	dmr_555025	0.5615
chr16	21847008	21847065	dmr_555049	0.612
chr16	21854582	21854752	dmr_555056	0.7255
chr16	21866059	21866273	dmr_555067	0.5529999999999999
chr16	21947768	21947832	dmr_555138	0.7390000000000001
chr16	21955289	21956198	dmr_555140	0.5505
chr16	22119031	22119596	dmr_555236	0.635
chr16	22119645	22119686	dmr_555237	0.5815
chr16	22119691	22119969	dmr_555238	0.7455
chr16	22365388	22366340	dmr_555390	0.505
chr16	22389115	22389620	dmr_555413	0.755
chr16	22389698	22389772	dmr_555414	0.6415
chr16	22390023	22390463	dmr_555415	0.7170000000000001
chr16	22396026	22396672	dmr_555423	0.6685
chr16	22396711	22396903	dmr_555424	0.5965
chr16	22564249	22564742	dmr_555600	0.747
chr16	22565038	22565041	dmr_555601	0.6205
chr16	22612458	22613379	dmr_555645	0.6105
chr16	22641435	22642284	dmr_555675	0.6265
chr16	22655665	22656438	dmr_555694	0.6565
chr16	22661117	22661260	dmr_555701	0.6890000000000001
chr16	22840005	22840497	dmr_555834	0.584
chr16	22873454	22873669	dmr_555852	0.5625
chr16	22912038	22912206	dmr_555879	0.7659999999999999
chr16	23136547	23136812	dmr_555985	0.645
chr16	23232510	23232941	dmr_556036	0.6
chr16	23309048	23309539	dmr_556110	0.605
chr16	23374719	23375350	dmr_556165	0.6295
chr16	23498643	23499069	dmr_556232	0.6565
chr16	23516083	23516174	dmr_556257	0.728
chr16	23521106	23521629	dmr_556267	0.5345
chr16	23550751	23551688	dmr_556284	0.6585
chr16	23663018	23663330	dmr_556340	0.598
chr16	23953378	23953716	dmr_556500	0.72
chr16	23968985	23969333	dmr_556511	0.672
chr16	23980107	23980310	dmr_556523	0.579
chr16	23980616	23980829	dmr_556524	0.7190000000000001
chr16	23981648	23982227	dmr_556526	0.693
chr16	23986440	23986462	dmr_556529	0.516
chr16	23990005	23991289	dmr_556531	0.653
chr16	23993355	23994133	dmr_556535	0.5595
chr16	24059213	24059356	dmr_556580	0.8595
chr16	24156749	24157116	dmr_556661	0.6475
chr16	24298958	24299020	dmr_556741	0.8655
chr16	24313691	24313822	dmr_556750	0.7115
chr16	24318028	24318190	dmr_556752	0.5375
chr16	24331795	24332170	dmr_556760	0.6165
chr16	24392877	24392960	dmr_556801	0.6185
chr16	24418155	24418394	dmr_556811	0.731
chr16	24424648	24425131	dmr_556817	0.5785
chr16	24434397	24434844	dmr_556827	0.7875
chr16	24435046	24435408	dmr_556828	0.9055
chr16	24470858	24471060	dmr_556857	0.7175
chr16	24476689	24477064	dmr_556863	0.8490000000000001
chr16	24483389	24484582	dmr_556870	0.5185
chr16	24487742	24488273	dmr_556873	0.7185
chr16	24490536	24491651	dmr_556876	0.53
chr16	24558432	24558736	dmr_556931	0.726
chr16	24653202	24653446	dmr_557003	0.7315
chr16	24693886	24693902	dmr_557035	0.91
chr16	24716432	24716597	dmr_557051	0.504
chr16	24737353	24738420	dmr_557068	0.7645
chr16	24830881	24831264	dmr_557140	0.9165
chr16	24833228	24833945	dmr_557143	0.9255
chr16	24880361	24881036	dmr_557177	0.526
chr16	24966430	24966915	dmr_557240	0.691
chr16	24989965	24991495	dmr_557264	0.5185
chr16	25012470	25012691	dmr_557278	0.6795
chr16	25029688	25029800	dmr_557289	0.755
chr16	25052193	25052515	dmr_557314	0.5925
chr16	25052792	25053237	dmr_557315	0.552
chr16	25104872	25104940	dmr_557346	0.7875
chr16	25248632	25249202	dmr_557417	0.7925
chr16	25249401	25249416	dmr_557418	0.745
chr16	25254809	25255686	dmr_557422	0.6295
chr16	25544083	25544260	dmr_557620	0.6445
chr16	25679883	25680637	dmr_557684	0.7140000000000001
chr16	25832375	25832585	dmr_557748	0.688
chr16	25968657	25969092	dmr_557832	0.5605
chr16	26083041	26083235	dmr_557905	0.7085
chr16	26106284	26106408	dmr_557921	0.8045
chr16	26309619	26309642	dmr_558022	0.68
chr16	26604893	26604969	dmr_558211	0.787
chr16	26634776	26634964	dmr_558243	0.5225
chr16	26653829	26653871	dmr_558262	0.502
chr16	26663003	26663186	dmr_558266	0.598
chr16	26700051	26701105	dmr_558300	0.6629999999999999
chr16	27285945	27286229	dmr_558579	0.5525
chr16	27307537	27307632	dmr_558589	0.51
chr16	27318142	27318483	dmr_558595	0.688
chr16	27354099	27354957	dmr_558606	0.5225
chr16	27395703	27395895	dmr_558634	0.738
chr16	27401799	27401955	dmr_558641	0.5605
chr16	27483770	27484035	dmr_558686	0.501
chr16	27523476	27524296	dmr_558698	0.72
chr16	28305809	28306019	dmr_559064	0.672
chr16	28344663	28344680	dmr_559103	0.7425
chr16	28345342	28345831	dmr_559104	0.532
chr16	28350790	28351020	dmr_559111	0.6725
chr16	28369139	28369312	dmr_559135	0.6555
chr16	28393645	28393665	dmr_559154	0.5125
chr16	28398145	28398704	dmr_559156	0.7440000000000001
chr16	28408071	28408572	dmr_559165	0.693
chr16	28427674	28427926	dmr_559190	0.6675
chr16	28444798	28445613	dmr_559217	0.6145
chr16	28465763	28466321	dmr_559235	0.5655
chr16	28480046	28480088	dmr_559250	0.792
chr16	28490043	28490519	dmr_559259	0.6729999999999999
chr16	28491775	28492171	dmr_559261	0.772
chr16	28497388	28497468	dmr_559265	0.725
chr16	28497959	28498444	dmr_559266	0.75
chr16	28513642	28514200	dmr_559277	0.7355
chr16	28518212	28518447	dmr_559286	0.5915
chr16	28518975	28519009	dmr_559288	0.507
chr16	28529832	28529897	dmr_559297	0.6995
chr16	28538730	28539361	dmr_559312	0.547
chr16	28543575	28543604	dmr_559318	0.5735
chr16	28554953	28555182	dmr_559327	0.635
chr16	28555314	28555735	dmr_559328	0.7435
chr16	28562444	28563137	dmr_559335	0.6215
chr16	28563933	28564363	dmr_559338	0.685
chr16	28565528	28566126	dmr_559339	0.632
chr16	28566516	28566665	dmr_559340	0.638
chr16	28571888	28572385	dmr_559347	0.607
chr16	28586270	28586282	dmr_559361	0.893
chr16	28586559	28586630	dmr_559362	0.534
chr16	28591258	28592125	dmr_559364	0.5605
chr16	28595266	28595614	dmr_559370	0.6745
chr16	28595894	28596467	dmr_559371	0.7355
chr16	28610357	28611167	dmr_559385	0.7415
chr16	28617700	28617802	dmr_559392	0.6395
chr16	28626108	28626340	dmr_559402	0.7395
chr16	28626352	28626374	dmr_559403	0.557
chr16	28630970	28631411	dmr_559409	0.564
chr16	28631946	28632341	dmr_559411	0.5235
chr16	28649795	28650247	dmr_559432	0.6955
chr16	28684788	28685170	dmr_559466	0.504
chr16	28686095	28686477	dmr_559468	0.8370000000000001
chr16	28688386	28688586	dmr_559471	0.713
chr16	28688963	28689359	dmr_559472	0.828
chr16	28694738	28695076	dmr_559481	0.6615
chr16	28700513	28700851	dmr_559487	0.5445
chr16	28749967	28750586	dmr_559546	0.665
chr16	28750868	28752329	dmr_559547	0.565
chr16	28753828	28753921	dmr_559548	0.5205
chr16	28841054	28841619	dmr_559597	0.6685
chr16	28876894	28877595	dmr_559628	0.5635
chr16	28919405	28919713	dmr_559683	0.904
chr16	28932774	28932873	dmr_559698	0.899
chr16	28938041	28938521	dmr_559703	0.5275
chr16	28974487	28974538	dmr_559737	0.87
chr16	29175569	29176575	dmr_559869	0.6579999999999999
chr16	29208674	29209472	dmr_559899	0.7285
chr16	29387973	29388482	dmr_559999	0.625
chr16	29407453	29407813	dmr_560013	0.6115
chr16	29597061	29597346	dmr_560117	0.517
chr16	29616583	29616842	dmr_560135	0.9355
chr16	29705830	29706100	dmr_560211	0.524
chr16	29734703	29735633	dmr_560233	0.6859999999999999
chr16	29813286	29813345	dmr_560281	0.6679999999999999
chr16	29817160	29817395	dmr_560287	0.5615
chr16	29836928	29837769	dmr_560300	0.5545
chr16	29839517	29839846	dmr_560303	0.698
chr16	29985223	29985678	dmr_560424	0.7515
chr16	29996413	29997020	dmr_560437	0.5405
chr16	30006641	30007006	dmr_560447	0.568
chr16	30007987	30008473	dmr_560448	0.633
chr16	30019395	30020309	dmr_560457	0.5489999999999999
chr16	30029569	30029761	dmr_560467	0.63
chr16	30145187	30145798	dmr_560553	0.531
chr16	30172662	30173115	dmr_560573	0.6809999999999999
chr16	30187617	30188320	dmr_560591	0.562
chr16	30252419	30252596	dmr_560645	0.7965
chr16	30308160	30308436	dmr_560691	0.6709999999999999
chr16	30309535	30310360	dmr_560692	0.611
chr16	30317962	30318026	dmr_560697	0.7015
chr16	30318430	30318843	dmr_560698	0.892
chr16	30345291	30345363	dmr_560718	0.573
chr16	30475865	30476531	dmr_560790	0.645
chr16	30510169	30510461	dmr_560812	0.6715
chr16	30513283	30514249	dmr_560818	0.6805
chr16	30519987	30520521	dmr_560824	0.833
chr16	30520972	30521118	dmr_560825	0.716
chr16	30521386	30522199	dmr_560826	0.633
chr16	30522476	30522764	dmr_560827	0.62
chr16	30523041	30523159	dmr_560828	0.596
chr16	30526034	30526165	dmr_560832	0.5085
chr16	30532022	30532651	dmr_560838	0.7505
chr16	30541792	30541926	dmr_560850	0.515
chr16	30547942	30548732	dmr_560855	0.7165
chr16	30548880	30548974	dmr_560856	0.6585
chr16	30549040	30549603	dmr_560857	0.5015
chr16	30549607	30549962	dmr_560858	0.6565
chr16	30601278	30601315	dmr_560888	0.65
chr16	30601583	30602342	dmr_560889	0.5015
chr16	30602798	30603046	dmr_560891	0.7959999999999999
chr16	30603055	30603533	dmr_560892	0.6435
chr16	30604574	30604873	dmr_560894	0.747
chr16	30604930	30605352	dmr_560895	0.748
chr16	30605402	30605492	dmr_560896	0.6525
chr16	30732761	30733217	dmr_560988	0.6135
chr16	30735933	30737100	dmr_560992	0.5105
chr16	30737195	30737638	dmr_560993	0.512
chr16	30915528	30916032	dmr_561119	0.5435
chr16	30960691	30960856	dmr_561168	0.6635
chr16	30968965	30969635	dmr_561177	0.531
chr16	30977877	30978641	dmr_561185	0.5445
chr16	30981609	30981630	dmr_561190	0.5995
chr16	30982942	30983538	dmr_561194	0.6435
chr16	30983806	30983860	dmr_561195	0.706
chr16	30987784	30987968	dmr_561200	0.8125
chr16	30991050	30991115	dmr_561205	0.853
chr16	30992586	30992856	dmr_561208	0.7165
chr16	31029254	31029931	dmr_561247	0.5025
chr16	31046300	31046377	dmr_561265	0.7709999999999999
chr16	31046423	31046736	dmr_561266	0.716
chr16	31066452	31067049	dmr_561290	0.7355
chr16	31076403	31076749	dmr_561306	0.7709999999999999
chr16	31079888	31080381	dmr_561310	0.564
chr16	31151962	31152094	dmr_561389	0.6865
chr16	31181118	31181843	dmr_561430	0.588
chr16	31233351	31233625	dmr_561480	0.5755
chr16	31233918	31234446	dmr_561481	0.5135
chr16	31248739	31249015	dmr_561503	0.628
chr16	31287770	31287948	dmr_561541	0.5735
chr16	31290238	31290750	dmr_561544	0.6515
chr16	31312015	31312739	dmr_561564	0.6795
chr16	31400728	31402102	dmr_561619	0.6675
chr16	31427725	31428193	dmr_561644	0.593
chr16	31431225	31431390	dmr_561646	0.6655
chr16	31431441	31431944	dmr_561647	0.68
chr16	31434350	31434629	dmr_561650	0.501
chr16	31453343	31453479	dmr_561674	0.7215
chr16	31460043	31460897	dmr_561683	0.6415
chr16	31489053	31489439	dmr_561708	0.6035
chr16	31499794	31499943	dmr_561718	0.645
chr16	31529140	31529660	dmr_561745	0.6459999999999999
chr16	31529721	31530632	dmr_561746	0.7595
chr16	31617872	31618488	dmr_561816	0.748
chr16	31695128	31695154	dmr_561871	0.6365
chr16	31696358	31696567	dmr_561872	0.502
chr16	31697388	31697556	dmr_561874	0.511
chr16	31754125	31754611	dmr_561917	0.512
chr16	31809132	31809216	dmr_561984	0.5305
chr16	31932568	31932771	dmr_562125	0.6715
chr16	31934438	31935047	dmr_562126	0.7835
chr16	32434191	32434310	dmr_562399	0.6935
chr16	32499639	32499659	dmr_562430	0.684
chr16	32611061	32611086	dmr_562492	0.6665
chr16	32664931	32665190	dmr_562547	0.5705
chr16	32832872	32833185	dmr_562667	0.8079999999999999
chr16	32853790	32853841	dmr_562684	0.628
chr16	32876988	32877071	dmr_562706	0.585
chr16	33007542	33007589	dmr_562811	0.5015
chr16	33019169	33019277	dmr_562824	0.56
chr16	33216419	33216832	dmr_562969	0.588
chr16	33276268	33276627	dmr_563020	0.6970000000000001
chr16	33343674	33344914	dmr_563083	0.6775
chr16	33344984	33344989	dmr_563084	0.58
chr16	33400372	33400521	dmr_563127	0.5820000000000001
chr16	33414072	33414506	dmr_563144	0.722
chr16	33414992	33415035	dmr_563145	0.5085
chr16	33435613	33435765	dmr_563172	0.7105
chr16	33583891	33584975	dmr_563318	0.557
chr16	33585013	33585295	dmr_563319	0.8295
chr16	33585356	33585482	dmr_563320	0.7005
chr16	33606392	33607224	dmr_563338	0.619
chr16	33660406	33660505	dmr_563381	0.5579999999999999
chr16	33700731	33701359	dmr_563412	0.6245
chr16	33706188	33706413	dmr_563419	0.7895
chr16	33710629	33710730	dmr_563423	0.5945
chr16	33734528	33734660	dmr_563441	0.792
chr16	33734692	33734936	dmr_563442	0.5660000000000001
chr16	33739882	33739997	dmr_563450	0.769
chr16	33921974	33922529	dmr_563566	0.539
chr16	34056502	34056681	dmr_563692	0.6225
chr16	34078257	34078745	dmr_563715	0.7735
chr16	34079142	34079431	dmr_563716	0.7120000000000001
chr16	34080994	34081287	dmr_563718	0.7440000000000001
chr16	34094196	34094728	dmr_563731	0.6395
chr16	34125342	34125526	dmr_563763	0.565
chr16	34169280	34169622	dmr_563828	0.5255
chr16	34176707	34176974	dmr_563840	0.5475
chr16	34237680	34237801	dmr_563929	0.642
chr16	34255695	34255901	dmr_563957	0.675
chr16	34255928	34256252	dmr_563958	0.687
chr16	34256292	34256512	dmr_563959	0.6495
chr16	34256984	34257231	dmr_563960	0.6245
chr16	34334756	34334790	dmr_564068	0.6675
chr16	34343333	34343430	dmr_564083	0.7235
chr16	34372339	34372632	dmr_564131	0.887
chr16	34372720	34373119	dmr_564132	0.647
chr16	34400286	34400934	dmr_564171	0.604
chr16	34426315	34426711	dmr_564211	0.597
chr16	34432586	34432801	dmr_564221	0.5589999999999999
chr16	34476895	34477107	dmr_564287	0.6245
chr16	34485002	34485083	dmr_564300	0.5915
chr16	34490308	34490835	dmr_564311	0.7085
chr16	34490889	34491570	dmr_564312	0.6579999999999999
chr16	34505035	34505154	dmr_564334	0.564
chr16	34516869	34516939	dmr_564355	0.7615
chr16	34628756	34629003	dmr_564460	0.5670000000000001
chr16	34658209	34658319	dmr_564489	0.653
chr16	34991588	34991860	dmr_564705	0.5925
chr16	35001458	35002652	dmr_564717	0.5015
chr16	35046636	35046692	dmr_564743	0.8525
chr16	35056392	35056599	dmr_564752	0.674
chr16	35056820	35057052	dmr_564753	0.557
chr16	35104354	35104975	dmr_564781	0.72
chr16	35110790	35111236	dmr_564789	0.5525
chr16	35117189	35117500	dmr_564796	0.713
chr16	35191240	35191726	dmr_564861	0.5745
chr16	35199621	35200264	dmr_564870	0.611
chr16	35215128	35215750	dmr_564885	0.7085
chr16	35256213	35256337	dmr_564927	0.6905
chr16	35380720	35380854	dmr_565009	0.5735
chr16	35508309	35509242	dmr_565104	0.5589999999999999
chr16	35570684	35571269	dmr_565160	0.7825
chr16	35614027	35614192	dmr_565213	0.743
chr16	35614552	35614988	dmr_565214	0.6865
chr16	35729224	35729401	dmr_565308	0.654
chr16	35740930	35741197	dmr_565322	0.647
chr16	35748028	35748714	dmr_565329	0.555
chr16	35748909	35749340	dmr_565330	0.621
chr16	35782600	35783312	dmr_565367	0.654
chr16	35938330	35938533	dmr_565458	0.512
chr16	36827785	36827886	dmr_565869	0.593
chr16	36945051	36945475	dmr_565946	0.6005
chr16	37271699	37271774	dmr_566121	0.6829999999999999
chr16	37347289	37347350	dmr_566160	0.6545
chr16	37372285	37372352	dmr_566170	0.6415
chr16	37383218	37383325	dmr_566184	0.5589999999999999
chr16	37440582	37441299	dmr_566223	0.6395
chr16	37522032	37522943	dmr_566296	0.6255
chr16	37584687	37585409	dmr_566352	0.532
chr16	37604200	37604702	dmr_566373	0.5489999999999999
chr16	37610076	37610709	dmr_566380	0.6105
chr16	37641222	37641584	dmr_566418	0.623
chr16	37676008	37676372	dmr_566451	0.5375
chr16	37680851	37681217	dmr_566459	0.6459999999999999
chr16	37742231	37742778	dmr_566523	0.5720000000000001
chr16	37809311	37810010	dmr_566579	0.6045
chr16	37812396	37812981	dmr_566582	0.621
chr16	37963382	37963755	dmr_566707	0.503
chr16	37973690	37974318	dmr_566714	0.639
chr16	38047458	38048014	dmr_566758	0.591
chr16	38097531	38098086	dmr_566783	0.6579999999999999
chr16	38132509	38132519	dmr_566827	0.5585
chr16	38138844	38138904	dmr_566836	0.71
chr16	38160234	38160619	dmr_566857	0.674
chr16	38181195	38181715	dmr_566886	0.6955
chr16	38232217	38232516	dmr_566950	0.7525
chr16	38476266	38476411	dmr_567110	0.606
chr16	38579766	38579817	dmr_567182	0.6275
chr16	38592103	38592587	dmr_567195	0.794
chr16	38688663	38689194	dmr_567266	0.7290000000000001
chr16	38903379	38905251	dmr_567407	0.6675
chr16	38905318	38905909	dmr_567408	0.705
chr16	38908230	38908921	dmr_567410	0.6295
chr16	38909305	38909936	dmr_567411	0.529
chr16	38910234	38912887	dmr_567413	0.7140000000000001
chr16	38927531	38927721	dmr_567431	0.6405
chr16	38949593	38950156	dmr_567454	0.5045
chr16	38950325	38950907	dmr_567455	0.746
chr16	38958188	38958961	dmr_567465	0.6995
chr16	38959081	38959392	dmr_567466	0.66
chr16	38960204	38960653	dmr_567469	0.748
chr16	38962659	38962980	dmr_567473	0.5585
chr16	38963114	38963311	dmr_567474	0.6195
chr16	38985354	38985453	dmr_567502	0.736
chr16	38985563	38985592	dmr_567503	0.6135
chr16	39012102	39012498	dmr_567539	0.562
chr16	39021049	39021284	dmr_567553	0.5335
chr16	39079692	39080106	dmr_567617	0.7185
chr16	39335195	39335327	dmr_567793	0.6385
chr16	39361569	39361663	dmr_567803	0.7435
chr16	39488073	39488309	dmr_567868	0.73
chr16	39650664	39650869	dmr_567928	0.528
chr16	39881499	39882323	dmr_568034	0.7905
chr16	40093206	40093225	dmr_568124	0.58
chr16	40093527	40093895	dmr_568125	0.5445
chr16	40148693	40149227	dmr_568153	0.6745
chr16	40194965	40194992	dmr_568176	0.7040000000000001
chr16	40377502	40378270	dmr_568282	0.8690000000000001
chr16	40446806	40446903	dmr_568337	0.6725
chr16	40463030	40464334	dmr_568346	0.589
chr16	40471993	40472311	dmr_568356	0.7425
chr16	40511357	40512220	dmr_568388	0.71
chr16	40656198	40657433	dmr_568478	0.54
chr16	40966261	40966949	dmr_568648	0.669
chr16	40967880	40968067	dmr_568650	0.519
chr16	41089459	41089479	dmr_568742	0.5475
chr16	41179784	41179996	dmr_568799	0.5715
chr16	41249492	41249791	dmr_568836	0.5345
chr16	41278368	41278482	dmr_568853	0.6315
chr16	41297825	41297963	dmr_568867	0.8605
chr16	41298034	41298544	dmr_568868	0.612
chr16	41360548	41360577	dmr_568907	0.6579999999999999
chr16	41360732	41360865	dmr_568908	0.637
chr16	41365119	41365252	dmr_568913	0.5545
chr16	41524154	41524327	dmr_568994	0.6865
chr16	41534150	41535753	dmr_569007	0.6970000000000001
chr16	41626488	41626840	dmr_569080	0.5465
chr16	41687385	41687549	dmr_569127	0.586
chr16	41775091	41775189	dmr_569207	0.736
chr16	41783597	41783821	dmr_569216	0.7365
chr16	41786754	41786796	dmr_569221	0.8575
chr16	41822830	41823095	dmr_569242	0.8155
chr16	41877913	41878136	dmr_569279	0.6655
chr16	41901429	41901602	dmr_569298	0.574
chr16	41905018	41905029	dmr_569302	0.5195
chr16	41916173	41916548	dmr_569312	0.685
chr16	41917077	41917354	dmr_569313	0.5975
chr16	41930500	41931066	dmr_569326	0.556
chr16	41953800	41954439	dmr_569350	0.687
chr16	41968764	41968953	dmr_569365	0.5825
chr16	41985312	41986318	dmr_569385	0.5125
chr16	42060078	42060124	dmr_569435	0.58
chr16	42068815	42068859	dmr_569446	0.632
chr16	42078426	42078756	dmr_569458	0.643
chr16	42079034	42079660	dmr_569459	0.5665
chr16	42123320	42123325	dmr_569497	0.6559999999999999
chr16	42127854	42128206	dmr_569504	0.733
chr16	42309655	42310097	dmr_569653	0.5005
chr16	42608294	42608543	dmr_569843	0.7140000000000001
chr16	42694516	42694723	dmr_569900	0.9055
chr16	43303437	43303748	dmr_570207	0.5985
chr16	43463820	43464745	dmr_570292	0.5245
chr16	43464763	43465093	dmr_570293	0.57
chr16	43503102	43503161	dmr_570321	0.72
chr16	43599788	43599869	dmr_570418	0.745
chr16	44122731	44123508	dmr_570805	0.7345
chr16	44136424	44136775	dmr_570820	0.5485
chr16	44141568	44142088	dmr_570824	0.5565
chr16	44221424	44221682	dmr_570893	0.7095
chr16	44249982	44250304	dmr_570923	0.7005
chr16	44257213	44257513	dmr_570931	0.654
chr16	44273469	44274039	dmr_570949	0.578
chr16	44277091	44277559	dmr_570953	0.693
chr16	44392050	44392476	dmr_571050	0.629
chr16	44691358	44692272	dmr_571329	0.5215
chr16	45110635	45110927	dmr_571543	0.5655
chr16	45123511	45123777	dmr_571553	0.578
chr16	45257214	45257241	dmr_571641	0.6245
chr16	45400340	45400481	dmr_571753	0.8185
chr16	45551519	45551718	dmr_571807	0.7975
chr16	45630182	45630219	dmr_571855	0.596
chr16	45757193	45757241	dmr_571954	0.605
chr16	45810915	45811162	dmr_572008	0.5685
chr16	45876479	45877548	dmr_572043	0.662
chr16	45883749	45883853	dmr_572049	0.6409999999999999
chr16	45930411	45930557	dmr_572082	0.512
chr16	46290286	46290300	dmr_572344	0.6315
chr16	46361632	46362179	dmr_572389	0.6005
chr16	46524190	46524403	dmr_572560	0.765
chr16	46542034	46542278	dmr_572573	0.519
chr16	46580827	46581571	dmr_572602	0.5529999999999999
chr16	46660738	46660946	dmr_572636	0.6485
chr16	46829385	46829620	dmr_572724	0.6025
chr16	48385116	48385278	dmr_573343	0.563
chr16	48408629	48408977	dmr_573359	0.6775
chr16	48429943	48430567	dmr_573373	0.752
chr16	49040524	49041270	dmr_573668	0.7355
chr16	49119628	49119730	dmr_573704	0.59
chr16	49164806	49164997	dmr_573739	0.6345
chr16	49197927	49198192	dmr_573763	0.7025
chr16	49503902	49504486	dmr_573920	0.5579999999999999
chr16	49504657	49504868	dmr_573921	0.556
chr16	49504993	49505071	dmr_573922	0.6445
chr16	49529883	49530655	dmr_573945	0.8605
chr16	49536090	49536327	dmr_573952	0.6535
chr16	49561395	49561480	dmr_573964	0.6729999999999999
chr16	49569878	49570111	dmr_573970	0.7485
chr16	49647213	49647683	dmr_574025	0.5375
chr16	49664819	49665225	dmr_574041	0.85
chr16	49698363	49698666	dmr_574058	0.5395
chr16	49720750	49720768	dmr_574073	0.5515
chr16	49736425	49736914	dmr_574090	0.619
chr16	49746862	49747094	dmr_574104	0.5225
chr16	49801298	49801716	dmr_574151	0.501
chr16	49805017	49806036	dmr_574154	0.509
chr16	49819334	49819879	dmr_574167	0.5785
chr16	49853719	49853949	dmr_574188	0.595
chr16	49885411	49885544	dmr_574233	0.53
chr16	49888198	49888325	dmr_574237	0.6615
chr16	49888355	49888771	dmr_574238	0.6845
chr16	49894521	49894926	dmr_574246	0.5275
chr16	49896411	49896467	dmr_574250	0.691
chr16	49898703	49899450	dmr_574254	0.5205
chr16	49899494	49899604	dmr_574255	0.628
chr16	49904368	49904906	dmr_574259	0.6705
chr16	49909414	49909858	dmr_574268	0.5255
chr16	49921819	49922195	dmr_574282	0.778
chr16	49922209	49922448	dmr_574283	0.6835
chr16	50057240	50057844	dmr_574406	0.5725
chr16	50155698	50156094	dmr_574464	0.927
chr16	50172877	50173088	dmr_574483	0.6609999999999999
chr16	50174534	50175776	dmr_574485	0.8690000000000001
chr16	50176550	50176973	dmr_574487	0.8079999999999999
chr16	50215140	50215334	dmr_574514	0.591
chr16	50530593	50531020	dmr_574667	0.564
chr16	50550940	50552248	dmr_574672	0.6285
chr16	50553445	50553756	dmr_574674	0.5595
chr16	50688876	50689736	dmr_574756	0.5705
chr16	50752333	50752543	dmr_574787	0.7390000000000001
chr16	50753678	50753806	dmr_574789	0.5870000000000001
chr16	50840775	50841525	dmr_574844	0.5875
chr16	51040926	51041552	dmr_574952	0.578
chr16	51050499	51051061	dmr_574965	0.5325
chr16	51052967	51052979	dmr_574969	0.7195
chr16	51181489	51181567	dmr_575027	0.7715
chr16	51353276	51353377	dmr_575084	0.5135
chr16	51354105	51354152	dmr_575086	0.755
chr16	51385049	51385388	dmr_575104	0.5265
chr16	51933351	51933497	dmr_575328	0.8535
chr16	52008739	52008761	dmr_575370	0.8895
chr16	52045682	52045705	dmr_575416	0.8365
chr16	52045968	52046163	dmr_575417	0.5705
chr16	52060981	52061118	dmr_575437	0.5455
chr16	52092981	52093050	dmr_575471	0.7245
chr16	52134428	52135180	dmr_575517	0.64
chr16	52175961	52176358	dmr_575556	0.6945
chr16	52184360	52184750	dmr_575563	0.58
chr16	52353347	52353704	dmr_575695	0.584
chr16	52359213	52359429	dmr_575703	0.726
chr16	52359908	52360283	dmr_575705	0.693
chr16	52364978	52365409	dmr_575711	0.6705
chr16	52378828	52378981	dmr_575722	0.6085
chr16	52404091	52404541	dmr_575742	0.586
chr16	52428318	52428905	dmr_575759	0.6175
chr16	52693587	52693593	dmr_575895	0.8135
chr16	54903720	54903850	dmr_576605	0.555
chr16	54914886	54914990	dmr_576611	0.632
chr16	54915251	54915311	dmr_576612	0.868
chr16	54924083	54924282	dmr_576618	0.556
chr16	55151980	55152142	dmr_576758	0.6509999999999999
chr16	55568889	55569244	dmr_576974	0.6445
chr16	55569552	55570553	dmr_576975	0.6920000000000001
chr16	55570825	55571407	dmr_576976	0.9295
chr16	55731088	55731349	dmr_577032	0.5245
chr16	55754409	55754794	dmr_577044	0.6915
chr16	55819142	55819417	dmr_577085	0.5645
chr16	55819455	55820050	dmr_577086	0.7365
chr16	55820340	55821181	dmr_577087	0.5445
chr16	55821192	55821239	dmr_577088	0.682
chr16	55838395	55838725	dmr_577109	0.6725
chr16	55894009	55894244	dmr_577146	0.6835
chr16	55914733	55915795	dmr_577163	0.69
chr16	56478384	56479056	dmr_577480	0.7295
chr16	56518495	56518783	dmr_577506	0.8695
chr16	56518869	56518950	dmr_577507	0.7065
chr16	56655261	56655935	dmr_577574	0.5285
chr16	56677173	56677797	dmr_577585	0.6890000000000001
chr16	56886822	56887078	dmr_577688	0.5035
chr16	57349296	57349334	dmr_577942	0.6459999999999999
chr16	57353769	57354589	dmr_577948	0.6675
chr16	57389717	57390112	dmr_577984	0.589
chr16	57391497	57391516	dmr_577987	0.5915
chr16	57398435	57398670	dmr_577997	0.59
chr16	57437464	57437747	dmr_578024	0.7265
chr16	57438029	57438276	dmr_578025	0.6465
chr16	57556423	57556544	dmr_578095	0.5479999999999999
chr16	57755580	57756453	dmr_578219	0.5660000000000001
chr16	57858589	57859375	dmr_578267	0.5355
chr16	58409784	58409877	dmr_578471	0.5145
chr16	58429050	58429269	dmr_578490	0.6920000000000001
chr16	58435455	58435913	dmr_578498	0.6785
chr16	58450764	58451070	dmr_578514	0.7935
chr16	58461379	58461780	dmr_578531	0.5635
chr16	58474843	58475470	dmr_578544	0.77
chr16	58479404	58479885	dmr_578547	0.511
chr16	58481606	58482103	dmr_578549	0.6595
chr16	58498424	58498708	dmr_578563	0.687
chr16	58501673	58502057	dmr_578567	0.919
chr16	58502524	58503035	dmr_578568	0.743
chr16	58503440	58503757	dmr_578570	0.768
chr16	58507814	58507972	dmr_578576	0.5555
chr16	58510124	58510499	dmr_578579	0.665
chr16	58513138	58513156	dmr_578583	0.8015
chr16	58521240	58522470	dmr_578589	0.6855
chr16	59404824	59405412	dmr_578892	0.6135
chr16	59413223	59413818	dmr_578897	0.601
chr16	59548060	59548374	dmr_578977	0.731
chr16	59588332	59588889	dmr_579005	0.672
chr16	59966633	59967105	dmr_579248	0.662
chr16	60076066	60076266	dmr_579318	0.997
chr16	60604284	60604612	dmr_579611	0.7925
chr16	62441030	62441216	dmr_580118	0.7525
chr16	62542408	62542423	dmr_580176	0.9105
chr16	62542862	62543101	dmr_580177	0.6505
chr16	62753214	62753470	dmr_580278	0.5429999999999999
chr16	62937036	62937834	dmr_580396	0.6405
chr16	63220314	63220700	dmr_580556	0.5625
chr16	63621650	63622757	dmr_580741	0.73
chr16	63767747	63767813	dmr_580855	0.7935
chr16	63798340	63798536	dmr_580889	0.792
chr16	63903914	63904005	dmr_580957	0.507
chr16	64265139	64265927	dmr_581122	0.7265
chr16	64601245	64601450	dmr_581260	0.7105
chr16	64721486	64721636	dmr_581316	0.557
chr16	65029928	65030358	dmr_581503	0.546
chr16	65106042	65106111	dmr_581550	0.8345
chr16	65194234	65194901	dmr_581601	0.534
chr16	65533804	65533988	dmr_581782	0.6835
chr16	66643648	66643901	dmr_582262	0.7135
chr16	66709300	66709335	dmr_582311	0.622
chr16	66851180	66851795	dmr_582444	0.6205
chr16	66967831	66968019	dmr_582564	0.588
chr16	66986733	66987346	dmr_582584	0.649
chr16	67096693	67097168	dmr_582693	0.5405
chr16	67121807	67122201	dmr_582725	0.8505
chr16	67159816	67160522	dmr_582759	0.5495
chr16	67213856	67214005	dmr_582824	0.774
chr16	67370133	67370553	dmr_582963	0.6985
chr16	67533479	67533547	dmr_583110	0.547
chr16	67548547	67548800	dmr_583126	0.525
chr16	67578913	67579499	dmr_583157	0.737
chr16	67591124	67591275	dmr_583177	0.522
chr16	67599106	67599384	dmr_583187	0.727
chr16	67609249	67609855	dmr_583202	0.638
chr16	67617055	67617303	dmr_583214	0.6415
chr16	67854684	67855022	dmr_583298	0.578
chr16	67894766	67895000	dmr_583312	0.5345
chr16	68027693	68027995	dmr_583347	0.6145
chr16	68667285	68667492	dmr_583562	0.573
chr16	69447521	69447716	dmr_583783	0.7205
chr16	69469920	69470108	dmr_583802	0.7625
chr16	70330173	70330982	dmr_584227	0.732
chr16	70568974	70569225	dmr_584364	0.7165
chr16	70585863	70586645	dmr_584374	0.613
chr16	70643828	70644205	dmr_584422	0.6729999999999999
chr16	70878370	70878451	dmr_584593	0.5105
chr16	70881055	70881492	dmr_584595	0.5985
chr16	70881754	70882279	dmr_584596	0.621
chr16	70950416	70950523	dmr_584621	0.522
chr16	71062402	71062476	dmr_584667	0.591
chr16	71062798	71062956	dmr_584668	0.882
chr16	71063257	71063293	dmr_584669	0.8355
chr16	71108911	71108945	dmr_584688	0.531
chr16	71208948	71209223	dmr_584720	0.5545
chr16	71224588	71224883	dmr_584728	0.76
chr16	71408780	71408910	dmr_584794	0.648
chr16	71857417	71857798	dmr_584953	0.5715
chr16	71868860	71868997	dmr_584956	0.5415
chr16	72030470	72030998	dmr_585006	0.7140000000000001
chr16	72031275	72031315	dmr_585007	0.6215
chr16	72222262	72222596	dmr_585105	0.6335
chr16	72261720	72262037	dmr_585132	0.5589999999999999
chr16	72307099	72307267	dmr_585169	0.741
chr16	72308415	72308836	dmr_585171	0.6565
chr16	72355285	72355784	dmr_585212	0.7665
chr16	72355860	72356415	dmr_585213	0.7375
chr16	72361346	72361670	dmr_585216	0.5845
chr16	72361678	72363108	dmr_585217	0.8615
chr16	72472953	72473000	dmr_585289	0.539
chr16	72561098	72561472	dmr_585368	0.503
chr16	72562352	72562391	dmr_585369	0.6755
chr16	72634003	72634398	dmr_585413	0.775
chr16	72734878	72735511	dmr_585499	0.5415
chr16	72800127	72800313	dmr_585562	0.7365
chr16	72800318	72800634	dmr_585563	0.7525
chr16	72811405	72812197	dmr_585578	0.684
chr16	72819801	72820250	dmr_585585	0.5655
chr16	72841013	72841431	dmr_585599	0.743
chr16	72885510	72886146	dmr_585639	0.6509999999999999
chr16	72913076	72913351	dmr_585663	0.6609999999999999
chr16	72914118	72914444	dmr_585666	0.6475
chr16	72924514	72925079	dmr_585675	0.845
chr16	72970196	72970387	dmr_585717	0.5435
chr16	72970390	72970449	dmr_585718	0.6729999999999999
chr16	73105407	73106400	dmr_585820	0.6165
chr16	73150216	73150698	dmr_585848	0.598
chr16	73311025	73311184	dmr_585944	0.534
chr16	73338521	73338880	dmr_585957	0.6075
chr16	73367189	73367385	dmr_585977	0.5295
chr16	73367387	73367916	dmr_585978	0.7505
chr16	73368100	73368591	dmr_585979	0.601
chr16	73368683	73369202	dmr_585980	0.6185
chr16	73646496	73647982	dmr_586124	0.546
chr16	73864588	73865044	dmr_586235	0.687
chr16	74014807	74015059	dmr_586341	0.5415
chr16	74093084	74093483	dmr_586413	0.725
chr16	74152675	74152816	dmr_586469	0.736
chr16	74243136	74243382	dmr_586548	0.6659999999999999
chr16	74408949	74409156	dmr_586703	0.711
chr16	74409944	74410771	dmr_586705	0.7745
chr16	74467206	74467400	dmr_586749	0.8109999999999999
chr16	74685120	74685250	dmr_586921	0.575
chr16	74712754	74712793	dmr_586938	0.5755
chr16	74713801	74714191	dmr_586941	0.5155
chr16	74800927	74801621	dmr_587009	0.54
chr16	74900682	74901195	dmr_587084	0.6805
chr16	74901545	74901605	dmr_587085	0.67
chr16	74929764	74929826	dmr_587110	0.5025
chr16	74966174	74966504	dmr_587140	0.655
chr16	75045878	75046443	dmr_587196	0.5205
chr16	75087087	75087234	dmr_587228	0.645
chr16	75089784	75091159	dmr_587231	0.606
chr16	75091549	75091698	dmr_587232	0.7325
chr16	75093241	75093578	dmr_587233	0.8095
chr16	75155498	75156166	dmr_587263	0.5495
chr16	75362264	75362538	dmr_587425	0.6809999999999999
chr16	75592024	75592591	dmr_587582	0.5895
chr16	76301796	76302241	dmr_587942	0.599
chr16	76320185	76320363	dmr_587966	0.5795
chr16	76321000	76322703	dmr_587968	0.7390000000000001
chr16	76358896	76358991	dmr_588017	0.5885
chr16	76406423	76407513	dmr_588050	0.5235
chr16	76410291	76410824	dmr_588053	0.5535
chr16	76432948	76433392	dmr_588073	0.732
chr16	76498272	76498321	dmr_588111	0.604
chr16	76510630	76511395	dmr_588116	0.7275
chr16	76512729	76512858	dmr_588118	0.6125
chr16	76525473	76525811	dmr_588120	0.8135
chr16	76526810	76526992	dmr_588122	0.597
chr16	76625793	76626403	dmr_588187	0.5489999999999999
chr16	76937732	76938665	dmr_588367	0.5235
chr16	76946419	76947219	dmr_588375	0.6105
chr16	76947486	76947615	dmr_588376	0.5005
chr16	77014649	77014653	dmr_588419	0.6595
chr16	77028718	77028988	dmr_588439	0.7395
chr16	77034729	77035301	dmr_588447	0.746
chr16	77039603	77040234	dmr_588454	0.621
chr16	77058663	77059497	dmr_588471	0.7485
chr16	77076649	77077244	dmr_588484	0.6775
chr16	77077773	77078006	dmr_588485	0.527
chr16	77126213	77126342	dmr_588522	0.765
chr16	77300624	77301046	dmr_588616	0.5529999999999999
chr16	77419078	77419223	dmr_588704	0.5305
chr16	77420026	77421723	dmr_588706	0.7055
chr16	77556504	77556784	dmr_588826	0.515
chr16	77636288	77636999	dmr_588894	0.5475
chr16	77646110	77646801	dmr_588903	0.6625
chr16	78120652	78120676	dmr_589184	0.649
chr16	78216962	78217233	dmr_589233	0.647
chr16	78217497	78218061	dmr_589234	0.514
chr16	78275000	78275594	dmr_589273	0.627
chr16	78313222	78313648	dmr_589304	0.6759999999999999
chr16	78322410	78322432	dmr_589314	0.6565
chr16	79870636	79871268	dmr_590006	0.672
chr16	79971946	79972431	dmr_590055	0.5225
chr16	81285426	81285526	dmr_590595	0.6145
chr16	81323761	81324144	dmr_590623	0.74
chr16	81761388	81762439	dmr_590886	0.6035
chr16	82134047	82134360	dmr_590996	0.732
chr16	84875034	84875636	dmr_592071	0.7125
chr16	84887875	84888560	dmr_592081	0.556
chr16	84956272	84956654	dmr_592131	0.528
chr16	84971938	84972224	dmr_592152	0.71
chr16	84989866	84990244	dmr_592173	0.71
chr16	84990377	84990384	dmr_592174	0.5675
chr16	84999985	85000321	dmr_592184	0.7655
chr16	85000413	85000767	dmr_592185	0.638
chr16	85008315	85009929	dmr_592193	0.545
chr16	85037663	85038059	dmr_592234	0.5385
chr16	85038576	85039102	dmr_592235	0.6255
chr16	85052840	85053508	dmr_592257	0.6195
chr16	85057338	85058329	dmr_592262	0.763
chr16	85060769	85061044	dmr_592266	0.598
chr16	85061181	85061609	dmr_592267	0.7165
chr16	85061684	85061926	dmr_592268	0.8055
chr16	85070841	85071022	dmr_592282	0.603
chr16	85072718	85072990	dmr_592287	0.528
chr16	85076324	85076606	dmr_592293	0.6940000000000001
chr16	85076655	85077201	dmr_592294	0.703
chr16	85087753	85088259	dmr_592309	0.5095
chr16	85088841	85088980	dmr_592311	0.611
chr16	85090741	85092306	dmr_592314	0.568
chr16	85092633	85093430	dmr_592315	0.731
chr16	85093634	85093895	dmr_592316	0.542
chr16	85106898	85106914	dmr_592336	0.555
chr16	85109855	85110457	dmr_592340	0.7390000000000001
chr16	85110813	85111069	dmr_592341	0.5885
chr16	85137375	85137876	dmr_592380	0.7615
chr16	85149473	85149498	dmr_592398	0.7665
chr16	85157612	85158347	dmr_592409	0.6155
chr16	85168253	85168909	dmr_592424	0.609
chr16	85169791	85170569	dmr_592425	0.7695
chr16	85174204	85174560	dmr_592426	0.5075
chr16	85487236	85487763	dmr_592613	0.5925
chr16	85677329	85677547	dmr_592735	0.721
chr16	85677590	85677662	dmr_592736	0.5315
chr16	85677692	85677871	dmr_592737	0.6990000000000001
chr16	85699364	85699759	dmr_592744	0.6665
chr16	85800691	85800799	dmr_592794	0.555
chr16	86971872	86971993	dmr_593296	0.789
chr16	87031815	87032318	dmr_593334	0.652
chr16	87133932	87134155	dmr_593391	0.695
chr16	87237000	87237445	dmr_593432	0.529
chr16	87237715	87238351	dmr_593433	0.843
chr16	87246176	87246932	dmr_593444	0.6425
chr16	87250367	87251474	dmr_593452	0.6535
chr16	87261564	87262160	dmr_593458	0.7115
chr16	87263652	87264228	dmr_593461	0.888
chr16	87334782	87334853	dmr_593498	0.642
chr16	87354820	87355586	dmr_593509	0.5995
chr16	87387356	87387750	dmr_593526	0.598
chr16	87484404	87484577	dmr_593583	0.5635
chr16	87501118	87501517	dmr_593593	0.585
chr16	87501879	87502540	dmr_593594	0.6415
chr16	87538826	87539094	dmr_593613	0.6125
chr16	87539163	87539912	dmr_593614	0.7809999999999999
chr16	87539987	87540327	dmr_593615	0.64
chr16	87567868	87568424	dmr_593641	0.6145
chr16	87599908	87599976	dmr_593676	0.7055
chr16	87603075	87603501	dmr_593679	0.836
chr16	87635130	87636265	dmr_593694	0.532
chr16	87643570	87644556	dmr_593698	0.5589999999999999
chr16	87645117	87645957	dmr_593699	0.573
chr16	87660775	87661229	dmr_593714	0.5405
chr16	87661262	87661546	dmr_593715	0.7565
chr16	87665499	87665744	dmr_593720	0.855
chr16	87665782	87666300	dmr_593721	0.7705
chr16	87673137	87673748	dmr_593728	0.6585
chr16	87700220	87701349	dmr_593748	0.778
chr16	87703128	87703692	dmr_593750	0.6920000000000001
chr16	87723076	87723867	dmr_593774	0.6235
chr16	87724413	87724429	dmr_593775	0.526
chr16	87727211	87727566	dmr_593778	0.6759999999999999
chr16	87731345	87731590	dmr_593783	0.6615
chr16	87745215	87745338	dmr_593796	0.603
chr16	87796589	87797339	dmr_593831	0.7785
chr16	87858144	87858550	dmr_593879	0.8909999999999999
chr16	87863367	87863507	dmr_593884	0.76
chr16	87864572	87864993	dmr_593886	0.732
chr16	87902063	87902392	dmr_593917	0.8675
chr16	87915233	87915453	dmr_593927	0.677
chr16	87917361	87918303	dmr_593931	0.6725
chr16	87968004	87968455	dmr_593965	0.5395
chr16	88019105	88019288	dmr_594013	0.5685
chr16	88020301	88020433	dmr_594015	0.877
chr16	88030638	88031275	dmr_594019	0.5529999999999999
chr16	88087105	88087762	dmr_594057	0.583
chr16	88127144	88127207	dmr_594091	0.519
chr16	88128637	88128854	dmr_594093	0.652
chr16	88132308	88132588	dmr_594099	0.6195
chr16	88187456	88187779	dmr_594140	0.5935
chr16	88190196	88190312	dmr_594142	0.868
chr16	88190322	88190575	dmr_594143	0.563
chr16	88288966	88289269	dmr_594232	0.5385
chr16	88291005	88291110	dmr_594233	0.718
chr16	88387431	88387517	dmr_594297	0.503
chr16	88581553	88581656	dmr_594386	0.68
chr16	88587009	88587205	dmr_594392	0.695
chr16	88826192	88826988	dmr_594488	0.5655
chr16	89459076	89459804	dmr_594683	0.7305
chr16	89545369	89546066	dmr_594758	0.573
chr16	89568800	89569114	dmr_594772	0.7365
chr16	89569188	89569401	dmr_594773	0.7495
chr16	89587448	89587522	dmr_594798	0.7815
chr16	89700739	89701111	dmr_594854	0.53
chr16	89802108	89802630	dmr_594930	0.655
chr16	89831113	89831539	dmr_594968	0.556
chr16	89849440	89849595	dmr_594993	0.7315
chr16	89870836	89870961	dmr_595020	0.6405
chr16	89885864	89886510	dmr_595035	0.6775
chr16	89889570	89890548	dmr_595040	0.602
chr16	89890786	89890899	dmr_595041	0.596
chr16	89895504	89895730	dmr_595052	0.7895
chr16	89896314	89896566	dmr_595054	0.505
chr16	89896636	89897232	dmr_595055	0.519
chr16	89898312	89898558	dmr_595057	0.6755
chr16	89899228	89899605	dmr_595059	0.6435
chr16	89920439	89920834	dmr_595079	0.7120000000000001
chr16	89920856	89921354	dmr_595080	0.677
chr16	89921711	89922277	dmr_595081	0.8075
chr16	89989356	89989723	dmr_595165	0.5705
chr16	89989791	89990082	dmr_595166	0.8675
chr16	89990100	89990331	dmr_595167	0.8135
chr16	90030975	90031406	dmr_595213	0.5255
chr16	90040555	90041024	dmr_595221	0.659
chr16	90046695	90047354	dmr_595232	0.5465
chr16	90052473	90053411	dmr_595240	0.617
chr16	90069247	90069539	dmr_595252	0.625
chr16	90072700	90073225	dmr_595256	0.5825
chr16	90073329	90073350	dmr_595257	0.542
chr16	90073392	90073611	dmr_595258	0.633
chr16	90073615	90074429	dmr_595259	0.6515
chr16	90080861	90081016	dmr_595265	0.8165
chr16	90095189	90095638	dmr_595283	0.58
chr16	90101255	90101624	dmr_595291	0.9375
chr16	90102794	90102901	dmr_595292	0.618
chr16	90118485	90118727	dmr_595312	0.7245
chr16	90119330	90119487	dmr_595314	0.5429999999999999
chr16	90144747	90144817	dmr_595342	0.5155
chr16	90239556	90239588	dmr_595417	0.643
chr16	90278886	90279406	dmr_595449	0.5935
chr16	90312267	90312695	dmr_595473	0.528
chr16	90351828	90352024	dmr_595501	0.7070000000000001
chr16	90387878	90388189	dmr_595526	0.7235
chr16	90388710	90389715	dmr_595527	0.6505
chr16	90389765	90390379	dmr_595528	0.6890000000000001
chr16	90390424	90391113	dmr_595529	0.5885
chr16	90394754	90394879	dmr_595532	0.5315
chr16	90399163	90399530	dmr_595537	0.5375
chr16	90418328	90419252	dmr_595557	0.579
chr16	90420663	90421488	dmr_595559	0.6559999999999999
chr16	90421736	90422295	dmr_595560	0.7445
chr16	90452870	90453189	dmr_595596	0.8015
chr16	90453213	90453452	dmr_595597	0.596
chr16	90465223	90465311	dmr_595606	0.5415
chr16	90467808	90469243	dmr_595609	0.8065
chr16	90482369	90482739	dmr_595623	0.642
chr16	90483314	90484116	dmr_595625	0.555
chr16	90488264	90488644	dmr_595629	0.6325
chr16	90497202	90498299	dmr_595638	0.593
chr16	90498424	90498666	dmr_595639	0.5705
chr16	90503503	90504303	dmr_595644	0.6920000000000001
chr16	90505656	90506301	dmr_595646	0.6465
chr16	90545281	90545469	dmr_595679	0.746
chr16	90566738	90566908	dmr_595703	0.9025
chr16	90580527	90581224	dmr_595712	0.9309999999999999
chr16	90587631	90588067	dmr_595718	0.6885
chr16	90607988	90609174	dmr_595737	0.7615
chr16	90609813	90610885	dmr_595739	0.607
chr16	90621679	90623179	dmr_595748	0.7305
chr16	90629070	90629457	dmr_595754	0.79
chr16	90629645	90630760	dmr_595755	0.6655
chr16	90666091	90666817	dmr_595785	0.7235
chr16	90676280	90677402	dmr_595796	0.8765
chr16	90692487	90693109	dmr_595816	0.7245
chr16	90693132	90693452	dmr_595817	0.7190000000000001
chr16	90712080	90712321	dmr_595838	0.63
chr16	90909893	90910145	dmr_595985	0.5760000000000001
chr16	90916330	90916346	dmr_595990	0.7675
chr16	90997692	90998347	dmr_596075	0.6235
chr16	91313955	91314220	dmr_596277	0.6215
chr16	91542062	91542192	dmr_596431	0.5315
chr16	91653985	91654343	dmr_596531	0.6545
chr16	91727415	91727873	dmr_596605	0.528
chr16	91735040	91735105	dmr_596611	0.588
chr16	91738433	91738659	dmr_596616	0.5725
chr16	91739995	91740885	dmr_596617	0.583
chr16	91741014	91741300	dmr_596618	0.804
chr16	91767089	91767857	dmr_596655	0.579
chr16	91770754	91770974	dmr_596659	0.6835
chr16	91811830	91812217	dmr_596708	0.54
chr16	91847564	91847671	dmr_596751	0.6225
chr16	91854481	91854771	dmr_596762	0.524
chr16	91861255	91861446	dmr_596773	0.6275
chr16	91889794	91890255	dmr_596812	0.588
chr16	91893680	91893805	dmr_596817	0.7509999999999999
chr16	91893833	91893969	dmr_596818	0.91
chr16	91917523	91918358	dmr_596848	0.698
chr16	91922738	91923880	dmr_596856	0.6155
chr16	91932099	91932451	dmr_596867	0.542
chr16	91995668	91996056	dmr_596912	0.679
chr16	92059434	92059580	dmr_596954	0.6095
chr16	92103738	92104036	dmr_597011	0.569
chr16	92300505	92300633	dmr_597180	0.6835
chr16	92314562	92314608	dmr_597191	0.7805
chr16	92341395	92341589	dmr_597213	0.7190000000000001
chr16	92399090	92399100	dmr_597260	0.6525
chr16	92399414	92399680	dmr_597261	0.7245
chr16	92423133	92424140	dmr_597285	0.7325
chr16	92457512	92457581	dmr_597336	0.67
chr16	92557881	92558034	dmr_597408	0.5655
chr16	92565360	92565411	dmr_597415	0.513
chr16	92720902	92721115	dmr_597523	0.573
chr16	92740027	92740636	dmr_597541	0.818
chr16	92773280	92773845	dmr_597565	0.6125
chr16	92951614	92951956	dmr_597677	0.7515
chr16	92952043	92952327	dmr_597678	0.6715
chr16	92952373	92952618	dmr_597679	0.8625
chr16	92953111	92953378	dmr_597680	0.5025
chr16	93075435	93076041	dmr_597768	0.6485
chr16	93109620	93109897	dmr_597793	0.561
chr16	93210263	93210283	dmr_597859	0.6785
chr16	93797914	93798783	dmr_598261	0.7345
chr16	93807785	93808478	dmr_598269	0.5965
chr16	93831670	93831844	dmr_598285	0.5670000000000001
chr16	94040377	94041178	dmr_598425	0.5935
chr16	94086673	94087027	dmr_598453	0.5725
chr16	94087289	94087951	dmr_598454	0.6715
chr16	94208187	94208471	dmr_598544	0.6245
chr16	94209706	94210119	dmr_598548	0.7715
chr16	94236687	94236818	dmr_598571	0.5185
chr16	94289189	94289313	dmr_598606	0.6085
chr16	94307650	94308660	dmr_598623	0.531
chr16	94312095	94312178	dmr_598627	0.792
chr16	94349704	94349977	dmr_598650	0.7875
chr16	94375011	94375039	dmr_598675	0.6629999999999999
chr16	94431817	94432020	dmr_598764	0.55
chr16	94435790	94435866	dmr_598770	0.736
chr16	94452394	94452729	dmr_598797	0.7145
chr16	94453632	94454877	dmr_598800	0.805
chr16	94464253	94464288	dmr_598811	0.7070000000000001
chr16	94472810	94473698	dmr_598826	0.5615
chr16	94497866	94498079	dmr_598845	0.5795
chr16	94519103	94519587	dmr_598862	0.7195
chr16	94580784	94581086	dmr_598901	0.5265
chr16	94614272	94614286	dmr_598948	0.6779999999999999
chr16	94655258	94655425	dmr_599004	0.754
chr16	94673729	94673946	dmr_599026	0.768
chr16	94680206	94680369	dmr_599032	0.6805
chr16	94743593	94744352	dmr_599098	0.7755
chr16	94765154	94765787	dmr_599127	0.682
chr16	94781973	94783016	dmr_599143	0.7245
chr16	94793051	94793299	dmr_599158	0.5895
chr16	94812417	94812934	dmr_599174	0.67
chr16	94824792	94824998	dmr_599191	0.5770000000000001
chr16	94825380	94825972	dmr_599193	0.515
chr16	94826995	94828013	dmr_599195	0.6215
chr16	94837877	94838337	dmr_599206	0.7509999999999999
chr16	94839813	94839974	dmr_599209	0.532
chr16	94841534	94841701	dmr_599213	0.545
chr16	94872799	94873309	dmr_599250	0.5575
chr16	94890055	94890530	dmr_599268	0.598
chr16	94905726	94906312	dmr_599286	0.5805
chr16	94910300	94910582	dmr_599293	0.5865
chr16	94957161	94957441	dmr_599347	0.574
chr16	94994382	94995077	dmr_599388	0.6515
chr16	94995422	94995814	dmr_599389	0.8079999999999999
chr16	95117203	95117870	dmr_599448	0.65
chr16	95150483	95150782	dmr_599472	0.6295
chr16	95190925	95190946	dmr_599500	0.7325
chr16	95293340	95293554	dmr_599587	0.6665
chr16	95341191	95341506	dmr_599615	0.5105
chr16	95398570	95399623	dmr_599664	0.5565
chr16	95402644	95402719	dmr_599667	0.609
chr16	95463883	95464223	dmr_599725	0.5820000000000001
chr16	95542413	95542655	dmr_599773	0.51
chr16	95572916	95573561	dmr_599789	0.73
chr16	95584897	95585001	dmr_599801	0.526
chr16	95716501	95716724	dmr_599911	0.6805
chr16	95716829	95717038	dmr_599912	0.5855
chr16	95718329	95718815	dmr_599914	0.606
chr16	95763356	95763562	dmr_599950	0.6615
chr16	95772131	95772289	dmr_599957	0.6885
chr16	95772321	95772687	dmr_599958	0.5245
chr16	95814328	95815098	dmr_599991	0.7235
chr16	95823530	95824481	dmr_599999	0.6809999999999999
chr16	95844787	95844844	dmr_600012	0.516
chr16	96157094	96157703	dmr_600235	0.616
chr16	96199790	96200652	dmr_600259	0.5865
chr16	96208431	96208697	dmr_600263	0.6409999999999999
chr16	96493759	96494398	dmr_600451	0.6955
chr16	96498963	96500000	dmr_600459	0.6445
chr16	96524785	96524856	dmr_600493	0.6575
chr16	96528769	96529060	dmr_600500	0.599
chr16	96846340	96846679	dmr_600810	0.5775
chr16	96901398	96901660	dmr_600870	0.6925
chr16	97007975	97008383	dmr_600972	0.6265
chr16	97066897	97067098	dmr_601021	0.8525
chr16	97534789	97534920	dmr_601311	0.5065
chr16	97535878	97536040	dmr_601313	0.784
chr16	97849447	97849550	dmr_601446	0.5375
chr16	97854216	97854430	dmr_601450	0.536
chr16	97863607	97863813	dmr_601457	0.5365
chr16	97963198	97963271	dmr_601528	0.5535
chr17	3094332	3094411	dmr_601579	0.5535
chr17	3167797	3168108	dmr_601637	0.5665
chr17	3350566	3350659	dmr_601833	0.647
chr17	3380180	3380565	dmr_601856	0.519
chr17	3396424	3397701	dmr_601868	0.5705
chr17	3437026	3437231	dmr_601910	0.5005
chr17	3476683	3476772	dmr_601950	0.7659999999999999
chr17	3497298	3497441	dmr_601975	0.6395
chr17	3669141	3669766	dmr_602131	0.522
chr17	3691152	3691313	dmr_602150	0.7995
chr17	3702393	3702594	dmr_602161	0.5375
chr17	3731186	3731579	dmr_602178	0.8059999999999999
chr17	3913562	3913797	dmr_602285	0.9590000000000001
chr17	4039851	4040566	dmr_602359	0.6315
chr17	4221121	4221781	dmr_602474	0.645
chr17	4227353	4227910	dmr_602481	0.5479999999999999
chr17	4227929	4228243	dmr_602482	0.54
chr17	4497948	4498498	dmr_602660	0.8759999999999999
chr17	4726613	4727074	dmr_602796	0.6175
chr17	4785221	4785665	dmr_602837	0.555
chr17	4861253	4861354	dmr_602874	0.5295
chr17	4993514	4993632	dmr_602956	0.599
chr17	4997680	4998023	dmr_602957	0.5589999999999999
chr17	4998541	4998611	dmr_602958	0.73
chr17	4999793	5000487	dmr_602961	0.5515
chr17	5021810	5022506	dmr_602995	0.7145
chr17	5058248	5058468	dmr_603050	0.73
chr17	5058726	5058728	dmr_603051	0.8395
chr17	5085942	5086178	dmr_603096	0.5355
chr17	5139305	5139780	dmr_603181	0.6940000000000001
chr17	5150818	5151113	dmr_603190	0.6425
chr17	5175620	5176456	dmr_603224	0.6459999999999999
chr17	5238616	5239019	dmr_603302	0.594
chr17	5246770	5247305	dmr_603312	0.5985
chr17	5252601	5252623	dmr_603320	0.5579999999999999
chr17	5277074	5278210	dmr_603356	0.536
chr17	5286371	5287029	dmr_603368	0.7405
chr17	5287382	5287984	dmr_603370	0.5770000000000001
chr17	5295186	5296115	dmr_603382	0.6659999999999999
chr17	5310004	5310840	dmr_603403	0.5345
chr17	5315870	5316068	dmr_603412	0.5495
chr17	5339986	5340432	dmr_603450	0.6135
chr17	5352733	5353204	dmr_603471	0.5770000000000001
chr17	5371173	5371818	dmr_603484	0.5035
chr17	5390758	5390999	dmr_603503	0.6995
chr17	5400340	5400974	dmr_603514	0.5005
chr17	5411342	5411360	dmr_603526	0.561
chr17	5424087	5424409	dmr_603542	0.609
chr17	5461664	5461903	dmr_603566	0.8490000000000001
chr17	5462211	5462300	dmr_603567	0.516
chr17	5504476	5504603	dmr_603600	0.7965
chr17	5511624	5511755	dmr_603612	0.61
chr17	5562265	5562731	dmr_603670	0.698
chr17	5569715	5570665	dmr_603681	0.7815
chr17	5573464	5573556	dmr_603682	0.6825
chr17	5643054	5643306	dmr_603752	0.581
chr17	5643676	5643996	dmr_603753	0.5605
chr17	5657673	5657712	dmr_603767	0.578
chr17	5698378	5698584	dmr_603797	0.742
chr17	5706613	5706923	dmr_603804	0.6205
chr17	5723732	5724076	dmr_603825	0.7945
chr17	5813867	5814126	dmr_603898	0.7525
chr17	5849268	5850005	dmr_603927	0.5325
chr17	5887402	5887405	dmr_603954	0.728
chr17	5887778	5887782	dmr_603955	0.5115
chr17	5935311	5935595	dmr_603992	0.511
chr17	5976619	5977953	dmr_604018	0.5329999999999999
chr17	5982423	5982836	dmr_604026	0.7415
chr17	5984011	5984176	dmr_604028	0.5565
chr17	5994550	5995102	dmr_604040	0.616
chr17	6013953	6014213	dmr_604063	0.58
chr17	6051766	6052525	dmr_604108	0.5035
chr17	6107982	6108208	dmr_604146	0.524
chr17	6170297	6170429	dmr_604212	0.5845
chr17	7055601	7056223	dmr_604625	0.6045
chr17	7145908	7146437	dmr_604676	0.6859999999999999
chr17	7165699	7165949	dmr_604697	0.5615
chr17	7218968	7219467	dmr_604765	0.513
chr17	7231729	7232070	dmr_604774	0.505
chr17	7248957	7249209	dmr_604795	0.511
chr17	7258439	7259119	dmr_604806	0.5705
chr17	7259139	7259198	dmr_604807	0.6735
chr17	7272079	7272103	dmr_604825	0.54
chr17	7272669	7274213	dmr_604826	0.6225
chr17	7285364	7285755	dmr_604838	0.7525
chr17	7286541	7287097	dmr_604840	0.741
chr17	7870357	7870616	dmr_605161	0.917
chr17	7870881	7871009	dmr_605162	0.6685
chr17	7939509	7940076	dmr_605210	0.726
chr17	8082626	8082974	dmr_605284	0.675
chr17	8308275	8308431	dmr_605430	0.563
chr17	8308562	8309145	dmr_605431	0.5265
chr17	8347949	8348195	dmr_605459	0.54
chr17	8482914	8483153	dmr_605557	0.6815
chr17	8483239	8483421	dmr_605558	0.568
chr17	8488041	8488455	dmr_605567	0.7295
chr17	8527360	8527615	dmr_605609	0.6895
chr17	8527887	8528303	dmr_605610	0.626
chr17	8578373	8578713	dmr_605668	0.593
chr17	8626357	8627143	dmr_605717	0.6765
chr17	8773425	8773772	dmr_605826	0.6895
chr17	8800557	8800697	dmr_605851	0.6155
chr17	8802104	8804198	dmr_605852	0.721
chr17	8847654	8847909	dmr_605898	0.7125
chr17	8858381	8859072	dmr_605913	0.6559999999999999
chr17	8880371	8880939	dmr_605938	0.5955
chr17	8881024	8881497	dmr_605939	0.655
chr17	8887692	8888198	dmr_605947	0.6325
chr17	8893331	8893732	dmr_605954	0.605
chr17	8893735	8893778	dmr_605955	0.657
chr17	8910744	8911011	dmr_605977	0.5825
chr17	8925718	8926580	dmr_605993	0.5105
chr17	8930396	8930738	dmr_605998	0.763
chr17	8945616	8946162	dmr_606011	0.7325
chr17	9032162	9032542	dmr_606090	0.7585
chr17	9056966	9057078	dmr_606108	0.748
chr17	9089880	9090586	dmr_606149	0.6635
chr17	9147811	9148276	dmr_606191	0.6665
chr17	9169871	9170043	dmr_606213	0.6155
chr17	9287211	9287983	dmr_606317	0.574
chr17	9291812	9292465	dmr_606324	0.6915
chr17	9292549	9292646	dmr_606325	0.62
chr17	9301048	9301138	dmr_606333	0.586
chr17	9322596	9322752	dmr_606354	0.6875
chr17	9322859	9323311	dmr_606355	0.569
chr17	9398749	9398906	dmr_606394	0.5185
chr17	9428588	9428892	dmr_606414	0.5055
chr17	9484450	9484799	dmr_606448	0.6679999999999999
chr17	9484851	9485187	dmr_606449	0.7905
chr17	9515779	9515960	dmr_606465	0.816
chr17	9570627	9570666	dmr_606504	0.5760000000000001
chr17	9642913	9643145	dmr_606542	0.647
chr17	9667854	9668167	dmr_606567	0.521
chr17	9708865	9709076	dmr_606605	0.8909999999999999
chr17	9709280	9709373	dmr_606606	0.8140000000000001
chr17	9759654	9759830	dmr_606651	0.617
chr17	9760197	9760592	dmr_606652	0.6075
chr17	9779189	9779207	dmr_606673	0.7065
chr17	9829735	9830562	dmr_606701	0.574
chr17	9845749	9846100	dmr_606720	0.625
chr17	9927772	9928070	dmr_606780	0.684
chr17	9975737	9976127	dmr_606818	0.858
chr17	10001175	10001449	dmr_606843	0.5505
chr17	10025512	10025674	dmr_606860	0.654
chr17	10028627	10029338	dmr_606864	0.509
chr17	10037833	10038202	dmr_606873	0.542
chr17	10080182	10080312	dmr_606906	0.52
chr17	10093340	10093799	dmr_606919	0.7170000000000001
chr17	10113243	10113526	dmr_606941	0.5835
chr17	10146621	10146726	dmr_606963	0.5725
chr17	10147140	10148054	dmr_606964	0.605
chr17	10152944	10153321	dmr_606968	0.584
chr17	10251309	10251493	dmr_607084	0.8305
chr17	10268662	10268878	dmr_607105	0.755
chr17	10293793	10294014	dmr_607140	0.5675
chr17	10313652	10314818	dmr_607170	0.861
chr17	10359477	10359721	dmr_607204	0.6535
chr17	10359779	10359860	dmr_607205	0.5125
chr17	10390812	10390951	dmr_607228	0.5760000000000001
chr17	10497741	10498156	dmr_607300	0.541
chr17	10579178	10579591	dmr_607357	0.6920000000000001
chr17	10617207	10617918	dmr_607383	0.57
chr17	10703033	10703235	dmr_607430	0.7745
chr17	10745177	10745663	dmr_607466	0.5770000000000001
chr17	11005690	11006075	dmr_607590	0.8015
chr17	11006119	11006161	dmr_607591	0.7909999999999999
chr17	11082333	11082554	dmr_607644	0.6655
chr17	11110079	11110615	dmr_607659	0.7240000000000001
chr17	11144067	11144271	dmr_607679	0.7809999999999999
chr17	11155819	11156030	dmr_607686	0.6729999999999999
chr17	11156427	11156954	dmr_607688	0.5885
chr17	11157966	11158389	dmr_607690	0.5235
chr17	11260853	11261140	dmr_607755	0.5660000000000001
chr17	11279923	11279990	dmr_607773	0.7215
chr17	11321622	11321746	dmr_607806	0.5365
chr17	11385225	11385453	dmr_607852	0.7045
chr17	11388401	11388709	dmr_607857	0.565
chr17	11493319	11493453	dmr_607949	0.5955
chr17	11514247	11514515	dmr_607965	0.546
chr17	11574246	11574345	dmr_608010	0.5665
chr17	11663963	11665271	dmr_608077	0.7509999999999999
chr17	11679812	11680564	dmr_608092	0.584
chr17	11682199	11682386	dmr_608095	0.7315
chr17	11682515	11682715	dmr_608096	0.6105
chr17	11705082	11706535	dmr_608116	0.5495
chr17	11708202	11708429	dmr_608119	0.5745
chr17	11715134	11715647	dmr_608125	0.8635
chr17	11724700	11724928	dmr_608132	0.6805
chr17	11751927	11752390	dmr_608156	0.7559999999999999
chr17	11752835	11752961	dmr_608157	0.5515
chr17	11859012	11859527	dmr_608238	0.5655
chr17	11881263	11881413	dmr_608257	0.6225
chr17	11889546	11890007	dmr_608266	0.5045
chr17	11910695	11911064	dmr_608284	0.542
chr17	11911323	11911334	dmr_608285	0.718
chr17	11912713	11913505	dmr_608287	0.5715
chr17	11926923	11927260	dmr_608297	0.6285
chr17	11927290	11927331	dmr_608298	0.7225
chr17	11933642	11934315	dmr_608308	0.7815
chr17	11957129	11957532	dmr_608328	0.759
chr17	12143833	12144251	dmr_608461	0.7355
chr17	12275676	12276219	dmr_608622	0.527
chr17	12276641	12277366	dmr_608623	0.7885
chr17	12290693	12290908	dmr_608637	0.8215
chr17	12296917	12297170	dmr_608645	0.5585
chr17	12297792	12298136	dmr_608647	0.7509999999999999
chr17	12307967	12308055	dmr_608658	0.7805
chr17	12316749	12317576	dmr_608670	0.5295
chr17	12319719	12320174	dmr_608671	0.6809999999999999
chr17	12409201	12409859	dmr_608737	0.8525
chr17	12431509	12431523	dmr_608754	0.7315
chr17	12431900	12432200	dmr_608755	0.65
chr17	12469441	12469828	dmr_608790	0.636
chr17	12866860	12867132	dmr_609080	0.6655
chr17	12872032	12872674	dmr_609090	0.653
chr17	12878881	12879350	dmr_609096	0.639
chr17	12879539	12880600	dmr_609097	0.5965
chr17	13032259	13032553	dmr_609211	0.5820000000000001
chr17	13658003	13658156	dmr_609392	0.7340000000000001
chr17	13668210	13668632	dmr_609397	0.8005
chr17	13669300	13669512	dmr_609398	0.794
chr17	13853240	13853323	dmr_609556	0.7085
chr17	13855170	13855285	dmr_609560	0.708
chr17	14600532	14601142	dmr_610069	0.522
chr17	14677155	14677472	dmr_610125	0.515
chr17	14904760	14904823	dmr_610256	0.507
chr17	15164154	15164441	dmr_610358	0.6275
chr17	15259570	15260022	dmr_610411	0.638
chr17	15356469	15356706	dmr_610464	0.511
chr17	15374185	15374765	dmr_610481	0.5235
chr17	15829825	15830054	dmr_610792	0.5595
chr17	15892466	15893029	dmr_610830	0.5135
chr17	16054625	16054970	dmr_610912	0.583
chr17	16339751	16340001	dmr_611002	0.63
chr17	17394435	17394645	dmr_611291	0.506
chr17	17448630	17449425	dmr_611345	0.5085
chr17	17600975	17601172	dmr_611444	0.578
chr17	23630622	23630651	dmr_612059	0.5365
chr17	23676117	23676194	dmr_612079	0.5375
chr17	24199727	24200008	dmr_612439	0.537
chr17	24283293	24283661	dmr_612496	0.511
chr17	24427204	24427491	dmr_612590	0.634
chr17	24485591	24485816	dmr_612622	0.767
chr17	24489870	24490045	dmr_612625	0.6465
chr17	24537984	24538138	dmr_612671	0.794
chr17	24548388	24549238	dmr_612680	0.591
chr17	24552076	24552720	dmr_612683	0.508
chr17	24554822	24555136	dmr_612685	0.5845
chr17	24592857	24593142	dmr_612728	0.624
chr17	24844827	24845079	dmr_612894	0.589
chr17	24899428	24899776	dmr_612936	0.602
chr17	24935333	24935483	dmr_612973	0.5065
chr17	25185270	25185293	dmr_613134	0.589
chr17	25398373	25398891	dmr_613274	0.773
chr17	25430040	25430398	dmr_613314	0.5175
chr17	25486144	25486359	dmr_613365	0.5925
chr17	25593373	25593894	dmr_613441	0.5975
chr17	25648571	25649035	dmr_613504	0.75
chr17	25717797	25718284	dmr_613553	0.8475
chr17	25784442	25784551	dmr_613610	0.5365
chr17	25784608	25784857	dmr_613611	0.509
chr17	25793050	25793235	dmr_613615	0.5875
chr17	25803282	25803894	dmr_613629	0.7315
chr17	25811295	25811546	dmr_613636	0.57
chr17	25813870	25814042	dmr_613638	0.7695
chr17	25833936	25833946	dmr_613656	0.524
chr17	25922288	25922360	dmr_613728	0.574
chr17	26018449	26018625	dmr_613801	0.5615
chr17	26031476	26032089	dmr_613820	0.6615
chr17	26057208	26057456	dmr_613851	0.691
chr17	26070166	26070363	dmr_613869	0.5985
chr17	26075205	26075980	dmr_613874	0.6455
chr17	26101511	26101626	dmr_613896	0.5845
chr17	26491040	26491398	dmr_614227	0.594
chr17	26512976	26513440	dmr_614244	0.7665
chr17	26530740	26531184	dmr_614260	0.731
chr17	26533804	26534055	dmr_614263	0.647
chr17	26562396	26562852	dmr_614284	0.614
chr17	26579312	26579559	dmr_614306	0.7
chr17	26584877	26585249	dmr_614314	0.7120000000000001
chr17	26588007	26588459	dmr_614318	0.5285
chr17	26595538	26596251	dmr_614327	0.5915
chr17	26596570	26596787	dmr_614328	0.742
chr17	26597263	26597616	dmr_614329	0.5095
chr17	26602826	26603149	dmr_614339	0.507
chr17	26609041	26609216	dmr_614352	0.603
chr17	26638801	26638914	dmr_614390	0.5245
chr17	26650075	26651414	dmr_614407	0.7245
chr17	26659458	26659944	dmr_614415	0.7625
chr17	26660653	26660909	dmr_614417	0.5655
chr17	26677843	26678086	dmr_614430	0.5379999999999999
chr17	26678776	26679108	dmr_614431	0.5075
chr17	26689485	26689950	dmr_614440	0.708
chr17	26693480	26693742	dmr_614447	0.5885
chr17	26701722	26702015	dmr_614460	0.5385
chr17	26952500	26952637	dmr_614604	0.752
chr17	26954078	26954399	dmr_614606	0.5525
chr17	26959702	26959793	dmr_614615	0.655
chr17	27017345	27017763	dmr_614669	0.7909999999999999
chr17	27125041	27125633	dmr_614751	0.7095
chr17	27253062	27253371	dmr_614881	0.66
chr17	27362205	27362766	dmr_614945	0.779
chr17	27575445	27575673	dmr_615119	0.5325
chr17	27575718	27575818	dmr_615120	0.6765
chr17	27586527	27587246	dmr_615137	0.64
chr17	27587262	27587647	dmr_615138	0.649
chr17	27603977	27604240	dmr_615173	0.5595
chr17	27605399	27606126	dmr_615176	0.609
chr17	27610947	27611648	dmr_615185	0.508
chr17	27612055	27612104	dmr_615186	0.522
chr17	27635705	27635927	dmr_615211	0.727
chr17	27642568	27643463	dmr_615223	0.6175
chr17	27657102	27657246	dmr_615236	0.7390000000000001
chr17	27661216	27661545	dmr_615243	0.5155
chr17	27665296	27665357	dmr_615248	0.7020000000000001
chr17	27675507	27676095	dmr_615261	0.5335
chr17	27679309	27679423	dmr_615267	0.7035
chr17	27687474	27687638	dmr_615277	0.6915
chr17	27708281	27708687	dmr_615308	0.5285
chr17	27713835	27713993	dmr_615320	0.7045
chr17	27755314	27755730	dmr_615365	0.7140000000000001
chr17	27761931	27762060	dmr_615378	0.626
chr17	27771808	27772057	dmr_615392	0.505
chr17	27871604	27871976	dmr_615475	0.6475
chr17	27873448	27874170	dmr_615478	0.7035
chr17	27881643	27881699	dmr_615485	0.6135
chr17	27896683	27897520	dmr_615501	0.6990000000000001
chr17	27939111	27939215	dmr_615544	0.675
chr17	27959794	27961063	dmr_615565	0.6715
chr17	27969508	27969856	dmr_615577	0.611
chr17	27977254	27977499	dmr_615590	0.7195
chr17	28022850	28022947	dmr_615642	0.6145
chr17	28040424	28041895	dmr_615664	0.6659999999999999
chr17	28041939	28042156	dmr_615665	0.5539999999999999
chr17	28042228	28042652	dmr_615666	0.547
chr17	28042668	28042829	dmr_615667	0.61
chr17	28101398	28101765	dmr_615722	0.6815
chr17	28156642	28156875	dmr_615762	0.574
chr17	28207677	28207881	dmr_615810	0.628
chr17	28233598	28233933	dmr_615833	0.5045
chr17	28247714	28247877	dmr_615848	0.7855
chr17	28256879	28257147	dmr_615857	0.632
chr17	28258054	28258155	dmr_615859	0.7155
chr17	28258443	28258673	dmr_615860	0.732
chr17	28327914	28328078	dmr_615915	0.7959999999999999
chr17	28415352	28415827	dmr_615975	0.563
chr17	28556846	28556891	dmr_616065	0.69
chr17	28601997	28602358	dmr_616109	0.7175
chr17	28716423	28716579	dmr_616218	0.7255
chr17	28735457	28735736	dmr_616244	0.6905
chr17	28743167	28743675	dmr_616256	0.7865
chr17	28745487	28746236	dmr_616261	0.6970000000000001
chr17	28746504	28746607	dmr_616262	0.5565
chr17	28904989	28905076	dmr_616408	0.68
chr17	28926372	28926480	dmr_616425	0.5095
chr17	28973521	28974002	dmr_616468	0.6095
chr17	28981129	28981654	dmr_616475	0.6215
chr17	29156495	29156598	dmr_616612	0.608
chr17	29246649	29246688	dmr_616705	0.7775
chr17	29247542	29248353	dmr_616707	0.7235
chr17	29290086	29290860	dmr_616747	0.713
chr17	29341092	29341908	dmr_616802	0.7475
chr17	29355319	29355649	dmr_616813	0.5379999999999999
chr17	29447472	29447479	dmr_616878	0.627
chr17	29459281	29459904	dmr_616888	0.5355
chr17	29492610	29492873	dmr_616906	0.6759999999999999
chr17	29603375	29603382	dmr_616977	0.665
chr17	29686268	29686456	dmr_617051	0.7375
chr17	29759832	29760387	dmr_617117	0.5905
chr17	30147452	30147587	dmr_617487	0.6675
chr17	30148387	30148530	dmr_617489	0.648
chr17	30194549	30195205	dmr_617543	0.585
chr17	30215965	30216027	dmr_617576	0.595
chr17	30314669	30314923	dmr_617687	0.8255
chr17	30539049	30539906	dmr_617920	0.703
chr17	30808836	30809512	dmr_618094	0.7475
chr17	30976919	30977200	dmr_618198	0.6435
chr17	31060129	31060532	dmr_618249	0.5760000000000001
chr17	31060583	31061235	dmr_618250	0.6045
chr17	31067055	31067537	dmr_618253	0.5815
chr17	31073216	31073394	dmr_618261	0.6045
chr17	31074055	31074410	dmr_618263	0.5085
chr17	31074846	31074874	dmr_618264	0.5915
chr17	31075388	31075861	dmr_618265	0.7095
chr17	31080621	31080875	dmr_618272	0.5720000000000001
chr17	31276451	31276992	dmr_618418	0.7245
chr17	31321463	31322265	dmr_618452	0.521
chr17	31356694	31356790	dmr_618494	0.6985
chr17	31378362	31378967	dmr_618521	0.8165
chr17	31386641	31387528	dmr_618529	0.6605
chr17	31420689	31421808	dmr_618573	0.6835
chr17	31425930	31426344	dmr_618582	0.7595
chr17	31451670	31451902	dmr_618613	0.764
chr17	31729153	31729447	dmr_618834	0.6775
chr17	31789982	31791071	dmr_618870	0.5465
chr17	31912360	31913634	dmr_618967	0.581
chr17	32018110	32018150	dmr_619031	0.7225
chr17	32202487	32202570	dmr_619167	0.5035
chr17	32246283	32246592	dmr_619217	0.595
chr17	32358301	32358528	dmr_619321	0.5535
chr17	32890463	32890795	dmr_619552	0.522
chr17	32947744	32947912	dmr_619571	0.5725
chr17	33359336	33359522	dmr_619695	0.518
chr17	33629652	33629850	dmr_619798	0.5615
chr17	33781113	33781181	dmr_619902	0.6745
chr17	33949985	33950385	dmr_619992	0.5595
chr17	33950495	33950556	dmr_619993	0.5475
chr17	34028278	34028317	dmr_620038	0.6335
chr17	34032711	34032832	dmr_620043	0.6415
chr17	34038641	34038751	dmr_620048	0.5660000000000001
chr17	34290923	34290986	dmr_620185	0.6795
chr17	34399478	34399607	dmr_620253	0.609
chr17	34632224	34632728	dmr_620383	0.6205
chr17	34640793	34641542	dmr_620393	0.551
chr17	34835785	34836078	dmr_620495	0.585
chr17	34912014	34912037	dmr_620532	0.5489999999999999
chr17	34950983	34951108	dmr_620567	0.5670000000000001
chr17	35162927	35162986	dmr_620735	0.5505
chr17	35168793	35168884	dmr_620740	0.621
chr17	35638744	35638832	dmr_621011	0.602
chr17	36041728	36042230	dmr_621302	0.5465
chr17	36042511	36043065	dmr_621303	0.517
chr17	36258153	36258182	dmr_621405	0.823
chr17	36315665	36315920	dmr_621425	0.6605
chr17	36507823	36508147	dmr_621482	0.7435
chr17	36947490	36948093	dmr_621641	0.653
chr17	37044854	37045087	dmr_621719	0.518
chr17	37061652	37063528	dmr_621738	0.619
chr17	37077836	37078149	dmr_621762	0.6915
chr17	39845467	39846027	dmr_621992	0.626
chr17	39846421	39846441	dmr_621993	0.5805
chr17	41152157	41152365	dmr_622298	0.5675
chr17	41152478	41152672	dmr_622299	0.5375
chr17	41154088	41154116	dmr_622300	0.655
chr17	42317279	42319009	dmr_622672	0.611
chr17	42322569	42324040	dmr_622676	0.551
chr17	42388320	42388561	dmr_622724	0.6555
chr17	42408570	42408750	dmr_622756	0.501
chr17	42428166	42428401	dmr_622777	0.515
chr17	42509471	42510327	dmr_622861	0.6355
chr17	42517440	42517566	dmr_622871	0.5165
chr17	42530097	42530418	dmr_622884	0.5115
chr17	42741943	42742070	dmr_623008	0.6845
chr17	42742089	42742219	dmr_623009	0.5235
chr17	42840615	42840697	dmr_623068	0.5935
chr17	42990238	42990376	dmr_623173	0.5075
chr17	43018001	43018007	dmr_623196	0.71
chr17	43072745	43072950	dmr_623263	0.5495
chr17	43072965	43073073	dmr_623264	0.6895
chr17	43077038	43077248	dmr_623268	0.6865
chr17	43092153	43092912	dmr_623281	0.6809999999999999
chr17	43241040	43241417	dmr_623356	0.6295
chr17	43241430	43241548	dmr_623357	0.5205
chr17	43350466	43350605	dmr_623433	0.8590000000000001
chr17	43358037	43358402	dmr_623437	0.528
chr17	43612047	43612301	dmr_623570	0.54
chr17	43699233	43699250	dmr_623613	0.748
chr17	43802402	43802864	dmr_623695	0.5695
chr17	43811320	43811795	dmr_623707	0.6629999999999999
chr17	43855183	43855433	dmr_623755	0.7825
chr17	43864876	43865002	dmr_623766	0.5455
chr17	43904026	43904487	dmr_623799	0.602
chr17	43904763	43905158	dmr_623800	0.631
chr17	43929453	43929471	dmr_623825	0.625
chr17	43952201	43952545	dmr_623840	0.701
chr17	43953285	43954161	dmr_623841	0.6635
chr17	43954477	43955867	dmr_623842	0.823
chr17	43956488	43957252	dmr_623844	0.7025
chr17	43964584	43965245	dmr_623852	0.7859999999999999
chr17	43970160	43970421	dmr_623861	0.5539999999999999
chr17	43978597	43978750	dmr_623872	0.557
chr17	43991139	43991302	dmr_623888	0.753
chr17	44162279	44162572	dmr_624025	0.523
chr17	44371091	44371116	dmr_624167	0.7815
chr17	44418900	44419305	dmr_624203	0.505
chr17	44508143	44508532	dmr_624271	0.8205
chr17	44519827	44520038	dmr_624280	0.544
chr17	44520235	44521187	dmr_624281	0.7115
chr17	44521491	44521968	dmr_624282	0.5735
chr17	44584859	44585035	dmr_624341	0.8005
chr17	44613686	44614591	dmr_624375	0.5925
chr17	44617680	44618944	dmr_624381	0.5855
chr17	44637734	44637780	dmr_624401	0.595
chr17	44667404	44667980	dmr_624436	0.52
chr17	44709652	44710605	dmr_624487	0.513
chr17	44733988	44734258	dmr_624513	0.57
chr17	44970675	44970893	dmr_624671	0.593
chr17	45065588	45065630	dmr_624738	0.527
chr17	45241134	45241325	dmr_624854	0.6685
chr17	45338149	45338769	dmr_624932	0.5085
chr17	45389814	45390243	dmr_624978	0.7435
chr17	45394369	45395120	dmr_624984	0.532
chr17	45401286	45401337	dmr_624987	0.6920000000000001
chr17	45402939	45403022	dmr_624991	0.6125
chr17	45494423	45494570	dmr_625066	0.753
chr17	45498373	45499048	dmr_625070	0.8155
chr17	45503510	45503732	dmr_625074	0.6005
chr17	45526377	45527061	dmr_625093	0.6695
chr17	45533837	45534119	dmr_625101	0.595
chr17	45534645	45535261	dmr_625102	0.5645
chr17	45535946	45536851	dmr_625104	0.5195
chr17	45541775	45542359	dmr_625112	0.688
chr17	45542714	45542785	dmr_625113	0.5355
chr17	45543637	45544944	dmr_625114	0.65
chr17	45544947	45545576	dmr_625115	0.6920000000000001
chr17	45545585	45545773	dmr_625116	0.5865
chr17	45545787	45546151	dmr_625117	0.6545
chr17	45546588	45547518	dmr_625118	0.5770000000000001
chr17	45547721	45547762	dmr_625119	0.521
chr17	45548498	45548534	dmr_625121	0.662
chr17	45566933	45567197	dmr_625135	0.509
chr17	45592551	45592569	dmr_625153	0.6095
chr17	45596622	45597335	dmr_625159	0.512
chr17	45718451	45718652	dmr_625246	0.513
chr17	45760869	45762317	dmr_625278	0.5725
chr17	45852179	45852288	dmr_625346	0.718
chr17	45852593	45852661	dmr_625347	0.7675
chr17	45893726	45894451	dmr_625378	0.507
chr17	45903358	45903520	dmr_625387	0.773
chr17	45919397	45919708	dmr_625402	0.546
chr17	46027325	46027775	dmr_625459	0.5925
chr17	46028082	46028104	dmr_625460	0.5705
chr17	46084154	46084582	dmr_625493	0.722
chr17	46385289	46385428	dmr_625674	0.5525
chr17	46418641	46418666	dmr_625708	0.596
chr17	46425158	46425558	dmr_625713	0.5479999999999999
chr17	46432075	46432552	dmr_625721	0.669
chr17	46463747	46464283	dmr_625750	0.6970000000000001
chr17	46483316	46483510	dmr_625772	0.7305
chr17	46591409	46592000	dmr_625858	0.6145
chr17	46602147	46602427	dmr_625872	0.7045
chr17	46602432	46602470	dmr_625873	0.506
chr17	46728983	46729011	dmr_625960	0.5235
chr17	46790388	46790499	dmr_625997	0.537
chr17	46831750	46832648	dmr_626021	0.62
chr17	46855418	46855560	dmr_626049	0.5855
chr17	46855961	46856026	dmr_626050	0.6
chr17	46873879	46874221	dmr_626064	0.618
chr17	46895455	46895637	dmr_626088	0.579
chr17	46932895	46933421	dmr_626116	0.6905
chr17	46933424	46934036	dmr_626117	0.6595
chr17	46987824	46988422	dmr_626172	0.5525
chr17	46994437	46995181	dmr_626180	0.5915
chr17	46998374	46998408	dmr_626187	0.8235
chr17	47008326	47008782	dmr_626199	0.505
chr17	47139235	47139322	dmr_626274	0.741
chr17	47144523	47145780	dmr_626277	0.715
chr17	47162235	47162651	dmr_626292	0.6459999999999999
chr17	47179154	47179836	dmr_626314	0.6145
chr17	47179841	47180036	dmr_626315	0.708
chr17	47198510	47199801	dmr_626337	0.5855
chr17	47225405	47226138	dmr_626373	0.622
chr17	47248208	47248295	dmr_626400	0.5725
chr17	47295423	47296118	dmr_626449	0.6115
chr17	47332255	47332426	dmr_626493	0.563
chr17	47545760	47546286	dmr_626637	0.743
chr17	47595477	47595873	dmr_626662	0.5529999999999999
chr17	47759701	47760076	dmr_626770	0.62
chr17	47768826	47768966	dmr_626776	0.8395
chr17	47777853	47778100	dmr_626782	0.6715
chr17	47837919	47838130	dmr_626818	0.6015
chr17	47841505	47841675	dmr_626822	0.5695
chr17	47842134	47842541	dmr_626824	0.5085
chr17	47849822	47850431	dmr_626828	0.5795
chr17	47866106	47866608	dmr_626836	0.6659999999999999
chr17	47877499	47877684	dmr_626856	0.5435
chr17	47878068	47878318	dmr_626857	0.8355
chr17	47976007	47976056	dmr_626918	0.5685
chr17	48014983	48015308	dmr_626949	0.5545
chr17	48057190	48057678	dmr_626979	0.584
chr17	48372904	48373606	dmr_627158	0.66
chr17	48467937	48467960	dmr_627239	0.6865
chr17	48650646	48650820	dmr_627377	0.6335
chr17	48650877	48650921	dmr_627378	0.6045
chr17	48723467	48723575	dmr_627420	0.715
chr17	48825161	48825836	dmr_627515	0.5905
chr17	48968354	48968949	dmr_627641	0.613
chr17	48976740	48976907	dmr_627650	0.6015
chr17	48992444	48992764	dmr_627671	0.8635
chr17	49017715	49018056	dmr_627709	0.612
chr17	49345936	49346029	dmr_627974	0.741
chr17	49346529	49347588	dmr_627975	0.8540000000000001
chr17	49478107	49478124	dmr_628068	0.5355
chr17	49563714	49563872	dmr_628131	0.585
chr17	49672056	49672247	dmr_628188	0.723
chr17	49898789	49898800	dmr_628393	0.505
chr17	50036918	50037655	dmr_628466	0.509
chr17	50149786	50151356	dmr_628546	0.522
chr17	50182488	50182615	dmr_628568	0.5615
chr17	50359696	50359763	dmr_628667	0.5685
chr17	50361847	50362081	dmr_628669	0.7709999999999999
chr17	50369330	50369568	dmr_628679	0.616
chr17	50407302	50407825	dmr_628710	0.531
chr17	50470390	50471030	dmr_628772	0.6135
chr17	50478508	50478757	dmr_628784	0.517
chr17	50517317	50517432	dmr_628819	0.5035
chr17	50517543	50517613	dmr_628820	0.745
chr17	50518065	50518276	dmr_628821	0.6985
chr17	50598718	50599232	dmr_628922	0.6975
chr17	50674675	50675773	dmr_629025	0.575
chr17	50683997	50684090	dmr_629037	0.6285
chr17	50684437	50684848	dmr_629038	0.795
chr17	50753611	50753747	dmr_629091	0.593
chr17	50753783	50754080	dmr_629092	0.5815
chr17	50775503	50775548	dmr_629115	0.8170000000000001
chr17	50954336	50954528	dmr_629227	0.7275
chr17	51125220	51125375	dmr_629297	0.5005
chr17	51204431	51205201	dmr_629330	0.7455
chr17	51248558	51248805	dmr_629347	0.7070000000000001
chr17	51477255	51477765	dmr_629452	0.7959999999999999
chr17	51478034	51478255	dmr_629453	0.6745
chr17	51534977	51535647	dmr_629480	0.5915
chr17	51535704	51536089	dmr_629481	0.6885
chr17	51536945	51537113	dmr_629483	0.6759999999999999
chr17	51545582	51547144	dmr_629493	0.853
chr17	51583253	51583403	dmr_629509	0.574
chr17	51583420	51583547	dmr_629510	0.7245
chr17	51584061	51584736	dmr_629512	0.675
chr17	51649023	51649980	dmr_629552	0.825
chr17	51653197	51653643	dmr_629554	0.5345
chr17	51658154	51659349	dmr_629558	0.8175
chr17	51669112	51669890	dmr_629562	0.597
chr17	51699186	51699292	dmr_629580	0.7955
chr17	51735117	51735523	dmr_629595	0.628
chr17	51739337	51741134	dmr_629602	0.6485
chr17	51741144	51741364	dmr_629603	0.7285
chr17	51745987	51745989	dmr_629610	0.6965
chr17	51747222	51747749	dmr_629612	0.645
chr17	51749088	51750156	dmr_629615	0.5455
chr17	51751320	51751980	dmr_629618	0.5720000000000001
chr17	51752240	51752761	dmr_629619	0.5725
chr17	51760303	51761213	dmr_629631	0.7245
chr17	51761281	51761485	dmr_629632	0.6975
chr17	51774698	51775907	dmr_629644	0.685
chr17	51779683	51780211	dmr_629650	0.615
chr17	51780240	51780249	dmr_629651	0.701
chr17	51780362	51780448	dmr_629652	0.8015
chr17	51780862	51781554	dmr_629653	0.561
chr17	51783810	51784272	dmr_629655	0.6345
chr17	51784415	51784500	dmr_629656	0.8035
chr17	51799650	51800180	dmr_629676	0.6565
chr17	51800317	51800755	dmr_629677	0.5725
chr17	51802554	51802664	dmr_629680	0.511
chr17	51803009	51803126	dmr_629681	0.5815
chr17	51803388	51803899	dmr_629682	0.8095
chr17	51803941	51804503	dmr_629683	0.5185
chr17	51804550	51804740	dmr_629684	0.6515
chr17	51805008	51805616	dmr_629685	0.6315
chr17	51806220	51806813	dmr_629687	0.787
chr17	51807095	51808232	dmr_629688	0.5595
chr17	51808755	51808777	dmr_629689	0.784
chr17	51809032	51809345	dmr_629690	0.7575
chr17	51809649	51809702	dmr_629691	0.64
chr17	51811488	51811824	dmr_629693	0.645
chr17	51813995	51814556	dmr_629694	0.6855
chr17	51826402	51827319	dmr_629711	0.5695
chr17	51827601	51827636	dmr_629712	0.7190000000000001
chr17	51827940	51828907	dmr_629713	0.7225
chr17	51830368	51830842	dmr_629715	0.615
chr17	51831235	51831684	dmr_629716	0.588
chr17	51834228	51834384	dmr_629717	0.6585
chr17	52060052	52060645	dmr_629827	0.5539999999999999
chr17	52191415	52191605	dmr_629908	0.6215
chr17	52247590	52248035	dmr_629953	0.6559999999999999
chr17	52304221	52304493	dmr_629989	0.792
chr17	52458574	52459877	dmr_630047	0.528
chr17	52461329	52461716	dmr_630051	0.588
chr17	53573432	53573519	dmr_630411	0.5805
chr17	53577810	53578172	dmr_630417	0.54
chr17	53587300	53587605	dmr_630425	0.767
chr17	53595775	53596993	dmr_630434	0.6
chr17	53661342	53661906	dmr_630467	0.5710000000000001
chr17	54142675	54142856	dmr_630602	0.68
chr17	54158774	54159054	dmr_630605	0.6335
chr17	54753538	54753709	dmr_630823	0.51
chr17	54896071	54896623	dmr_630864	0.5655
chr17	54896749	54896770	dmr_630865	0.6755
chr17	55097508	55097908	dmr_630939	0.633
chr17	55190605	55190644	dmr_630984	0.5195
chr17	55213374	55213452	dmr_630992	0.7490000000000001
chr17	55416802	55416807	dmr_631099	0.515
chr17	55454457	55454498	dmr_631123	0.6805
chr17	55454642	55454942	dmr_631124	0.6685
chr17	55561840	55561920	dmr_631224	0.7535
chr17	55959903	55960027	dmr_631305	0.6335
chr17	55969524	55970110	dmr_631309	0.5895
chr17	56030840	56031160	dmr_631358	0.701
chr17	56138838	56139012	dmr_631438	0.546
chr17	56146209	56146801	dmr_631444	0.8045
chr17	56234136	56234267	dmr_631512	0.5815
chr17	56250829	56251024	dmr_631521	0.764
chr17	56255253	56255461	dmr_631527	0.574
chr17	56261575	56261591	dmr_631534	0.743
chr17	56266435	56266710	dmr_631544	0.742
chr17	56269455	56269580	dmr_631548	0.5935
chr17	56277322	56277406	dmr_631555	0.623
chr17	56357577	56357586	dmr_631611	0.65
chr17	56360106	56360708	dmr_631614	0.865
chr17	56360982	56361003	dmr_631615	0.725
chr17	56366389	56366493	dmr_631623	0.6255
chr17	56370393	56371614	dmr_631632	0.6655
chr17	56373107	56373242	dmr_631637	0.5715
chr17	56373466	56373509	dmr_631638	0.653
chr17	56373648	56373800	dmr_631639	0.626
chr17	56373827	56374185	dmr_631640	0.6935
chr17	56380335	56380747	dmr_631649	0.635
chr17	56382699	56383372	dmr_631654	0.733
chr17	56406489	56406585	dmr_631681	0.5825
chr17	56409219	56409229	dmr_631685	0.604
chr17	56424144	56424312	dmr_631706	0.9109999999999999
chr17	56424909	56425439	dmr_631708	0.575
chr17	56461550	56461731	dmr_631751	0.519
chr17	56464306	56464521	dmr_631754	0.904
chr17	56466003	56466027	dmr_631757	0.665
chr17	56472041	56472417	dmr_631764	0.652
chr17	56472429	56472871	dmr_631765	0.6795
chr17	56480387	56480577	dmr_631770	0.514
chr17	56502348	56502871	dmr_631792	0.7225
chr17	56550095	56550157	dmr_631825	0.7609999999999999
chr17	56693794	56694319	dmr_631933	0.637
chr17	56716008	56716255	dmr_631956	0.7475
chr17	56729249	56729416	dmr_631971	0.723
chr17	56765514	56765759	dmr_631998	0.5265
chr17	56896134	56896308	dmr_632070	0.557
chr17	56898919	56899265	dmr_632075	0.568
chr17	56960069	56960237	dmr_632110	0.7725
chr17	57057916	57058290	dmr_632184	0.825
chr17	57743722	57743865	dmr_632410	0.7895
chr17	57760497	57760599	dmr_632417	0.5579999999999999
chr17	57769673	57769991	dmr_632426	0.593
chr17	58041350	58041386	dmr_632530	0.522
chr17	58337117	58337240	dmr_632636	0.523
chr17	58350475	58350730	dmr_632641	0.7190000000000001
chr17	58350872	58352155	dmr_632642	0.608
chr17	58672389	58672559	dmr_632748	0.5455
chr17	59245355	59245555	dmr_633011	0.583
chr17	59357640	59358031	dmr_633061	0.7365
chr17	59421359	59422509	dmr_633098	0.6895
chr17	61604236	61604611	dmr_633719	0.938
chr17	61604770	61604980	dmr_633720	0.7565
chr17	62160463	62160498	dmr_633890	0.621
chr17	62608254	62608536	dmr_634147	0.6629999999999999
chr17	62818730	62819050	dmr_634359	0.7040000000000001
chr17	62824149	62824339	dmr_634366	0.6895
chr17	62832448	62832728	dmr_634373	0.5885
chr17	62975878	62976453	dmr_634493	0.583
chr17	63011972	63012787	dmr_634532	0.8420000000000001
chr17	63149339	63149428	dmr_634675	0.7915
chr17	63167916	63168380	dmr_634693	0.633
chr17	63285330	63285975	dmr_634799	0.7290000000000001
chr17	63287215	63287641	dmr_634801	0.5315
chr17	63366219	63366839	dmr_634875	0.7745
chr17	63450277	63450717	dmr_634963	0.7140000000000001
chr17	63476492	63476561	dmr_634985	0.513
chr17	63479182	63479453	dmr_634990	0.514
chr17	63635781	63636025	dmr_635074	0.77
chr17	63657668	63657982	dmr_635084	0.5895
chr17	63660937	63661507	dmr_635088	0.534
chr17	63681633	63681705	dmr_635103	0.88
chr17	63758652	63759249	dmr_635149	0.665
chr17	63862982	63863009	dmr_635205	0.5425
chr17	63865018	63865144	dmr_635206	0.5095
chr17	63878853	63879279	dmr_635220	0.5165
chr17	63921334	63922036	dmr_635248	0.6625
chr17	63955014	63955018	dmr_635274	0.5915
chr17	63969546	63969827	dmr_635292	0.6895
chr17	63970145	63970625	dmr_635293	0.522
chr17	64003726	64003818	dmr_635317	0.5825
chr17	64006929	64007101	dmr_635319	0.7325
chr17	64015239	64016334	dmr_635326	0.6015
chr17	64016642	64016685	dmr_635327	0.96
chr17	64045456	64045777	dmr_635346	0.6925
chr17	64063390	64064047	dmr_635362	0.6845
chr17	64107839	64108204	dmr_635402	0.6675
chr17	64119850	64120315	dmr_635413	0.659
chr17	64135583	64136489	dmr_635424	0.6629999999999999
chr17	64136844	64137106	dmr_635425	0.607
chr17	64139200	64139865	dmr_635430	0.7825
chr17	64140282	64141307	dmr_635431	0.506
chr17	64265219	64265376	dmr_635521	0.5025
chr17	64265682	64265939	dmr_635522	0.9245
chr17	64265986	64266104	dmr_635523	0.526
chr17	64271351	64271853	dmr_635532	0.5975
chr17	64288032	64288255	dmr_635557	0.723
chr17	64330771	64330943	dmr_635604	0.5615
chr17	64341735	64341971	dmr_635611	0.619
chr17	64406854	64407134	dmr_635648	0.513
chr17	64602551	64603622	dmr_635782	0.7445
chr17	64619151	64619472	dmr_635803	0.631
chr17	64630528	64630639	dmr_635817	0.653
chr17	64640708	64640891	dmr_635832	0.578
chr17	64666355	64666847	dmr_635856	0.672
chr17	64680739	64681078	dmr_635871	0.6579999999999999
chr17	64708375	64708568	dmr_635899	0.7440000000000001
chr17	64752187	64752787	dmr_635946	0.5845
chr17	64792796	64793012	dmr_635989	0.539
chr17	64835805	64836849	dmr_636021	0.6035
chr17	64837321	64837645	dmr_636022	0.6885
chr17	64901777	64903034	dmr_636061	0.518
chr17	64915330	64916370	dmr_636069	0.762
chr17	65482132	65482742	dmr_636410	0.53
chr17	65701959	65702702	dmr_636601	0.5775
chr17	65740319	65740793	dmr_636649	0.6815
chr17	65830264	65830496	dmr_636735	0.6985
chr17	65916487	65916598	dmr_636821	0.6445
chr17	65940049	65940491	dmr_636849	0.7659999999999999
chr17	66110790	66111206	dmr_636974	0.8270000000000001
chr17	66229056	66229096	dmr_637048	0.5725
chr17	66265655	66266092	dmr_637090	0.546
chr17	66276331	66277106	dmr_637100	0.6605
chr17	66295220	66295751	dmr_637124	0.628
chr17	66314607	66314714	dmr_637132	0.7195
chr17	66315471	66315543	dmr_637134	0.7275
chr17	66315827	66316141	dmr_637135	0.611
chr17	66322835	66323164	dmr_637140	0.6665
chr17	66323199	66323318	dmr_637141	0.6940000000000001
chr17	66326168	66326742	dmr_637144	0.68
chr17	66337620	66338464	dmr_637157	0.607
chr17	66338588	66338807	dmr_637158	0.755
chr17	66341843	66341918	dmr_637167	0.5155
chr17	66350090	66350145	dmr_637177	0.8485
chr17	66350459	66351335	dmr_637178	0.6709999999999999
chr17	66352687	66353472	dmr_637182	0.6025
chr17	66374632	66375025	dmr_637213	0.6355
chr17	66377116	66377242	dmr_637219	0.743
chr17	66377304	66377539	dmr_637220	0.7875
chr17	66381149	66381658	dmr_637225	0.648
chr17	66392604	66392618	dmr_637237	0.7935
chr17	66405004	66405915	dmr_637255	0.648
chr17	66426733	66426793	dmr_637289	0.7559999999999999
chr17	66426842	66426969	dmr_637290	0.5015
chr17	66428676	66428753	dmr_637293	0.579
chr17	66434726	66435507	dmr_637304	0.569
chr17	66436639	66437702	dmr_637306	0.5595
chr17	66437804	66438645	dmr_637307	0.7070000000000001
chr17	66440706	66441502	dmr_637310	0.7465
chr17	66442558	66443027	dmr_637312	0.6695
chr17	66443106	66443123	dmr_637313	0.527
chr17	66443549	66445226	dmr_637314	0.6635
chr17	66445518	66445648	dmr_637315	0.7215
chr17	66445927	66446240	dmr_637316	0.856
chr17	66446741	66447598	dmr_637317	0.6585
chr17	66465784	66466453	dmr_637334	0.6940000000000001
chr17	66485424	66485733	dmr_637355	0.7415
chr17	66490367	66490629	dmr_637359	0.622
chr17	66507096	66507208	dmr_637383	0.669
chr17	66510141	66510681	dmr_637387	0.5720000000000001
chr17	66511459	66512192	dmr_637389	0.6295
chr17	66520178	66520587	dmr_637400	0.609
chr17	66564169	66564637	dmr_637425	0.6845
chr17	66667445	66667753	dmr_637489	0.7825
chr17	66667779	66667919	dmr_637490	0.679
chr17	66670819	66671799	dmr_637496	0.6845
chr17	66687478	66688283	dmr_637512	0.5495
chr17	66701145	66701926	dmr_637526	0.622
chr17	66710660	66711429	dmr_637539	0.8335
chr17	66782947	66783419	dmr_637614	0.705
chr17	66843829	66843859	dmr_637677	0.5365
chr17	66864932	66865217	dmr_637703	0.6890000000000001
chr17	66874727	66875240	dmr_637716	0.8225
chr17	66942886	66944349	dmr_637783	0.5635
chr17	66961019	66961300	dmr_637801	0.5915
chr17	66972796	66973245	dmr_637814	0.544
chr17	66983898	66984882	dmr_637828	0.5115
chr17	66990319	66990932	dmr_637839	0.581
chr17	67054327	67054709	dmr_637906	0.5670000000000001
chr17	67066992	67067021	dmr_637920	0.8625
chr17	67072185	67073313	dmr_637927	0.5660000000000001
chr17	67073357	67073498	dmr_637929	0.569
chr17	67079986	67080109	dmr_637936	0.609
chr17	67108766	67108884	dmr_637966	0.628
chr17	67127033	67127891	dmr_637993	0.784
chr17	67127981	67128033	dmr_637994	0.595
chr17	67133436	67133965	dmr_638002	0.7745
chr17	67136418	67136822	dmr_638005	0.6615
chr17	67160921	67161414	dmr_638030	0.649
chr17	67162908	67162963	dmr_638032	0.8315
chr17	67173063	67173596	dmr_638042	0.6105
chr17	67180479	67180666	dmr_638055	0.7225
chr17	67191694	67191824	dmr_638067	0.6115
chr17	67191863	67192526	dmr_638068	0.8925
chr17	67201259	67201465	dmr_638080	0.5925
chr17	67201505	67201598	dmr_638081	0.8605
chr17	67209932	67210155	dmr_638096	0.6809999999999999
chr17	67233205	67233717	dmr_638127	0.8079999999999999
chr17	67256239	67256917	dmr_638154	0.632
chr17	67274481	67274552	dmr_638176	0.531
chr17	67274565	67274865	dmr_638177	0.6405
chr17	67281742	67282015	dmr_638187	0.6725
chr17	67290759	67291400	dmr_638198	0.55
chr17	67298754	67298904	dmr_638207	0.52
chr17	67309396	67309746	dmr_638223	0.789
chr17	67317341	67318636	dmr_638234	0.604
chr17	67327254	67327543	dmr_638249	0.6715
chr17	67351241	67351439	dmr_638274	0.8015
chr17	67351599	67352267	dmr_638275	0.6459999999999999
chr17	67352392	67353198	dmr_638276	0.73
chr17	67451652	67453716	dmr_638357	0.5385
chr17	67697995	67698894	dmr_638517	0.8205
chr17	67731792	67732313	dmr_638539	0.6895
chr17	67953850	67954109	dmr_638683	0.5235
chr17	68045802	68045846	dmr_638741	0.5465
chr17	68165226	68166148	dmr_638831	0.626
chr17	68406353	68406415	dmr_638981	0.5870000000000001
chr17	68758837	68759275	dmr_639190	0.593
chr17	68864194	68864330	dmr_639263	0.867
chr17	69077365	69078433	dmr_639408	0.5725
chr17	69120310	69120920	dmr_639448	0.547
chr17	69126852	69127832	dmr_639454	0.6295
chr17	69176841	69177399	dmr_639492	0.5675
chr17	69181287	69181739	dmr_639497	0.6705
chr17	69183077	69183497	dmr_639500	0.6275
chr17	69208971	69209270	dmr_639529	0.5605
chr17	69227549	69227816	dmr_639546	0.5415
chr17	69255523	69256662	dmr_639577	0.518
chr17	69261271	69261678	dmr_639581	0.856
chr17	69261687	69262071	dmr_639582	0.6705
chr17	69264450	69264746	dmr_639588	0.672
chr17	69266801	69267350	dmr_639591	0.6579999999999999
chr17	69267380	69267615	dmr_639592	0.6709999999999999
chr17	69411772	69412202	dmr_639693	0.51
chr17	69437924	69438749	dmr_639711	0.5355
chr17	69466347	69467418	dmr_639730	0.7685
chr17	69477489	69477891	dmr_639741	0.518
chr17	69508101	69508775	dmr_639758	0.631
chr17	69665175	69665344	dmr_639837	0.5625
chr17	69732461	69733699	dmr_639884	0.7995
chr17	69736128	69736691	dmr_639888	0.7390000000000001
chr17	69827346	69827689	dmr_639938	0.5825
chr17	69846436	69846962	dmr_639950	0.601
chr17	69852875	69853174	dmr_639955	0.5585
chr17	69861175	69861242	dmr_639961	0.701
chr17	69861502	69861866	dmr_639962	0.789
chr17	69879473	69879744	dmr_639978	0.708
chr17	69894109	69894978	dmr_639991	0.643
chr17	69970617	69970669	dmr_640021	0.7095
chr17	69970974	69971824	dmr_640022	0.529
chr17	69973660	69974862	dmr_640026	0.536
chr17	69975218	69975309	dmr_640028	0.6315
chr17	69975716	69976209	dmr_640029	0.603
chr17	70004583	70004978	dmr_640057	0.746
chr17	70007650	70007712	dmr_640062	0.6459999999999999
chr17	70007969	70008066	dmr_640063	0.532
chr17	70010369	70010762	dmr_640067	0.633
chr17	70045457	70045681	dmr_640111	0.7665
chr17	70048611	70048625	dmr_640115	0.535
chr17	70073339	70073362	dmr_640134	0.72
chr17	70096214	70096681	dmr_640162	0.518
chr17	70168466	70168483	dmr_640229	0.685
chr17	70172369	70173196	dmr_640238	0.6095
chr17	70173917	70174075	dmr_640240	0.675
chr17	70223146	70223172	dmr_640292	0.5435
chr17	70247368	70247719	dmr_640304	0.516
chr17	70255732	70255893	dmr_640316	0.675
chr17	70308140	70308729	dmr_640366	0.5515
chr17	70308765	70309216	dmr_640367	0.5405
chr17	70316374	70317200	dmr_640374	0.687
chr17	70333146	70333739	dmr_640388	0.5735
chr17	70334004	70334185	dmr_640389	0.6495
chr17	70334568	70334755	dmr_640391	0.757
chr17	70342225	70342304	dmr_640400	0.626
chr17	70343980	70344262	dmr_640402	0.667
chr17	70397289	70398045	dmr_640472	0.5875
chr17	70400298	70400316	dmr_640475	0.545
chr17	70427206	70428349	dmr_640507	0.7975
chr17	70428873	70429302	dmr_640508	0.51
chr17	70432508	70433247	dmr_640511	0.627
chr17	70436064	70436637	dmr_640516	0.573
chr17	70446330	70446857	dmr_640532	0.638
chr17	70456283	70456629	dmr_640547	0.723
chr17	70462912	70462923	dmr_640554	0.5489999999999999
chr17	70463215	70463641	dmr_640555	0.531
chr17	70472172	70472513	dmr_640567	0.5995
chr17	70473729	70474163	dmr_640569	0.5445
chr17	70483813	70484353	dmr_640581	0.7979999999999999
chr17	70486148	70486691	dmr_640583	0.515
chr17	70486894	70487227	dmr_640584	0.648
chr17	70488893	70489244	dmr_640587	0.551
chr17	70501795	70502136	dmr_640604	0.6215
chr17	70502161	70502451	dmr_640605	0.8059999999999999
chr17	70502469	70503080	dmr_640606	0.615
chr17	70508019	70508039	dmr_640612	0.6175
chr17	70517107	70518051	dmr_640626	0.532
chr17	70522580	70522756	dmr_640631	0.7040000000000001
chr17	70526632	70527585	dmr_640634	0.7035
chr17	70528245	70528483	dmr_640636	0.552
chr17	70528760	70528884	dmr_640637	0.623
chr17	70551002	70551127	dmr_640670	0.632
chr17	70561861	70563124	dmr_640687	0.523
chr17	70565814	70565947	dmr_640691	0.5489999999999999
chr17	70590498	70590798	dmr_640737	0.5185
chr17	70596674	70597123	dmr_640745	0.569
chr17	70602176	70602304	dmr_640754	0.52
chr17	70605277	70605454	dmr_640756	0.5705
chr17	70621661	70621892	dmr_640776	0.53
chr17	70622416	70623151	dmr_640778	0.5065
chr17	70628673	70629321	dmr_640787	0.5805
chr17	70633173	70633347	dmr_640795	0.638
chr17	70633804	70634127	dmr_640796	0.5495
chr17	70662418	70662449	dmr_640827	0.6385
chr17	70667286	70667755	dmr_640834	0.622
chr17	70673654	70673816	dmr_640844	0.5815
chr17	70690774	70690915	dmr_640865	0.5720000000000001
chr17	70694315	70695058	dmr_640869	0.5235
chr17	70707290	70707723	dmr_640885	0.55
chr17	70713255	70713731	dmr_640891	0.633
chr17	70722239	70722297	dmr_640902	0.555
chr17	70729100	70729386	dmr_640911	0.7645
chr17	70736976	70737100	dmr_640913	0.6085
chr17	70737738	70738058	dmr_640915	0.645
chr17	70746743	70747091	dmr_640925	0.5235
chr17	70788398	70788674	dmr_640970	0.569
chr17	70794368	70794949	dmr_640978	0.701
chr17	70795252	70795423	dmr_640979	0.634
chr17	70826246	70826563	dmr_641014	0.6275
chr17	70849250	70849419	dmr_641029	0.5155
chr17	70967302	70967956	dmr_641094	0.505
chr17	70989615	70989774	dmr_641119	0.7265
chr17	71003022	71003031	dmr_641128	0.6715
chr17	71061017	71061261	dmr_641170	0.7975
chr17	71102715	71103105	dmr_641207	0.5665
chr17	71215557	71215761	dmr_641308	0.7395
chr17	71250978	71251212	dmr_641347	0.586
chr17	71294778	71295288	dmr_641380	0.5035
chr17	71372943	71373660	dmr_641423	0.6925
chr17	71480177	71480269	dmr_641491	0.81
chr17	71663195	71663358	dmr_641576	0.622
chr17	71684330	71684432	dmr_641591	0.6045
chr17	71689675	71689952	dmr_641594	0.5775
chr17	71690056	71690481	dmr_641595	0.7275
chr17	71691230	71691536	dmr_641597	0.746
chr17	71721347	71721370	dmr_641621	0.601
chr17	71736192	71736373	dmr_641632	0.5325
chr17	71742978	71743340	dmr_641642	0.6825
chr17	71751612	71752020	dmr_641651	0.5775
chr17	71752636	71753603	dmr_641652	0.763
chr17	71783790	71784356	dmr_641672	0.6375
chr17	71997883	71998257	dmr_641848	0.524
chr17	72008490	72008678	dmr_641860	0.5379999999999999
chr17	72023331	72023718	dmr_641874	0.7455
chr17	72043035	72043987	dmr_641889	0.5265
chr17	72191298	72191547	dmr_642009	0.619
chr17	72336080	72336146	dmr_642116	0.8195
chr17	72429100	72429568	dmr_642197	0.7775
chr17	72464376	72464463	dmr_642218	0.505
chr17	72464744	72464804	dmr_642219	0.847
chr17	72787731	72788034	dmr_642429	0.5865
chr17	72817531	72818065	dmr_642444	0.6809999999999999
chr17	72834326	72834467	dmr_642459	0.95
chr17	72834834	72834881	dmr_642460	0.8115
chr17	72838266	72838274	dmr_642462	0.765
chr17	72839396	72839409	dmr_642464	0.7475
chr17	72855605	72856422	dmr_642485	0.6145
chr17	72863134	72863523	dmr_642492	0.6495
chr17	72920701	72920753	dmr_642518	0.7275
chr17	72921074	72921967	dmr_642519	0.5465
chr17	72923046	72923757	dmr_642521	0.514
chr17	72924343	72925118	dmr_642523	0.5615
chr17	72925747	72925832	dmr_642525	0.682
chr17	72925844	72926302	dmr_642526	0.821
chr17	72935317	72936309	dmr_642535	0.5545
chr17	72936982	72938829	dmr_642537	0.5125
chr17	72938888	72938905	dmr_642538	0.6495
chr17	72967450	72967903	dmr_642565	0.8245
chr17	72989118	72989401	dmr_642586	0.7015
chr17	72989475	72989756	dmr_642587	0.7415
chr17	72997149	72997556	dmr_642597	0.6409999999999999
chr17	73067465	73067812	dmr_642640	0.5955
chr17	73068166	73068251	dmr_642641	0.547
chr17	73159584	73159850	dmr_642713	0.682
chr17	73220799	73221558	dmr_642770	0.691
chr17	73222180	73222246	dmr_642771	0.757
chr17	73226059	73226094	dmr_642777	0.6325
chr17	73239286	73240118	dmr_642791	0.738
chr17	73258278	73258729	dmr_642807	0.7585
chr17	73258749	73259044	dmr_642808	0.7725
chr17	73262929	73263377	dmr_642811	0.565
chr17	73271368	73271872	dmr_642822	0.5475
chr17	73487366	73488151	dmr_642967	0.614
chr17	73540927	73541200	dmr_643029	0.843
chr17	73556898	73557404	dmr_643047	0.584
chr17	73649534	73649934	dmr_643152	0.7085
chr17	73682635	73682824	dmr_643186	0.687
chr17	73881581	73882008	dmr_643341	0.5405
chr17	73914680	73914869	dmr_643363	0.7945
chr17	73915300	73915691	dmr_643364	0.561
chr17	73918186	73918610	dmr_643367	0.679
chr17	73941406	73942553	dmr_643384	0.635
chr17	73948284	73948504	dmr_643389	0.627
chr17	74195943	74196174	dmr_643502	0.747
chr17	74201157	74201260	dmr_643507	0.521
chr17	74207522	74207606	dmr_643510	0.6255
chr17	74212913	74213050	dmr_643516	0.6045
chr17	74213122	74213592	dmr_643517	0.7255
chr17	74260242	74260453	dmr_643558	0.7490000000000001
chr17	74265003	74265455	dmr_643562	0.5465
chr17	74265463	74265511	dmr_643563	0.5435
chr17	74579935	74580147	dmr_643786	0.7275
chr17	74580193	74580298	dmr_643787	0.6990000000000001
chr17	74687861	74687989	dmr_643868	0.5870000000000001
chr17	74688135	74688204	dmr_643869	0.6709999999999999
chr17	75066277	75066632	dmr_644083	0.5455
chr17	75152973	75153445	dmr_644150	0.7185
chr17	75168737	75169288	dmr_644166	0.5815
chr17	75178768	75179380	dmr_644175	0.5755
chr17	75181077	75181406	dmr_644177	0.5555
chr17	75187270	75187333	dmr_644186	0.718
chr17	75319823	75320017	dmr_644299	0.503
chr17	75382627	75382652	dmr_644356	0.608
chr17	75516296	75516760	dmr_644450	0.628
chr17	75630016	75630437	dmr_644518	0.698
chr17	75856989	75857297	dmr_644635	0.693
chr17	77988769	77988979	dmr_645280	0.604
chr17	78163388	78163647	dmr_645345	0.546
chr17	78221330	78221773	dmr_645391	0.5985
chr17	78263959	78264980	dmr_645433	0.528
chr17	78353053	78353125	dmr_645511	0.5015
chr17	78376564	78377090	dmr_645535	0.6715
chr17	78416996	78417165	dmr_645564	0.5705
chr17	78507241	78507532	dmr_645603	0.747
chr17	78603699	78603868	dmr_645665	0.5825
chr17	78724460	78724809	dmr_645774	0.653
chr17	78753411	78753515	dmr_645798	0.5435
chr17	79287156	79287869	dmr_646147	0.6965
chr17	79338325	79338401	dmr_646186	0.7095
chr17	79394670	79395029	dmr_646231	0.821
chr17	79396349	79396382	dmr_646234	0.703
chr17	79396654	79396926	dmr_646235	0.8740000000000001
chr17	79510165	79510588	dmr_646315	0.647
chr17	79513918	79514178	dmr_646318	0.733
chr17	79625899	79626862	dmr_646393	0.6709999999999999
chr17	79769921	79770354	dmr_646480	0.7095
chr17	79954678	79955000	dmr_646633	0.8109999999999999
chr17	80004694	80005099	dmr_646678	0.755
chr17	80017392	80018013	dmr_646686	0.696
chr17	80026587	80026985	dmr_646694	0.7375
chr17	80048083	80049101	dmr_646725	0.5615
chr17	80054062	80054696	dmr_646734	0.74
chr17	80084313	80085155	dmr_646767	0.7829999999999999
chr17	80407363	80407561	dmr_647002	0.5355
chr17	80427027	80427195	dmr_647023	0.5095
chr17	80520505	80520859	dmr_647089	0.7795
chr17	80553287	80553517	dmr_647106	0.6920000000000001
chr17	80564699	80564925	dmr_647114	0.7795
chr17	80583859	80584119	dmr_647130	0.557
chr17	80603199	80603986	dmr_647143	0.6995
chr17	80606515	80606661	dmr_647147	0.518
chr17	80618419	80619109	dmr_647162	0.5165
chr17	80683684	80683902	dmr_647245	0.6195
chr17	80689554	80690049	dmr_647254	0.7085
chr17	80707312	80707346	dmr_647281	0.5785
chr17	80709981	80710919	dmr_647287	0.586
chr17	80722298	80722489	dmr_647302	0.6705
chr17	80728657	80728944	dmr_647311	0.5525
chr17	80736818	80737019	dmr_647320	0.5275
chr17	80754487	80755430	dmr_647335	0.5670000000000001
chr17	80775345	80776011	dmr_647358	0.6745
chr17	80808126	80808412	dmr_647399	0.664
chr17	80887439	80888010	dmr_647466	0.6775
chr17	80933349	80933920	dmr_647498	0.6205
chr17	80943242	80944146	dmr_647511	0.7465
chr17	80947252	80947518	dmr_647513	0.6625
chr17	80948454	80948967	dmr_647515	0.6325
chr17	80950841	80951085	dmr_647518	0.6970000000000001
chr17	80951437	80952566	dmr_647519	0.526
chr17	80953608	80953986	dmr_647522	0.6465
chr17	80955527	80955851	dmr_647523	0.528
chr17	80957882	80958502	dmr_647526	0.6745
chr17	80964277	80964520	dmr_647535	0.657
chr17	80967349	80967852	dmr_647541	0.5705
chr17	80970156	80970958	dmr_647544	0.7985
chr17	80970973	80972414	dmr_647545	0.523
chr17	80972586	80972749	dmr_647546	0.5845
chr17	80981512	80982125	dmr_647557	0.6925
chr17	80982853	80983504	dmr_647558	0.774
chr17	80986814	80987281	dmr_647562	0.501
chr17	80989006	80989338	dmr_647565	0.8320000000000001
chr17	80989416	80989433	dmr_647566	0.7585
chr17	80990303	80990603	dmr_647568	0.581
chr17	80991481	80992165	dmr_647570	0.797
chr17	80993438	80994135	dmr_647574	0.5235
chr17	81011059	81012047	dmr_647599	0.536
chr17	81017356	81018535	dmr_647611	0.645
chr17	81062286	81062652	dmr_647649	0.504
chr17	81099859	81100516	dmr_647677	0.552
chr17	81102834	81103349	dmr_647681	0.6125
chr17	81176591	81176829	dmr_647734	0.6295
chr17	81419929	81420509	dmr_647898	0.513
chr17	81455499	81455823	dmr_647928	0.779
chr17	81480603	81480647	dmr_647956	0.594
chr17	81513569	81513875	dmr_647999	0.613
chr17	81539428	81539676	dmr_648033	0.605
chr17	81551831	81552196	dmr_648050	0.5525
chr17	81558275	81558390	dmr_648055	0.561
chr17	81585895	81585924	dmr_648083	0.659
chr17	81601363	81601930	dmr_648098	0.6459999999999999
chr17	81885928	81886469	dmr_648288	0.5835
chr17	82135226	82135288	dmr_648378	0.713
chr17	82366120	82366367	dmr_648468	0.852
chr17	82366641	82367017	dmr_648469	0.768
chr17	82476877	82477046	dmr_648512	0.5575
chr17	82861090	82861503	dmr_648716	0.604
chr17	83216190	83216542	dmr_648962	0.5870000000000001
chr17	83221021	83221578	dmr_648969	0.722
chr17	83276699	83277341	dmr_649009	0.759
chr17	83277374	83278421	dmr_649010	0.7555
chr17	83278685	83279053	dmr_649011	0.51
chr17	83288174	83288247	dmr_649018	0.7915
chr17	83322456	83323060	dmr_649038	0.618
chr17	83323345	83323899	dmr_649039	0.5555
chr17	83324154	83324229	dmr_649040	0.7745
chr17	83324254	83324787	dmr_649041	0.7495
chr17	83335099	83335593	dmr_649048	0.5870000000000001
chr17	83461576	83461947	dmr_649163	0.579
chr17	83466973	83467096	dmr_649164	0.5285
chr17	83508498	83508586	dmr_649204	0.57
chr17	83513151	83513460	dmr_649211	0.516
chr17	83563434	83564482	dmr_649253	0.509
chr17	83574692	83575127	dmr_649267	0.6635
chr17	83613529	83614469	dmr_649299	0.5535
chr17	83633301	83633582	dmr_649312	0.7435
chr17	83731974	83732107	dmr_649369	0.6795
chr17	83732111	83732514	dmr_649370	0.655
chr17	83741116	83741482	dmr_649379	0.672
chr17	83759129	83760040	dmr_649395	0.748
chr17	83794376	83795203	dmr_649434	0.532
chr17	83803953	83804342	dmr_649443	0.5539999999999999
chr17	83839171	83839311	dmr_649483	0.711
chr17	83859174	83859825	dmr_649504	0.7659999999999999
chr17	84029004	84029029	dmr_649636	0.55
chr17	84274215	84274521	dmr_649799	0.5329999999999999
chr17	84278509	84278672	dmr_649802	0.524
chr17	84351100	84351510	dmr_649861	0.6795
chr17	84510157	84510731	dmr_649965	0.7225
chr17	84511131	84511600	dmr_649966	0.6859999999999999
chr17	84512832	84513231	dmr_649967	0.7105
chr17	84540520	84540989	dmr_649993	0.6865
chr17	84584883	84585417	dmr_650027	0.5165
chr17	84615695	84616209	dmr_650054	0.556
chr17	84641603	84643394	dmr_650070	0.6665
chr17	84714793	84714986	dmr_650130	0.627
chr17	84865412	84865682	dmr_650228	0.8485
chr17	84878181	84878344	dmr_650238	0.5355
chr17	84891242	84891404	dmr_650246	0.6940000000000001
chr17	84903644	84903886	dmr_650258	0.7735
chr17	84921779	84921925	dmr_650271	0.635
chr17	84921971	84922029	dmr_650272	0.562
chr17	84922167	84922740	dmr_650273	0.67
chr17	84942550	84943043	dmr_650288	0.757
chr17	85033458	85033573	dmr_650377	0.6920000000000001
chr17	85033924	85034604	dmr_650378	0.6525
chr17	85072560	85072608	dmr_650418	0.532
chr17	85111070	85111121	dmr_650450	0.6185
chr17	85311437	85312013	dmr_650578	0.52
chr17	85826324	85826393	dmr_650890	0.518
chr17	86184705	86185190	dmr_651108	0.7405
chr17	86185385	86185661	dmr_651109	0.5325
chr17	86234308	86234813	dmr_651174	0.5835
chr17	86253639	86254371	dmr_651203	0.603
chr17	86254381	86254709	dmr_651204	0.527
chr17	86278796	86279294	dmr_651235	0.531
chr17	86280582	86281149	dmr_651238	0.8755
chr17	86282836	86283431	dmr_651241	0.633
chr17	86300584	86301598	dmr_651266	0.7185
chr17	86304611	86305428	dmr_651274	0.7335
chr17	86313479	86313649	dmr_651286	0.732
chr17	86329463	86330384	dmr_651311	0.718
chr17	86330608	86331711	dmr_651312	0.6325
chr17	86342845	86343007	dmr_651327	0.6445
chr17	86364232	86365026	dmr_651354	0.6885
chr17	86366966	86366988	dmr_651359	0.7170000000000001
chr17	86370884	86371216	dmr_651366	0.514
chr17	86379418	86380738	dmr_651376	0.557
chr17	86390415	86391189	dmr_651386	0.6645
chr17	86404884	86405365	dmr_651399	0.5579999999999999
chr17	86418272	86419085	dmr_651418	0.5925
chr17	86422999	86423153	dmr_651429	0.562
chr17	86436550	86437320	dmr_651451	0.601
chr17	86445563	86445593	dmr_651464	0.7335
chr17	86460556	86461392	dmr_651486	0.5825
chr17	86507479	86507734	dmr_651544	0.518
chr17	86516609	86517119	dmr_651555	0.7105
chr17	86529000	86529397	dmr_651571	0.703
chr17	86529422	86529442	dmr_651572	0.7665
chr17	86535247	86535419	dmr_651581	0.6459999999999999
chr17	86536331	86536669	dmr_651583	0.6805
chr17	86582530	86582647	dmr_651627	0.826
chr17	86588674	86588849	dmr_651632	0.5825
chr17	86593130	86593732	dmr_651637	0.5385
chr17	86602496	86602719	dmr_651647	0.557
chr17	86618440	86618879	dmr_651664	0.6385
chr17	86785455	86785650	dmr_651769	0.6779999999999999
chr17	86801162	86801512	dmr_651783	0.5725
chr17	86905372	86905958	dmr_651845	0.7165
chr17	86964402	86965707	dmr_651890	0.5135
chr17	86978442	86979586	dmr_651907	0.8255
chr17	86979610	86979867	dmr_651908	0.6815
chr17	86988652	86988903	dmr_651916	0.718
chr17	87093158	87093352	dmr_652005	0.6135
chr17	87109030	87109089	dmr_652020	0.5755
chr17	87110241	87110473	dmr_652023	0.555
chr17	87112720	87113154	dmr_652026	0.787
chr17	87115921	87116121	dmr_652030	0.68
chr17	87189914	87190069	dmr_652105	0.621
chr17	87226085	87226470	dmr_652128	0.703
chr17	87335693	87335937	dmr_652210	0.7375
chr17	87337230	87337396	dmr_652212	0.54
chr17	87458696	87460024	dmr_652325	0.728
chr17	87460763	87460877	dmr_652327	0.6935
chr17	87475575	87475943	dmr_652340	0.7535
chr17	87478569	87479089	dmr_652344	0.7665
chr17	87521906	87522414	dmr_652377	0.778
chr17	87522678	87523303	dmr_652378	0.6885
chr17	87570638	87571267	dmr_652408	0.5925
chr17	87726309	87727283	dmr_652497	0.5075
chr17	87727944	87727986	dmr_652499	0.7065
chr17	87734764	87734941	dmr_652503	0.6525
chr17	87746560	87746785	dmr_652514	0.6395
chr17	87762882	87763635	dmr_652528	0.6695
chr17	87770796	87770992	dmr_652537	0.634
chr17	87784073	87784886	dmr_652550	0.772
chr17	87791599	87791753	dmr_652555	0.6305
chr17	87791857	87792147	dmr_652556	0.609
chr17	87792773	87793743	dmr_652558	0.6405
chr17	87795098	87796751	dmr_652560	0.5579999999999999
chr17	87798923	87799838	dmr_652561	0.66
chr17	87983519	87983592	dmr_652659	0.6920000000000001
chr17	87990555	87990796	dmr_652667	0.7125
chr17	87991547	87992148	dmr_652668	0.578
chr17	88042588	88043121	dmr_652730	0.5095
chr17	88103303	88103838	dmr_652778	0.5329999999999999
chr17	88106392	88106660	dmr_652780	0.5105
chr17	88132478	88133126	dmr_652798	0.8515
chr17	88133249	88133479	dmr_652799	0.532
chr17	88195477	88195528	dmr_652837	0.691
chr17	88329703	88330137	dmr_652929	0.7785
chr17	88558122	88558824	dmr_653070	0.7055
chr17	88560008	88560073	dmr_653073	0.6235
chr17	88580266	88580713	dmr_653094	0.6809999999999999
chr17	88635931	88637068	dmr_653139	0.7005
chr17	89663812	89664165	dmr_653741	0.6185
chr17	89912110	89912119	dmr_653830	0.5385
chr17	90059970	90060232	dmr_653905	0.8029999999999999
chr17	90075746	90075781	dmr_653930	0.599
chr17	90382719	90382869	dmr_654274	0.8025
chr17	90454732	90454735	dmr_654367	0.67
chr17	90569718	90570095	dmr_654471	0.5405
chr17	90583138	90583354	dmr_654488	0.6325
chr17	90584416	90584765	dmr_654491	0.6265
chr17	90696754	90696856	dmr_654603	0.6495
chr17	91013124	91013607	dmr_654932	0.7435
chr17	94038155	94038387	dmr_655945	0.536
chr17	94038587	94038598	dmr_655946	0.7235
chr17	94332564	94332566	dmr_656063	0.6305
chr18	3638888	3639082	dmr_656398	0.603
chr18	4375223	4375370	dmr_656745	0.7015
chr18	4384961	4385379	dmr_656756	0.556
chr18	4808534	4808809	dmr_657053	0.695
chr18	5014262	5014647	dmr_657193	0.6409999999999999
chr18	5029554	5029926	dmr_657208	0.9195
chr18	5031721	5032104	dmr_657213	0.64
chr18	5074787	5075164	dmr_657253	0.5295
chr18	5163155	5163955	dmr_657319	0.617
chr18	5166450	5166952	dmr_657322	0.6920000000000001
chr18	5303877	5304046	dmr_657392	0.6765
chr18	5414488	5414831	dmr_657466	0.6225
chr18	5520209	5520379	dmr_657529	0.644
chr18	5748525	5749046	dmr_657667	0.5745
chr18	5842349	5842441	dmr_657715	0.586
chr18	5932660	5932818	dmr_657750	0.7675
chr18	5945070	5945155	dmr_657760	0.7025
chr18	6029870	6029898	dmr_657808	0.6709999999999999
chr18	6136679	6136859	dmr_657884	0.6835
chr18	6394097	6394513	dmr_658006	0.616
chr18	6448290	6448548	dmr_658050	0.5345
chr18	6456463	6456679	dmr_658062	0.612
chr18	6464511	6464534	dmr_658072	0.6925
chr18	6499631	6499768	dmr_658120	0.5285
chr18	6531144	6531375	dmr_658146	0.7
chr18	6741013	6741034	dmr_658225	0.6925
chr18	6906775	6907200	dmr_658320	0.7120000000000001
chr18	6940113	6940322	dmr_658350	0.669
chr18	6946811	6946823	dmr_658360	0.507
chr18	6954902	6955109	dmr_658367	0.7705
chr18	6958194	6958619	dmr_658373	0.5615
chr18	6959512	6960633	dmr_658375	0.674
chr18	6968040	6968445	dmr_658386	0.5645
chr18	6977596	6978208	dmr_658399	0.6035
chr18	6979425	6980017	dmr_658401	0.5045
chr18	6982431	6982797	dmr_658404	0.6990000000000001
chr18	6989704	6989759	dmr_658417	0.65
chr18	6997687	6998165	dmr_658429	0.691
chr18	6999472	6999621	dmr_658431	0.7945
chr18	7000128	7000992	dmr_658432	0.7745
chr18	7001029	7001448	dmr_658433	0.745
chr18	7002797	7003173	dmr_658434	0.6405
chr18	7006190	7006631	dmr_658435	0.7755
chr18	7045500	7045544	dmr_658447	0.5755
chr18	7087526	7087887	dmr_658470	0.5495
chr18	7098220	7098640	dmr_658474	0.8445
chr18	7107882	7108027	dmr_658479	0.865
chr18	7108098	7108231	dmr_658480	0.7545
chr18	7117310	7117574	dmr_658485	0.545
chr18	7124928	7125646	dmr_658494	0.598
chr18	7410752	7411364	dmr_658606	0.5195
chr18	7461492	7461677	dmr_658635	0.7895
chr18	7518766	7518844	dmr_658663	0.509
chr18	7562980	7563427	dmr_658680	0.7025
chr18	7565176	7565296	dmr_658683	0.57
chr18	7590533	7590943	dmr_658701	0.6559999999999999
chr18	7591057	7591480	dmr_658702	0.595
chr18	7896953	7897011	dmr_658821	0.7365
chr18	7923799	7923899	dmr_658851	0.5035
chr18	8161361	8161388	dmr_658926	0.7395
chr18	8328113	8328328	dmr_658986	0.6795
chr18	8478485	8479124	dmr_659062	0.659
chr18	8593567	8593753	dmr_659106	0.7655
chr18	8665249	8665391	dmr_659140	0.6765
chr18	8719086	8719837	dmr_659168	0.53
chr18	9011561	9011636	dmr_659279	0.7365
chr18	9339245	9339275	dmr_659392	0.7020000000000001
chr18	9405695	9405740	dmr_659454	0.5345
chr18	9554839	9554987	dmr_659511	0.6025
chr18	10104118	10104476	dmr_659750	0.7845
chr18	10531745	10531774	dmr_659968	0.7190000000000001
chr18	10532881	10533388	dmr_659970	0.6715
chr18	10727989	10728050	dmr_660091	0.6555
chr18	10739691	10740043	dmr_660110	0.659
chr18	10772130	10772132	dmr_660141	0.625
chr18	10786444	10786495	dmr_660157	0.5735
chr18	10786849	10787242	dmr_660158	0.7655
chr18	10787634	10787685	dmr_660159	0.643
chr18	11442538	11442627	dmr_660445	0.7745
chr18	11534798	11535587	dmr_660474	0.562
chr18	11811040	11811177	dmr_660593	0.6405
chr18	11840810	11842064	dmr_660624	0.6255
chr18	11843180	11843466	dmr_660626	0.522
chr18	11843634	11844021	dmr_660627	0.696
chr18	11844215	11844879	dmr_660628	0.6175
chr18	11867839	11868369	dmr_660659	0.84
chr18	11872290	11873963	dmr_660662	0.5005
chr18	11883408	11883546	dmr_660676	0.6615
chr18	11936094	11936472	dmr_660737	0.7070000000000001
chr18	11954521	11954562	dmr_660762	0.708
chr18	11967318	11967486	dmr_660774	0.6435
chr18	11972397	11972578	dmr_660775	0.6625
chr18	11973912	11974157	dmr_660777	0.7925
chr18	12169505	12169710	dmr_660909	0.7905
chr18	12192796	12193419	dmr_660935	0.5605
chr18	12200189	12201027	dmr_660939	0.7195
chr18	12204953	12205737	dmr_660943	0.5065
chr18	12223970	12224306	dmr_660959	0.603
chr18	12234527	12235265	dmr_660969	0.6629999999999999
chr18	12261292	12261820	dmr_660978	0.624
chr18	12270199	12270621	dmr_660982	0.7575
chr18	12304501	12304608	dmr_661001	0.7585
chr18	12334438	12334923	dmr_661011	0.679
chr18	12347672	12348044	dmr_661018	0.6385
chr18	12349859	12351593	dmr_661021	0.9179999999999999
chr18	12363517	12363630	dmr_661027	0.7140000000000001
chr18	12470701	12470872	dmr_661093	0.5385
chr18	12470917	12471024	dmr_661094	0.5539999999999999
chr18	12473121	12473262	dmr_661096	0.537
chr18	12642723	12642877	dmr_661198	0.597
chr18	12644358	12645043	dmr_661199	0.6015
chr18	12651432	12651635	dmr_661207	0.7140000000000001
chr18	12655261	12655401	dmr_661211	0.6335
chr18	12682563	12683564	dmr_661239	0.526
chr18	12690979	12691146	dmr_661244	0.6535
chr18	12727834	12727911	dmr_661271	0.6459999999999999
chr18	12727921	12728512	dmr_661272	0.5595
chr18	12740420	12740622	dmr_661282	0.669
chr18	12752378	12752794	dmr_661297	0.675
chr18	12782223	12782655	dmr_661336	0.5065
chr18	12782705	12782968	dmr_661337	0.634
chr18	12782996	12783251	dmr_661338	0.6845
chr18	12785905	12785937	dmr_661343	0.7909999999999999
chr18	12791587	12791678	dmr_661353	0.525
chr18	12851787	12851916	dmr_661431	0.5025
chr18	12852285	12852610	dmr_661432	0.7745
chr18	12858395	12858525	dmr_661442	0.6485
chr18	12859764	12859928	dmr_661444	0.7595
chr18	12863010	12863190	dmr_661447	0.6045
chr18	12863451	12863721	dmr_661448	0.6405
chr18	12880442	12880919	dmr_661470	0.6125
chr18	12909858	12911202	dmr_661498	0.716
chr18	12913825	12914451	dmr_661503	0.738
chr18	12938052	12938455	dmr_661522	0.5255
chr18	13034720	13035058	dmr_661587	0.611
chr18	13035063	13035496	dmr_661588	0.6235
chr18	13225397	13225608	dmr_661654	0.8095
chr18	13225640	13225834	dmr_661655	0.7070000000000001
chr18	13237147	13237536	dmr_661663	0.7585
chr18	13787117	13787686	dmr_661952	0.561
chr18	14032706	14032857	dmr_662083	0.5385
chr18	14049615	14050436	dmr_662098	0.5635
chr18	14754875	14755135	dmr_662453	0.8135
chr18	15023562	15023980	dmr_662615	0.6
chr18	15208045	15208592	dmr_662760	0.867
chr18	15295158	15295542	dmr_662800	0.562
chr18	15551778	15552157	dmr_662940	0.6115
chr18	15853120	15853568	dmr_663060	0.6435
chr18	16792478	16792874	dmr_663655	0.7615
chr18	17099639	17099745	dmr_663781	0.946
chr18	18397389	18397516	dmr_664160	0.609
chr18	19603597	19603806	dmr_664490	0.596
chr18	19631759	19632216	dmr_664501	0.5055
chr18	19781344	19781479	dmr_664569	0.76
chr18	19786268	19786636	dmr_664571	0.633
chr18	19846567	19846871	dmr_664583	0.8355
chr18	20046096	20046344	dmr_664684	0.7390000000000001
chr18	20196438	20196757	dmr_664757	0.5579999999999999
chr18	20514216	20514364	dmr_664878	0.7265
chr18	20514391	20514533	dmr_664879	0.6445
chr18	20558601	20558658	dmr_664906	0.503
chr18	20566833	20566871	dmr_664911	0.745
chr18	20645142	20645770	dmr_664945	0.741
chr18	20696706	20696831	dmr_664978	0.593
chr18	20697015	20697079	dmr_664979	0.5545
chr18	20697152	20697245	dmr_664980	0.6765
chr18	20713461	20713623	dmr_664999	0.5315
chr18	20740744	20741879	dmr_665034	0.7535
chr18	20742207	20743085	dmr_665035	0.644
chr18	20775138	20775403	dmr_665056	0.5935
chr18	20787106	20787149	dmr_665070	0.5529999999999999
chr18	21005471	21005477	dmr_665203	0.696
chr18	21079229	21079551	dmr_665228	0.669
chr18	21133159	21133450	dmr_665267	0.5675
chr18	21179681	21179931	dmr_665306	0.612
chr18	21185787	21185975	dmr_665316	0.759
chr18	21186028	21186284	dmr_665317	0.7020000000000001
chr18	21203931	21204269	dmr_665336	0.6935
chr18	21223549	21223670	dmr_665352	0.7175
chr18	21227389	21228134	dmr_665355	0.514
chr18	21228145	21228202	dmr_665356	0.563
chr18	21241251	21241429	dmr_665365	0.596
chr18	21272672	21273301	dmr_665387	0.675
chr18	21282305	21282481	dmr_665397	0.5375
chr18	21647350	21647493	dmr_665588	0.9259999999999999
chr18	21651533	21651569	dmr_665594	0.77
chr18	21698919	21699476	dmr_665608	0.8075
chr18	21844974	21845671	dmr_665677	0.614
chr18	22139391	22139569	dmr_665803	0.61
chr18	22451171	22452505	dmr_665983	0.5995
chr18	22452944	22453680	dmr_665984	0.5455
chr18	22489284	22489619	dmr_666014	0.5055
chr18	22696909	22697259	dmr_666106	0.5695
chr18	22756777	22757056	dmr_666174	0.5379999999999999
chr18	22850496	22851059	dmr_666242	0.516
chr18	23036615	23036856	dmr_666392	0.5335
chr18	23428624	23428675	dmr_666599	0.501
chr18	23436336	23437386	dmr_666609	0.7535
chr18	23441729	23441820	dmr_666613	0.7225
chr18	23444771	23445785	dmr_666618	0.5379999999999999
chr18	23455068	23455410	dmr_666633	0.7645
chr18	23474562	23474844	dmr_666657	0.7
chr18	23497429	23497724	dmr_666679	0.6779999999999999
chr18	23511554	23511829	dmr_666694	0.74
chr18	23511848	23512261	dmr_666695	0.7745
chr18	23514558	23514981	dmr_666699	0.5985
chr18	23576108	23576855	dmr_666757	0.6595
chr18	23625796	23625904	dmr_666794	0.6715
chr18	23654629	23654775	dmr_666822	0.6629999999999999
chr18	23706369	23706820	dmr_666874	0.626
chr18	23754512	23754874	dmr_666892	0.6865
chr18	23806038	23806104	dmr_666921	0.6675
chr18	23807520	23808677	dmr_666923	0.7575
chr18	23842622	23842791	dmr_666980	0.617
chr18	23844843	23845280	dmr_666984	0.696
chr18	23871332	23872610	dmr_667026	0.555
chr18	23872727	23872916	dmr_667027	0.614
chr18	23887449	23888099	dmr_667046	0.5265
chr18	23901294	23901541	dmr_667067	0.6920000000000001
chr18	24085572	24085967	dmr_667197	0.5365
chr18	24109952	24110100	dmr_667214	0.5335
chr18	24151958	24152488	dmr_667246	0.8115
chr18	24152747	24152931	dmr_667247	0.7225
chr18	24153297	24153640	dmr_667248	0.633
chr18	24246105	24246480	dmr_667319	0.6235
chr18	24298173	24299697	dmr_667359	0.569
chr18	24435057	24435439	dmr_667463	0.5105
chr18	24636548	24636791	dmr_667609	0.7145
chr18	24704106	24704372	dmr_667645	0.5705
chr18	24809705	24809726	dmr_667770	0.6215
chr18	24839175	24839412	dmr_667809	0.5265
chr18	24861576	24861905	dmr_667838	0.5105
chr18	24953488	24953797	dmr_667943	0.9765
chr18	24971042	24971359	dmr_667962	0.7515
chr18	24972251	24972364	dmr_667964	0.682
chr18	25056590	25056692	dmr_668038	0.5465
chr18	25065309	25065590	dmr_668048	0.74
chr18	25065693	25066445	dmr_668049	0.7509999999999999
chr18	25084504	25085037	dmr_668062	0.67
chr18	25088826	25089131	dmr_668067	0.7655
chr18	25091702	25092058	dmr_668069	0.7445
chr18	25096811	25096868	dmr_668074	0.622
chr18	25240928	25241339	dmr_668150	0.815
chr18	25241722	25241819	dmr_668151	0.6905
chr18	25242080	25242847	dmr_668152	0.643
chr18	25505334	25505343	dmr_668337	0.7875
chr18	25527259	25527482	dmr_668367	0.535
chr18	25560770	25560812	dmr_668410	0.655
chr18	25570110	25570133	dmr_668424	0.5785
chr18	25590271	25591219	dmr_668453	0.6565
chr18	25600331	25600980	dmr_668468	0.8109999999999999
chr18	25606826	25607068	dmr_668476	0.7985
chr18	25630159	25630411	dmr_668513	0.5305
chr18	25630753	25630789	dmr_668514	0.5545
chr18	25632340	25632569	dmr_668519	0.6295
chr18	25634756	25635157	dmr_668524	0.7040000000000001
chr18	25643866	25643870	dmr_668535	0.8170000000000001
chr18	25644552	25644767	dmr_668536	0.6425
chr18	25645410	25645710	dmr_668538	0.6155
chr18	25714400	25714681	dmr_668639	0.512
chr18	25723831	25724470	dmr_668655	0.7955
chr18	25724754	25724807	dmr_668657	0.679
chr18	25775746	25775869	dmr_668722	0.7490000000000001
chr18	25864569	25864814	dmr_668794	0.652
chr18	25867919	25868101	dmr_668799	0.5235
chr18	25911324	25911455	dmr_668825	0.5429999999999999
chr18	27839411	27839822	dmr_669656	0.695
chr18	28724337	28725084	dmr_670001	0.7265
chr18	28725142	28725417	dmr_670002	0.7085
chr18	28742870	28743017	dmr_670015	0.7015
chr18	28852104	28852267	dmr_670045	0.7979999999999999
chr18	29242566	29242852	dmr_670199	0.617
chr18	29298974	29299096	dmr_670235	0.6990000000000001
chr18	29391034	29391138	dmr_670276	0.52
chr18	29519843	29520042	dmr_670331	0.55
chr18	29631015	29631834	dmr_670383	0.6505
chr18	29632250	29632740	dmr_670384	0.5115
chr18	29633062	29633372	dmr_670385	0.8765
chr18	29898614	29899085	dmr_670506	0.6405
chr18	30005460	30006109	dmr_670555	0.63
chr18	30046338	30046494	dmr_670582	0.7325
chr18	30353535	30354081	dmr_670785	0.503
chr18	30685699	30686208	dmr_671001	0.7215
chr18	30881298	30881426	dmr_671109	0.5805
chr18	30881589	30881681	dmr_671110	0.619
chr18	31137138	31137213	dmr_671244	0.5105
chr18	31137521	31138099	dmr_671245	0.7905
chr18	31445894	31445902	dmr_671411	0.55
chr18	31446568	31446571	dmr_671412	0.6985
chr18	31448398	31448762	dmr_671413	0.5579999999999999
chr18	31594011	31594244	dmr_671465	0.8375
chr18	31604313	31604787	dmr_671473	0.596
chr18	31607777	31609045	dmr_671475	0.6295
chr18	31609070	31609145	dmr_671476	0.6445
chr18	31766880	31766952	dmr_671556	0.6215
chr18	31827098	31827423	dmr_671595	0.6235
chr18	31844032	31844373	dmr_671613	0.5225
chr18	32138408	32138909	dmr_671771	0.523
chr18	32147886	32148101	dmr_671775	0.5695
chr18	32164672	32164710	dmr_671787	0.6609999999999999
chr18	32172781	32172879	dmr_671801	0.5935
chr18	32281641	32281714	dmr_671886	0.687
chr18	32340607	32340928	dmr_671918	0.5955
chr18	32366565	32366725	dmr_671939	0.948
chr18	32376585	32376599	dmr_671954	0.5905
chr18	32398830	32398916	dmr_671984	0.6325
chr18	32410771	32411200	dmr_671997	0.638
chr18	32432346	32432609	dmr_672021	0.6629999999999999
chr18	32647594	32648078	dmr_672156	0.7245
chr18	32703279	32703380	dmr_672176	0.526
chr18	33060036	33060525	dmr_672387	0.597
chr18	33200320	33200764	dmr_672525	0.5665
chr18	33346303	33346384	dmr_672591	0.9555
chr18	33460796	33460986	dmr_672699	0.5405
chr18	33461631	33461698	dmr_672701	0.5085
chr18	33468852	33468907	dmr_672705	0.5325
chr18	33501332	33501748	dmr_672731	0.652
chr18	33504494	33504611	dmr_672734	0.522
chr18	33535799	33535863	dmr_672750	0.68
chr18	33539048	33539284	dmr_672757	0.5655
chr18	33555115	33555605	dmr_672767	0.6409999999999999
chr18	33573297	33574327	dmr_672776	0.8170000000000001
chr18	33606752	33606859	dmr_672799	0.6515
chr18	33650701	33651509	dmr_672832	0.6805
chr18	33669550	33669887	dmr_672847	0.698
chr18	33779388	33779748	dmr_672941	0.64
chr18	33783975	33784754	dmr_672943	0.53
chr18	33894317	33894667	dmr_673004	0.5479999999999999
chr18	33944423	33944501	dmr_673036	0.669
chr18	33999507	34000051	dmr_673071	0.6305
chr18	34070022	34070123	dmr_673105	0.5345
chr18	34080370	34080694	dmr_673117	0.6115
chr18	34116548	34117134	dmr_673146	0.6355
chr18	34117195	34119099	dmr_673147	0.6035
chr18	34123312	34123713	dmr_673150	0.5285
chr18	34162760	34163536	dmr_673172	0.5595
chr18	34192828	34193939	dmr_673194	0.5515
chr18	34203106	34204064	dmr_673207	0.7765
chr18	34243907	34244447	dmr_673243	0.715
chr18	34249647	34249882	dmr_673248	0.5305
chr18	34252915	34252962	dmr_673254	0.7465
chr18	34259653	34259767	dmr_673264	0.6555
chr18	34267191	34267560	dmr_673275	0.7875
chr18	34267719	34267786	dmr_673276	0.522
chr18	34268370	34269398	dmr_673277	0.615
chr18	34295783	34296512	dmr_673311	0.5895
chr18	34299705	34299911	dmr_673315	0.5165
chr18	34354488	34355772	dmr_673377	0.6245
chr18	34370349	34370856	dmr_673403	0.5305
chr18	34380309	34380450	dmr_673409	0.5275
chr18	34457998	34458051	dmr_673476	0.664
chr18	34547041	34547296	dmr_673529	0.7435
chr18	34547364	34547665	dmr_673530	0.7040000000000001
chr18	34854980	34855200	dmr_673716	0.564
chr18	34957496	34957503	dmr_673798	0.51
chr18	34980453	34980726	dmr_673812	0.7795
chr18	34999777	34999955	dmr_673830	0.9335
chr18	35042302	35042579	dmr_673872	0.759
chr18	35042716	35043516	dmr_673873	0.74
chr18	35045266	35046956	dmr_673876	0.647
chr18	35047210	35047276	dmr_673878	0.501
chr18	35087214	35087851	dmr_673908	0.669
chr18	35097088	35097193	dmr_673920	0.5215
chr18	35215754	35215900	dmr_674016	0.742
chr18	35272565	35272882	dmr_674065	0.7609999999999999
chr18	35284423	35285007	dmr_674080	0.733
chr18	35285344	35285367	dmr_674082	0.565
chr18	35288085	35288136	dmr_674087	0.6629999999999999
chr18	35295947	35296650	dmr_674100	0.5635
chr18	35344340	35344751	dmr_674144	0.9185
chr18	35352863	35353315	dmr_674155	0.836
chr18	35371134	35371251	dmr_674164	0.6409999999999999
chr18	35402335	35403009	dmr_674189	0.6265
chr18	35417885	35418413	dmr_674202	0.6035
chr18	35422966	35422984	dmr_674205	0.5935
chr18	35435831	35436279	dmr_674215	0.612
chr18	35439941	35440038	dmr_674222	0.7395
chr18	35443171	35443441	dmr_674227	0.6335
chr18	35443513	35443935	dmr_674228	0.6985
chr18	35446819	35447267	dmr_674233	0.5025
chr18	35454975	35455388	dmr_674243	0.8065
chr18	35545013	35545301	dmr_674329	0.7140000000000001
chr18	35548071	35548542	dmr_674330	0.545
chr18	35548577	35549124	dmr_674331	0.8565
chr18	35554655	35554967	dmr_674335	0.7085
chr18	35655328	35655437	dmr_674422	0.642
chr18	35702440	35702487	dmr_674468	0.5805
chr18	35730508	35730845	dmr_674483	0.7715
chr18	35810731	35811166	dmr_674548	0.5325
chr18	35811432	35811739	dmr_674549	0.541
chr18	35814811	35815390	dmr_674554	0.6829999999999999
chr18	35815641	35815918	dmr_674555	0.635
chr18	35816212	35816401	dmr_674556	0.7215
chr18	35817299	35817468	dmr_674558	0.5665
chr18	35817778	35817813	dmr_674559	0.5665
chr18	35840300	35840692	dmr_674581	0.619
chr18	35840952	35841159	dmr_674582	0.628
chr18	35841553	35842610	dmr_674583	0.7075
chr18	35842636	35842799	dmr_674584	0.68
chr18	35844328	35845654	dmr_674586	0.5395
chr18	35847699	35848609	dmr_674589	0.7465
chr18	35848884	35849326	dmr_674590	0.7695
chr18	35849631	35850299	dmr_674591	0.6855
chr18	35867695	35868039	dmr_674618	0.7055
chr18	35873778	35873834	dmr_674627	0.654
chr18	35874885	35875407	dmr_674629	0.507
chr18	35888610	35888811	dmr_674644	0.628
chr18	35913478	35913531	dmr_674661	0.726
chr18	35919074	35919289	dmr_674667	0.6365
chr18	35920644	35920709	dmr_674668	0.636
chr18	35937778	35938007	dmr_674687	0.6935
chr18	35944399	35944489	dmr_674694	0.7090000000000001
chr18	35974931	35975520	dmr_674718	0.6665
chr18	36043594	36043888	dmr_674797	0.6505
chr18	36111691	36111999	dmr_674866	0.7855
chr18	36153531	36154052	dmr_674913	0.629
chr18	36154437	36154652	dmr_674915	0.6940000000000001
chr18	36154872	36155592	dmr_674916	0.8109999999999999
chr18	36155651	36155697	dmr_674917	0.6455
chr18	36183208	36183366	dmr_674951	0.755
chr18	36193110	36193379	dmr_674967	0.6709999999999999
chr18	36284453	36284756	dmr_675011	0.6579999999999999
chr18	36285081	36285183	dmr_675012	0.638
chr18	36339214	36339355	dmr_675056	0.6709999999999999
chr18	36361031	36361224	dmr_675080	0.5125
chr18	36370235	36370252	dmr_675090	0.6275
chr18	36370549	36370622	dmr_675091	0.6355
chr18	36370771	36370953	dmr_675092	0.7565
chr18	36373508	36373824	dmr_675095	0.539
chr18	36376620	36376909	dmr_675102	0.7275
chr18	36377531	36377683	dmr_675104	0.6459999999999999
chr18	36386521	36386725	dmr_675114	0.6729999999999999
chr18	36497927	36499091	dmr_675195	0.6609999999999999
chr18	36518947	36519393	dmr_675209	0.6295
chr18	36698418	36698567	dmr_675279	0.7715
chr18	36790241	36790302	dmr_675330	0.524
chr18	37141981	37142247	dmr_675399	0.544
chr18	37144983	37146060	dmr_675401	0.775
chr18	37146162	37146485	dmr_675402	0.6475
chr18	37148942	37148977	dmr_675406	0.7365
chr18	37155729	37156777	dmr_675417	0.6335
chr18	37172605	37172755	dmr_675439	0.6005
chr18	37176498	37176714	dmr_675444	0.6579999999999999
chr18	37177972	37178108	dmr_675447	0.52
chr18	37180194	37180676	dmr_675449	0.8640000000000001
chr18	37787291	37787708	dmr_675519	0.555
chr18	37816819	37818025	dmr_675541	0.5379999999999999
chr18	37827234	37827307	dmr_675548	0.5775
chr18	37848211	37848494	dmr_675577	0.6995
chr18	37852711	37853515	dmr_675584	0.77
chr18	37860654	37861510	dmr_675590	0.585
chr18	37956412	37956802	dmr_675653	0.6875
chr18	38014629	38014867	dmr_675697	0.631
chr18	38017150	38017952	dmr_675699	0.5105
chr18	38021876	38022388	dmr_675702	0.5820000000000001
chr18	38040972	38041189	dmr_675719	0.5035
chr18	38072736	38072768	dmr_675757	0.562
chr18	38083445	38083479	dmr_675769	0.5485
chr18	38087272	38087700	dmr_675774	0.7675
chr18	38091110	38091409	dmr_675782	0.5115
chr18	38097840	38098358	dmr_675790	0.652
chr18	38144042	38144079	dmr_675825	0.6245
chr18	38144149	38144342	dmr_675826	0.5325
chr18	38158275	38158458	dmr_675835	0.721
chr18	38182511	38182816	dmr_675855	0.628
chr18	38185029	38185270	dmr_675859	0.713
chr18	38199679	38199804	dmr_675878	0.745
chr18	38209456	38209729	dmr_675889	0.741
chr18	38228595	38228840	dmr_675902	0.7125
chr18	38239719	38240204	dmr_675911	0.6925
chr18	38263367	38263540	dmr_675929	0.5815
chr18	38263829	38263964	dmr_675930	0.821
chr18	38264412	38265035	dmr_675931	0.586
chr18	38265213	38265389	dmr_675932	0.7105
chr18	38277816	38278339	dmr_675942	0.7979999999999999
chr18	38354338	38354482	dmr_676007	0.8135
chr18	38372339	38372354	dmr_676024	0.655
chr18	38385246	38385381	dmr_676036	0.722
chr18	38484270	38484435	dmr_676149	0.6585
chr18	38592178	38592598	dmr_676219	0.5195
chr18	38593788	38594333	dmr_676221	0.7965
chr18	38761606	38762002	dmr_676335	0.6575
chr18	38770704	38770878	dmr_676343	0.8185
chr18	38788711	38789406	dmr_676358	0.5870000000000001
chr18	38814834	38815315	dmr_676379	0.8815
chr18	38836893	38837098	dmr_676392	0.6905
chr18	38844745	38844892	dmr_676399	0.545
chr18	38868394	38868716	dmr_676416	0.7020000000000001
chr18	38890293	38890482	dmr_676433	0.691
chr18	38929511	38929751	dmr_676467	0.6985
chr18	39009871	39010445	dmr_676539	0.536
chr18	39030521	39030617	dmr_676565	0.534
chr18	39030786	39030831	dmr_676566	0.773
chr18	39066675	39066863	dmr_676610	0.595
chr18	39093555	39094037	dmr_676643	0.579
chr18	39137723	39137874	dmr_676685	0.614
chr18	39151658	39152472	dmr_676700	0.6759999999999999
chr18	39158786	39158804	dmr_676708	0.6585
chr18	39158949	39159106	dmr_676709	0.6845
chr18	39165370	39165809	dmr_676716	0.799
chr18	39187630	39188228	dmr_676734	0.6145
chr18	39189686	39189956	dmr_676738	0.7175
chr18	39215368	39215683	dmr_676768	0.5225
chr18	39215940	39215965	dmr_676769	0.6375
chr18	39225124	39225135	dmr_676777	0.6459999999999999
chr18	39229660	39230240	dmr_676782	0.5935
chr18	39230326	39230388	dmr_676783	0.5475
chr18	39230715	39231029	dmr_676784	0.7265
chr18	39237277	39237402	dmr_676793	0.5035
chr18	39240588	39241055	dmr_676797	0.7355
chr18	39241076	39241578	dmr_676798	0.6759999999999999
chr18	39250757	39251137	dmr_676808	0.6505
chr18	39255129	39255204	dmr_676812	0.557
chr18	39255460	39256191	dmr_676813	0.8875
chr18	39294439	39294699	dmr_676855	0.7775
chr18	39298880	39299017	dmr_676861	0.7205
chr18	39299085	39299192	dmr_676862	0.606
chr18	39303044	39303273	dmr_676870	0.713
chr18	39318891	39319111	dmr_676888	0.5325
chr18	39319304	39319697	dmr_676889	0.5625
chr18	39322970	39323425	dmr_676895	0.6795
chr18	39323799	39324607	dmr_676896	0.5579999999999999
chr18	39325305	39325567	dmr_676897	0.6665
chr18	39370969	39371147	dmr_676955	0.609
chr18	39390859	39391217	dmr_676977	0.568
chr18	39475895	39475978	dmr_677069	0.7090000000000001
chr18	39485061	39485236	dmr_677085	0.6405
chr18	39500986	39501002	dmr_677098	0.698
chr18	39581712	39582281	dmr_677168	0.61
chr18	39635361	39635806	dmr_677215	0.526
chr18	39714713	39714847	dmr_677274	0.731
chr18	39763668	39763786	dmr_677318	0.537
chr18	39908617	39908942	dmr_677426	0.617
chr18	40028229	40028343	dmr_677500	0.746
chr18	40058010	40058427	dmr_677518	0.5735
chr18	40068481	40068504	dmr_677531	0.6815
chr18	40071999	40072221	dmr_677535	0.6985
chr18	40142855	40142944	dmr_677586	0.736
chr18	40143608	40143658	dmr_677588	0.7829999999999999
chr18	40260683	40261077	dmr_677660	0.6375
chr18	40324324	40324563	dmr_677739	0.5505
chr18	40331845	40331910	dmr_677746	0.5695
chr18	40399102	40399392	dmr_677837	0.8385
chr18	40399418	40399674	dmr_677838	0.601
chr18	40407194	40407327	dmr_677848	0.73
chr18	40407601	40407982	dmr_677849	0.631
chr18	40439700	40440248	dmr_677889	0.7290000000000001
chr18	40440638	40441032	dmr_677890	0.6125
chr18	40448616	40449587	dmr_677899	0.5295
chr18	40553546	40553592	dmr_678031	0.7895
chr18	41355271	41355575	dmr_678441	0.5885
chr18	41665272	41665905	dmr_678630	0.649
chr18	41707182	41707419	dmr_678665	0.5135
chr18	42043448	42043470	dmr_678891	0.643
chr18	42211736	42212060	dmr_679041	0.6025
chr18	42261248	42261433	dmr_679076	0.599
chr18	42417423	42417501	dmr_679154	0.6005
chr18	42450677	42450759	dmr_679170	0.5025
chr18	42510747	42510856	dmr_679189	0.6575
chr18	42578757	42579123	dmr_679247	0.529
chr18	42622284	42622593	dmr_679287	0.7709999999999999
chr18	42639676	42639704	dmr_679309	0.563
chr18	42658627	42658735	dmr_679327	0.7785
chr18	42664660	42664889	dmr_679336	0.5255
chr18	42682489	42682560	dmr_679356	0.515
chr18	42682882	42683216	dmr_679357	0.7245
chr18	42685324	42685796	dmr_679360	0.8265
chr18	42690384	42691779	dmr_679366	0.7075
chr18	42692071	42692265	dmr_679367	0.6185
chr18	42708292	42708382	dmr_679390	0.706
chr18	42714235	42714885	dmr_679398	0.508
chr18	42715084	42715597	dmr_679399	0.6920000000000001
chr18	42724034	42724488	dmr_679410	0.64
chr18	42729175	42729201	dmr_679418	0.7285
chr18	42733780	42733940	dmr_679427	0.6525
chr18	42734404	42734548	dmr_679429	0.8140000000000001
chr18	42736441	42736515	dmr_679432	0.5455
chr18	42737436	42737901	dmr_679434	0.619
chr18	42738749	42738987	dmr_679436	0.68
chr18	42739844	42740482	dmr_679438	0.6755
chr18	42744621	42744972	dmr_679445	0.7385
chr18	42749299	42749414	dmr_679453	0.5555
chr18	42751514	42752127	dmr_679456	0.7285
chr18	42752171	42752594	dmr_679457	0.569
chr18	42752634	42752740	dmr_679458	0.5035
chr18	42766670	42766975	dmr_679476	0.5710000000000001
chr18	42767062	42767283	dmr_679477	0.602
chr18	42780609	42780782	dmr_679499	0.5395
chr18	42791596	42792855	dmr_679515	0.6075
chr18	42792924	42793022	dmr_679516	0.584
chr18	42796437	42796439	dmr_679520	0.7075
chr18	42804999	42805559	dmr_679529	0.5935
chr18	42805657	42805682	dmr_679530	0.561
chr18	42831943	42832326	dmr_679563	0.514
chr18	42836163	42836769	dmr_679567	0.5425
chr18	42841236	42841458	dmr_679576	0.7715
chr18	42841472	42841756	dmr_679577	0.5785
chr18	42844206	42844451	dmr_679579	0.6629999999999999
chr18	42846410	42846467	dmr_679583	0.5705
chr18	42853350	42853721	dmr_679591	0.7
chr18	42853907	42854118	dmr_679592	0.8845
chr18	42855770	42856283	dmr_679595	0.5365
chr18	42857526	42857597	dmr_679599	0.7205
chr18	42861395	42861768	dmr_679604	0.638
chr18	42864861	42864992	dmr_679609	0.5675
chr18	42865071	42865151	dmr_679610	0.6579999999999999
chr18	42865468	42865636	dmr_679611	0.5005
chr18	42867755	42867914	dmr_679614	0.6155
chr18	42868213	42869006	dmr_679615	0.58
chr18	42877262	42877555	dmr_679626	0.552
chr18	42883407	42883822	dmr_679633	0.5565
chr18	42885471	42886050	dmr_679635	0.5835
chr18	42887132	42887276	dmr_679637	0.7725
chr18	42890436	42890553	dmr_679642	0.6255
chr18	42894257	42894285	dmr_679648	0.696
chr18	42895006	42895489	dmr_679650	0.529
chr18	42896464	42896494	dmr_679652	0.5445
chr18	42965831	42965982	dmr_679694	0.7305
chr18	42987231	42987446	dmr_679711	0.5325
chr18	43049213	43049252	dmr_679756	0.8859999999999999
chr18	43058477	43058919	dmr_679767	0.6679999999999999
chr18	43117535	43118041	dmr_679813	0.574
chr18	43231289	43232001	dmr_679887	0.653
chr18	43556968	43557057	dmr_680088	0.664
chr18	43592571	43592915	dmr_680129	0.5835
chr18	43600088	43600104	dmr_680138	0.68
chr18	43600166	43600278	dmr_680139	0.8029999999999999
chr18	43612496	43612771	dmr_680155	0.5489999999999999
chr18	43619400	43620042	dmr_680165	0.7715
chr18	43658416	43658963	dmr_680213	0.5395
chr18	43659837	43660207	dmr_680215	0.659
chr18	43667663	43667707	dmr_680230	0.7395
chr18	43667963	43668336	dmr_680231	0.526
chr18	43669708	43669881	dmr_680233	0.536
chr18	43671088	43671387	dmr_680236	0.7615
chr18	43688247	43688680	dmr_680258	0.529
chr18	43706233	43706632	dmr_680265	0.6015
chr18	43842385	43842552	dmr_680328	0.833
chr18	44316176	44316522	dmr_680488	0.7135
chr18	44487348	44487359	dmr_680607	0.539
chr18	44487394	44487526	dmr_680608	0.7425
chr18	44491364	44491944	dmr_680609	0.612
chr18	44494774	44495008	dmr_680613	0.547
chr18	44495685	44495940	dmr_680614	0.6665
chr18	44498144	44498786	dmr_680618	0.544
chr18	44518168	44518914	dmr_680639	0.7955
chr18	44538871	44539502	dmr_680661	0.624
chr18	44609888	44610395	dmr_680732	0.541
chr18	44624477	44625148	dmr_680752	0.731
chr18	44662834	44662862	dmr_680790	0.708
chr18	44686619	44687106	dmr_680811	0.54
chr18	44798222	44798365	dmr_680861	0.6665
chr18	44817342	44817899	dmr_680871	0.8490000000000001
chr18	44872763	44872930	dmr_680904	0.563
chr18	45015520	45015669	dmr_681004	0.649
chr18	45016114	45016139	dmr_681005	0.8065
chr18	45561612	45562405	dmr_681209	0.669
chr18	45563260	45563312	dmr_681211	0.597
chr18	45568179	45568480	dmr_681218	0.596
chr18	45594226	45594996	dmr_681257	0.727
chr18	45622939	45623089	dmr_681296	0.6255
chr18	45635719	45636669	dmr_681311	0.8205
chr18	45646742	45646892	dmr_681328	0.682
chr18	45658301	45658507	dmr_681342	0.691
chr18	45759188	45759524	dmr_681438	0.653
chr18	45876377	45876454	dmr_681503	0.8315
chr18	45882246	45882742	dmr_681506	0.5660000000000001
chr18	45915560	45916280	dmr_681531	0.532
chr18	45945652	45946997	dmr_681549	0.7315
chr18	46092330	46092885	dmr_681624	0.6409999999999999
chr18	46092971	46092994	dmr_681625	0.8035
chr18	46425495	46425833	dmr_681845	0.879
chr18	46432177	46432719	dmr_681848	0.5335
chr18	46443922	46444085	dmr_681854	0.7395
chr18	46444202	46444235	dmr_681855	0.6609999999999999
chr18	46483845	46484380	dmr_681895	0.6165
chr18	46522479	46522788	dmr_681936	0.7175
chr18	46524206	46524284	dmr_681939	0.531
chr18	46526666	46526739	dmr_681940	0.715
chr18	46601550	46601903	dmr_681981	0.5870000000000001
chr18	46786542	46786845	dmr_682099	0.5515
chr18	46965563	46965723	dmr_682217	0.627
chr18	46967326	46968181	dmr_682219	0.648
chr18	46968253	46968607	dmr_682220	0.5465
chr18	46976610	46976811	dmr_682231	0.9259999999999999
chr18	47026622	47026769	dmr_682259	0.545
chr18	47027101	47027416	dmr_682260	0.5095
chr18	47027795	47028000	dmr_682261	0.5870000000000001
chr18	47094786	47094914	dmr_682309	0.7090000000000001
chr18	47133276	47133459	dmr_682331	0.575
chr18	47169802	47170064	dmr_682361	0.5095
chr18	47269605	47270053	dmr_682444	0.7020000000000001
chr18	47334384	47334749	dmr_682527	0.6745
chr18	47428616	47429009	dmr_682596	0.8420000000000001
chr18	47505684	47506043	dmr_682638	0.5429999999999999
chr18	47562732	47562882	dmr_682675	0.618
chr18	47624032	47624497	dmr_682720	0.536
chr18	47665439	47666007	dmr_682749	0.57
chr18	47715373	47715821	dmr_682780	0.512
chr18	47837223	47837674	dmr_682848	0.5915
chr18	48566655	48566839	dmr_683197	0.7290000000000001
chr18	49049918	49050409	dmr_683394	0.7915
chr18	49318636	49318963	dmr_683542	0.5005
chr18	49403581	49404384	dmr_683596	0.6659999999999999
chr18	49501218	49501920	dmr_683670	0.7525
chr18	49771359	49771720	dmr_683804	0.7285
chr18	49795641	49796235	dmr_683821	0.8490000000000001
chr18	49893922	49894045	dmr_683869	0.691
chr18	49996488	49996541	dmr_683930	0.787
chr18	49997501	49997581	dmr_683932	0.7525
chr18	49997844	49998075	dmr_683933	0.61
chr18	50042232	50042681	dmr_683969	0.6705
chr18	50269797	50269907	dmr_684132	0.6405
chr18	50272624	50273263	dmr_684135	0.6295
chr18	50494196	50494456	dmr_684238	0.569
chr18	51045780	51045922	dmr_684473	0.6729999999999999
chr18	51112646	51112674	dmr_684503	0.5135
chr18	51118637	51119491	dmr_684506	0.706
chr18	51207030	51207623	dmr_684579	0.546
chr18	51267305	51267646	dmr_684629	0.6005
chr18	51267729	51267771	dmr_684630	0.795
chr18	51558395	51558538	dmr_684772	0.6405
chr18	51586959	51587004	dmr_684785	0.613
chr18	52069305	52069347	dmr_684974	0.5455
chr18	52488293	52488425	dmr_685203	0.691
chr18	52528100	52528341	dmr_685232	0.657
chr18	52777961	52778525	dmr_685380	0.7425
chr18	52796330	52797062	dmr_685398	0.644
chr18	53113825	53113952	dmr_685583	0.626
chr18	53158666	53159436	dmr_685612	0.8640000000000001
chr18	53249540	53249776	dmr_685673	0.7545
chr18	53250043	53250285	dmr_685674	0.5760000000000001
chr18	53250323	53250411	dmr_685675	0.5535
chr18	53263962	53264647	dmr_685685	0.5760000000000001
chr18	53267508	53268057	dmr_685689	0.6735
chr18	53268089	53268610	dmr_685690	0.7
chr18	53296690	53297007	dmr_685709	0.5539999999999999
chr18	53379820	53380508	dmr_685773	0.5905
chr18	53732665	53733053	dmr_685971	0.5175
chr18	53749338	53749559	dmr_685985	0.626
chr18	53797140	53797239	dmr_686032	0.6025
chr18	53808568	53808809	dmr_686041	0.5515
chr18	53888155	53888637	dmr_686090	0.713
chr18	53903571	53904339	dmr_686107	0.5235
chr18	53950935	53951217	dmr_686153	0.657
chr18	54118676	54119862	dmr_686251	0.5485
chr18	54120082	54120327	dmr_686252	0.7445
chr18	54126211	54126466	dmr_686259	0.599
chr18	54139731	54139925	dmr_686267	0.7175
chr18	54255834	54255896	dmr_686341	0.6035
chr18	54278395	54279156	dmr_686355	0.5565
chr18	54281024	54281237	dmr_686359	0.6970000000000001
chr18	54281271	54281570	dmr_686360	0.5775
chr18	54284439	54285058	dmr_686365	0.667
chr18	54285073	54285585	dmr_686366	0.6785
chr18	54342098	54342734	dmr_686388	0.7140000000000001
chr18	54447516	54448310	dmr_686459	0.6045
chr18	54452934	54453160	dmr_686464	0.669
chr18	54542832	54543292	dmr_686537	0.823
chr18	54543727	54544363	dmr_686539	0.5820000000000001
chr18	54586080	54586828	dmr_686573	0.5595
chr18	54612367	54612780	dmr_686593	0.5005
chr18	54631134	54631406	dmr_686607	0.823
chr18	54663720	54664327	dmr_686626	0.7825
chr18	54714497	54714828	dmr_686656	0.6075
chr18	54750262	54750649	dmr_686684	0.511
chr18	54753405	54753774	dmr_686688	0.6025
chr18	54807008	54807603	dmr_686734	0.612
chr18	54807865	54808084	dmr_686735	0.6625
chr18	54808200	54808275	dmr_686736	0.575
chr18	54900945	54901442	dmr_686820	0.664
chr18	54953195	54953522	dmr_686883	0.5565
chr18	54970705	54971147	dmr_686908	0.665
chr18	54985639	54985904	dmr_686931	0.626
chr18	54986312	54987407	dmr_686932	0.64
chr18	54988444	54988753	dmr_686933	0.652
chr18	54989652	54990094	dmr_686934	0.6245
chr18	55040315	55041033	dmr_686968	0.5670000000000001
chr18	55122099	55122535	dmr_687026	0.679
chr18	55379763	55379795	dmr_687214	0.8009999999999999
chr18	55393402	55393422	dmr_687228	0.7975
chr18	55504172	55504600	dmr_687295	0.525
chr18	55623440	55624256	dmr_687357	0.7440000000000001
chr18	55624490	55625012	dmr_687358	0.8785
chr18	55625945	55626106	dmr_687360	0.512
chr18	55638477	55638821	dmr_687371	0.737
chr18	55638827	55639031	dmr_687372	0.927
chr18	55694147	55694332	dmr_687426	0.7040000000000001
chr18	55695062	55696176	dmr_687428	0.7005
chr18	55733424	55734362	dmr_687459	0.5465
chr18	55764285	55764634	dmr_687472	0.7425
chr18	55784864	55785880	dmr_687483	0.655
chr18	56015372	56015528	dmr_687593	0.607
chr18	56038684	56039115	dmr_687608	0.8275
chr18	56048384	56049468	dmr_687617	0.6125
chr18	56132991	56133295	dmr_687664	0.5785
chr18	56250951	56251548	dmr_687719	0.6305
chr18	56305829	56305914	dmr_687740	0.5475
chr18	56312081	56312171	dmr_687743	0.7040000000000001
chr18	56376312	56376633	dmr_687779	0.6925
chr18	56477054	56477410	dmr_687847	0.589
chr18	56759351	56759387	dmr_688047	0.7135
chr18	56761991	56762564	dmr_688049	0.7705
chr18	56869395	56869671	dmr_688136	0.6635
chr18	57059320	57059561	dmr_688252	0.5785
chr18	57222091	57222438	dmr_688330	0.5515
chr18	57261085	57261551	dmr_688358	0.6645
chr18	57339618	57339986	dmr_688402	0.501
chr18	57387287	57387392	dmr_688434	0.669
chr18	57523319	57523467	dmr_688560	0.546
chr18	57552150	57552862	dmr_688590	0.604
chr18	58444772	58445054	dmr_689161	0.6085
chr18	58453109	58453372	dmr_689167	0.5335
chr18	58663895	58664548	dmr_689303	0.7825
chr18	58741949	58742292	dmr_689339	0.616
chr18	59245983	59246033	dmr_689619	0.7705
chr18	59381728	59381942	dmr_689780	0.5045
chr18	59382337	59382455	dmr_689781	0.6345
chr18	59385189	59385345	dmr_689788	0.531
chr18	59432759	59433722	dmr_689838	0.53
chr18	60064989	60065424	dmr_690111	0.539
chr18	60472953	60473551	dmr_690239	0.649
chr18	60561591	60561752	dmr_690298	0.579
chr18	60606043	60606169	dmr_690343	0.546
chr18	60720382	60720399	dmr_690447	0.871
chr18	60729799	60729997	dmr_690463	0.602
chr18	60779956	60780003	dmr_690521	0.632
chr18	60780323	60780890	dmr_690522	0.7020000000000001
chr18	60887949	60889234	dmr_690649	0.508
chr18	60896847	60897329	dmr_690659	0.7725
chr18	60909301	60909877	dmr_690675	0.6409999999999999
chr18	60922052	60922349	dmr_690692	0.6915
chr18	60922431	60922442	dmr_690693	0.682
chr18	60945587	60945833	dmr_690723	0.5715
chr18	60953949	60954016	dmr_690729	0.605
chr18	60987509	60988187	dmr_690770	0.6409999999999999
chr18	61012207	61012881	dmr_690802	0.6845
chr18	61122554	61123079	dmr_690886	0.938
chr18	61138479	61138796	dmr_690899	0.7929999999999999
chr18	61180989	61181060	dmr_690934	0.5555
chr18	61245083	61245737	dmr_690975	0.583
chr18	61316989	61318157	dmr_691035	0.81
chr18	61318190	61319126	dmr_691036	0.616
chr18	61319753	61320163	dmr_691037	0.7295
chr18	61321366	61321380	dmr_691039	0.6865
chr18	61322149	61322733	dmr_691040	0.677
chr18	61324270	61324316	dmr_691045	0.7475
chr18	61325652	61326013	dmr_691048	0.529
chr18	61331759	61332029	dmr_691056	0.7005
chr18	61332174	61332740	dmr_691057	0.5429999999999999
chr18	61333152	61333494	dmr_691059	0.6035
chr18	61335749	61335869	dmr_691060	0.657
chr18	61335986	61336175	dmr_691061	0.5835
chr18	61340373	61340859	dmr_691067	0.7555
chr18	61342328	61342607	dmr_691070	0.528
chr18	61350727	61351187	dmr_691081	0.7040000000000001
chr18	61352834	61353227	dmr_691083	0.5975
chr18	61358638	61358719	dmr_691094	0.579
chr18	61363244	61363281	dmr_691102	0.5735
chr18	61393798	61394076	dmr_691139	0.65
chr18	61394792	61395502	dmr_691141	0.6015
chr18	61395700	61396364	dmr_691142	0.6559999999999999
chr18	61396740	61397767	dmr_691143	0.57
chr18	61481672	61482946	dmr_691193	0.6335
chr18	61484428	61485186	dmr_691195	0.6615
chr18	61498246	61498328	dmr_691212	0.6005
chr18	61505836	61506058	dmr_691221	0.7055
chr18	61513623	61514253	dmr_691232	0.6155
chr18	61526431	61527048	dmr_691244	0.732
chr18	61531384	61532384	dmr_691250	0.6325
chr18	61637371	61637479	dmr_691349	0.853
chr18	61639499	61639937	dmr_691353	0.7055
chr18	61658949	61659105	dmr_691372	0.7285
chr18	61660068	61660415	dmr_691374	0.6025
chr18	61660460	61661420	dmr_691375	0.7155
chr18	61661517	61661683	dmr_691376	0.5695
chr18	61666487	61666695	dmr_691381	0.6195
chr18	61692250	61692681	dmr_691415	0.8375
chr18	61708210	61708698	dmr_691427	0.725
chr18	61737065	61737681	dmr_691445	0.652
chr18	61794017	61794070	dmr_691495	0.6679999999999999
chr18	61799463	61799987	dmr_691503	0.544
chr18	61800176	61800199	dmr_691504	0.588
chr18	61816027	61816288	dmr_691516	0.5865
chr18	61825809	61826137	dmr_691526	0.6920000000000001
chr18	61909615	61910850	dmr_691607	0.7405
chr18	61922417	61924511	dmr_691616	0.565
chr18	61925543	61926445	dmr_691618	0.6755
chr18	61931824	61931903	dmr_691622	0.6375
chr18	61938568	61938726	dmr_691627	0.6305
chr18	62047039	62047334	dmr_691693	0.741
chr18	62323752	62323872	dmr_691907	0.7915
chr18	62506406	62507309	dmr_692039	0.5445
chr18	62514435	62515323	dmr_692047	0.6065
chr18	62515410	62515950	dmr_692048	0.855
chr18	62516331	62516387	dmr_692049	0.684
chr18	62923327	62923774	dmr_692331	0.557
chr18	62978474	62978567	dmr_692375	0.6095
chr18	63274897	63275116	dmr_692552	0.675
chr18	63714752	63715313	dmr_692786	0.5365
chr18	63761777	63762529	dmr_692825	0.6195
chr18	63769406	63769598	dmr_692833	0.5675
chr18	63775218	63775967	dmr_692841	0.5205
chr18	63776873	63777240	dmr_692843	0.64
chr18	63777595	63777841	dmr_692844	0.626
chr18	63862973	63864472	dmr_692916	0.7929999999999999
chr18	63894150	63894402	dmr_692943	0.5660000000000001
chr18	63929552	63929799	dmr_692968	0.9395
chr18	64043485	64043854	dmr_693054	0.519
chr18	64116666	64117449	dmr_693101	0.5245
chr18	64181767	64181887	dmr_693157	0.5479999999999999
chr18	64341071	64343283	dmr_693231	0.6825
chr18	64501176	64501185	dmr_693335	0.502
chr18	64531074	64531705	dmr_693353	0.591
chr18	64756685	64756837	dmr_693522	0.759
chr18	64756945	64757201	dmr_693523	0.6955
chr18	64783485	64783496	dmr_693555	0.5760000000000001
chr18	64821679	64821846	dmr_693591	0.599
chr18	64991471	64991819	dmr_693777	0.7845
chr18	65021696	65022061	dmr_693814	0.5825
chr18	65094851	65095556	dmr_693912	0.5315
chr18	65101714	65101962	dmr_693923	0.6605
chr18	65137767	65138252	dmr_693969	0.7125
chr18	65154916	65154937	dmr_693992	0.5625
chr18	65169105	65169680	dmr_694016	0.7145
chr18	65169865	65170731	dmr_694018	0.555
chr18	65175978	65176124	dmr_694025	0.5305
chr18	65187029	65187155	dmr_694042	0.5379999999999999
chr18	65188615	65189007	dmr_694044	0.5125
chr18	65529873	65530687	dmr_694297	0.522
chr18	65563922	65564440	dmr_694328	0.6625
chr18	65565251	65566093	dmr_694330	0.573
chr18	65572237	65572506	dmr_694341	0.6965
chr18	65585013	65585090	dmr_694354	0.652
chr18	65599594	65599963	dmr_694373	0.588
chr18	65603478	65603775	dmr_694380	0.8195
chr18	65626357	65626929	dmr_694411	0.6609999999999999
chr18	65634241	65634626	dmr_694424	0.7365
chr18	65634905	65635503	dmr_694425	0.7305
chr18	65639922	65640501	dmr_694431	0.642
chr18	65640715	65640755	dmr_694432	0.73
chr18	65646873	65646962	dmr_694441	0.885
chr18	65647113	65647549	dmr_694442	0.716
chr18	65647962	65648667	dmr_694444	0.7395
chr18	65667944	65668940	dmr_694464	0.6325
chr18	65668953	65669219	dmr_694465	0.6509999999999999
chr18	65670277	65670344	dmr_694467	0.5745
chr18	65685541	65685956	dmr_694491	0.5025
chr18	65694739	65695804	dmr_694506	0.6905
chr18	65697476	65698136	dmr_694508	0.716
chr18	65703749	65704328	dmr_694515	0.6175
chr18	65777182	65777360	dmr_694571	0.6345
chr18	65781704	65781786	dmr_694576	0.595
chr18	65794823	65795006	dmr_694586	0.7495
chr18	65807092	65807193	dmr_694598	0.889
chr18	65810308	65810597	dmr_694603	0.57
chr18	65827686	65828049	dmr_694619	0.6055
chr18	65828186	65828316	dmr_694620	0.9795
chr18	66001654	66001717	dmr_694750	0.6265
chr18	66459453	66461321	dmr_695098	0.5765
chr18	66651482	66651545	dmr_695205	0.6890000000000001
chr18	66651907	66652080	dmr_695206	0.5855
chr18	66719418	66719749	dmr_695241	0.528
chr18	66755355	66755439	dmr_695258	0.6015
chr18	66782108	66782403	dmr_695290	0.7925
chr18	67001040	67001247	dmr_695413	0.799
chr18	67007842	67008210	dmr_695417	0.5785
chr18	67034283	67034371	dmr_695434	0.5145
chr18	67087821	67087976	dmr_695467	0.621
chr18	67098329	67099006	dmr_695472	0.9225
chr18	67127800	67128342	dmr_695499	0.773
chr18	67195111	67195231	dmr_695562	0.537
chr18	67244433	67244873	dmr_695605	0.7705
chr18	67256000	67256419	dmr_695615	0.525
chr18	67264810	67264852	dmr_695624	0.644
chr18	67288244	67288278	dmr_695639	0.7445
chr18	67308076	67308110	dmr_695650	0.7959999999999999
chr18	67308327	67309076	dmr_695651	0.6459999999999999
chr18	67310126	67310890	dmr_695654	0.6375
chr18	67370045	67370273	dmr_695700	0.6105
chr18	67396395	67396893	dmr_695716	0.742
chr18	67409259	67409584	dmr_695726	0.7140000000000001
chr18	67449983	67450135	dmr_695748	0.7390000000000001
chr18	67498870	67499370	dmr_695797	0.5815
chr18	67500698	67500985	dmr_695800	0.7509999999999999
chr18	67502811	67504235	dmr_695803	0.7435
chr18	67506716	67507370	dmr_695808	0.7605
chr18	67556639	67557302	dmr_695849	0.5355
chr18	67570767	67571216	dmr_695869	0.6385
chr18	67572724	67573271	dmr_695874	0.6940000000000001
chr18	67573529	67573854	dmr_695875	0.664
chr18	67577878	67578436	dmr_695881	0.6965
chr18	67718908	67718918	dmr_695995	0.6859999999999999
chr18	67755092	67755178	dmr_696024	0.7815
chr18	67945572	67945596	dmr_696136	0.5905
chr18	67989643	67989923	dmr_696190	0.58
chr18	68116083	68116239	dmr_696346	0.7265
chr18	68118739	68118747	dmr_696349	0.586
chr18	68119944	68120168	dmr_696352	0.7295
chr18	68124073	68124350	dmr_696361	0.625
chr18	68125032	68125236	dmr_696362	0.603
chr18	68157444	68157658	dmr_696408	0.6305
chr18	68189208	68190262	dmr_696450	0.5165
chr18	68194281	68194412	dmr_696458	0.5215
chr18	68194758	68194936	dmr_696459	0.622
chr18	68218466	68218861	dmr_696492	0.7365
chr18	68227666	68227808	dmr_696503	0.526
chr18	68230516	68230999	dmr_696508	0.529
chr18	68289178	68289393	dmr_696582	0.512
chr18	68444235	68444680	dmr_696671	0.637
chr18	68618963	68619216	dmr_696784	0.8805
chr18	68619225	68619375	dmr_696785	0.912
chr18	68621884	68621974	dmr_696788	0.555
chr18	68712207	68712637	dmr_696852	0.737
chr18	68719443	68720154	dmr_696858	0.599
chr18	68827259	68827399	dmr_696951	0.526
chr18	69015795	69016387	dmr_697091	0.6485
chr18	69113514	69113879	dmr_697148	0.7385
chr18	69121333	69121701	dmr_697154	0.721
chr18	69124220	69125073	dmr_697158	0.7090000000000001
chr18	69125149	69126013	dmr_697159	0.7855
chr18	69130326	69130809	dmr_697164	0.8235
chr18	69187801	69187889	dmr_697208	0.5345
chr18	69197096	69197178	dmr_697218	0.5870000000000001
chr18	69197454	69198038	dmr_697219	0.7845
chr18	69271237	69271340	dmr_697262	0.8005
chr18	69271460	69271579	dmr_697264	0.585
chr18	69349028	69349619	dmr_697317	0.7755
chr18	69350638	69351140	dmr_697319	0.648
chr18	69351429	69351558	dmr_697320	0.6385
chr18	69351932	69351982	dmr_697321	0.642
chr18	69353395	69353843	dmr_697323	0.512
chr18	69354662	69355014	dmr_697324	0.7285
chr18	69355473	69356823	dmr_697325	0.6805
chr18	69373703	69374851	dmr_697350	0.5845
chr18	69376470	69376679	dmr_697352	0.657
chr18	69379321	69381998	dmr_697355	0.6459999999999999
chr18	69382028	69382272	dmr_697356	0.7125
chr18	69383536	69384306	dmr_697358	0.5489999999999999
chr18	69384603	69385186	dmr_697359	0.5705
chr18	69393161	69393649	dmr_697373	0.5235
chr18	69394666	69394930	dmr_697375	0.728
chr18	69395852	69396645	dmr_697378	0.5305
chr18	69399617	69400208	dmr_697384	0.679
chr18	69400296	69400469	dmr_697385	0.5385
chr18	69400617	69400834	dmr_697386	0.66
chr18	69400945	69401608	dmr_697387	0.637
chr18	69407518	69408282	dmr_697393	0.632
chr18	69409395	69410626	dmr_697395	0.7335
chr18	69410934	69412056	dmr_697396	0.51
chr18	69415328	69416226	dmr_697400	0.7120000000000001
chr18	69424832	69426027	dmr_697417	0.778
chr18	69426335	69426616	dmr_697418	0.5795
chr18	69427113	69428377	dmr_697420	0.6785
chr18	69428471	69429361	dmr_697421	0.5885
chr18	69429468	69430382	dmr_697422	0.7140000000000001
chr18	69433275	69433373	dmr_697425	0.5575
chr18	69433513	69434206	dmr_697426	0.7085
chr18	69434292	69435019	dmr_697427	0.6829999999999999
chr18	69435282	69436554	dmr_697428	0.6735
chr18	69436830	69437707	dmr_697429	0.5625
chr18	69445391	69446122	dmr_697441	0.596
chr18	69446314	69446611	dmr_697442	0.7745
chr18	69446654	69447077	dmr_697443	0.602
chr18	69447095	69448017	dmr_697444	0.7735
chr18	69448056	69448377	dmr_697445	0.695
chr18	69454001	69454315	dmr_697450	0.7425
chr18	69458939	69459112	dmr_697458	0.6215
chr18	69467608	69467660	dmr_697468	0.5085
chr18	69467927	69468254	dmr_697469	0.8115
chr18	69471807	69471962	dmr_697475	0.507
chr18	69472586	69473471	dmr_697477	0.5075
chr18	69476860	69477344	dmr_697482	0.6385
chr18	69477384	69478107	dmr_697483	0.637
chr18	69481309	69481384	dmr_697487	0.5075
chr18	69483728	69484108	dmr_697492	0.688
chr18	69491361	69491367	dmr_697505	0.6809999999999999
chr18	69499087	69499262	dmr_697516	0.7175
chr18	69504249	69504604	dmr_697521	0.5865
chr18	69505641	69505906	dmr_697523	0.6785
chr18	69509333	69510141	dmr_697528	0.828
chr18	69516499	69517297	dmr_697537	0.6405
chr18	69518427	69518554	dmr_697538	0.7955
chr18	69519225	69519335	dmr_697540	0.6745
chr18	69526897	69527117	dmr_697542	0.6665
chr18	69527808	69528830	dmr_697544	0.6345
chr18	69529437	69530735	dmr_697546	0.6025
chr18	69534784	69534820	dmr_697552	0.5715
chr18	69536637	69536753	dmr_697557	0.7075
chr18	69539114	69539452	dmr_697560	0.515
chr18	69545582	69545879	dmr_697570	0.6915
chr18	69550270	69550718	dmr_697577	0.599
chr18	69553697	69554615	dmr_697584	0.682
chr18	69562238	69562408	dmr_697594	0.605
chr18	69562875	69564045	dmr_697595	0.5529999999999999
chr18	69564083	69564136	dmr_697596	0.65
chr18	69564432	69565260	dmr_697597	0.5275
chr18	69566473	69566782	dmr_697599	0.623
chr18	69567802	69567900	dmr_697601	0.514
chr18	69569127	69569610	dmr_697603	0.7585
chr18	69571341	69571722	dmr_697606	0.5105
chr18	69571987	69572405	dmr_697607	0.631
chr18	69573306	69573428	dmr_697609	0.5665
chr18	69573883	69574762	dmr_697610	0.626
chr18	69577496	69577937	dmr_697611	0.732
chr18	69579091	69579289	dmr_697613	0.573
chr18	69579701	69579951	dmr_697614	0.687
chr18	69580789	69581280	dmr_697616	0.648
chr18	69583225	69583816	dmr_697619	0.6465
chr18	69585083	69586089	dmr_697621	0.5245
chr18	69586105	69586674	dmr_697622	0.6755
chr18	69588740	69589397	dmr_697626	0.687
chr18	69589544	69589598	dmr_697627	0.6515
chr18	69590495	69590862	dmr_697629	0.784
chr18	69591245	69591398	dmr_697630	0.6845
chr18	69600187	69600319	dmr_697633	0.696
chr18	69600807	69600922	dmr_697634	0.551
chr18	69601465	69603262	dmr_697635	0.688
chr18	69604857	69605591	dmr_697637	0.5345
chr18	69605927	69606443	dmr_697638	0.6920000000000001
chr18	69606798	69606923	dmr_697639	0.69
chr18	69610172	69610203	dmr_697642	0.728
chr18	69610536	69611374	dmr_697643	0.716
chr18	69614006	69614103	dmr_697644	0.5379999999999999
chr18	69614873	69614928	dmr_697645	0.5855
chr18	69615365	69615772	dmr_697646	0.8365
chr18	69617152	69617354	dmr_697649	0.75
chr18	69617647	69618117	dmr_697650	0.512
chr18	69624312	69624520	dmr_697660	0.6225
chr18	69631711	69632112	dmr_697668	0.591
chr18	69636167	69637226	dmr_697672	0.6105
chr18	69655771	69656123	dmr_697699	0.6675
chr18	69664355	69664497	dmr_697714	0.649
chr18	69664574	69664781	dmr_697715	0.8045
chr18	69665120	69665599	dmr_697716	0.642
chr18	69666048	69666077	dmr_697717	0.6535
chr18	69666659	69666890	dmr_697719	0.813
chr18	69670542	69671249	dmr_697725	0.5245
chr18	69673020	69673236	dmr_697728	0.6515
chr18	69674063	69674344	dmr_697731	0.7325
chr18	69674820	69675317	dmr_697732	0.7345
chr18	69675722	69676475	dmr_697733	0.6925
chr18	69679261	69679666	dmr_697736	0.6375
chr18	69679978	69680258	dmr_697737	0.5875
chr18	69680605	69681105	dmr_697738	0.5545
chr18	69690247	69690576	dmr_697749	0.5429999999999999
chr18	69777165	69777353	dmr_697812	0.6315
chr18	69795680	69795684	dmr_697836	0.5820000000000001
chr18	69834508	69834910	dmr_697872	0.5375
chr18	69881132	69881402	dmr_697911	0.632
chr18	69984659	69985364	dmr_697978	0.5595
chr18	70168610	70168695	dmr_698099	0.6575
chr18	70169184	70169600	dmr_698100	0.8
chr18	70183917	70184341	dmr_698114	0.7765
chr18	70222656	70222982	dmr_698135	0.8025
chr18	70325466	70325766	dmr_698164	0.8859999999999999
chr18	70420592	70420788	dmr_698213	0.687
chr18	70444922	70445316	dmr_698228	0.6135
chr18	70478908	70479153	dmr_698253	0.555
chr18	70520746	70521468	dmr_698271	0.7575
chr18	70530780	70531354	dmr_698283	0.5770000000000001
chr18	70601537	70601610	dmr_698336	0.5529999999999999
chr18	70799075	70799414	dmr_698436	0.705
chr18	70903735	70903820	dmr_698486	0.523
chr18	70913494	70914064	dmr_698493	0.5025
chr18	70925069	70925666	dmr_698498	0.8795
chr18	71488436	71488551	dmr_698746	0.5720000000000001
chr18	71802538	71803289	dmr_698922	0.5065
chr18	71817057	71817548	dmr_698930	0.5595
chr18	71834338	71834547	dmr_698943	0.5875
chr18	71864500	71864717	dmr_698960	0.8390000000000001
chr18	71891736	71891830	dmr_698980	0.7140000000000001
chr18	72453242	72453344	dmr_699293	0.7040000000000001
chr18	72598055	72598505	dmr_699341	0.8909999999999999
chr18	72744853	72745030	dmr_699409	0.5579999999999999
chr18	72915258	72915415	dmr_699479	0.7225
chr18	73148274	73148794	dmr_699630	0.7155
chr18	73291267	73291453	dmr_699711	0.6555
chr18	73292652	73293096	dmr_699715	0.8490000000000001
chr18	73499135	73499337	dmr_699840	0.5855
chr18	73626699	73627391	dmr_699914	0.5255
chr18	73665532	73665780	dmr_699949	0.6575
chr18	73816520	73816656	dmr_700074	0.6965
chr18	73840117	73840330	dmr_700084	0.516
chr18	73901190	73901242	dmr_700127	0.731
chr18	73961864	73962224	dmr_700189	0.5165
chr18	73963473	73963690	dmr_700191	0.703
chr18	73986961	73987169	dmr_700221	0.568
chr18	74011632	74012129	dmr_700246	0.6075
chr18	74347694	74348540	dmr_700455	0.595
chr18	74444621	74444792	dmr_700491	0.603
chr18	74472502	74472758	dmr_700509	0.938
chr18	74485701	74485778	dmr_700522	0.6385
chr18	74486034	74486078	dmr_700523	0.8165
chr18	74486137	74486145	dmr_700524	0.958
chr18	74488123	74488407	dmr_700528	0.5225
chr18	74501085	74501227	dmr_700540	0.545
chr18	74518587	74519459	dmr_700549	0.6675
chr18	74526854	74527243	dmr_700556	0.6525
chr18	74530152	74530653	dmr_700559	0.6785
chr18	74539194	74539430	dmr_700567	0.8909999999999999
chr18	74539821	74540005	dmr_700568	0.5075
chr18	74600206	74600317	dmr_700621	0.8525
chr18	74606203	74606309	dmr_700632	0.8370000000000001
chr18	74663310	74664347	dmr_700677	0.568
chr18	74692316	74692934	dmr_700707	0.6765
chr18	74703845	74704282	dmr_700716	0.5025
chr18	74709807	74709908	dmr_700727	0.59
chr18	74714835	74716111	dmr_700733	0.6759999999999999
chr18	74739503	74739670	dmr_700748	0.708
chr18	74910202	74911484	dmr_700862	0.5479999999999999
chr18	74956748	74957065	dmr_700904	0.6855
chr18	74991151	74991198	dmr_700930	0.6075
chr18	75030364	75030476	dmr_700950	0.87
chr18	75047068	75047541	dmr_700964	0.6945
chr18	75091553	75091784	dmr_701007	0.625
chr18	75125612	75125991	dmr_701037	0.5825
chr18	75171093	75171702	dmr_701086	0.5505
chr18	75185102	75185521	dmr_701099	0.833
chr18	75223062	75223194	dmr_701130	0.6115
chr18	75232133	75232342	dmr_701142	0.7090000000000001
chr18	75244750	75245658	dmr_701151	0.9125
chr18	75245938	75246137	dmr_701152	0.6505
chr18	75286646	75287294	dmr_701193	0.6595
chr18	75319552	75320146	dmr_701215	0.621
chr18	75343578	75344271	dmr_701225	0.512
chr18	75373172	75373842	dmr_701241	0.5575
chr18	75378623	75379381	dmr_701246	0.73
chr18	75381915	75382187	dmr_701251	0.6005
chr18	75382217	75382401	dmr_701252	0.77
chr18	75405153	75405168	dmr_701284	0.5820000000000001
chr18	75452135	75452382	dmr_701326	0.5075
chr18	75455455	75455766	dmr_701331	0.561
chr18	75482513	75483142	dmr_701357	0.526
chr18	75489115	75489561	dmr_701365	0.6405
chr18	75501874	75502281	dmr_701379	0.581
chr18	75502427	75503221	dmr_701380	0.6765
chr18	75528353	75528853	dmr_701417	0.6829999999999999
chr18	75538377	75538478	dmr_701430	0.5875
chr18	75554549	75555928	dmr_701450	0.596
chr18	75559175	75559973	dmr_701454	0.7695
chr18	75597857	75598069	dmr_701491	0.611
chr18	75654576	75655431	dmr_701559	0.603
chr18	75656770	75656893	dmr_701562	0.6920000000000001
chr18	75666929	75667226	dmr_701572	0.6615
chr18	75671741	75671864	dmr_701581	0.562
chr18	75672406	75672505	dmr_701582	0.53
chr18	75675640	75676166	dmr_701588	0.5555
chr18	75684406	75684802	dmr_701603	0.6965
chr18	75690243	75690741	dmr_701611	0.6145
chr18	75695016	75695086	dmr_701619	0.5635
chr18	75709915	75710547	dmr_701628	0.6245
chr18	75744249	75744359	dmr_701654	0.723
chr18	75744387	75744401	dmr_701655	0.7895
chr18	75775567	75775821	dmr_701675	0.674
chr18	76259627	76260091	dmr_701972	0.7070000000000001
chr18	76533453	76533993	dmr_702117	0.735
chr18	76534000	76534265	dmr_702118	0.618
chr18	76629332	76629573	dmr_702174	0.6205
chr18	76762620	76762784	dmr_702251	0.5855
chr18	76923224	76923510	dmr_702322	0.551
chr18	76929094	76929565	dmr_702326	0.537
chr18	77055071	77055344	dmr_702409	0.659
chr18	77128566	77128669	dmr_702481	0.7275
chr18	77188657	77188791	dmr_702540	0.5995
chr18	77192293	77192771	dmr_702546	0.6665
chr18	77222157	77222458	dmr_702593	0.542
chr18	77223036	77223410	dmr_702595	0.9015
chr18	77224103	77224320	dmr_702597	0.5710000000000001
chr18	77225090	77225290	dmr_702599	0.6145
chr18	77225877	77226268	dmr_702600	0.6285
chr18	77226551	77227070	dmr_702601	0.725
chr18	77254388	77254562	dmr_702637	0.5805
chr18	77255426	77255971	dmr_702641	0.7465
chr18	77256003	77256060	dmr_702642	0.7175
chr18	77256111	77256494	dmr_702643	0.5175
chr18	77256755	77256877	dmr_702644	0.564
chr18	77262507	77262846	dmr_702652	0.752
chr18	77493236	77493599	dmr_702840	0.7435
chr18	77501396	77501767	dmr_702852	0.6465
chr18	77502056	77502071	dmr_702853	0.696
chr18	77533108	77533488	dmr_702896	0.593
chr18	77691551	77691631	dmr_703043	0.6485
chr18	77732399	77732714	dmr_703075	0.5820000000000001
chr18	77732779	77732971	dmr_703076	0.5870000000000001
chr18	77733425	77733672	dmr_703077	0.67
chr18	77742174	77742950	dmr_703086	0.58
chr18	77775668	77775890	dmr_703104	0.716
chr18	77777051	77777634	dmr_703106	0.614
chr18	77784130	77784147	dmr_703115	0.622
chr18	77806234	77806249	dmr_703135	0.63
chr18	77806395	77806402	dmr_703136	0.6775
chr18	77806513	77806917	dmr_703138	0.7759999999999999
chr18	77806938	77807444	dmr_703139	0.601
chr18	77825217	77825486	dmr_703157	0.5205
chr18	77954489	77954789	dmr_703208	0.555
chr18	77980354	77980740	dmr_703235	0.624
chr18	78002847	78003136	dmr_703254	0.6095
chr18	78243247	78243999	dmr_703411	0.7215
chr18	78325924	78326172	dmr_703481	0.535
chr18	78445943	78446170	dmr_703565	0.5765
chr18	78458570	78458632	dmr_703582	0.599
chr18	78459046	78459293	dmr_703583	0.5489999999999999
chr18	78491412	78492079	dmr_703611	0.805
chr18	78492340	78492427	dmr_703612	0.6305
chr18	78492846	78492889	dmr_703614	0.591
chr18	78495325	78495661	dmr_703617	0.7965
chr18	78499577	78500310	dmr_703624	0.6485
chr18	78506105	78506289	dmr_703631	0.509
chr18	78523167	78523697	dmr_703644	0.8490000000000001
chr18	78692274	78692706	dmr_703762	0.7755
chr18	78791587	78791880	dmr_703838	0.6405
chr18	78800906	78801737	dmr_703849	0.542
chr18	78842310	78842588	dmr_703894	0.6265
chr18	78873451	78873782	dmr_703926	0.5535
chr18	78897966	78898761	dmr_703954	0.6475
chr18	78913352	78913608	dmr_703970	0.5335
chr18	78913682	78913996	dmr_703971	0.763
chr18	78945334	78945387	dmr_704013	0.6065
chr18	78967008	78967383	dmr_704038	0.6065
chr18	78974510	78974814	dmr_704049	0.7955
chr18	78980719	78981947	dmr_704059	0.563
chr18	78982480	78982677	dmr_704060	0.685
chr18	78996097	78996876	dmr_704078	0.518
chr18	78999757	78999872	dmr_704082	0.522
chr18	79001545	79001804	dmr_704086	0.728
chr18	79009634	79010199	dmr_704098	0.7070000000000001
chr18	79019618	79020013	dmr_704112	0.5355
chr18	79039862	79040209	dmr_704136	0.5575
chr18	79050646	79050786	dmr_704153	0.5815
chr18	79136687	79136923	dmr_704254	0.6395
chr18	79144994	79145485	dmr_704264	0.58
chr18	79145882	79146032	dmr_704265	0.73
chr18	79181555	79181596	dmr_704284	0.8405
chr18	79182023	79182061	dmr_704286	0.6145
chr18	79189131	79189383	dmr_704293	0.6415
chr18	79195889	79195982	dmr_704299	0.552
chr18	79301454	79301783	dmr_704360	0.5875
chr18	79554204	79554444	dmr_704481	0.659
chr18	79554696	79554944	dmr_704482	0.6609999999999999
chr18	79588948	79589095	dmr_704504	0.6970000000000001
chr18	79869041	79869553	dmr_704619	0.742
chr18	79951100	79952351	dmr_704654	0.62
chr18	79966252	79966371	dmr_704663	0.6165
chr18	80040740	80040910	dmr_704687	0.62
chr18	80055230	80055233	dmr_704702	0.5429999999999999
chr18	80069330	80069596	dmr_704720	0.6475
chr18	80101685	80102195	dmr_704756	0.5285
chr18	80150060	80150359	dmr_704808	0.735
chr18	80169359	80170194	dmr_704819	0.5115
chr18	80228484	80228767	dmr_704868	0.6675
chr18	80237166	80237526	dmr_704877	0.758
chr18	80237548	80237643	dmr_704878	0.522
chr18	80295498	80295579	dmr_704923	0.7345
chr18	80310702	80311226	dmr_704934	0.5645
chr18	80371897	80372262	dmr_704981	0.614
chr18	80418279	80418408	dmr_705017	0.763
chr18	80418484	80418543	dmr_705018	0.812
chr18	80418648	80419201	dmr_705019	0.767
chr18	80422891	80423152	dmr_705028	0.5235
chr18	80458882	80459223	dmr_705059	0.535
chr18	80617104	80617607	dmr_705173	0.647
chr18	80619444	80619831	dmr_705175	0.556
chr18	80655944	80655977	dmr_705199	0.505
chr18	80682735	80682943	dmr_705218	0.703
chr18	80735444	80735657	dmr_705253	0.6235
chr18	80735680	80735833	dmr_705254	0.762
chr18	80735853	80736072	dmr_705255	0.6605
chr18	80760697	80760968	dmr_705279	0.5155
chr18	80777806	80777823	dmr_705291	0.713
chr18	80788376	80788546	dmr_705302	0.6675
chr18	80817404	80817715	dmr_705334	0.6695
chr18	80944298	80944816	dmr_705427	0.6515
chr18	80980388	80980600	dmr_705446	0.6015
chr18	80980858	80982286	dmr_705447	0.5305
chr18	80984931	80985074	dmr_705451	0.5975
chr18	81398516	81399253	dmr_705650	0.5825
chr18	81581427	81581780	dmr_705740	0.5525
chr18	81646967	81647264	dmr_705777	0.5265
chr18	81744861	81745076	dmr_705826	0.665
chr18	81802752	81803057	dmr_705868	0.6785
chr18	81838884	81839239	dmr_705888	0.6935
chr18	81893618	81893738	dmr_705909	0.534
chr18	81927265	81927981	dmr_705925	0.537
chr18	81932513	81932658	dmr_705930	0.7055
chr18	82051612	82051803	dmr_706013	0.603
chr18	82152728	82152849	dmr_706083	0.7155
chr18	82152959	82153208	dmr_706084	0.5875
chr18	82470307	82470320	dmr_706239	0.7609999999999999
chr18	82484571	82485043	dmr_706259	0.8855
chr18	82485242	82485723	dmr_706260	0.5305
chr18	82490300	82490561	dmr_706267	0.7075
chr18	82493466	82494600	dmr_706271	0.665
chr18	82495111	82495340	dmr_706272	0.8795
chr18	82514472	82514984	dmr_706287	0.647
chr18	82534896	82535457	dmr_706313	0.762
chr18	82717250	82717327	dmr_706488	0.5925
chr18	82718343	82718615	dmr_706490	0.7435
chr18	82729045	82729284	dmr_706499	0.6785
chr18	82733633	82733836	dmr_706503	0.6795
chr18	82742553	82742814	dmr_706511	0.5635
chr18	82745188	82745529	dmr_706514	0.727
chr18	82816429	82816725	dmr_706554	0.6295
chr18	82826042	82826425	dmr_706564	0.7859999999999999
chr18	82872430	82873199	dmr_706597	0.5539999999999999
chr18	82902490	82903120	dmr_706618	0.623
chr18	82948106	82948183	dmr_706649	0.8385
chr18	82975012	82975253	dmr_706679	0.6495
chr18	82979996	82980139	dmr_706684	0.669
chr18	82990111	82990625	dmr_706692	0.6795
chr18	83006000	83006491	dmr_706703	0.601
chr18	83014428	83015043	dmr_706715	0.711
chr18	83032126	83032921	dmr_706731	0.5875
chr18	83058768	83058911	dmr_706751	0.7045
chr18	83063562	83063770	dmr_706757	0.5995
chr18	83314260	83314738	dmr_706876	0.5165
chr18	83523982	83524924	dmr_707019	0.6679999999999999
chr18	83636125	83636442	dmr_707075	0.594
chr18	83840748	83841287	dmr_707215	0.5579999999999999
chr18	84064679	84064988	dmr_707391	0.544
chr18	84231926	84233175	dmr_707512	0.54
chr18	84233357	84234056	dmr_707513	0.5085
chr18	84234075	84234461	dmr_707514	0.6759999999999999
chr18	84263869	84264169	dmr_707539	0.6895
chr18	84368837	84369309	dmr_707613	0.6445
chr18	84380523	84380950	dmr_707622	0.7390000000000001
chr18	84408161	84408850	dmr_707644	0.5805
chr18	84526690	84526906	dmr_707712	0.534
chr18	84640174	84640350	dmr_707771	0.6555
chr18	84675741	84675860	dmr_707801	0.679
chr18	84734799	84735279	dmr_707839	0.5125
chr18	84785899	84786685	dmr_707875	0.5045
chr18	84873666	84874249	dmr_707955	0.557
chr18	84880517	84881225	dmr_707966	0.5445
chr18	84998671	84999152	dmr_708071	0.6285
chr18	85135120	85135266	dmr_708131	0.8105
chr18	85153820	85154175	dmr_708142	0.5565
chr18	85155821	85155887	dmr_708144	0.569
chr18	85212786	85213444	dmr_708177	0.7240000000000001
chr18	85249641	85249643	dmr_708192	0.68
chr18	85259284	85259770	dmr_708203	0.7705
chr18	85362722	85363214	dmr_708272	0.685
chr18	85363503	85363572	dmr_708273	0.71
chr18	85412380	85412704	dmr_708315	0.7025
chr18	85482278	85482617	dmr_708355	0.5665
chr18	85659214	85659288	dmr_708446	0.877
chr18	85659559	85659611	dmr_708447	0.7390000000000001
chr18	85962030	85962745	dmr_708557	0.6085
chr18	85994182	85994235	dmr_708568	0.579
chr18	86158515	86158668	dmr_708627	0.7170000000000001
chr18	86396223	86397277	dmr_708736	0.6805
chr18	86415789	86416112	dmr_708762	0.6755
chr18	86416475	86416633	dmr_708763	0.7025
chr18	86420804	86421295	dmr_708771	0.6315
chr18	86442645	86442892	dmr_708799	0.5905
chr18	86473476	86473843	dmr_708841	0.71
chr18	86748382	86748508	dmr_709015	0.7535
chr18	88040216	88040927	dmr_709344	0.5445
chr18	88763394	88763661	dmr_709571	0.669
chr18	88765365	88765475	dmr_709573	0.6955
chr18	88773904	88774220	dmr_709580	0.8440000000000001
chr18	88892655	88893003	dmr_709653	0.7645
chr18	89469126	89469202	dmr_709910	0.7090000000000001
chr19	3353604	3354099	dmr_710302	0.6705
chr19	3373215	3373964	dmr_710317	0.6945
chr19	3504313	3504466	dmr_710419	0.5115
chr19	3738317	3738705	dmr_710599	0.768
chr19	3843034	3843188	dmr_710674	0.5820000000000001
chr19	3903460	3903836	dmr_710741	0.7935
chr19	4047989	4048202	dmr_710844	0.5825
chr19	4113102	4113452	dmr_710875	0.6035
chr19	4202588	4202706	dmr_710941	0.705
chr19	4216143	4216646	dmr_710955	0.682
chr19	4447818	4448213	dmr_711125	0.5365
chr19	4476294	4476635	dmr_711155	0.73
chr19	4477510	4477637	dmr_711156	0.5355
chr19	4492897	4493289	dmr_711173	0.8445
chr19	4509614	4509643	dmr_711180	0.5495
chr19	4697897	4697976	dmr_711303	0.599
chr19	4745796	4745978	dmr_711359	0.5665
chr19	4783782	4784233	dmr_711402	0.536
chr19	5016790	5017131	dmr_711570	0.649
chr19	5058987	5059552	dmr_711603	0.568
chr19	5080198	5080228	dmr_711622	0.664
chr19	5087150	5087768	dmr_711628	0.5045
chr19	5117042	5117157	dmr_711657	0.625
chr19	5140125	5140429	dmr_711682	0.6325
chr19	5206940	5207152	dmr_711743	0.7070000000000001
chr19	5414675	5414738	dmr_711900	0.547
chr19	5609093	5609492	dmr_712027	0.769
chr19	5770405	5770580	dmr_712133	0.5655
chr19	5793570	5793942	dmr_712148	0.7225
chr19	5804653	5804932	dmr_712149	0.7145
chr19	5810196	5810366	dmr_712156	0.5045
chr19	5814829	5815191	dmr_712162	0.7605
chr19	5821823	5822574	dmr_712172	0.7065
chr19	5848535	5850017	dmr_712209	0.7045
chr19	5910362	5910905	dmr_712246	0.5265
chr19	6321978	6322595	dmr_712479	0.5625
chr19	6341570	6341966	dmr_712488	0.632
chr19	6380890	6381140	dmr_712525	0.66
chr19	6492466	6492666	dmr_712657	0.6779999999999999
chr19	6518971	6519199	dmr_712689	0.594
chr19	6920114	6920158	dmr_712922	0.649
chr19	6922889	6923137	dmr_712924	0.7025
chr19	6924865	6924992	dmr_712926	0.6045
chr19	6933426	6933484	dmr_712935	0.551
chr19	6934510	6934659	dmr_712936	0.5835
chr19	6988255	6988308	dmr_712967	0.6455
chr19	6995403	6995886	dmr_712970	0.5465
chr19	6996209	6997299	dmr_712971	0.5725
chr19	7007195	7007554	dmr_712980	0.5395
chr19	7058192	7058325	dmr_713020	0.627
chr19	7160265	7160668	dmr_713146	0.5670000000000001
chr19	7239928	7240045	dmr_713221	0.5105
chr19	7266987	7267616	dmr_713239	0.6515
chr19	7301776	7302181	dmr_713288	0.5135
chr19	7422644	7424073	dmr_713392	0.6265
chr19	7424756	7424936	dmr_713394	0.6185
chr19	8564498	8564646	dmr_713630	0.685
chr19	8711698	8711720	dmr_713777	0.762
chr19	8712415	8712575	dmr_713778	0.6509999999999999
chr19	8717065	8717311	dmr_713783	0.7265
chr19	8773785	8773919	dmr_713809	0.501
chr19	8850810	8851016	dmr_713870	0.6315
chr19	8945363	8945411	dmr_713936	0.5575
chr19	9945824	9946064	dmr_714173	0.6025
chr19	10184075	10184712	dmr_714370	0.5479999999999999
chr19	10258694	10258735	dmr_714429	0.6395
chr19	10266269	10266455	dmr_714442	0.6875
chr19	10272850	10273284	dmr_714453	0.6705
chr19	10294689	10295296	dmr_714483	0.662
chr19	10299158	10299436	dmr_714490	0.581
chr19	10302811	10303284	dmr_714497	0.71
chr19	10307937	10308187	dmr_714506	0.677
chr19	10329036	10329221	dmr_714521	0.5375
chr19	10346255	10346690	dmr_714539	0.738
chr19	10390517	10391533	dmr_714581	0.5035
chr19	10393910	10394456	dmr_714586	0.6
chr19	10424203	10425186	dmr_714629	0.5655
chr19	10497486	10498147	dmr_714699	0.58
chr19	10500084	10500477	dmr_714702	0.703
chr19	10500513	10501320	dmr_714703	0.7140000000000001
chr19	10506930	10507384	dmr_714709	0.7105
chr19	10602461	10602859	dmr_714754	0.6795
chr19	10640014	10640278	dmr_714775	0.578
chr19	10709608	10709757	dmr_714828	0.73
chr19	10769829	10770147	dmr_714889	0.6645
chr19	10894543	10894751	dmr_715011	0.5735
chr19	10905623	10905792	dmr_715022	0.873
chr19	10951850	10951946	dmr_715062	0.6915
chr19	11349838	11350053	dmr_715243	0.63
chr19	11995298	11995339	dmr_715552	0.6545
chr19	12004268	12004306	dmr_715561	0.5915
chr19	12006649	12007186	dmr_715564	0.68
chr19	12007582	12007767	dmr_715565	0.65
chr19	12013348	12014154	dmr_715569	0.516
chr19	12595529	12595573	dmr_715887	0.617
chr19	12597329	12597497	dmr_715889	0.6355
chr19	12759758	12759791	dmr_715942	0.5885
chr19	14336956	14337427	dmr_716281	0.6859999999999999
chr19	14776412	14778056	dmr_716671	0.602
chr19	14871303	14871880	dmr_716715	0.6645
chr19	14890738	14890899	dmr_716725	0.596
chr19	14890943	14890963	dmr_716726	0.6885
chr19	15048166	15048217	dmr_716805	0.855
chr19	15052219	15053274	dmr_716810	0.705
chr19	15053667	15053855	dmr_716811	0.8215
chr19	15516596	15517335	dmr_717059	0.5235
chr19	15647398	15647659	dmr_717150	0.7555
chr19	15649524	15649762	dmr_717155	0.513
chr19	16007001	16007518	dmr_717350	0.7175
chr19	16007776	16007892	dmr_717351	0.7020000000000001
chr19	16009404	16009447	dmr_717352	0.8255
chr19	16084041	16084659	dmr_717399	0.511
chr19	16138428	16138930	dmr_717436	0.502
chr19	16146737	16146849	dmr_717449	0.706
chr19	16180478	16180710	dmr_717494	0.5645
chr19	16228423	16228437	dmr_717558	0.6975
chr19	16242857	16243128	dmr_717578	0.6305
chr19	16248801	16248865	dmr_717586	0.71
chr19	16359156	16359348	dmr_717711	0.72
chr19	16366809	16367452	dmr_717716	0.6125
chr19	16369330	16369472	dmr_717722	0.586
chr19	16419494	16419755	dmr_717773	0.6975
chr19	16495932	16496418	dmr_717818	0.535
chr19	16543767	16543910	dmr_717855	0.7290000000000001
chr19	16576575	16577794	dmr_717870	0.7035
chr19	17180602	17180871	dmr_718194	0.6615
chr19	17264496	17265494	dmr_718256	0.615
chr19	18135516	18135665	dmr_718802	0.5045
chr19	18967410	18967726	dmr_719232	0.541
chr19	19218594	19218941	dmr_719448	0.6665
chr19	19344253	19344914	dmr_719491	0.7315
chr19	19421545	19422021	dmr_719510	0.615
chr19	19720474	19720584	dmr_719624	0.5365
chr19	20181751	20182394	dmr_719819	0.762
chr19	20344190	20344548	dmr_719898	0.748
chr19	20536570	20536629	dmr_720012	0.5705
chr19	20836096	20836689	dmr_720174	0.706
chr19	20923238	20923756	dmr_720229	0.534
chr19	21032124	21032306	dmr_720280	0.5925
chr19	21048591	21049163	dmr_720292	0.523
chr19	21106267	21106440	dmr_720320	0.6829999999999999
chr19	21106710	21106939	dmr_720321	0.8065
chr19	21271249	21271390	dmr_720415	0.557
chr19	21276717	21276728	dmr_720417	0.5085
chr19	21425541	21425847	dmr_720541	0.5005
chr19	21429395	21429839	dmr_720546	0.5775
chr19	21647714	21647776	dmr_720728	0.5165
chr19	21786884	21787219	dmr_720844	0.5825
chr19	22904747	22905458	dmr_721573	0.5770000000000001
chr19	22928580	22928648	dmr_721601	0.5385
chr19	22929660	22930828	dmr_721603	0.736
chr19	22952587	22952823	dmr_721626	0.784
chr19	23022400	23023987	dmr_721707	0.7120000000000001
chr19	23057085	23057111	dmr_721740	0.7495
chr19	23106950	23107272	dmr_721770	0.7135
chr19	23107502	23108180	dmr_721771	0.5505
chr19	23136564	23136574	dmr_721788	0.69
chr19	23159661	23159857	dmr_721812	0.501
chr19	23299826	23300274	dmr_721916	0.7290000000000001
chr19	23477875	23478023	dmr_722057	0.5335
chr19	23489802	23490405	dmr_722065	0.602
chr19	23563826	23564032	dmr_722134	0.6615
chr19	23578515	23578744	dmr_722143	0.5125
chr19	23608109	23608706	dmr_722170	0.674
chr19	23645508	23645556	dmr_722200	0.7025
chr19	23700632	23700772	dmr_722251	0.653
chr19	23757520	23757920	dmr_722295	0.591
chr19	23760296	23760528	dmr_722296	0.7645
chr19	23787418	23787850	dmr_722328	0.7195
chr19	23788120	23788821	dmr_722329	0.6675
chr19	23789651	23789912	dmr_722331	0.741
chr19	23820373	23820435	dmr_722376	0.809
chr19	23823463	23824126	dmr_722379	0.8995
chr19	23828508	23829136	dmr_722386	0.573
chr19	23830752	23831687	dmr_722389	0.557
chr19	23834092	23835067	dmr_722392	0.757
chr19	23845088	23845719	dmr_722403	0.654
chr19	23846974	23847151	dmr_722405	0.517
chr19	23863668	23864417	dmr_722429	0.5685
chr19	23864486	23865278	dmr_722430	0.743
chr19	23867225	23867965	dmr_722434	0.687
chr19	23879770	23879908	dmr_722454	0.6535
chr19	23885373	23885733	dmr_722461	0.615
chr19	23885786	23886436	dmr_722462	0.5025
chr19	23887283	23887471	dmr_722463	0.6495
chr19	23891437	23892148	dmr_722469	0.7215
chr19	23897093	23897227	dmr_722478	0.7609999999999999
chr19	23919740	23920288	dmr_722511	0.688
chr19	23922240	23923391	dmr_722516	0.807
chr19	23923988	23924677	dmr_722517	0.7375
chr19	23930800	23931306	dmr_722528	0.5165
chr19	23966823	23967024	dmr_722570	0.6779999999999999
chr19	23967298	23967674	dmr_722571	0.5955
chr19	23972764	23973676	dmr_722574	0.588
chr19	24024591	24024798	dmr_722612	0.537
chr19	24025764	24026127	dmr_722613	0.8685
chr19	24046507	24047243	dmr_722630	0.802
chr19	24055160	24055239	dmr_722637	0.7805
chr19	24080561	24081320	dmr_722657	0.506
chr19	24089633	24089776	dmr_722666	0.5615
chr19	24134071	24135359	dmr_722701	0.735
chr19	24135369	24135878	dmr_722702	0.541
chr19	24166451	24166883	dmr_722725	0.7290000000000001
chr19	24343785	24343888	dmr_722847	0.528
chr19	24453462	24453962	dmr_722950	0.7125
chr19	24686494	24686701	dmr_723143	0.5135
chr19	24719460	24719862	dmr_723176	0.726
chr19	24730555	24731061	dmr_723186	0.5815
chr19	24734798	24734850	dmr_723192	0.574
chr19	24802412	24802415	dmr_723235	0.6515
chr19	24845584	24845768	dmr_723256	0.7715
chr19	24869621	24870429	dmr_723270	0.512
chr19	24981405	24981650	dmr_723312	0.5245
chr19	25071297	25071633	dmr_723360	0.565
chr19	25089051	25089449	dmr_723369	0.915
chr19	25089460	25089586	dmr_723370	0.7559999999999999
chr19	25372643	25373021	dmr_723528	0.752
chr19	25406198	25407447	dmr_723551	0.6105
chr19	25427292	25427734	dmr_723567	0.5255
chr19	25428439	25428605	dmr_723569	0.6655
chr19	25609149	25609716	dmr_723655	0.5825
chr19	25613885	25614159	dmr_723657	0.5645
chr19	25670732	25670912	dmr_723698	0.502
chr19	25805508	25805739	dmr_723767	0.7535
chr19	25930159	25930399	dmr_723817	0.541
chr19	25943405	25943672	dmr_723827	0.6275
chr19	25971214	25971575	dmr_723837	0.8815
chr19	26014335	26014933	dmr_723868	0.5855
chr19	26015002	26015292	dmr_723869	0.634
chr19	26015411	26015420	dmr_723870	0.7215
chr19	26414866	26415009	dmr_724101	0.5589999999999999
chr19	26631122	26631340	dmr_724260	0.682
chr19	26644480	26645144	dmr_724280	0.5975
chr19	26663610	26663635	dmr_724301	0.5795
chr19	26663787	26663973	dmr_724302	0.55
chr19	26729142	26729308	dmr_724379	0.727
chr19	26731572	26731776	dmr_724384	0.7355
chr19	26750148	26750314	dmr_724408	0.5805
chr19	26796154	26796497	dmr_724462	0.72
chr19	26979190	26979477	dmr_724595	0.7785
chr19	27003790	27004050	dmr_724617	0.6425
chr19	27038182	27038541	dmr_724647	0.845
chr19	27066393	27067146	dmr_724665	0.6629999999999999
chr19	27450561	27450875	dmr_724962	0.7055
chr19	27480635	27480726	dmr_724982	0.6105
chr19	27490504	27490779	dmr_724991	0.5275
chr19	27491512	27492177	dmr_724994	0.6955
chr19	27492778	27493052	dmr_724995	0.5845
chr19	27498144	27498465	dmr_724996	0.5705
chr19	27498541	27499080	dmr_724997	0.6625
chr19	27668427	27668916	dmr_725131	0.848
chr19	27846926	27847389	dmr_725303	0.515
chr19	27904137	27904876	dmr_725368	0.6695
chr19	27919235	27919323	dmr_725391	0.757
chr19	27958345	27958483	dmr_725445	0.555
chr19	28057486	28057533	dmr_725543	0.727
chr19	28165151	28166011	dmr_725615	0.625
chr19	28190351	28190566	dmr_725630	0.888
chr19	28248307	28248339	dmr_725671	0.8865
chr19	28261298	28261435	dmr_725682	0.747
chr19	28261567	28261736	dmr_725683	0.9325
chr19	28334487	28335086	dmr_725734	0.8809999999999999
chr19	28407759	28408202	dmr_725803	0.622
chr19	28460336	28460525	dmr_725847	0.7635
chr19	28475264	28475696	dmr_725863	0.9275
chr19	28580330	28580350	dmr_725951	0.639
chr19	28580618	28580836	dmr_725952	0.6355
chr19	28623526	28624524	dmr_725995	0.561
chr19	28677880	28677940	dmr_726027	0.8265
chr19	28743678	28743698	dmr_726056	0.642
chr19	28800600	28800835	dmr_726090	0.8275
chr19	28836869	28837458	dmr_726107	0.8095
chr19	28840255	28840446	dmr_726112	0.8205
chr19	28897072	28897785	dmr_726185	0.5225
chr19	29005850	29005981	dmr_726283	0.7435
chr19	29015557	29016142	dmr_726293	0.6325
chr19	29270376	29270575	dmr_726469	0.6435
chr19	29271143	29271555	dmr_726471	0.5485
chr19	29331816	29332465	dmr_726517	0.581
chr19	29373558	29374043	dmr_726543	0.6
chr19	29468652	29469039	dmr_726605	0.5395
chr19	29607727	29607812	dmr_726691	0.5455
chr19	29608081	29608492	dmr_726692	0.6509999999999999
chr19	29653983	29654180	dmr_726729	0.6885
chr19	29656073	29656588	dmr_726731	0.7465
chr19	29717171	29717370	dmr_726772	0.5429999999999999
chr19	29917501	29917676	dmr_726892	0.6105
chr19	30090384	30090711	dmr_727012	0.7045
chr19	30096449	30096667	dmr_727020	0.58
chr19	30295483	30295685	dmr_727149	0.586
chr19	30744126	30744251	dmr_727364	0.6505
chr19	30894584	30894637	dmr_727454	0.5445
chr19	30960385	30961122	dmr_727495	0.708
chr19	31204874	31204976	dmr_727658	0.5710000000000001
chr19	31282699	31282820	dmr_727699	0.8140000000000001
chr19	31317945	31317986	dmr_727722	0.598
chr19	31517012	31517371	dmr_727845	0.5475
chr19	31531461	31531623	dmr_727860	0.5885
chr19	31546153	31546455	dmr_727871	0.6709999999999999
chr19	31560145	31560479	dmr_727883	0.617
chr19	31564046	31564584	dmr_727885	0.625
chr19	31656421	31656638	dmr_727947	0.588
chr19	31663470	31663688	dmr_727955	0.6895
chr19	31743478	31743612	dmr_727998	0.6545
chr19	31824266	31824595	dmr_728044	0.544
chr19	32102165	32102473	dmr_728190	0.6745
chr19	32169724	32169928	dmr_728256	0.7745
chr19	32280421	32280708	dmr_728373	0.6
chr19	32295653	32295823	dmr_728390	0.6905
chr19	32301761	32301993	dmr_728398	0.609
chr19	32359242	32359532	dmr_728470	0.5745
chr19	32377769	32378113	dmr_728492	0.509
chr19	32386248	32386900	dmr_728508	0.6915
chr19	32387004	32387191	dmr_728509	0.7859999999999999
chr19	32470415	32470597	dmr_728564	0.747
chr19	32507220	32507383	dmr_728600	0.6035
chr19	32566615	32566861	dmr_728650	0.6629999999999999
chr19	32767621	32767709	dmr_728787	0.5545
chr19	32792744	32792891	dmr_728824	0.7215
chr19	32862126	32862530	dmr_728891	0.6015
chr19	32862710	32863087	dmr_728892	0.6125
chr19	32874238	32874723	dmr_728902	0.626
chr19	32932547	32932999	dmr_728938	0.7255
chr19	33101415	33101792	dmr_729055	0.672
chr19	33102084	33102194	dmr_729056	0.5695
chr19	33113628	33114157	dmr_729068	0.721
chr19	33133606	33133907	dmr_729085	0.53
chr19	33134154	33134678	dmr_729086	0.8385
chr19	33226105	33226282	dmr_729130	0.5685
chr19	33253871	33254165	dmr_729159	0.772
chr19	33254176	33254378	dmr_729160	0.66
chr19	33589342	33589608	dmr_729311	0.6365
chr19	34064153	34064338	dmr_729442	0.588
chr19	34191304	34191717	dmr_729517	0.6025
chr19	34193966	34194386	dmr_729518	0.705
chr19	34195393	34195453	dmr_729520	0.6555
chr19	34196065	34196930	dmr_729521	0.51
chr19	34206770	34206842	dmr_729532	0.728
chr19	34207138	34207845	dmr_729534	0.606
chr19	34211116	34211201	dmr_729539	0.7809999999999999
chr19	34212343	34213107	dmr_729540	0.635
chr19	34213650	34214042	dmr_729541	0.6085
chr19	34214313	34214491	dmr_729542	0.79
chr19	34217958	34218101	dmr_729548	0.5175
chr19	34225351	34225592	dmr_729554	0.534
chr19	34230671	34231167	dmr_729561	0.586
chr19	34231447	34232034	dmr_729562	0.615
chr19	34243785	34244079	dmr_729577	0.6095
chr19	34244374	34244450	dmr_729578	0.7265
chr19	34448095	34448243	dmr_729682	0.6890000000000001
chr19	34452634	34453073	dmr_729683	0.6285
chr19	34475576	34476112	dmr_729696	0.7345
chr19	34496160	34496258	dmr_729712	0.541
chr19	34497225	34497299	dmr_729715	0.6415
chr19	34550299	34550309	dmr_729758	0.7325
chr19	34551677	34553588	dmr_729759	0.528
chr19	34569441	34569574	dmr_729767	0.6425
chr19	34569928	34569997	dmr_729768	0.8495
chr19	34586330	34586363	dmr_729780	0.7265
chr19	34607597	34607891	dmr_729800	0.6459999999999999
chr19	34669672	34669744	dmr_729838	0.5545
chr19	34855860	34856544	dmr_729972	0.6025
chr19	34993547	34993910	dmr_730059	0.7245
chr19	35564525	35564633	dmr_730295	0.638
chr19	35565065	35565103	dmr_730296	0.508
chr19	35923937	35925197	dmr_730467	0.7465
chr19	35925564	35925591	dmr_730468	0.726
chr19	36098914	36099255	dmr_730564	0.6395
chr19	36119863	36120877	dmr_730583	0.5605
chr19	36204527	36204570	dmr_730636	0.7340000000000001
chr19	36208460	36208756	dmr_730639	0.7785
chr19	36245279	36245308	dmr_730675	0.8190000000000001
chr19	36264318	36264837	dmr_730698	0.965
chr19	36476803	36477952	dmr_730859	0.7285
chr19	36497062	36497340	dmr_730882	0.708
chr19	36507530	36507988	dmr_730890	0.5295
chr19	36580961	36581008	dmr_730964	0.7095
chr19	36687985	36688297	dmr_731056	0.8195
chr19	36689927	36690105	dmr_731059	0.517
chr19	36768055	36768594	dmr_731110	0.653
chr19	36928088	36928312	dmr_731256	0.5379999999999999
chr19	37011347	37011753	dmr_731313	0.7065
chr19	37020897	37021563	dmr_731328	0.7165
chr19	37023194	37023442	dmr_731332	0.589
chr19	37024930	37025217	dmr_731336	0.6675
chr19	37026303	37026487	dmr_731338	0.6655
chr19	37029483	37030080	dmr_731345	0.5855
chr19	37050696	37050729	dmr_731370	0.5295
chr19	37056174	37056440	dmr_731378	0.6579999999999999
chr19	37057085	37057621	dmr_731379	0.5255
chr19	37057667	37057858	dmr_731380	0.5365
chr19	37059388	37059504	dmr_731381	0.5715
chr19	37059809	37059837	dmr_731382	0.6945
chr19	37073037	37073681	dmr_731402	0.7115
chr19	37074876	37074967	dmr_731405	0.6025
chr19	37077385	37077453	dmr_731410	0.539
chr19	37078122	37078330	dmr_731411	0.8235
chr19	37078804	37079104	dmr_731412	0.747
chr19	37079165	37079544	dmr_731413	0.7170000000000001
chr19	37079893	37080227	dmr_731415	0.7205
chr19	37080559	37080592	dmr_731417	0.6375
chr19	37080748	37081149	dmr_731418	0.627
chr19	37097592	37097985	dmr_731440	0.5525
chr19	37100602	37100749	dmr_731445	0.6255
chr19	37119657	37119787	dmr_731470	0.5505
chr19	37144049	37144318	dmr_731506	0.6195
chr19	37159626	37160152	dmr_731530	0.5355
chr19	37173044	37173048	dmr_731544	0.7365
chr19	37234225	37234319	dmr_731589	0.6970000000000001
chr19	37238755	37239347	dmr_731594	0.5845
chr19	37246698	37246963	dmr_731599	0.8465
chr19	37255336	37255761	dmr_731610	0.568
chr19	37264826	37264976	dmr_731619	0.5695
chr19	37267301	37267386	dmr_731625	0.509
chr19	37273805	37274533	dmr_731634	0.708
chr19	37275184	37275209	dmr_731637	0.723
chr19	37275237	37275922	dmr_731638	0.6675
chr19	37275948	37276255	dmr_731639	0.757
chr19	37281262	37281292	dmr_731648	0.5489999999999999
chr19	37282222	37282378	dmr_731650	0.797
chr19	37282498	37282595	dmr_731652	0.6165
chr19	37285524	37285536	dmr_731660	0.6565
chr19	37307405	37307641	dmr_731688	0.6055
chr19	37585398	37585581	dmr_731886	0.5415
chr19	37612829	37613568	dmr_731906	0.7979999999999999
chr19	37673350	37673748	dmr_731937	0.649
chr19	37909885	37910427	dmr_732065	0.5885
chr19	38043116	38043374	dmr_732164	0.5760000000000001
chr19	38087502	38087613	dmr_732197	0.5975
chr19	38123718	38124034	dmr_732222	0.696
chr19	38158536	38158576	dmr_732250	0.7095
chr19	38163267	38163906	dmr_732258	0.8395
chr19	38165171	38165248	dmr_732261	0.8759999999999999
chr19	38245491	38245649	dmr_732326	0.53
chr19	38258489	38258563	dmr_732339	0.6275
chr19	38578727	38578947	dmr_732576	0.737
chr19	38845048	38845063	dmr_732756	0.552
chr19	40288272	40288562	dmr_732982	0.706
chr19	40348010	40348636	dmr_733061	0.5205
chr19	40366258	40366445	dmr_733084	0.613
chr19	40366507	40366888	dmr_733085	0.512
chr19	40369637	40370761	dmr_733090	0.551
chr19	40370866	40371335	dmr_733091	0.743
chr19	40372338	40373033	dmr_733094	0.8005
chr19	40375172	40375350	dmr_733097	0.609
chr19	40401169	40401639	dmr_733130	0.6265
chr19	40401997	40402521	dmr_733131	0.6505
chr19	40404838	40405538	dmr_733134	0.7725
chr19	40405575	40406098	dmr_733135	0.619
chr19	40412920	40413152	dmr_733145	0.6459999999999999
chr19	40419285	40419666	dmr_733152	0.662
chr19	40433381	40433554	dmr_733169	0.586
chr19	40436334	40437091	dmr_733175	0.6455
chr19	40450624	40450672	dmr_733200	0.5855
chr19	40467806	40468169	dmr_733228	0.6845
chr19	40471236	40472197	dmr_733233	0.6525
chr19	40477710	40477946	dmr_733242	0.6975
chr19	40478049	40478509	dmr_733243	0.68
chr19	40487133	40487262	dmr_733256	0.7225
chr19	40487457	40487730	dmr_733257	0.8225
chr19	40489357	40489752	dmr_733260	0.634
chr19	40490025	40490537	dmr_733261	0.6155
chr19	40490632	40491325	dmr_733262	0.544
chr19	40492104	40492399	dmr_733264	0.551
chr19	40500024	40501675	dmr_733275	0.6885
chr19	40504390	40504625	dmr_733282	0.578
chr19	40504755	40505687	dmr_733283	0.6365
chr19	40507120	40507392	dmr_733286	0.602
chr19	40510467	40510676	dmr_733291	0.6725
chr19	40511591	40511621	dmr_733293	0.7995
chr19	40519244	40520038	dmr_733298	0.713
chr19	40526613	40526615	dmr_733305	0.7795
chr19	40526992	40527248	dmr_733306	0.6005
chr19	40743133	40743163	dmr_733487	0.731
chr19	40841684	40841989	dmr_733565	0.637
chr19	41022455	41022550	dmr_733686	0.6245
chr19	41031062	41031322	dmr_733695	0.5125
chr19	41036089	41036311	dmr_733699	0.5665
chr19	41205735	41206156	dmr_733823	0.541
chr19	41248347	41248465	dmr_733863	0.6055
chr19	41270187	41270770	dmr_733886	0.6375
chr19	41285935	41286537	dmr_733902	0.616
chr19	41286578	41286584	dmr_733903	0.8395
chr19	41481908	41481918	dmr_734035	0.6435
chr19	41542016	41542383	dmr_734091	0.5475
chr19	41554540	41554699	dmr_734102	0.501
chr19	41613197	41614042	dmr_734172	0.5435
chr19	41620918	41620953	dmr_734185	0.6859999999999999
chr19	41654411	41654495	dmr_734223	0.765
chr19	41669555	41670160	dmr_734242	0.54
chr19	41670175	41670512	dmr_734243	0.617
chr19	41831743	41832935	dmr_734390	0.745
chr19	41835988	41836074	dmr_734394	0.5995
chr19	41894984	41895241	dmr_734433	0.643
chr19	41993657	41993787	dmr_734495	0.59
chr19	42018276	42018548	dmr_734515	0.728
chr19	42122550	42122807	dmr_734579	0.574
chr19	42152042	42152078	dmr_734611	0.7
chr19	42169942	42170077	dmr_734627	0.521
chr19	42233698	42234032	dmr_734684	0.6255
chr19	42237391	42237747	dmr_734688	0.5335
chr19	42238213	42238880	dmr_734689	0.634
chr19	42332246	42332299	dmr_734807	0.611
chr19	42333296	42333552	dmr_734809	0.762
chr19	42359531	42359769	dmr_734838	0.5605
chr19	42379096	42380562	dmr_734866	0.6605
chr19	42388553	42388734	dmr_734876	0.7859999999999999
chr19	42390427	42390993	dmr_734880	0.727
chr19	42391785	42392423	dmr_734882	0.684
chr19	42400064	42400309	dmr_734894	0.6715
chr19	42404799	42404917	dmr_734901	0.5175
chr19	42406077	42406795	dmr_734903	0.5075
chr19	42411228	42411675	dmr_734909	0.6755
chr19	42464425	42464908	dmr_734961	0.768
chr19	42553250	42553288	dmr_735028	0.5215
chr19	42637247	42637930	dmr_735092	0.6665
chr19	42638041	42638485	dmr_735093	0.7935
chr19	42639478	42639567	dmr_735095	0.6679999999999999
chr19	42689297	42689500	dmr_735135	0.785
chr19	42716525	42716786	dmr_735159	0.5715
chr19	42725085	42725541	dmr_735169	0.5095
chr19	42770206	42770721	dmr_735214	0.5565
chr19	42770760	42770878	dmr_735215	0.5405
chr19	42901873	42902037	dmr_735294	0.764
chr19	43345944	43346234	dmr_735507	0.895
chr19	43438873	43439736	dmr_735547	0.5785
chr19	43441910	43442131	dmr_735548	0.621
chr19	43480462	43480846	dmr_735597	0.5935
chr19	43512569	43512670	dmr_735627	0.7635
chr19	43512953	43513165	dmr_735628	0.63
chr19	43513606	43514038	dmr_735629	0.5975
chr19	43515533	43516895	dmr_735631	0.7735
chr19	43516906	43517231	dmr_735632	0.6405
chr19	43517518	43517744	dmr_735634	0.6355
chr19	43518393	43518638	dmr_735636	0.662
chr19	43519037	43519839	dmr_735638	0.573
chr19	43520507	43521165	dmr_735640	0.5695
chr19	43521471	43521696	dmr_735641	0.596
chr19	43522385	43522685	dmr_735642	0.6435
chr19	43523057	43523166	dmr_735643	0.569
chr19	43531118	43531572	dmr_735648	0.517
chr19	43667205	43667267	dmr_735744	0.659
chr19	43667628	43667709	dmr_735745	0.6915
chr19	43670598	43670637	dmr_735751	0.8959999999999999
chr19	43670753	43670955	dmr_735752	0.537
chr19	43671280	43671561	dmr_735753	0.698
chr19	43672692	43673395	dmr_735756	0.5855
chr19	43695540	43696004	dmr_735777	0.552
chr19	43699380	43700140	dmr_735782	0.7695
chr19	43896015	43896827	dmr_735918	0.5329999999999999
chr19	43939046	43939405	dmr_735951	0.513
chr19	43955675	43955907	dmr_735960	0.516
chr19	43965681	43966374	dmr_735969	0.514
chr19	44280708	44281021	dmr_736179	0.5495
chr19	44297902	44298200	dmr_736194	0.6885
chr19	44299084	44299472	dmr_736196	0.7345
chr19	44300377	44300820	dmr_736198	0.5695
chr19	44302943	44303542	dmr_736202	0.593
chr19	44343532	44343990	dmr_736236	0.5275
chr19	44408541	44408568	dmr_736285	0.639
chr19	44459754	44460026	dmr_736315	0.706
chr19	44509565	44509679	dmr_736349	0.6375
chr19	44882254	44882960	dmr_736566	0.7315
chr19	44989923	44991080	dmr_736642	0.7240000000000001
chr19	45001935	45001982	dmr_736655	0.503
chr19	45016091	45016162	dmr_736669	0.6145
chr19	45055181	45055751	dmr_736711	0.623
chr19	45057592	45057789	dmr_736715	0.6405
chr19	45075852	45076469	dmr_736724	0.5395
chr19	45294644	45294882	dmr_736819	0.6625
chr19	45295192	45295259	dmr_736820	0.7545
chr19	45310511	45310719	dmr_736838	0.7055
chr19	45311326	45312075	dmr_736839	0.7165
chr19	45317516	45317766	dmr_736846	0.5875
chr19	45338081	45338234	dmr_736865	0.5565
chr19	45350283	45351283	dmr_736875	0.748
chr19	45384256	45384539	dmr_736903	0.5575
chr19	45388472	45388985	dmr_736906	0.73
chr19	45472702	45473046	dmr_737004	0.638
chr19	45474437	45474689	dmr_737007	0.532
chr19	45717591	45718305	dmr_737193	0.563
chr19	45747514	45747750	dmr_737213	0.8190000000000001
chr19	45748557	45748723	dmr_737214	0.596
chr19	45778545	45778613	dmr_737245	0.5265
chr19	45780774	45780908	dmr_737249	0.604
chr19	45824786	45825223	dmr_737295	0.6945
chr19	45854390	45854422	dmr_737323	0.647
chr19	45854684	45855098	dmr_737324	0.6155
chr19	45855410	45855654	dmr_737325	0.521
chr19	45871253	45871653	dmr_737336	0.69
chr19	45871878	45873063	dmr_737337	0.5539999999999999
chr19	45873067	45873473	dmr_737338	0.669
chr19	45873991	45874046	dmr_737339	0.7440000000000001
chr19	45874295	45874411	dmr_737341	0.604
chr19	45884659	45885083	dmr_737351	0.5489999999999999
chr19	45885441	45885663	dmr_737352	0.5755
chr19	45887076	45887267	dmr_737355	0.594
chr19	45899821	45900299	dmr_737365	0.5635
chr19	45902484	45903137	dmr_737369	0.7609999999999999
chr19	45913000	45913368	dmr_737378	0.5915
chr19	45949239	45949596	dmr_737413	0.645
chr19	45953415	45953516	dmr_737418	0.525
chr19	46004034	46004214	dmr_737445	0.7035
chr19	46186676	46186836	dmr_737549	0.7915
chr19	46340736	46341362	dmr_737672	0.7585
chr19	46356567	46356586	dmr_737683	0.503
chr19	46440883	46441332	dmr_737750	0.552
chr19	46474351	46474642	dmr_737781	0.8255
chr19	46512747	46513138	dmr_737812	0.647
chr19	46520218	46520999	dmr_737821	0.6585
chr19	46522497	46522902	dmr_737822	0.6525
chr19	46525101	46525177	dmr_737826	0.5870000000000001
chr19	46531216	46531925	dmr_737831	0.545
chr19	46563028	46563677	dmr_737860	0.5575
chr19	46568360	46568562	dmr_737864	0.6659999999999999
chr19	46618938	46619382	dmr_737898	0.5445
chr19	46622938	46623079	dmr_737903	0.605
chr19	46623436	46623935	dmr_737904	0.7715
chr19	46624045	46624263	dmr_737905	0.777
chr19	46624539	46624973	dmr_737906	0.667
chr19	46633863	46634502	dmr_737918	0.6495
chr19	46639498	46640231	dmr_737925	0.5865
chr19	46644767	46644803	dmr_737933	0.5755
chr19	46677890	46677959	dmr_737966	0.5635
chr19	46707908	46708023	dmr_737988	0.5155
chr19	46718289	46718408	dmr_737993	0.527
chr19	46763917	46764641	dmr_738014	0.6435
chr19	46829362	46829659	dmr_738093	0.54
chr19	46846168	46846860	dmr_738117	0.62
chr19	46848557	46849079	dmr_738118	0.602
chr19	46855933	46856591	dmr_738126	0.6565
chr19	46869918	46870044	dmr_738142	0.5665
chr19	46870344	46870485	dmr_738143	0.6155
chr19	46870834	46870879	dmr_738144	0.581
chr19	46871295	46871799	dmr_738145	0.6345
chr19	46871822	46872046	dmr_738146	0.77
chr19	46877493	46878124	dmr_738152	0.7040000000000001
chr19	46878171	46878245	dmr_738153	0.747
chr19	46887794	46888475	dmr_738170	0.7190000000000001
chr19	46899381	46899684	dmr_738180	0.505
chr19	46920598	46920965	dmr_738199	0.629
chr19	46927020	46927089	dmr_738203	0.5329999999999999
chr19	46929455	46929684	dmr_738208	0.5455
chr19	46960789	46961396	dmr_738238	0.594
chr19	46969430	46969464	dmr_738248	0.6785
chr19	46969500	46969876	dmr_738249	0.7445
chr19	47009290	47009667	dmr_738290	0.6985
chr19	47013439	47013670	dmr_738297	0.628
chr19	47017389	47017491	dmr_738299	0.5105
chr19	47018184	47018487	dmr_738301	0.547
chr19	47041096	47041248	dmr_738324	0.6435
chr19	47088128	47088252	dmr_738350	0.6445
chr19	47137726	47138526	dmr_738385	0.6995
chr19	47186351	47187067	dmr_738425	0.598
chr19	47282063	47282187	dmr_738536	0.659
chr19	47313684	47314760	dmr_738566	0.5145
chr19	47334416	47335166	dmr_738589	0.6045
chr19	47338276	47338815	dmr_738595	0.6845
chr19	47343084	47343095	dmr_738601	0.632
chr19	47398569	47398793	dmr_738647	0.7909999999999999
chr19	47491993	47492155	dmr_738731	0.818
chr19	47500648	47501167	dmr_738744	0.7305
chr19	47516738	47517123	dmr_738762	0.509
chr19	47561947	47562650	dmr_738807	0.529
chr19	47746387	47746511	dmr_738955	0.532
chr19	47853950	47854314	dmr_739020	0.7355
chr19	47988784	47989062	dmr_739114	0.6915
chr19	48039609	48040155	dmr_739165	0.769
chr19	48067290	48067448	dmr_739183	0.5275
chr19	48070412	48070880	dmr_739186	0.5315
chr19	48070940	48071059	dmr_739187	0.8795
chr19	48076173	48076768	dmr_739192	0.5379999999999999
chr19	48198636	48198868	dmr_739283	0.5595
chr19	48285763	48286011	dmr_739382	0.5329999999999999
chr19	48317249	48317355	dmr_739418	0.6295
chr19	48330016	48330073	dmr_739432	0.514
chr19	48343986	48344573	dmr_739449	0.5710000000000001
chr19	48601621	48601952	dmr_739683	0.5265
chr19	49860737	49860947	dmr_740316	0.7645
chr19	49861284	49861333	dmr_740317	0.6729999999999999
chr19	50525935	50526652	dmr_740844	0.5915
chr19	50568981	50569128	dmr_740884	0.718
chr19	52207536	52207710	dmr_741550	0.878
chr19	52252195	52252606	dmr_741569	0.6565
chr19	52695742	52696046	dmr_741797	0.7215
chr19	52818029	52818545	dmr_741880	0.7525
chr19	52922897	52922952	dmr_741926	0.64
chr19	52991342	52992148	dmr_741963	0.628
chr19	52992226	52992413	dmr_741964	0.6275
chr19	53007500	53007937	dmr_741978	0.5045
chr19	53067032	53067231	dmr_742035	0.616
chr19	53076452	53077008	dmr_742046	0.7075
chr19	53166084	53166405	dmr_742122	0.551
chr19	53169308	53169458	dmr_742128	0.647
chr19	53178979	53179751	dmr_742140	0.5445
chr19	53180597	53181370	dmr_742142	0.608
chr19	53183292	53184703	dmr_742145	0.5095
chr19	53206139	53206271	dmr_742172	0.514
chr19	53324771	53325054	dmr_742261	0.6990000000000001
chr19	53326481	53326537	dmr_742263	0.5660000000000001
chr19	53353600	53353941	dmr_742292	0.5745
chr19	53354108	53354143	dmr_742293	0.7385
chr19	53502809	53503253	dmr_742440	0.598
chr19	53543502	53544098	dmr_742475	0.5505
chr19	53674312	53674447	dmr_742574	0.5585
chr19	53674596	53674930	dmr_742575	0.5875
chr19	53676314	53676411	dmr_742577	0.8190000000000001
chr19	53677547	53677770	dmr_742578	0.7265
chr19	53697454	53698405	dmr_742586	0.5715
chr19	53712717	53712761	dmr_742603	0.64
chr19	53718886	53719848	dmr_742606	0.6615
chr19	53749143	53749383	dmr_742631	0.884
chr19	53757515	53758268	dmr_742642	0.6609999999999999
chr19	53902467	53902625	dmr_742773	0.625
chr19	53904513	53904517	dmr_742774	0.645
chr19	53965097	53965409	dmr_742833	0.77
chr19	54279191	54279416	dmr_743058	0.7645
chr19	54636312	54636602	dmr_743251	0.784
chr19	54757036	54757313	dmr_743309	0.6225
chr19	55046415	55046747	dmr_743475	0.502
chr19	55102461	55103449	dmr_743535	0.527
chr19	55103529	55103800	dmr_743536	0.742
chr19	55217082	55217911	dmr_743613	0.6459999999999999
chr19	55239867	55240054	dmr_743640	0.546
chr19	55334668	55334981	dmr_743701	0.604
chr19	55469047	55469678	dmr_743808	0.7935
chr19	55548519	55548836	dmr_743878	0.5425
chr19	55643625	55643778	dmr_743956	0.6175
chr19	56075921	56076393	dmr_744207	0.7375
chr19	56291872	56292243	dmr_744324	0.821
chr19	56321667	56321938	dmr_744340	0.527
chr19	56367798	56368356	dmr_744374	0.705
chr19	56397599	56397639	dmr_744392	0.752
chr19	56443585	56443860	dmr_744421	0.602
chr19	56485653	56486089	dmr_744475	0.594
chr19	56486118	56486640	dmr_744476	0.5375
chr19	56583977	56584178	dmr_744574	0.877
chr19	56588332	56588536	dmr_744579	0.7725
chr19	56590068	56590125	dmr_744582	0.542
chr19	56590398	56590669	dmr_744583	0.6635
chr19	56603753	56603939	dmr_744600	0.6459999999999999
chr19	56618060	56618592	dmr_744613	0.6855
chr19	56618849	56619520	dmr_744614	0.722
chr19	56647635	56647845	dmr_744641	0.6045
chr19	56680363	56680703	dmr_744675	0.6075
chr19	56680725	56680835	dmr_744676	0.5820000000000001
chr19	56709583	56710881	dmr_744710	0.639
chr19	56720298	56721139	dmr_744721	0.6885
chr19	56724389	56724698	dmr_744723	0.667
chr19	56724972	56725522	dmr_744724	0.6895
chr19	56726287	56727885	dmr_744726	0.685
chr19	56728185	56728632	dmr_744727	0.649
chr19	56747666	56748203	dmr_744749	0.82
chr19	56748251	56748276	dmr_744750	0.7659999999999999
chr19	56757603	56758117	dmr_744762	0.6705
chr19	56759914	56760037	dmr_744765	0.773
chr19	56760227	56760704	dmr_744766	0.612
chr19	56801451	56801454	dmr_744817	0.524
chr19	56817874	56818268	dmr_744837	0.623
chr19	56877589	56877842	dmr_744878	0.609
chr19	56919721	56919971	dmr_744914	0.5365
chr19	56944246	56944735	dmr_744929	0.5920000000000001
chr19	57035617	57035785	dmr_745008	0.557
chr19	57052732	57053488	dmr_745030	0.5585
chr19	57066713	57066791	dmr_745047	0.6305
chr19	57096237	57096375	dmr_745080	0.5465
chr19	57115574	57116660	dmr_745103	0.5965
chr19	57119351	57119655	dmr_745106	0.562
chr19	57120066	57120293	dmr_745108	0.6215
chr19	57126954	57127207	dmr_745115	0.726
chr19	57129751	57130214	dmr_745119	0.545
chr19	57130219	57130444	dmr_745120	0.5215
chr19	57134703	57135260	dmr_745127	0.5835
chr19	57138952	57139905	dmr_745134	0.5175
chr19	57161611	57161976	dmr_745158	0.636
chr19	57162230	57162434	dmr_745159	0.7655
chr19	57163035	57164030	dmr_745161	0.5035
chr19	57201764	57202088	dmr_745209	0.736
chr19	57211442	57212011	dmr_745217	0.626
chr19	57247297	57247528	dmr_745263	0.7609999999999999
chr19	57275522	57275922	dmr_745295	0.67
chr19	57288854	57289040	dmr_745308	0.7045
chr19	57362615	57363494	dmr_745393	0.583
chr19	57410729	57412263	dmr_745446	0.6495
chr19	57441346	57442253	dmr_745473	0.5965
chr19	57444136	57444610	dmr_745475	0.585
chr19	57460381	57460589	dmr_745486	0.6459999999999999
chr19	57467402	57468351	dmr_745494	0.515
chr19	57470968	57471292	dmr_745496	0.5695
chr19	57471742	57473330	dmr_745498	0.5425
chr19	57473362	57474319	dmr_745499	0.5175
chr19	57480411	57480904	dmr_745506	0.784
chr19	57485983	57486586	dmr_745513	0.583
chr19	57487030	57487549	dmr_745515	0.534
chr19	57488754	57488949	dmr_745518	0.585
chr19	57491099	57491440	dmr_745521	0.7595
chr19	57506333	57506474	dmr_745539	0.5760000000000001
chr19	57508248	57508430	dmr_745543	0.5075
chr19	57510143	57510652	dmr_745546	0.5805
chr19	57542289	57543152	dmr_745571	0.619
chr19	57543461	57543528	dmr_745572	0.6675
chr19	57544042	57544758	dmr_745573	0.7415
chr19	57546388	57546965	dmr_745575	0.6975
chr19	57553079	57553294	dmr_745583	0.643
chr19	57612246	57612770	dmr_745632	0.659
chr19	57628490	57629482	dmr_745653	0.722
chr19	57648286	57648499	dmr_745678	0.727
chr19	57653776	57653789	dmr_745681	0.605
chr19	57655597	57656472	dmr_745684	0.6085
chr19	57673593	57673820	dmr_745699	0.7135
chr19	57686452	57686807	dmr_745716	0.7145
chr19	57696389	57696816	dmr_745728	0.804
chr19	57712237	57712838	dmr_745742	0.5135
chr19	57713199	57714060	dmr_745743	0.619
chr19	57746657	57746927	dmr_745774	0.7905
chr19	57796074	57796283	dmr_745820	0.626
chr19	57814391	57814493	dmr_745840	0.7745
chr19	57825313	57825899	dmr_745855	0.7495
chr19	57916294	57916729	dmr_745937	0.713
chr19	57942414	57942569	dmr_745959	0.5155
chr19	57969688	57971172	dmr_745988	0.5105
chr19	57991104	57991706	dmr_746007	0.8540000000000001
chr19	58016452	58016468	dmr_746028	0.5565
chr19	58018852	58019287	dmr_746032	0.5785
chr19	58052586	58053269	dmr_746064	0.579
chr19	58087785	58087873	dmr_746103	0.506
chr19	58090288	58090896	dmr_746107	0.6065
chr19	58090969	58091188	dmr_746108	0.7290000000000001
chr19	58092647	58092914	dmr_746111	0.8205
chr19	58107771	58108081	dmr_746125	0.607
chr19	58118056	58118258	dmr_746138	0.5675
chr19	58118278	58118391	dmr_746139	0.7
chr19	58121709	58122539	dmr_746146	0.8825
chr19	58203711	58203956	dmr_746207	0.836
chr19	58206595	58206858	dmr_746211	0.5770000000000001
chr19	58227125	58227254	dmr_746227	0.5905
chr19	58231802	58232186	dmr_746233	0.9470000000000001
chr19	58424347	58424668	dmr_746365	0.76
chr19	58536236	58536950	dmr_746436	0.5885
chr19	58822284	58823287	dmr_746653	0.6055
chr19	58827724	58828148	dmr_746662	0.542
chr19	58833754	58834014	dmr_746669	0.58
chr19	58859346	58859394	dmr_746703	0.693
chr19	58872700	58873051	dmr_746714	0.67
chr19	58882401	58882620	dmr_746720	0.5870000000000001
chr19	58978681	58979335	dmr_746785	0.5479999999999999
chr19	58979495	58980130	dmr_746786	0.62
chr19	59043272	59044354	dmr_746835	0.505
chr19	59167026	59167552	dmr_746902	0.573
chr19	59266968	59267889	dmr_746957	0.6729999999999999
chr19	59450640	59450898	dmr_747079	0.514
chr19	59465735	59468299	dmr_747091	0.652
chr19	59490875	59491097	dmr_747108	0.8465
chr19	59541349	59542591	dmr_747130	0.6295
chr19	59588022	59588643	dmr_747158	0.5379999999999999
chr19	59784425	59784683	dmr_747254	0.5375
chr19	59784704	59784836	dmr_747255	0.6609999999999999
chr19	59880125	59880264	dmr_747305	0.523
chr19	59959359	59959661	dmr_747359	0.7695
chr19	60037478	60037657	dmr_747389	0.5710000000000001
chr19	60554907	60555189	dmr_747684	0.5295
chr19	60611850	60611963	dmr_747717	0.66
chr19	60678405	60678407	dmr_747743	0.5379999999999999
chr19	60679392	60679397	dmr_747744	0.813
chr19	60788319	60788431	dmr_747814	0.529
chr19	60873679	60873814	dmr_747849	0.7595
chr19	60950732	60950740	dmr_747888	0.574
chr19	61027009	61027108	dmr_747934	0.688
chr2	3156898	3157059	dmr_748103	0.6205
chr2	3157878	3158194	dmr_748105	0.537
chr2	3171807	3172660	dmr_748125	0.7805
chr2	3216673	3216969	dmr_748174	0.5735
chr2	3218043	3218698	dmr_748177	0.7070000000000001
chr2	3285860	3285896	dmr_748229	0.507
chr2	3286324	3286398	dmr_748230	0.557
chr2	3305790	3305958	dmr_748255	0.5845
chr2	3726291	3727074	dmr_748493	0.7240000000000001
chr2	3816791	3816900	dmr_748553	0.737
chr2	3817740	3817823	dmr_748555	0.7205
chr2	4017360	4017414	dmr_748660	0.5575
chr2	4049238	4049423	dmr_748699	0.568
chr2	4101277	4101338	dmr_748756	0.527
chr2	4126701	4126993	dmr_748783	0.7265
chr2	4209081	4209636	dmr_748877	0.5215
chr2	4217296	4217465	dmr_748884	0.6605
chr2	4228896	4229022	dmr_748898	0.6185
chr2	4253440	4253794	dmr_748926	0.525
chr2	4285107	4285449	dmr_748951	0.5265
chr2	4300233	4300894	dmr_748967	0.505
chr2	4300933	4301026	dmr_748968	0.813
chr2	4326445	4326735	dmr_748993	0.517
chr2	4377082	4377772	dmr_749055	0.511
chr2	4402134	4403241	dmr_749079	0.62
chr2	4466183	4466204	dmr_749153	0.601
chr2	4509189	4510219	dmr_749203	0.616
chr2	4548586	4548973	dmr_749245	0.5765
chr2	4554512	4555542	dmr_749253	0.519
chr2	4558653	4559102	dmr_749258	0.5505
chr2	4560048	4560286	dmr_749259	0.532
chr2	4596258	4596567	dmr_749304	0.5895
chr2	4601154	4601681	dmr_749311	0.5545
chr2	4880488	4880811	dmr_749471	0.657
chr2	5015579	5015810	dmr_749571	0.602
chr2	5028189	5028557	dmr_749585	0.505
chr2	5039044	5039565	dmr_749599	0.74
chr2	5042689	5042852	dmr_749601	0.737
chr2	5042974	5043043	dmr_749602	0.9145
chr2	5062399	5063242	dmr_749616	0.6265
chr2	5097846	5098345	dmr_749630	0.731
chr2	5306890	5307008	dmr_749813	0.603
chr2	5314616	5315143	dmr_749817	0.5775
chr2	5315232	5315588	dmr_749818	0.6255
chr2	5343425	5343664	dmr_749840	0.5185
chr2	5379163	5379238	dmr_749884	0.5105
chr2	5388516	5388859	dmr_749895	0.53
chr2	5411066	5411891	dmr_749925	0.5085
chr2	5429822	5430640	dmr_749948	0.504
chr2	5435535	5436348	dmr_749954	0.5065
chr2	5457799	5458324	dmr_749981	0.5825
chr2	5533853	5534114	dmr_750052	0.602
chr2	5579377	5579786	dmr_750088	0.655
chr2	5596771	5597108	dmr_750108	0.642
chr2	5605561	5605988	dmr_750119	0.7245
chr2	5606691	5607319	dmr_750120	0.5660000000000001
chr2	5612674	5613798	dmr_750130	0.6295
chr2	5613876	5614146	dmr_750131	0.6515
chr2	5641877	5642115	dmr_750167	0.619
chr2	5648884	5649824	dmr_750178	0.7070000000000001
chr2	5656874	5657160	dmr_750188	0.65
chr2	5669125	5670340	dmr_750195	0.659
chr2	5675443	5675639	dmr_750204	0.7935
chr2	5706830	5707001	dmr_750234	0.7879999999999999
chr2	5942143	5942313	dmr_750382	0.7375
chr2	6192975	6193051	dmr_750513	0.5515
chr2	6193281	6193892	dmr_750514	0.804
chr2	6213285	6213708	dmr_750533	0.5765
chr2	6232817	6233018	dmr_750546	0.7140000000000001
chr2	6284733	6284967	dmr_750592	0.6175
chr2	6321883	6321952	dmr_750626	0.7805
chr2	6352662	6353208	dmr_750655	0.6105
chr2	6366367	6366923	dmr_750669	0.7240000000000001
chr2	6367200	6367897	dmr_750670	0.7405
chr2	6367912	6368112	dmr_750671	0.5005
chr2	6376844	6377537	dmr_750683	0.866
chr2	6378952	6379000	dmr_750686	0.5975
chr2	6390501	6391093	dmr_750701	0.644
chr2	6391376	6391534	dmr_750702	0.7975
chr2	6405261	6405426	dmr_750717	0.6195
chr2	6440080	6441184	dmr_750749	0.8225
chr2	6478479	6478615	dmr_750784	0.5925
chr2	6506712	6506975	dmr_750807	0.6045
chr2	6523408	6524105	dmr_750812	0.6325
chr2	6524135	6524276	dmr_750813	0.6435
chr2	6539288	6539363	dmr_750835	0.8145
chr2	6549439	6549547	dmr_750849	0.6759999999999999
chr2	6554518	6554663	dmr_750859	0.5055
chr2	6565235	6565425	dmr_750875	0.555
chr2	6586192	6586373	dmr_750906	0.667
chr2	6619099	6619247	dmr_750959	0.652
chr2	6620166	6620302	dmr_750960	0.6595
chr2	6634822	6635125	dmr_750984	0.6679999999999999
chr2	6642505	6642538	dmr_750996	0.674
chr2	6689923	6689968	dmr_751066	0.5675
chr2	6695408	6695768	dmr_751074	0.6225
chr2	6697180	6697437	dmr_751076	0.568
chr2	6720163	6720622	dmr_751105	0.8035
chr2	6726156	6726444	dmr_751114	0.606
chr2	6729359	6729493	dmr_751120	0.6035
chr2	6740109	6740117	dmr_751135	0.5935
chr2	6748043	6748400	dmr_751150	0.7120000000000001
chr2	6818461	6818556	dmr_751258	0.7509999999999999
chr2	6862690	6862871	dmr_751319	0.593
chr2	6866743	6867483	dmr_751324	0.51
chr2	6868751	6869393	dmr_751327	0.643
chr2	6869729	6869982	dmr_751328	0.757
chr2	6870269	6870454	dmr_751329	0.5985
chr2	6874925	6875150	dmr_751331	0.5525
chr2	6882441	6882588	dmr_751341	0.68
chr2	6911363	6911655	dmr_751384	0.7290000000000001
chr2	6912441	6912471	dmr_751385	0.669
chr2	6948467	6948469	dmr_751439	0.754
chr2	7327964	7328324	dmr_751977	0.5175
chr2	7348869	7349063	dmr_752008	0.674
chr2	7529478	7530105	dmr_752171	0.6745
chr2	7640897	7641560	dmr_752248	0.8585
chr2	7838846	7838982	dmr_752365	0.75
chr2	7999445	7999467	dmr_752460	0.727
chr2	8344342	8345155	dmr_752671	0.514
chr2	9464358	9465254	dmr_753153	0.588
chr2	9465369	9465430	dmr_753154	0.5335
chr2	9564796	9565128	dmr_753192	0.5265
chr2	9594024	9594113	dmr_753208	0.873
chr2	9594124	9594273	dmr_753209	0.7785
chr2	10010141	10010164	dmr_753412	0.516
chr2	10073202	10073463	dmr_753461	0.5025
chr2	10075701	10075765	dmr_753465	0.535
chr2	10076629	10076953	dmr_753467	0.6579999999999999
chr2	10077358	10077722	dmr_753470	0.79
chr2	10078140	10078199	dmr_753471	0.542
chr2	10078460	10078818	dmr_753472	0.7285
chr2	10130270	10131062	dmr_753505	0.8745
chr2	10168050	10168351	dmr_753531	0.785
chr2	10169899	10170815	dmr_753534	0.6695
chr2	10188234	10188292	dmr_753538	0.764
chr2	10276525	10276724	dmr_753597	0.5515
chr2	10569269	10569797	dmr_753745	0.5815
chr2	10718010	10718587	dmr_753800	0.605
chr2	10788758	10789194	dmr_753845	0.8009999999999999
chr2	10825487	10825502	dmr_753858	0.564
chr2	10831284	10831645	dmr_753861	0.5355
chr2	10920780	10921796	dmr_753912	0.5185
chr2	10978947	10979084	dmr_753939	0.7645
chr2	11150793	11151152	dmr_754037	0.633
chr2	11210374	11210599	dmr_754073	0.7545
chr2	11346039	11346501	dmr_754156	0.7615
chr2	11347725	11348070	dmr_754159	0.603
chr2	11348331	11348362	dmr_754160	0.7045
chr2	11408587	11408775	dmr_754194	0.691
chr2	11429708	11430200	dmr_754213	0.804
chr2	11512926	11513606	dmr_754260	0.7095
chr2	11534718	11535104	dmr_754276	0.637
chr2	11552950	11553242	dmr_754287	0.5095
chr2	11554298	11554337	dmr_754288	0.552
chr2	11563296	11563534	dmr_754297	0.6755
chr2	11568519	11568890	dmr_754300	0.5155
chr2	11571354	11571677	dmr_754301	0.5365
chr2	11776395	11776663	dmr_754463	0.552
chr2	12049246	12049843	dmr_754566	0.56
chr2	12317690	12317792	dmr_754731	0.6685
chr2	12406931	12406934	dmr_754807	0.7935
chr2	12815215	12815928	dmr_754981	0.551
chr2	12827637	12827896	dmr_754987	0.875
chr2	13188577	13189308	dmr_755217	0.565
chr2	13270538	13270966	dmr_755282	0.657
chr2	13297908	13298002	dmr_755296	0.65
chr2	13617757	13618026	dmr_755496	0.5820000000000001
chr2	13738236	13739153	dmr_755553	0.545
chr2	14107794	14108210	dmr_755669	0.6165
chr2	14137146	14137201	dmr_755691	0.777
chr2	14155145	14155850	dmr_755711	0.733
chr2	14165773	14165925	dmr_755722	0.5495
chr2	14295575	14295788	dmr_755775	0.6465
chr2	14494203	14494646	dmr_755838	0.5379999999999999
chr2	14641154	14641185	dmr_755925	0.593
chr2	14719272	14719552	dmr_755982	0.6829999999999999
chr2	14873537	14873601	dmr_756106	0.5710000000000001
chr2	14874606	14875077	dmr_756108	0.7845
chr2	14936563	14937080	dmr_756164	0.669
chr2	14989398	14989724	dmr_756207	0.7020000000000001
chr2	15097010	15097052	dmr_756259	0.6940000000000001
chr2	15469584	15469714	dmr_756376	0.7070000000000001
chr2	15494208	15494347	dmr_756385	0.5770000000000001
chr2	15494700	15494980	dmr_756386	0.526
chr2	15575256	15575651	dmr_756409	0.598
chr2	15594450	15594498	dmr_756412	0.5375
chr2	15696004	15696376	dmr_756446	0.902
chr2	15906524	15906577	dmr_756524	0.67
chr2	16163520	16163592	dmr_756603	0.632
chr2	16354949	16355159	dmr_756668	0.6285
chr2	16357535	16357962	dmr_756669	0.589
chr2	16358364	16358463	dmr_756670	0.507
chr2	16366652	16366822	dmr_756677	0.552
chr2	16453908	16454043	dmr_756738	0.5475
chr2	16454316	16454619	dmr_756739	0.583
chr2	16456855	16456900	dmr_756741	0.677
chr2	16519250	16519319	dmr_756771	0.6155
chr2	16607781	16607958	dmr_756818	0.573
chr2	16608275	16608344	dmr_756819	0.541
chr2	16738603	16738711	dmr_756886	0.6629999999999999
chr2	17404641	17404659	dmr_757146	0.746
chr2	17451778	17452207	dmr_757183	0.6745
chr2	17553850	17554076	dmr_757260	0.5825
chr2	17559112	17559163	dmr_757265	0.6805
chr2	17598033	17598116	dmr_757299	0.7265
chr2	17598348	17598623	dmr_757300	0.545
chr2	17624973	17625113	dmr_757322	0.8515
chr2	17641370	17641643	dmr_757336	0.508
chr2	17648062	17648110	dmr_757342	0.65
chr2	17658057	17658880	dmr_757349	0.581
chr2	17667620	17668078	dmr_757357	0.5595
chr2	17669504	17669610	dmr_757359	0.608
chr2	17670014	17670386	dmr_757360	0.6935
chr2	17683453	17684364	dmr_757376	0.5660000000000001
chr2	17686436	17686534	dmr_757379	0.7005
chr2	17690285	17690766	dmr_757385	0.672
chr2	17702947	17703837	dmr_757406	0.5385
chr2	17705539	17706072	dmr_757412	0.7425
chr2	17714673	17715747	dmr_757424	0.7120000000000001
chr2	17715762	17715852	dmr_757425	0.7505
chr2	17720879	17721628	dmr_757433	0.5005
chr2	17723654	17724064	dmr_757436	0.6965
chr2	17724394	17725322	dmr_757438	0.5785
chr2	17729656	17730209	dmr_757443	0.5565
chr2	17741264	17742310	dmr_757450	0.5875
chr2	17839471	17840154	dmr_757491	0.512
chr2	17876041	17876474	dmr_757523	0.759
chr2	17939260	17939400	dmr_757550	0.7795
chr2	18032015	18032182	dmr_757588	0.6679999999999999
chr2	18050488	18051180	dmr_757600	0.833
chr2	18206899	18207130	dmr_757711	0.8135
chr2	18208799	18209355	dmr_757715	0.6955
chr2	18209656	18209864	dmr_757717	0.6525
chr2	18219176	18219463	dmr_757725	0.5055
chr2	18372169	18372493	dmr_757818	0.6275
chr2	18699153	18699792	dmr_757968	0.5765
chr2	18731754	18732130	dmr_757994	0.7295
chr2	18766634	18766910	dmr_758009	0.6355
chr2	18800742	18801094	dmr_758022	0.5395
chr2	18996461	18996589	dmr_758202	0.5215
chr2	19064725	19065296	dmr_758240	0.5489999999999999
chr2	19260372	19260790	dmr_758338	0.6285
chr2	19372191	19372261	dmr_758419	0.614
chr2	19520069	19520108	dmr_758495	0.5015
chr2	19594975	19595138	dmr_758560	0.6925
chr2	19601811	19601919	dmr_758569	0.519
chr2	19742312	19743211	dmr_758673	0.6465
chr2	19758019	19758132	dmr_758686	0.616
chr2	19758953	19760060	dmr_758688	0.619
chr2	19785787	19786527	dmr_758697	0.6345
chr2	19908651	19909018	dmr_758757	0.6505
chr2	20070786	20071168	dmr_758856	0.502
chr2	20072052	20072433	dmr_758857	0.5795
chr2	20072453	20072783	dmr_758858	0.5885
chr2	20167537	20167881	dmr_758920	0.51
chr2	20168025	20168500	dmr_758921	0.7305
chr2	20249228	20249408	dmr_758979	0.657
chr2	20404296	20404539	dmr_759113	0.662
chr2	20413019	20413375	dmr_759122	0.6875
chr2	20545819	20545894	dmr_759243	0.644
chr2	20546171	20547734	dmr_759244	0.5435
chr2	20576833	20577269	dmr_759277	0.642
chr2	20609068	20609469	dmr_759309	0.7315
chr2	20628331	20629020	dmr_759331	0.65
chr2	20629404	20629874	dmr_759332	0.596
chr2	20641875	20642059	dmr_759341	0.5895
chr2	20705256	20705573	dmr_759404	0.629
chr2	20709312	20709537	dmr_759407	0.767
chr2	20723135	20723922	dmr_759427	0.67
chr2	20724699	20725430	dmr_759429	0.589
chr2	20727957	20728007	dmr_759433	0.705
chr2	20735794	20737049	dmr_759443	0.603
chr2	20737064	20737544	dmr_759444	0.598
chr2	20737614	20738134	dmr_759445	0.605
chr2	20738647	20738881	dmr_759446	0.7365
chr2	20742568	20742760	dmr_759452	0.563
chr2	20745790	20745796	dmr_759459	0.8340000000000001
chr2	20748251	20748444	dmr_759464	0.642
chr2	20748868	20748962	dmr_759465	0.6495
chr2	20749137	20749254	dmr_759466	0.5535
chr2	20761070	20761142	dmr_759482	0.5165
chr2	20777279	20778134	dmr_759503	0.8390000000000001
chr2	20849540	20849683	dmr_759570	0.5395
chr2	20899284	20899548	dmr_759632	0.7805
chr2	20903308	20903567	dmr_759638	0.556
chr2	20939020	20939868	dmr_759680	0.5015
chr2	20941902	20942129	dmr_759683	0.5845
chr2	20942461	20943043	dmr_759684	0.616
chr2	20943379	20943782	dmr_759685	0.63
chr2	20944060	20944601	dmr_759686	0.537
chr2	20961973	20962348	dmr_759711	0.6515
chr2	21028773	21028864	dmr_759758	0.5325
chr2	21029867	21029876	dmr_759760	0.7475
chr2	21282712	21283371	dmr_759957	0.8859999999999999
chr2	21287695	21288104	dmr_759960	0.6435
chr2	21343955	21344392	dmr_759981	0.6895
chr2	21366910	21367023	dmr_759990	0.7755
chr2	21369389	21369711	dmr_759991	0.7075
chr2	21371244	21371412	dmr_759994	0.6525
chr2	21397352	21397737	dmr_760022	0.8735
chr2	21397772	21398080	dmr_760023	0.7995
chr2	21408831	21409129	dmr_760033	0.573
chr2	21418267	21418448	dmr_760040	0.5429999999999999
chr2	21439656	21439899	dmr_760066	0.74
chr2	21475210	21475252	dmr_760095	0.6890000000000001
chr2	21514660	21514702	dmr_760129	0.6765
chr2	21739559	21739805	dmr_760274	0.542
chr2	21903415	21903552	dmr_760388	0.912
chr2	21904248	21904283	dmr_760389	0.72
chr2	21918494	21919019	dmr_760401	0.5660000000000001
chr2	21919344	21919618	dmr_760402	0.6455
chr2	21951290	21951463	dmr_760415	0.7165
chr2	21958637	21959030	dmr_760420	0.6875
chr2	21973724	21973918	dmr_760436	0.7105
chr2	22024703	22024757	dmr_760451	0.7120000000000001
chr2	22038720	22038907	dmr_760465	0.7935
chr2	22039162	22039241	dmr_760466	0.5785
chr2	22047448	22047718	dmr_760473	0.6659999999999999
chr2	22548475	22548723	dmr_760596	0.8065
chr2	22627547	22628164	dmr_760634	0.7815
chr2	22639597	22639772	dmr_760652	0.7365
chr2	22644126	22644322	dmr_760660	0.568
chr2	22645601	22646052	dmr_760662	0.5925
chr2	22652900	22653409	dmr_760672	0.5925
chr2	22704718	22705182	dmr_760738	0.6605
chr2	22706302	22706859	dmr_760741	0.615
chr2	22721679	22721827	dmr_760753	0.655
chr2	22724252	22724272	dmr_760756	0.7705
chr2	22747275	22747344	dmr_760768	0.6955
chr2	22919566	22919930	dmr_760859	0.6925
chr2	22986450	22986714	dmr_760916	0.5955
chr2	23321698	23321839	dmr_761074	0.89
chr2	23322165	23322606	dmr_761075	0.778
chr2	23981756	23981868	dmr_761258	0.89
chr2	24182156	24182481	dmr_761328	0.5015
chr2	24556333	24557108	dmr_761489	0.5595
chr2	24631338	24631371	dmr_761555	0.519
chr2	24637980	24638549	dmr_761564	0.7070000000000001
chr2	24672447	24672547	dmr_761609	0.5145
chr2	24685098	24685772	dmr_761628	0.7709999999999999
chr2	24707503	24707706	dmr_761649	0.7509999999999999
chr2	24739657	24740258	dmr_761681	0.5125
chr2	24745470	24745691	dmr_761690	0.5325
chr2	24806154	24806421	dmr_761751	0.633
chr2	24995084	24995582	dmr_761887	0.5755
chr2	25265709	25265944	dmr_762055	0.6115
chr2	25265948	25266047	dmr_762056	0.773
chr2	25286593	25287198	dmr_762069	0.588
chr2	25289504	25290017	dmr_762074	0.7040000000000001
chr2	25291940	25292236	dmr_762076	0.7445
chr2	25357105	25357237	dmr_762129	0.5395
chr2	25582120	25582405	dmr_762269	0.6475
chr2	25621551	25621689	dmr_762304	0.6695
chr2	25706247	25706366	dmr_762336	0.568
chr2	25842967	25843355	dmr_762404	0.664
chr2	25864504	25864559	dmr_762424	0.63
chr2	25864842	25865251	dmr_762425	0.7440000000000001
chr2	25865534	25865560	dmr_762427	0.7485
chr2	25866706	25867093	dmr_762430	0.5670000000000001
chr2	25914366	25914537	dmr_762468	0.6175
chr2	25970442	25970548	dmr_762533	0.5055
chr2	26061143	26061749	dmr_762620	0.753
chr2	26066575	26066688	dmr_762629	0.68
chr2	26067064	26067367	dmr_762630	0.5760000000000001
chr2	26080230	26081562	dmr_762646	0.5105
chr2	26091201	26091346	dmr_762656	0.6395
chr2	26114872	26115400	dmr_762671	0.618
chr2	26120960	26121633	dmr_762679	0.7859999999999999
chr2	26129670	26130305	dmr_762686	0.7295
chr2	26132693	26132798	dmr_762689	0.6775
chr2	26142059	26142175	dmr_762694	0.6975
chr2	26240229	26240668	dmr_762750	0.8645
chr2	26298241	26298576	dmr_762784	0.5955
chr2	26360112	26360199	dmr_762846	0.82
chr2	26364709	26365144	dmr_762852	0.5785
chr2	26405745	26405918	dmr_762891	0.509
chr2	26631927	26632030	dmr_763052	0.5425
chr2	27020334	27020561	dmr_763214	0.5705
chr2	27026992	27027406	dmr_763224	0.8009999999999999
chr2	27095879	27097485	dmr_763291	0.6975
chr2	27678033	27678390	dmr_763825	0.5479999999999999
chr2	27713230	27713258	dmr_763866	0.8125
chr2	27739565	27740231	dmr_763897	0.637
chr2	27746090	27746449	dmr_763902	0.5479999999999999
chr2	27758398	27758425	dmr_763917	0.6595
chr2	27786102	27786542	dmr_763941	0.8240000000000001
chr2	27802455	27802774	dmr_763954	0.5845
chr2	27840955	27841127	dmr_763983	0.653
chr2	27936316	27936969	dmr_764082	0.6705
chr2	27940218	27940524	dmr_764086	0.644
chr2	27953911	27954011	dmr_764093	0.5805
chr2	28112048	28112239	dmr_764218	0.608
chr2	28123740	28123844	dmr_764233	0.5515
chr2	28124153	28124824	dmr_764234	0.509
chr2	28131661	28132517	dmr_764238	0.5645
chr2	28139022	28139034	dmr_764245	0.644
chr2	28206303	28206795	dmr_764314	0.5870000000000001
chr2	28221143	28221408	dmr_764331	0.602
chr2	28225131	28225420	dmr_764338	0.589
chr2	28227613	28228690	dmr_764343	0.73
chr2	28244658	28244934	dmr_764369	0.7155
chr2	28534935	28535115	dmr_764638	0.537
chr2	28539315	28539875	dmr_764644	0.6859999999999999
chr2	28680321	28680829	dmr_764744	0.52
chr2	28682045	28682229	dmr_764746	0.636
chr2	29030104	29030141	dmr_764971	0.5485
chr2	29320058	29320311	dmr_765194	0.812
chr2	29520347	29520488	dmr_765400	0.711
chr2	29648051	29648223	dmr_765511	0.752
chr2	29670374	29670973	dmr_765534	0.5445
chr2	29671510	29671637	dmr_765535	0.556
chr2	29714351	29714438	dmr_765582	0.5325
chr2	29987518	29987650	dmr_765777	0.589
chr2	30032521	30032565	dmr_765840	0.5465
chr2	30125111	30125166	dmr_765902	0.6565
chr2	30134542	30134713	dmr_765910	0.518
chr2	30259208	30259426	dmr_765981	0.623
chr2	30357787	30358094	dmr_766055	0.5479999999999999
chr2	30365167	30365317	dmr_766057	0.7755
chr2	30366325	30366516	dmr_766059	0.7025
chr2	30418811	30419049	dmr_766120	0.6415
chr2	30419246	30419597	dmr_766121	0.5525
chr2	30442521	30442855	dmr_766143	0.632
chr2	30464005	30464590	dmr_766165	0.6515
chr2	30471066	30471080	dmr_766173	0.8755
chr2	30474644	30474831	dmr_766175	0.5515
chr2	30487768	30487910	dmr_766181	0.647
chr2	30541734	30541770	dmr_766226	0.7795
chr2	30596010	30596033	dmr_766271	0.7945
chr2	30629085	30629636	dmr_766305	0.594
chr2	30629690	30629720	dmr_766306	0.57
chr2	30646924	30647104	dmr_766325	0.711
chr2	30648021	30648196	dmr_766326	0.6995
chr2	30652639	30652665	dmr_766330	0.7855
chr2	30652984	30653102	dmr_766331	0.5555
chr2	30657733	30657965	dmr_766338	0.585
chr2	30685127	30685396	dmr_766364	0.777
chr2	30686940	30687479	dmr_766367	0.5885
chr2	30692253	30692769	dmr_766374	0.591
chr2	30699685	30699738	dmr_766382	0.513
chr2	30717123	30717512	dmr_766399	0.617
chr2	30717982	30718114	dmr_766400	0.7095
chr2	30782484	30782759	dmr_766462	0.7665
chr2	30797117	30797231	dmr_766475	0.6605
chr2	30801833	30802065	dmr_766482	0.6445
chr2	30807174	30807301	dmr_766487	0.6145
chr2	30819164	30819182	dmr_766499	0.595
chr2	30885883	30886089	dmr_766556	0.64
chr2	30982929	30983213	dmr_766633	0.595
chr2	30985342	30985703	dmr_766634	0.6035
chr2	31068933	31069145	dmr_766697	0.6765
chr2	31075882	31076126	dmr_766699	0.527
chr2	31076409	31076674	dmr_766700	0.52
chr2	31089621	31090048	dmr_766714	0.715
chr2	31124961	31125315	dmr_766753	0.8320000000000001
chr2	31129915	31130224	dmr_766761	0.7345
chr2	31131393	31131529	dmr_766763	0.5645
chr2	31140434	31140629	dmr_766779	0.517
chr2	31168683	31169241	dmr_766794	0.595
chr2	31171858	31172329	dmr_766797	0.5815
chr2	31179608	31179731	dmr_766801	0.5095
chr2	31189724	31189919	dmr_766811	0.5615
chr2	31191481	31191959	dmr_766814	0.6535
chr2	31210877	31210883	dmr_766840	0.657
chr2	31211180	31211465	dmr_766841	0.561
chr2	31214076	31214687	dmr_766843	0.5265
chr2	31215892	31216291	dmr_766845	0.716
chr2	31216761	31217442	dmr_766846	0.8590000000000001
chr2	31248020	31248688	dmr_766874	0.555
chr2	31255363	31255573	dmr_766884	0.736
chr2	31257800	31257877	dmr_766887	0.547
chr2	31258698	31258715	dmr_766889	0.7105
chr2	31260807	31261426	dmr_766892	0.752
chr2	31264451	31264637	dmr_766896	0.6955
chr2	31267471	31268431	dmr_766902	0.508
chr2	31269105	31269232	dmr_766905	0.6075
chr2	31273666	31274004	dmr_766912	0.6985
chr2	31278019	31278808	dmr_766920	0.501
chr2	31358385	31358596	dmr_766990	0.632
chr2	31633434	31633711	dmr_767181	0.5545
chr2	31638963	31639077	dmr_767184	0.5489999999999999
chr2	31729499	31729606	dmr_767251	0.5265
chr2	31742288	31742605	dmr_767263	0.708
chr2	31771029	31771315	dmr_767287	0.565
chr2	31837088	31837444	dmr_767354	0.7255
chr2	31921020	31921209	dmr_767424	0.691
chr2	32036842	32037257	dmr_767499	0.7859999999999999
chr2	32038426	32039007	dmr_767502	0.5815
chr2	32065056	32065225	dmr_767522	0.5589999999999999
chr2	32179437	32179817	dmr_767626	0.7325
chr2	32186931	32187134	dmr_767635	0.59
chr2	32218257	32218918	dmr_767678	0.6779999999999999
chr2	32235514	32235811	dmr_767698	0.6155
chr2	32303871	32304269	dmr_767746	0.502
chr2	32304676	32304734	dmr_767747	0.6659999999999999
chr2	32308674	32309095	dmr_767755	0.6920000000000001
chr2	32318085	32318430	dmr_767768	0.6305
chr2	32325405	32326004	dmr_767782	0.5589999999999999
chr2	32328590	32328623	dmr_767787	0.6835
chr2	32330590	32330808	dmr_767791	0.6970000000000001
chr2	32349398	32349498	dmr_767815	0.655
chr2	32349996	32350952	dmr_767816	0.611
chr2	32351261	32351453	dmr_767817	0.7125
chr2	32360162	32360877	dmr_767824	0.6445
chr2	32425724	32426003	dmr_767868	0.696
chr2	32428315	32428392	dmr_767870	0.7165
chr2	32429198	32429394	dmr_767872	0.6035
chr2	32445900	32446021	dmr_767889	0.5870000000000001
chr2	32447633	32447961	dmr_767892	0.5895
chr2	32577250	32577532	dmr_767973	0.583
chr2	32587881	32588165	dmr_767981	0.542
chr2	32633921	32633939	dmr_768026	0.7245
chr2	32680037	32680417	dmr_768052	0.7065
chr2	32742825	32743369	dmr_768091	0.7425
chr2	32791448	32791496	dmr_768140	0.6990000000000001
chr2	32798312	32798663	dmr_768147	0.732
chr2	32816931	32818144	dmr_768171	0.667
chr2	32822407	32823793	dmr_768178	0.5125
chr2	32828823	32830055	dmr_768183	0.8095
chr2	32838716	32839104	dmr_768196	0.7070000000000001
chr2	32839111	32839201	dmr_768197	0.706
chr2	32888095	32888371	dmr_768242	0.5535
chr2	32912496	32912531	dmr_768271	0.6205
chr2	32968965	32969741	dmr_768321	0.8335
chr2	33059003	33059194	dmr_768441	0.591
chr2	33085682	33086357	dmr_768478	0.588
chr2	33132523	33132947	dmr_768531	0.5045
chr2	33154793	33154803	dmr_768557	0.561
chr2	33156571	33156639	dmr_768560	0.7095
chr2	33165197	33165451	dmr_768572	0.5475
chr2	33176561	33176801	dmr_768582	0.502
chr2	33185779	33186081	dmr_768595	0.5305
chr2	33186391	33186552	dmr_768596	0.6765
chr2	33186659	33187067	dmr_768597	0.5670000000000001
chr2	33193704	33193733	dmr_768604	0.688
chr2	33194380	33194836	dmr_768605	0.657
chr2	33244934	33245146	dmr_768677	0.6915
chr2	33249320	33249543	dmr_768684	0.763
chr2	33252916	33253007	dmr_768688	0.5765
chr2	33253733	33253970	dmr_768690	0.5095
chr2	33268348	33268376	dmr_768709	0.564
chr2	33300757	33301438	dmr_768744	0.5845
chr2	33314291	33314618	dmr_768761	0.6125
chr2	33323906	33323962	dmr_768776	0.595
chr2	33342270	33342599	dmr_768793	0.5589999999999999
chr2	33345702	33346366	dmr_768796	0.7979999999999999
chr2	33410672	33411131	dmr_768864	0.773
chr2	33412301	33412735	dmr_768866	0.7025
chr2	33444129	33444843	dmr_768903	0.6655
chr2	33452319	33452849	dmr_768913	0.6409999999999999
chr2	33452980	33453993	dmr_768914	0.6105
chr2	33454000	33454284	dmr_768915	0.6679999999999999
chr2	33467624	33467695	dmr_768933	0.772
chr2	33558158	33558336	dmr_768993	0.7859999999999999
chr2	33558605	33558686	dmr_768994	0.522
chr2	33747222	33747255	dmr_769137	0.5375
chr2	33801515	33801556	dmr_769195	0.687
chr2	34086989	34087074	dmr_769438	0.5265
chr2	34139921	34140020	dmr_769473	0.5325
chr2	34468593	34468919	dmr_769662	0.725
chr2	34479639	34479796	dmr_769673	0.8340000000000001
chr2	34544244	34544261	dmr_769728	0.6075
chr2	34742631	34742782	dmr_769898	0.5075
chr2	34799178	34799412	dmr_769933	0.6829999999999999
chr2	34800206	34800384	dmr_769934	0.6075
chr2	35131949	35132364	dmr_770141	0.713
chr2	35171051	35171256	dmr_770165	0.5885
chr2	35175156	35175725	dmr_770172	0.615
chr2	35183278	35183744	dmr_770185	0.7025
chr2	35271770	35272041	dmr_770252	0.6045
chr2	35273715	35273946	dmr_770255	0.7845
chr2	35336311	35336373	dmr_770295	0.6895
chr2	35385239	35385895	dmr_770324	0.596
chr2	35507194	35507430	dmr_770396	0.5135
chr2	35557453	35559049	dmr_770435	0.6920000000000001
chr2	35566888	35567565	dmr_770446	0.5589999999999999
chr2	35582169	35582898	dmr_770461	0.8695
chr2	35627157	35627612	dmr_770518	0.5315
chr2	35666859	35667113	dmr_770566	0.552
chr2	35672157	35672303	dmr_770574	0.7759999999999999
chr2	35677501	35678241	dmr_770584	0.731
chr2	35686193	35686381	dmr_770597	0.6809999999999999
chr2	35693096	35693242	dmr_770607	0.617
chr2	35698531	35698878	dmr_770618	0.722
chr2	35728746	35729268	dmr_770656	0.6255
chr2	35767864	35768442	dmr_770701	0.701
chr2	35770115	35770711	dmr_770704	0.688
chr2	35805950	35806001	dmr_770745	0.6035
chr2	35806045	35806313	dmr_770746	0.647
chr2	35811789	35811842	dmr_770750	0.5925
chr2	35811930	35812129	dmr_770751	0.735
chr2	35812197	35812653	dmr_770752	0.6305
chr2	35878732	35878910	dmr_770818	0.61
chr2	35898727	35899097	dmr_770836	0.502
chr2	35908854	35909155	dmr_770843	0.561
chr2	35926623	35926672	dmr_770863	0.706
chr2	35928072	35928724	dmr_770864	0.684
chr2	35934571	35935259	dmr_770869	0.5775
chr2	35935299	35935506	dmr_770870	0.884
chr2	35966019	35966894	dmr_770900	0.64
chr2	35978462	35978466	dmr_770910	0.5805
chr2	35981697	35982255	dmr_770912	0.779
chr2	35982267	35982684	dmr_770913	0.7290000000000001
chr2	35987691	35987779	dmr_770919	0.7415
chr2	35990482	35990546	dmr_770923	0.845
chr2	36002395	36002414	dmr_770935	0.7605
chr2	36009779	36009820	dmr_770943	0.5365
chr2	36009858	36010092	dmr_770944	0.516
chr2	36010136	36011233	dmr_770945	0.8025
chr2	36011893	36012230	dmr_770946	0.73
chr2	36035488	36036029	dmr_770958	0.562
chr2	36043247	36043408	dmr_770964	0.6225
chr2	36047907	36048621	dmr_770970	0.601
chr2	36083715	36084044	dmr_770999	0.865
chr2	36084047	36084343	dmr_771000	0.706
chr2	36089123	36089144	dmr_771004	0.5175
chr2	36089397	36089817	dmr_771005	0.569
chr2	36090142	36090993	dmr_771006	0.6365
chr2	36092194	36092499	dmr_771007	0.5820000000000001
chr2	36094118	36094252	dmr_771010	0.6115
chr2	36095514	36095869	dmr_771013	0.953
chr2	36096172	36096295	dmr_771014	0.5095
chr2	36098822	36099448	dmr_771017	0.5415
chr2	36099817	36100448	dmr_771018	0.617
chr2	36100822	36102679	dmr_771019	0.7865
chr2	36114248	36114514	dmr_771027	0.826
chr2	36114548	36114776	dmr_771028	0.6845
chr2	36116325	36116556	dmr_771031	0.608
chr2	36116581	36116820	dmr_771032	0.777
chr2	36119100	36119231	dmr_771036	0.8345
chr2	36139082	36139308	dmr_771054	0.5915
chr2	36184813	36185161	dmr_771091	0.5545
chr2	36197448	36198618	dmr_771099	0.691
chr2	36201970	36202910	dmr_771105	0.5415
chr2	36203781	36204415	dmr_771106	0.5705
chr2	36211707	36212045	dmr_771117	0.6225
chr2	36224845	36225101	dmr_771129	0.61
chr2	36230105	36230345	dmr_771131	0.795
chr2	36234669	36234849	dmr_771136	0.6375
chr2	36248065	36248346	dmr_771145	0.6805
chr2	37351209	37351324	dmr_771205	0.5295
chr2	37351588	37351988	dmr_771206	0.7070000000000001
chr2	37352014	37352542	dmr_771207	0.545
chr2	37517727	37518072	dmr_771301	0.5985
chr2	37518089	37518188	dmr_771302	0.5825
chr2	37548598	37548684	dmr_771341	0.7065
chr2	37580007	37580024	dmr_771383	0.5670000000000001
chr2	37758389	37758726	dmr_771554	0.573
chr2	37768186	37768420	dmr_771566	0.5529999999999999
chr2	37780229	37780747	dmr_771579	0.5965
chr2	37842834	37843205	dmr_771629	0.7120000000000001
chr2	37869758	37869856	dmr_771652	0.818
chr2	38144083	38144627	dmr_771854	0.5715
chr2	38340164	38341145	dmr_771978	0.5605
chr2	38378744	38379797	dmr_772019	0.5145
chr2	38394892	38395641	dmr_772030	0.6325
chr2	38504437	38504487	dmr_772099	0.539
chr2	38609024	38609380	dmr_772186	0.6629999999999999
chr2	38621647	38622172	dmr_772203	0.5015
chr2	38771234	38771425	dmr_772293	0.545
chr2	38825097	38825292	dmr_772319	0.7575
chr2	38825560	38825640	dmr_772320	0.67
chr2	38974458	38974460	dmr_772407	0.5329999999999999
chr2	38997270	38997456	dmr_772421	0.61
chr2	39018446	39018559	dmr_772446	0.5025
chr2	39142556	39142688	dmr_772541	0.6775
chr2	39225307	39225369	dmr_772625	0.5705
chr2	39325547	39326109	dmr_772648	0.6945
chr2	39720339	39720880	dmr_772757	0.7405
chr2	40660648	40660692	dmr_772972	0.674
chr2	40830129	40830200	dmr_773024	0.625
chr2	41438232	41438969	dmr_773262	0.736
chr2	41470273	41470767	dmr_773274	0.5820000000000001
chr2	41498209	41499160	dmr_773289	0.617
chr2	41666352	41666380	dmr_773358	0.6575
chr2	41669599	41669993	dmr_773361	0.642
chr2	41952424	41952595	dmr_773489	0.5820000000000001
chr2	42008282	42008413	dmr_773537	0.831
chr2	42013653	42013954	dmr_773543	0.5495
chr2	42060271	42060431	dmr_773571	0.871
chr2	42095400	42095517	dmr_773582	0.5589999999999999
chr2	42107639	42107998	dmr_773590	0.506
chr2	42128174	42128600	dmr_773603	0.51
chr2	42191061	42191084	dmr_773639	0.5155
chr2	42270004	42270253	dmr_773689	0.813
chr2	42370553	42370856	dmr_773741	0.5660000000000001
chr2	42470483	42470510	dmr_773804	0.6835
chr2	42470798	42471090	dmr_773805	0.669
chr2	42529624	42529765	dmr_773842	0.639
chr2	42542437	42543031	dmr_773859	0.731
chr2	42543036	42543462	dmr_773860	0.8515
chr2	43783552	43784133	dmr_774487	0.63
chr2	43787283	43787992	dmr_774490	0.5905
chr2	43841519	43841736	dmr_774530	0.7465
chr2	43902433	43902451	dmr_774567	0.5175
chr2	43978941	43979367	dmr_774654	0.7455
chr2	43988026	43988030	dmr_774662	0.682
chr2	43988495	43988920	dmr_774663	0.701
chr2	43989295	43990080	dmr_774664	0.5435
chr2	44060444	44061138	dmr_774725	0.7685
chr2	44091093	44091161	dmr_774751	0.5085
chr2	44103121	44103350	dmr_774765	0.64
chr2	44103395	44103578	dmr_774766	0.5715
chr2	44103836	44104119	dmr_774767	0.5575
chr2	44104490	44105462	dmr_774769	0.7879999999999999
chr2	44106223	44106569	dmr_774771	0.5065
chr2	44130924	44131605	dmr_774795	0.581
chr2	44142974	44142990	dmr_774810	0.7955
chr2	44147479	44148310	dmr_774817	0.6465
chr2	44148563	44149279	dmr_774818	0.6265
chr2	44160337	44160612	dmr_774825	0.652
chr2	44242568	44243341	dmr_774878	0.5255
chr2	44243561	44243563	dmr_774879	0.648
chr2	44244603	44244869	dmr_774882	0.6579999999999999
chr2	44269547	44270684	dmr_774899	0.8235
chr2	44271007	44273323	dmr_774900	0.547
chr2	44299295	44299310	dmr_774912	0.777
chr2	44304544	44305800	dmr_774920	0.6005
chr2	44340927	44341512	dmr_774953	0.6805
chr2	44411845	44412073	dmr_775012	0.5295
chr2	44462673	44463399	dmr_775051	0.616
chr2	44486556	44486762	dmr_775059	0.513
chr2	44556542	44556832	dmr_775105	0.774
chr2	44557986	44558248	dmr_775106	0.6779999999999999
chr2	44558501	44559051	dmr_775107	0.665
chr2	44559360	44559824	dmr_775108	0.7285
chr2	44571322	44572196	dmr_775123	0.6245
chr2	44705876	44706268	dmr_775225	0.6155
chr2	44956300	44956412	dmr_775358	0.713
chr2	44979801	44979816	dmr_775379	0.539
chr2	44982999	44983134	dmr_775384	0.6375
chr2	45001403	45001996	dmr_775416	0.503
chr2	45002488	45002630	dmr_775418	0.703
chr2	45009257	45009674	dmr_775428	0.7645
chr2	45013812	45014196	dmr_775435	0.523
chr2	45019429	45020439	dmr_775445	0.541
chr2	45020718	45020725	dmr_775446	0.5365
chr2	45021026	45022734	dmr_775447	0.6459999999999999
chr2	45022828	45023199	dmr_775448	0.6175
chr2	45023474	45024090	dmr_775449	0.6425
chr2	45028102	45028434	dmr_775455	0.5955
chr2	45031532	45031720	dmr_775459	0.7365
chr2	45036701	45037267	dmr_775467	0.7245
chr2	45037645	45037647	dmr_775468	0.79
chr2	45041268	45041714	dmr_775473	0.6305
chr2	45042077	45042283	dmr_775475	0.675
chr2	45047594	45048235	dmr_775483	0.624
chr2	45048665	45049129	dmr_775484	0.6735
chr2	45049160	45049608	dmr_775485	0.7295
chr2	45052358	45052538	dmr_775490	0.6825
chr2	45052999	45053623	dmr_775491	0.6509999999999999
chr2	45053937	45054211	dmr_775492	0.6835
chr2	45054481	45054889	dmr_775493	0.6615
chr2	45055248	45055501	dmr_775494	0.6885
chr2	45055801	45056137	dmr_775495	0.7435
chr2	45056960	45057372	dmr_775497	0.6940000000000001
chr2	45057403	45058071	dmr_775498	0.542
chr2	45058283	45058463	dmr_775499	0.7305
chr2	45059917	45060207	dmr_775502	0.6055
chr2	45060280	45060908	dmr_775503	0.652
chr2	45061328	45061360	dmr_775504	0.6779999999999999
chr2	45062124	45062317	dmr_775506	0.7305
chr2	45063020	45063448	dmr_775508	0.8009999999999999
chr2	45071404	45071966	dmr_775518	0.7715
chr2	45072543	45072594	dmr_775519	0.6255
chr2	45076932	45078215	dmr_775526	0.5685
chr2	45079147	45079331	dmr_775528	0.6055
chr2	45080076	45080980	dmr_775530	0.767
chr2	45081457	45081506	dmr_775531	0.6579999999999999
chr2	45081762	45082117	dmr_775532	0.5755
chr2	45082473	45082581	dmr_775533	0.625
chr2	45083057	45084033	dmr_775534	0.6305
chr2	45084356	45084469	dmr_775535	0.6235
chr2	45084493	45084762	dmr_775536	0.6745
chr2	45085158	45085160	dmr_775537	0.8175
chr2	45085476	45085769	dmr_775538	0.705
chr2	45088464	45089432	dmr_775542	0.674
chr2	45093576	45094074	dmr_775547	0.6579999999999999
chr2	45095104	45095156	dmr_775549	0.5665
chr2	45096399	45096519	dmr_775552	0.5015
chr2	45097246	45097271	dmr_775553	0.5975
chr2	45097533	45097624	dmr_775554	0.7340000000000001
chr2	45097945	45098037	dmr_775555	0.688
chr2	45099277	45099463	dmr_775557	0.557
chr2	45100551	45101192	dmr_775559	0.6215
chr2	45101504	45101658	dmr_775560	0.6455
chr2	45102965	45103065	dmr_775563	0.728
chr2	45104114	45104453	dmr_775565	0.655
chr2	45104750	45104994	dmr_775566	0.649
chr2	45105245	45105262	dmr_775567	0.623
chr2	45106257	45106423	dmr_775569	0.612
chr2	45114915	45115122	dmr_775572	0.615
chr2	45181634	45182018	dmr_775615	0.657
chr2	45184868	45185525	dmr_775617	0.5995
chr2	45253944	45254030	dmr_775668	0.716
chr2	45279572	45279829	dmr_775686	0.584
chr2	45756734	45756858	dmr_775945	0.581
chr2	45757421	45758619	dmr_775946	0.722
chr2	45922763	45922951	dmr_776031	0.617
chr2	45923972	45924392	dmr_776033	0.7645
chr2	45924521	45925245	dmr_776034	0.7829999999999999
chr2	45925901	45926593	dmr_776036	0.5515
chr2	46054988	46055465	dmr_776083	0.581
chr2	47393043	47393115	dmr_776530	0.74
chr2	48002167	48002641	dmr_776705	0.5175
chr2	48026695	48026887	dmr_776713	0.7365
chr2	48090431	48090934	dmr_776739	0.6509999999999999
chr2	48380027	48380654	dmr_776845	0.5795
chr2	48706220	48707388	dmr_777025	0.8590000000000001
chr2	48707469	48707564	dmr_777026	0.6355
chr2	48775420	48775780	dmr_777073	0.627
chr2	49076680	49077141	dmr_777263	0.618
chr2	49254691	49254725	dmr_777371	0.7015
chr2	49312732	49312925	dmr_777413	0.6125
chr2	49453327	49453393	dmr_777509	0.616
chr2	49563263	49563497	dmr_777606	0.609
chr2	49570566	49572895	dmr_777612	0.5435
chr2	49634045	49634177	dmr_777672	0.7609999999999999
chr2	49641893	49642832	dmr_777683	0.7905
chr2	49649094	49649591	dmr_777695	0.609
chr2	49660063	49660457	dmr_777713	0.6729999999999999
chr2	49660485	49660713	dmr_777714	0.526
chr2	49683011	49683705	dmr_777744	0.767
chr2	49690461	49691138	dmr_777755	0.54
chr2	49692609	49692919	dmr_777758	0.6
chr2	49694796	49695789	dmr_777764	0.7015
chr2	49695877	49696313	dmr_777765	0.7175
chr2	49696328	49696363	dmr_777766	0.7559999999999999
chr2	49697707	49698065	dmr_777769	0.8240000000000001
chr2	49699408	49699472	dmr_777773	0.5925
chr2	49710421	49710575	dmr_777793	0.5375
chr2	49711807	49712578	dmr_777796	0.5175
chr2	49719020	49719089	dmr_777805	0.674
chr2	49719473	49719726	dmr_777806	0.5705
chr2	49720430	49721436	dmr_777807	0.664
chr2	49726384	49726596	dmr_777817	0.5605
chr2	49729761	49730179	dmr_777821	0.5329999999999999
chr2	49730200	49730290	dmr_777822	0.701
chr2	49730590	49730896	dmr_777823	0.547
chr2	49730977	49731722	dmr_777824	0.5645
chr2	49733815	49733970	dmr_777829	0.8075
chr2	49734093	49734363	dmr_777830	0.556
chr2	49737763	49737896	dmr_777835	0.752
chr2	49738627	49738956	dmr_777837	0.6965
chr2	49742522	49742548	dmr_777842	0.728
chr2	49743681	49744306	dmr_777844	0.529
chr2	49744803	49745198	dmr_777845	0.502
chr2	49745510	49745909	dmr_777846	0.625
chr2	49747234	49747620	dmr_777849	0.5855
chr2	49747893	49747908	dmr_777850	0.6585
chr2	49749680	49749770	dmr_777853	0.5805
chr2	49749881	49750090	dmr_777854	0.6935
chr2	49751442	49752029	dmr_777856	0.603
chr2	49757650	49757819	dmr_777865	0.5655
chr2	49769612	49769649	dmr_777878	0.511
chr2	49787187	49787320	dmr_777904	0.7170000000000001
chr2	49788450	49788522	dmr_777905	0.691
chr2	49788820	49789735	dmr_777906	0.6465
chr2	49844796	49845343	dmr_777966	0.6615
chr2	49846656	49847074	dmr_777969	0.556
chr2	49959797	49960092	dmr_778075	0.514
chr2	50065293	50065449	dmr_778145	0.602
chr2	50065927	50065966	dmr_778146	0.6255
chr2	50087626	50087961	dmr_778172	0.556
chr2	50091647	50092219	dmr_778176	0.581
chr2	50109866	50110760	dmr_778191	0.82
chr2	50120918	50121142	dmr_778202	0.6155
chr2	50121172	50121358	dmr_778203	0.7609999999999999
chr2	50121467	50121796	dmr_778204	0.631
chr2	50121859	50122007	dmr_778205	0.532
chr2	50128466	50129220	dmr_778215	0.6415
chr2	50150190	50150680	dmr_778234	0.5875
chr2	50181191	50181250	dmr_778262	0.66
chr2	50196487	50196841	dmr_778278	0.706
chr2	50436287	50436528	dmr_778424	0.586
chr2	50446037	50446280	dmr_778433	0.816
chr2	50518242	50519100	dmr_778469	0.509
chr2	50547804	50547911	dmr_778486	0.7125
chr2	50902301	50902923	dmr_778692	0.7809999999999999
chr2	50968565	50968839	dmr_778736	0.695
chr2	51179068	51179538	dmr_778851	0.69
chr2	51211800	51212758	dmr_778872	0.517
chr2	51241594	51241892	dmr_778891	0.6535
chr2	51242001	51242423	dmr_778892	0.5665
chr2	51379103	51379503	dmr_778976	0.627
chr2	51613855	51614159	dmr_779129	0.6275
chr2	51823268	51823817	dmr_779268	0.583
chr2	52286542	52287043	dmr_779547	0.6075
chr2	52288375	52289062	dmr_779549	0.5055
chr2	52317291	52317475	dmr_779574	0.716
chr2	52318973	52319360	dmr_779576	0.754
chr2	52375975	52376108	dmr_779623	0.5705
chr2	52377774	52379450	dmr_779625	0.537
chr2	52390154	52390257	dmr_779632	0.5565
chr2	52390709	52390726	dmr_779633	0.6705
chr2	52422764	52423202	dmr_779669	0.5535
chr2	52431192	52431363	dmr_779679	0.604
chr2	52472381	52472648	dmr_779725	0.5815
chr2	52496234	52496239	dmr_779764	0.5845
chr2	52499836	52499838	dmr_779771	0.6890000000000001
chr2	52505036	52505209	dmr_779780	0.6459999999999999
chr2	52534132	52534238	dmr_779823	0.545
chr2	52539589	52539622	dmr_779829	0.638
chr2	52555910	52556118	dmr_779850	0.6920000000000001
chr2	52556171	52556382	dmr_779851	0.593
chr2	52556413	52557939	dmr_779852	0.6885
chr2	52558430	52558493	dmr_779853	0.696
chr2	52571563	52572033	dmr_779871	0.594
chr2	52589751	52590528	dmr_779889	0.6375
chr2	52622988	52623073	dmr_779929	0.612
chr2	52632439	52632725	dmr_779941	0.8045
chr2	52654802	52655079	dmr_779974	0.7090000000000001
chr2	52674637	52674678	dmr_780002	0.701
chr2	52677212	52677443	dmr_780003	0.7155
chr2	52713718	52714041	dmr_780037	0.5195
chr2	52779558	52780393	dmr_780089	0.7525
chr2	52811639	52811910	dmr_780102	0.677
chr2	52859547	52859965	dmr_780131	0.6990000000000001
chr2	52943760	52943966	dmr_780214	0.6895
chr2	52978886	52979075	dmr_780254	0.727
chr2	52987891	52988348	dmr_780269	0.772
chr2	52999646	52999901	dmr_780278	0.5155
chr2	53179827	53179835	dmr_780431	0.68
chr2	53715063	53715339	dmr_780634	0.5155
chr2	54084510	54084700	dmr_780810	0.5405
chr2	54434328	54434642	dmr_780934	0.594
chr2	54486965	54487112	dmr_780965	0.6625
chr2	54537693	54538193	dmr_780995	0.5479999999999999
chr2	54567732	54567766	dmr_781017	0.7135
chr2	54567776	54567961	dmr_781018	0.7855
chr2	55280927	55281308	dmr_781263	0.836
chr2	55380243	55380373	dmr_781296	0.917
chr2	55432233	55432800	dmr_781320	0.732
chr2	55434628	55435088	dmr_781321	0.5935
chr2	55439611	55439975	dmr_781324	0.75
chr2	55531826	55531981	dmr_781387	0.6935
chr2	55553736	55553979	dmr_781400	0.502
chr2	55591421	55591784	dmr_781425	0.7979999999999999
chr2	55818008	55819028	dmr_781509	0.6765
chr2	55847062	55847231	dmr_781519	0.6125
chr2	56196334	56196784	dmr_781619	0.5675
chr2	56492947	56493075	dmr_781709	0.639
chr2	57124392	57124556	dmr_781908	0.569
chr2	57138740	57139082	dmr_781918	0.6585
chr2	57229986	57230381	dmr_781958	0.5655
chr2	57280161	57280396	dmr_781995	0.561
chr2	57280422	57280818	dmr_781996	0.6395
chr2	57292419	57292464	dmr_782009	0.6175
chr2	57597755	57597813	dmr_782178	0.7535
chr2	57598074	57598250	dmr_782179	0.6629999999999999
chr2	57614918	57615042	dmr_782185	0.573
chr2	57847823	57848242	dmr_782259	0.787
chr2	57852105	57852338	dmr_782262	0.8595
chr2	57919148	57919263	dmr_782304	0.5585
chr2	57997969	57998269	dmr_782343	0.507
chr2	58041884	58042420	dmr_782372	0.7225
chr2	58174226	58174821	dmr_782442	0.6655
chr2	58240344	58241163	dmr_782480	0.5225
chr2	58491523	58491885	dmr_782693	0.521
chr2	58509642	58510285	dmr_782718	0.56
chr2	58510302	58510587	dmr_782719	0.586
chr2	58511787	58511922	dmr_782720	0.531
chr2	58532633	58532842	dmr_782753	0.5545
chr2	58550516	58550890	dmr_782781	0.6035
chr2	58565789	58566020	dmr_782805	0.7905
chr2	58594279	58594723	dmr_782833	0.507
chr2	58596634	58596986	dmr_782836	0.5045
chr2	58667886	58667980	dmr_782883	0.5105
chr2	58801175	58801443	dmr_782970	0.6325
chr2	58905021	58905909	dmr_783010	0.9620000000000001
chr2	58923214	58923518	dmr_783019	0.639
chr2	59011396	59011635	dmr_783082	0.889
chr2	59042676	59043182	dmr_783107	0.628
chr2	59163331	59163933	dmr_783146	0.5529999999999999
chr2	59178224	59178930	dmr_783166	0.698
chr2	59189948	59190050	dmr_783185	0.7695
chr2	59190955	59191673	dmr_783188	0.7005
chr2	59202799	59203519	dmr_783209	0.654
chr2	59221916	59221957	dmr_783233	0.599
chr2	59226509	59226771	dmr_783237	0.789
chr2	59227608	59227769	dmr_783239	0.6255
chr2	59245025	59245450	dmr_783259	0.515
chr2	59253390	59253635	dmr_783265	0.5515
chr2	59254388	59255035	dmr_783267	0.6759999999999999
chr2	59262083	59262167	dmr_783276	0.6275
chr2	59264445	59264707	dmr_783277	0.5075
chr2	59270422	59271132	dmr_783284	0.5870000000000001
chr2	59271712	59272297	dmr_783286	0.728
chr2	59278930	59279063	dmr_783294	0.6225
chr2	59286208	59286756	dmr_783305	0.557
chr2	59287054	59287143	dmr_783306	0.5295
chr2	59287714	59288069	dmr_783307	0.9235
chr2	59289902	59290068	dmr_783309	0.6579999999999999
chr2	59302460	59302746	dmr_783320	0.5935
chr2	59345480	59345867	dmr_783366	0.6125
chr2	59345869	59345895	dmr_783367	0.5529999999999999
chr2	59351339	59352327	dmr_783377	0.568
chr2	59359693	59360569	dmr_783390	0.691
chr2	59424827	59424930	dmr_783438	0.648
chr2	59437977	59438161	dmr_783448	0.6585
chr2	59613812	59614216	dmr_783578	0.6175
chr2	59648366	59648941	dmr_783606	0.6245
chr2	59723388	59723610	dmr_783656	0.6135
chr2	59829294	59830003	dmr_783727	0.8065
chr2	59830104	59830615	dmr_783728	0.698
chr2	59992506	59993148	dmr_783823	0.5435
chr2	60036555	60037939	dmr_783851	0.5720000000000001
chr2	60042597	60043047	dmr_783855	0.573
chr2	60715801	60716070	dmr_784257	0.623
chr2	60720069	60720530	dmr_784263	0.5660000000000001
chr2	60720739	60721023	dmr_784264	0.531
chr2	60833797	60833939	dmr_784366	0.6605
chr2	60901084	60901521	dmr_784427	0.5195
chr2	60901528	60901898	dmr_784428	0.7190000000000001
chr2	60902063	60902091	dmr_784429	0.5295
chr2	60914710	60915252	dmr_784441	0.7855
chr2	60948462	60948493	dmr_784472	0.7170000000000001
chr2	60961991	60962066	dmr_784486	0.6025
chr2	60964010	60964280	dmr_784487	0.6415
chr2	61398495	61399349	dmr_784700	0.7015
chr2	61401877	61401898	dmr_784705	0.797
chr2	61453723	61454233	dmr_784726	0.5335
chr2	61533354	61533778	dmr_784772	0.6545
chr2	61689320	61689491	dmr_784881	0.7290000000000001
chr2	61720630	61721016	dmr_784894	0.5065
chr2	61744231	61744354	dmr_784916	0.58
chr2	61807183	61807394	dmr_784973	0.581
chr2	62115483	62115721	dmr_785099	0.6409999999999999
chr2	62147575	62148437	dmr_785116	0.664
chr2	62192184	62192287	dmr_785135	0.5355
chr2	62211314	62211480	dmr_785142	0.866
chr2	62324604	62324735	dmr_785224	0.597
chr2	62341756	62341769	dmr_785250	0.5920000000000001
chr2	62455784	62456761	dmr_785350	0.536
chr2	62629487	62629804	dmr_785517	0.6
chr2	62685404	62685847	dmr_785562	0.6805
chr2	62717009	62717900	dmr_785596	0.626
chr2	62806793	62806883	dmr_785677	0.7115
chr2	62878909	62879050	dmr_785735	0.5275
chr2	62881967	62881992	dmr_785740	0.65
chr2	62941251	62941373	dmr_785797	0.7315
chr2	62970457	62970581	dmr_785817	0.645
chr2	63004814	63005376	dmr_785848	0.5685
chr2	63049702	63049710	dmr_785890	0.541
chr2	63049977	63050191	dmr_785891	0.828
chr2	63091960	63092120	dmr_785931	0.523
chr2	63105423	63105527	dmr_785946	0.6725
chr2	63177076	63177215	dmr_786021	0.5865
chr2	63177471	63177798	dmr_786022	0.52
chr2	63181679	63182515	dmr_786028	0.7065
chr2	63183209	63183414	dmr_786029	0.6635
chr2	63185042	63185206	dmr_786030	0.56
chr2	63212896	63212967	dmr_786057	0.5925
chr2	64022517	64022816	dmr_786401	0.594
chr2	64075306	64076189	dmr_786436	0.6155
chr2	64987872	64987957	dmr_786812	0.633
chr2	65170920	65171428	dmr_786933	0.6275
chr2	65195372	65196058	dmr_786948	0.5855
chr2	65471290	65471328	dmr_787108	0.5865
chr2	65471595	65471898	dmr_787109	0.539
chr2	65511148	65511676	dmr_787148	0.5995
chr2	65552291	65552964	dmr_787187	0.6659999999999999
chr2	65686812	65687091	dmr_787302	0.5365
chr2	65793177	65793586	dmr_787379	0.6920000000000001
chr2	65802559	65803294	dmr_787386	0.5375
chr2	65818179	65818882	dmr_787394	0.5155
chr2	65832902	65832940	dmr_787406	0.6615
chr2	65845155	65845218	dmr_787414	0.589
chr2	65853810	65854045	dmr_787420	0.6509999999999999
chr2	65859299	65859959	dmr_787426	0.5135
chr2	65860223	65861015	dmr_787427	0.6825
chr2	65883375	65883711	dmr_787458	0.79
chr2	65891701	65891885	dmr_787465	0.616
chr2	65896095	65896623	dmr_787471	0.5885
chr2	65896937	65897768	dmr_787472	0.6085
chr2	65908882	65908956	dmr_787484	0.6195
chr2	65909226	65909615	dmr_787485	0.5255
chr2	65912256	65912592	dmr_787488	0.5765
chr2	65919792	65920456	dmr_787496	0.5895
chr2	65929944	65930803	dmr_787510	0.5845
chr2	65931155	65931326	dmr_787511	0.7835
chr2	65934465	65934506	dmr_787514	0.573
chr2	65952158	65952330	dmr_787540	0.5185
chr2	65952820	65954192	dmr_787541	0.769
chr2	65954253	65954463	dmr_787542	0.6595
chr2	65955107	65955397	dmr_787545	0.65
chr2	65956779	65957175	dmr_787549	0.8045
chr2	65962775	65964245	dmr_787557	0.7095
chr2	65968963	65969455	dmr_787564	0.6005
chr2	65979632	65979677	dmr_787579	0.6759999999999999
chr2	65980010	65980976	dmr_787580	0.595
chr2	65982383	65982859	dmr_787583	0.584
chr2	65995293	65995705	dmr_787601	0.61
chr2	65999734	66000014	dmr_787608	0.67
chr2	66018740	66019235	dmr_787631	0.7135
chr2	66019302	66019616	dmr_787632	0.6465
chr2	66019775	66020055	dmr_787633	0.802
chr2	66041845	66041912	dmr_787663	0.609
chr2	66104801	66104813	dmr_787699	0.5935
chr2	66191249	66192180	dmr_787773	0.8075
chr2	66346350	66346754	dmr_787880	0.516
chr2	66364655	66364682	dmr_787893	0.8565
chr2	66383784	66384125	dmr_787906	0.723
chr2	66385039	66385174	dmr_787908	0.7795
chr2	66392711	66392890	dmr_787917	0.6245
chr2	66403631	66404465	dmr_787930	0.616
chr2	66407142	66407901	dmr_787935	0.6315
chr2	66407972	66408223	dmr_787936	0.672
chr2	66410483	66410844	dmr_787937	0.716
chr2	66439375	66439586	dmr_787951	0.583
chr2	66439864	66440163	dmr_787952	0.657
chr2	66440915	66441113	dmr_787953	0.634
chr2	66441945	66442138	dmr_787954	0.7385
chr2	66442677	66442680	dmr_787955	0.5735
chr2	66448115	66448377	dmr_787963	0.6825
chr2	67395546	67395658	dmr_788294	0.6835
chr2	67756471	67757047	dmr_788536	0.53
chr2	67788944	67789280	dmr_788551	0.778
chr2	67805788	67806062	dmr_788561	0.8655
chr2	67808437	67808574	dmr_788565	0.8415
chr2	67976896	67977159	dmr_788683	0.9209999999999999
chr2	68148466	68148867	dmr_788815	0.7945
chr2	68175576	68176005	dmr_788833	0.9715
chr2	68222585	68222825	dmr_788862	0.8925
chr2	68245296	68246586	dmr_788877	0.6765
chr2	68259240	68259351	dmr_788893	0.512
chr2	68264761	68265097	dmr_788900	0.515
chr2	68332232	68333264	dmr_788962	0.532
chr2	68367139	68368432	dmr_789000	0.7765
chr2	68405150	68405457	dmr_789028	0.56
chr2	68427193	68427642	dmr_789058	0.745
chr2	68435766	68436622	dmr_789068	0.677
chr2	68452512	68452548	dmr_789084	0.58
chr2	68456582	68457780	dmr_789087	0.505
chr2	68532167	68532818	dmr_789148	0.6145
chr2	68731959	68732157	dmr_789205	0.7295
chr2	68767585	68767633	dmr_789216	0.585
chr2	68799760	68800306	dmr_789228	0.752
chr2	68849129	68849272	dmr_789257	0.7809999999999999
chr2	68863534	68863808	dmr_789262	0.7055
chr2	68907678	68908749	dmr_789329	0.6095
chr2	68935490	68935508	dmr_789359	0.5489999999999999
chr2	68948865	68949069	dmr_789371	0.5275
chr2	68957503	68958211	dmr_789381	0.674
chr2	68958268	68958564	dmr_789382	0.6725
chr2	68962524	68962867	dmr_789390	0.6459999999999999
chr2	68962902	68962951	dmr_789391	0.5585
chr2	68978718	68979101	dmr_789412	0.5645
chr2	68981198	68981568	dmr_789416	0.6835
chr2	68981847	68982102	dmr_789417	0.6435
chr2	68982131	68982237	dmr_789418	0.5965
chr2	68988839	68988956	dmr_789427	0.595
chr2	68989090	68989576	dmr_789428	0.736
chr2	68998638	68998790	dmr_789439	0.5005
chr2	69001863	69002057	dmr_789445	0.565
chr2	69011207	69011793	dmr_789453	0.6585
chr2	69015020	69015393	dmr_789459	0.5595
chr2	69021502	69021690	dmr_789471	0.7575
chr2	69022791	69022969	dmr_789473	0.6725
chr2	69024292	69025038	dmr_789475	0.6195
chr2	69038541	69038942	dmr_789490	0.727
chr2	69042821	69043307	dmr_789497	0.5935
chr2	69049095	69049375	dmr_789507	0.8270000000000001
chr2	69077205	69077458	dmr_789537	0.5925
chr2	69079890	69080267	dmr_789541	0.7390000000000001
chr2	69082623	69083637	dmr_789545	0.5065
chr2	69084321	69084655	dmr_789547	0.609
chr2	69113861	69114375	dmr_789580	0.7805
chr2	69135775	69136608	dmr_789603	0.787
chr2	69156718	69156725	dmr_789619	0.5815
chr2	69162315	69162707	dmr_789621	0.8385
chr2	69170658	69171158	dmr_789625	0.6235
chr2	69230486	69230831	dmr_789665	0.5765
chr2	69640187	69640396	dmr_789903	0.6015
chr2	69647814	69648194	dmr_789907	0.5545
chr2	69712239	69712414	dmr_789939	0.5885
chr2	69989288	69989799	dmr_790168	0.54
chr2	69999172	69999253	dmr_790178	0.5575
chr2	70001342	70001771	dmr_790181	0.5975
chr2	70014008	70014069	dmr_790191	0.6829999999999999
chr2	70018286	70018557	dmr_790197	0.7025
chr2	70060536	70061090	dmr_790248	0.745
chr2	70109187	70109335	dmr_790289	0.7615
chr2	70113478	70113535	dmr_790296	0.7805
chr2	70118143	70118451	dmr_790299	0.511
chr2	70118506	70119039	dmr_790300	0.6735
chr2	70119127	70119235	dmr_790301	0.5315
chr2	70126576	70126714	dmr_790310	0.789
chr2	70127612	70127942	dmr_790311	0.6779999999999999
chr2	70129888	70130138	dmr_790313	0.7635
chr2	70133623	70133875	dmr_790318	0.752
chr2	70146950	70147868	dmr_790330	0.608
chr2	70148141	70148313	dmr_790331	0.813
chr2	70155394	70155477	dmr_790339	0.7035
chr2	70155870	70155951	dmr_790340	0.5579999999999999
chr2	70160594	70160865	dmr_790347	0.6215
chr2	70188950	70189402	dmr_790384	0.527
chr2	70210332	70210434	dmr_790409	0.6045
chr2	70211115	70211357	dmr_790410	0.6445
chr2	70218124	70218605	dmr_790424	0.7675
chr2	70262643	70263154	dmr_790453	0.6885
chr2	70388230	70388953	dmr_790543	0.524
chr2	70441995	70442025	dmr_790570	0.596
chr2	70558884	70559050	dmr_790634	0.5505
chr2	70559515	70560598	dmr_790635	0.5305
chr2	70569390	70569895	dmr_790641	0.6595
chr2	70571620	70571931	dmr_790645	0.685
chr2	70572285	70573251	dmr_790646	0.6905
chr2	70573517	70573739	dmr_790647	0.528
chr2	70574011	70574305	dmr_790648	0.59
chr2	70574608	70576648	dmr_790649	0.5765
chr2	70577782	70578313	dmr_790653	0.7825
chr2	70592378	70592611	dmr_790669	0.5770000000000001
chr2	70593734	70594136	dmr_790672	0.535
chr2	70595741	70595985	dmr_790675	0.5925
chr2	70689791	70690203	dmr_790756	0.5485
chr2	70690246	70690567	dmr_790757	0.64
chr2	70731875	70732329	dmr_790791	0.563
chr2	70826252	70826812	dmr_790901	0.774
chr2	70834742	70834800	dmr_790908	0.5685
chr2	70853262	70853631	dmr_790926	0.6935
chr2	70872438	70872635	dmr_790947	0.895
chr2	70898269	70899276	dmr_790973	0.5365
chr2	70968054	70969087	dmr_791043	0.5855
chr2	71025760	71026220	dmr_791089	0.599
chr2	71046186	71046366	dmr_791113	0.5535
chr2	71053690	71054789	dmr_791122	0.5755
chr2	71192157	71192761	dmr_791216	0.513
chr2	71244872	71245320	dmr_791250	0.6225
chr2	71274594	71274665	dmr_791289	0.5535
chr2	71279085	71279851	dmr_791295	0.74
chr2	71343954	71344130	dmr_791364	0.6255
chr2	71371918	71372121	dmr_791390	0.5395
chr2	71514458	71515452	dmr_791467	0.5595
chr2	71515746	71516613	dmr_791468	0.7609999999999999
chr2	71650306	71650676	dmr_791566	0.5725
chr2	71730587	71731057	dmr_791622	0.6085
chr2	71731062	71731180	dmr_791623	0.6395
chr2	71734743	71735469	dmr_791627	0.53
chr2	71872492	71872526	dmr_791726	0.5765
chr2	71976711	71976719	dmr_791817	0.856
chr2	71976821	71977000	dmr_791818	0.716
chr2	71979971	71980337	dmr_791823	0.5605
chr2	71982726	71983223	dmr_791825	0.7305
chr2	71986110	71986566	dmr_791830	0.68
chr2	71986651	71986876	dmr_791831	0.5605
chr2	71988455	71989082	dmr_791834	0.674
chr2	72009844	72010016	dmr_791860	0.6829999999999999
chr2	72012591	72012692	dmr_791863	0.655
chr2	72031557	72031903	dmr_791887	0.8445
chr2	72035829	72035987	dmr_791893	0.738
chr2	72038894	72039213	dmr_791897	0.6809999999999999
chr2	72039284	72039347	dmr_791898	0.603
chr2	72092408	72093043	dmr_791962	0.5285
chr2	72093301	72094073	dmr_791963	0.735
chr2	72094120	72094357	dmr_791964	0.8175
chr2	72108893	72109394	dmr_791984	0.8315
chr2	72178240	72178781	dmr_792086	0.6405
chr2	72200603	72201259	dmr_792116	0.6215
chr2	72220839	72221966	dmr_792146	0.6729999999999999
chr2	72228825	72229482	dmr_792154	0.645
chr2	72235509	72235774	dmr_792162	0.5720000000000001
chr2	72286409	72286811	dmr_792204	0.5305
chr2	72308201	72309365	dmr_792214	0.66
chr2	72318344	72318839	dmr_792220	0.504
chr2	72332333	72332517	dmr_792232	0.7120000000000001
chr2	72426827	72427691	dmr_792304	0.5845
chr2	72477110	72477452	dmr_792335	0.5065
chr2	72516180	72516344	dmr_792369	0.6675
chr2	72526717	72526783	dmr_792373	0.6025
chr2	72557443	72557777	dmr_792395	0.7195
chr2	72588255	72589259	dmr_792420	0.5745
chr2	72625100	72625613	dmr_792453	0.6579999999999999
chr2	72674625	72675194	dmr_792493	0.5489999999999999
chr2	72728958	72729000	dmr_792524	0.5275
chr2	72930151	72930366	dmr_792646	0.6615
chr2	73003697	73004352	dmr_792706	0.614
chr2	73072968	73073346	dmr_792754	0.518
chr2	73085862	73086245	dmr_792759	0.7955
chr2	73158299	73158700	dmr_792833	0.6085
chr2	73169572	73170324	dmr_792846	0.6035
chr2	73180385	73180447	dmr_792853	0.747
chr2	73265778	73266408	dmr_792900	0.516
chr2	73275832	73276052	dmr_792906	0.5035
chr2	73279753	73281679	dmr_792909	0.545
chr2	73281938	73282227	dmr_792910	0.8135
chr2	73282255	73282331	dmr_792911	0.6025
chr2	73460113	73460411	dmr_793058	0.8775
chr2	73592678	73593322	dmr_793157	0.5820000000000001
chr2	73593575	73593785	dmr_793158	0.523
chr2	73597055	73597668	dmr_793162	0.537
chr2	73607776	73608062	dmr_793176	0.6685
chr2	73612826	73612934	dmr_793185	0.6609999999999999
chr2	73626177	73626571	dmr_793207	0.5235
chr2	73631709	73632660	dmr_793215	0.6865
chr2	73636527	73636641	dmr_793222	0.8240000000000001
chr2	73655435	73655863	dmr_793248	0.5605
chr2	73657290	73657573	dmr_793251	0.894
chr2	73658131	73658793	dmr_793252	0.7240000000000001
chr2	73677478	73677549	dmr_793267	0.5715
chr2	73697471	73697703	dmr_793285	0.5475
chr2	73818839	73818997	dmr_793376	0.6005
chr2	73908519	73908909	dmr_793449	0.506
chr2	74097495	74097675	dmr_793567	0.5105
chr2	74153542	74154348	dmr_793610	0.6685
chr2	74161023	74161565	dmr_793612	0.5785
chr2	74207566	74207871	dmr_793646	0.515
chr2	74354658	74354880	dmr_793745	0.515
chr2	74409721	74410396	dmr_793782	0.6795
chr2	74435276	74435772	dmr_793803	0.6615
chr2	74459877	74460563	dmr_793815	0.9045
chr2	74672581	74672850	dmr_793925	0.5145
chr2	74825545	74825589	dmr_793994	0.5495
chr2	74826693	74826725	dmr_793995	0.5435
chr2	74965512	74965772	dmr_794087	0.6945
chr2	75062226	75062404	dmr_794157	0.9229999999999999
chr2	75245823	75246622	dmr_794278	0.6890000000000001
chr2	75913081	75913471	dmr_794746	0.5015
chr2	75933457	75934312	dmr_794766	0.6559999999999999
chr2	75939057	75939317	dmr_794771	0.6275
chr2	76100447	76101060	dmr_794910	0.5735
chr2	76254970	76255187	dmr_795032	0.551
chr2	76290850	76291412	dmr_795063	0.62
chr2	76442188	76442425	dmr_795182	0.512
chr2	76468264	76468752	dmr_795198	0.674
chr2	76474862	76475644	dmr_795206	0.573
chr2	76504625	76504661	dmr_795240	0.6409999999999999
chr2	76539953	76540234	dmr_795286	0.7070000000000001
chr2	76545630	76546108	dmr_795295	0.5485
chr2	76562571	76562796	dmr_795309	0.723
chr2	76562856	76563112	dmr_795310	0.769
chr2	76671979	76673782	dmr_795389	0.503
chr2	76676476	76677093	dmr_795391	0.575
chr2	76894178	76894534	dmr_795493	0.7535
chr2	77033762	77034593	dmr_795575	0.5665
chr2	77042934	77043121	dmr_795586	0.6455
chr2	77056502	77056740	dmr_795595	0.703
chr2	77065168	77066099	dmr_795604	0.6295
chr2	77170930	77171008	dmr_795678	0.5235
chr2	77171664	77172301	dmr_795680	0.6455
chr2	77172353	77172974	dmr_795681	0.8225
chr2	77182842	77183370	dmr_795692	0.5065
chr2	77183783	77184748	dmr_795693	0.7275
chr2	77202315	77202518	dmr_795716	0.804
chr2	77260115	77260298	dmr_795776	0.6940000000000001
chr2	77341744	77342071	dmr_795870	0.5325
chr2	77356842	77357157	dmr_795880	0.5710000000000001
chr2	77416742	77417023	dmr_795936	0.5720000000000001
chr2	77417331	77417625	dmr_795937	0.579
chr2	77421824	77422736	dmr_795941	0.528
chr2	77435981	77436139	dmr_795954	0.7715
chr2	77436262	77436648	dmr_795955	0.843
chr2	77441006	77441217	dmr_795960	0.831
chr2	77453268	77453764	dmr_795978	0.615
chr2	77461265	77462197	dmr_795987	0.5405
chr2	77464127	77464383	dmr_795990	0.5870000000000001
chr2	77473024	77473136	dmr_795998	0.639
chr2	77478764	77479831	dmr_796004	0.7535
chr2	77489646	77489912	dmr_796015	0.7609999999999999
chr2	77500422	77500803	dmr_796026	0.5379999999999999
chr2	77519750	77520291	dmr_796046	0.5045
chr2	77526958	77527048	dmr_796053	0.618
chr2	77527367	77527816	dmr_796054	0.9665
chr2	77528212	77528489	dmr_796055	0.8009999999999999
chr2	77552349	77552583	dmr_796077	0.769
chr2	77552678	77553134	dmr_796078	0.6875
chr2	77569476	77569807	dmr_796100	0.6195
chr2	77577576	77577886	dmr_796109	0.539
chr2	77589685	77590302	dmr_796121	0.642
chr2	77606729	77607185	dmr_796131	0.6605
chr2	77638448	77638710	dmr_796168	0.7405
chr2	77639050	77639244	dmr_796169	0.695
chr2	77639926	77640359	dmr_796170	0.585
chr2	77641312	77641390	dmr_796174	0.7415
chr2	77641678	77642151	dmr_796175	0.614
chr2	77661750	77662565	dmr_796191	0.6315
chr2	77668853	77668950	dmr_796196	0.7505
chr2	77668982	77669329	dmr_796197	0.6375
chr2	77684020	77684259	dmr_796217	0.5365
chr2	77687658	77688348	dmr_796224	0.726
chr2	77693810	77694249	dmr_796231	0.5675
chr2	77700802	77702955	dmr_796242	0.6970000000000001
chr2	77713692	77714070	dmr_796249	0.601
chr2	77755692	77756040	dmr_796290	0.599
chr2	77758162	77759502	dmr_796293	0.5605
chr2	77768423	77768876	dmr_796307	0.506
chr2	77826443	77826715	dmr_796371	0.575
chr2	77833453	77833588	dmr_796376	0.6175
chr2	77886060	77886363	dmr_796417	0.5695
chr2	78025660	78026268	dmr_796501	0.562
chr2	78048800	78048924	dmr_796520	0.6755
chr2	78213892	78214073	dmr_796604	0.5415
chr2	78229584	78229982	dmr_796619	0.6145
chr2	78280197	78280700	dmr_796656	0.6265
chr2	78795560	78795676	dmr_796912	0.7945
chr2	78870507	78871316	dmr_796942	0.8005
chr2	79076012	79076353	dmr_797081	0.7145
chr2	79094921	79095121	dmr_797093	0.614
chr2	79214080	79214318	dmr_797166	0.5265
chr2	79361737	79362503	dmr_797256	0.5795
chr2	79455816	79456280	dmr_797307	0.713
chr2	79459501	79460392	dmr_797312	0.524
chr2	79499624	79499629	dmr_797330	0.626
chr2	79529081	79529133	dmr_797346	0.5335
chr2	79570945	79571104	dmr_797374	0.6215
chr2	79572049	79572573	dmr_797376	0.5920000000000001
chr2	79759909	79760705	dmr_797517	0.7205
chr2	79762934	79763498	dmr_797520	0.503
chr2	79764054	79764258	dmr_797521	0.6815
chr2	79865283	79865362	dmr_797580	0.596
chr2	80183720	80183865	dmr_797884	0.6829999999999999
chr2	80445537	80446292	dmr_798043	0.7085
chr2	80476166	80476425	dmr_798052	0.7115
chr2	80678776	80679008	dmr_798220	0.867
chr2	80839640	80839756	dmr_798287	0.517
chr2	80855223	80855553	dmr_798297	0.6
chr2	80928359	80928382	dmr_798344	0.5025
chr2	81182489	81182718	dmr_798454	0.6145
chr2	81184070	81184497	dmr_798456	0.762
chr2	81492793	81492909	dmr_798563	0.792
chr2	81513230	81513714	dmr_798567	0.6485
chr2	81581078	81581199	dmr_798601	0.7979999999999999
chr2	81833556	81833670	dmr_798687	0.5385
chr2	81885190	81885417	dmr_798702	0.6625
chr2	81945996	81946184	dmr_798718	0.882
chr2	82051723	82051976	dmr_798744	0.611
chr2	82054835	82055051	dmr_798745	0.562
chr2	82055516	82055769	dmr_798746	0.764
chr2	82072242	82072544	dmr_798768	0.745
chr2	82119685	82119726	dmr_798803	0.6725
chr2	82200598	82201080	dmr_798879	0.77
chr2	82223722	82223747	dmr_798891	0.9055
chr2	82226446	82226830	dmr_798895	0.569
chr2	82253374	82254138	dmr_798911	0.7290000000000001
chr2	83089489	83089910	dmr_799196	0.6855
chr2	83099779	83100476	dmr_799201	0.6779999999999999
chr2	83329926	83330205	dmr_799297	0.6575
chr2	83338900	83339213	dmr_799311	0.5315
chr2	83518363	83518941	dmr_799363	0.6055
chr2	83744396	83744731	dmr_799494	0.542
chr2	83814700	83814922	dmr_799552	0.7635
chr2	83815269	83815319	dmr_799553	0.718
chr2	84173221	84173724	dmr_799732	0.693
chr2	84454761	84455183	dmr_799891	0.5155
chr2	84481900	84482038	dmr_799914	0.528
chr2	84556784	84557686	dmr_799965	0.565
chr2	84677282	84677384	dmr_800054	0.628
chr2	84716545	84716721	dmr_800076	0.8155
chr2	84735357	84736119	dmr_800082	0.6509999999999999
chr2	84742174	84742456	dmr_800092	0.696
chr2	84749942	84750555	dmr_800098	0.7170000000000001
chr2	84783764	84784067	dmr_800118	0.665
chr2	84819493	84820051	dmr_800136	0.7695
chr2	84871854	84872781	dmr_800173	0.5355
chr2	84882464	84883692	dmr_800186	0.5645
chr2	85162441	85162497	dmr_800374	0.542
chr2	85213463	85213519	dmr_800401	0.6659999999999999
chr2	85213565	85214007	dmr_800402	0.728
chr2	85224581	85224676	dmr_800413	0.763
chr2	85224751	85224803	dmr_800414	0.6335
chr2	85252841	85253173	dmr_800436	0.659
chr2	85253239	85254315	dmr_800437	0.7865
chr2	89974409	89974458	dmr_801550	0.7225
chr2	90501323	90501721	dmr_801701	0.8055
chr2	90501812	90502043	dmr_801702	0.7055
chr2	90504918	90505094	dmr_801705	0.731
chr2	90505910	90506324	dmr_801707	0.5915
chr2	90507323	90507566	dmr_801709	0.5465
chr2	90513846	90513918	dmr_801721	0.7265
chr2	90525662	90526189	dmr_801739	0.6729999999999999
chr2	90526473	90526774	dmr_801740	0.7515
chr2	90536600	90537175	dmr_801752	0.6829999999999999
chr2	90545235	90546205	dmr_801761	0.6415
chr2	90555869	90555925	dmr_801776	0.7035
chr2	90574384	90574713	dmr_801804	0.7835
chr2	90578763	90578852	dmr_801814	0.632
chr2	90581294	90581606	dmr_801815	0.607
chr2	90639860	90640017	dmr_801850	0.6659999999999999
chr2	90791382	90791608	dmr_801942	0.6905
chr2	90868324	90868523	dmr_802010	0.6809999999999999
chr2	90886864	90887605	dmr_802030	0.5115
chr2	90893338	90893980	dmr_802038	0.6965
chr2	90896028	90896092	dmr_802040	0.7290000000000001
chr2	90903417	90903539	dmr_802042	0.5035
chr2	90918561	90918568	dmr_802058	0.5355
chr2	90965387	90965428	dmr_802104	0.784
chr2	90965700	90965715	dmr_802105	0.5055
chr2	90987461	90988078	dmr_802126	0.5195
chr2	91137210	91137598	dmr_802264	0.6825
chr2	91137646	91137747	dmr_802265	0.5645
chr2	91180400	91180640	dmr_802308	0.6345
chr2	91254804	91256371	dmr_802366	0.569
chr2	91308474	91309021	dmr_802418	0.716
chr2	91537731	91537963	dmr_802592	0.527
chr2	91600648	91600741	dmr_802636	0.665
chr2	91775598	91775837	dmr_802779	0.654
chr2	91806636	91806848	dmr_802804	0.5295
chr2	91814333	91814577	dmr_802808	0.7175
chr2	91878690	91878922	dmr_802852	0.5825
chr2	91902180	91902533	dmr_802870	0.741
chr2	91922784	91923757	dmr_802893	0.5865
chr2	91939630	91940214	dmr_802915	0.6035
chr2	91944581	91944851	dmr_802922	0.682
chr2	91956771	91957208	dmr_802938	0.5245
chr2	91974990	91975699	dmr_802958	0.7545
chr2	92234981	92235168	dmr_803150	0.617
chr2	92265710	92266285	dmr_803172	0.7455
chr2	92266536	92266651	dmr_803173	0.636
chr2	92273069	92273924	dmr_803179	0.6215
chr2	92285692	92285890	dmr_803188	0.7440000000000001
chr2	92391183	92391457	dmr_803284	0.5685
chr2	92391709	92392108	dmr_803285	0.5005
chr2	92392794	92392877	dmr_803286	0.716
chr2	92408363	92408498	dmr_803307	0.7170000000000001
chr2	92423554	92423733	dmr_803329	0.5125
chr2	92485896	92486007	dmr_803388	0.5575
chr2	92529594	92530227	dmr_803435	0.7335
chr2	92917155	92917702	dmr_803761	0.601
chr2	92920780	92921027	dmr_803768	0.5995
chr2	92926618	92926789	dmr_803777	0.652
chr2	92938890	92939149	dmr_803793	0.677
chr2	92948004	92948023	dmr_803803	0.669
chr2	92948604	92948709	dmr_803804	0.5920000000000001
chr2	93015398	93015438	dmr_803867	0.7105
chr2	93029145	93029441	dmr_803877	0.752
chr2	93031157	93031305	dmr_803881	0.7390000000000001
chr2	93044338	93045124	dmr_803892	0.5585
chr2	93071737	93072010	dmr_803910	0.5145
chr2	93082890	93083014	dmr_803922	0.7535
chr2	93176783	93176836	dmr_804009	0.632
chr2	93180638	93180708	dmr_804013	0.8005
chr2	93240614	93240633	dmr_804059	0.6235
chr2	93252259	93252841	dmr_804069	0.631
chr2	93275700	93276325	dmr_804092	0.6925
chr2	93277425	93278020	dmr_804094	0.5770000000000001
chr2	93297723	93297884	dmr_804115	0.5665
chr2	93377695	93378132	dmr_804181	0.6195
chr2	93525566	93525864	dmr_804280	0.6609999999999999
chr2	93631717	93632272	dmr_804337	0.7340000000000001
chr2	93672747	93672817	dmr_804368	0.65
chr2	93679552	93679689	dmr_804374	0.698
chr2	93679829	93680604	dmr_804375	0.5479999999999999
chr2	93690223	93690584	dmr_804389	0.642
chr2	93690836	93691021	dmr_804390	0.5015
chr2	93693242	93693460	dmr_804392	0.871
chr2	93694144	93694229	dmr_804393	0.6355
chr2	93702846	93703238	dmr_804401	0.6375
chr2	93758330	93758640	dmr_804457	0.6115
chr2	93775081	93775256	dmr_804476	0.6935
chr2	93791468	93791722	dmr_804500	0.5335
chr2	93807075	93807198	dmr_804517	0.6525
chr2	93838342	93838477	dmr_804543	0.701
chr2	93876936	93877277	dmr_804567	0.528
chr2	93881192	93881263	dmr_804572	0.534
chr2	93881597	93882457	dmr_804573	0.5295
chr2	93891561	93891748	dmr_804582	0.648
chr2	93899538	93899905	dmr_804587	0.753
chr2	93899935	93900147	dmr_804588	0.6795
chr2	93903780	93904029	dmr_804595	0.596
chr2	93906553	93906600	dmr_804597	0.6579999999999999
chr2	93907886	93908281	dmr_804600	0.5925
chr2	93908309	93908606	dmr_804601	0.768
chr2	93910322	93910697	dmr_804604	0.5445
chr2	93938424	93938832	dmr_804625	0.5885
chr2	93938896	93939029	dmr_804626	0.55
chr2	93939718	93940424	dmr_804628	0.6795
chr2	93940508	93940608	dmr_804629	0.795
chr2	93941211	93941588	dmr_804631	0.701
chr2	93953317	93954113	dmr_804641	0.6065
chr2	93954374	93954393	dmr_804642	0.6825
chr2	93977015	93977549	dmr_804659	0.6475
chr2	93978726	93978752	dmr_804661	0.614
chr2	93988800	93989514	dmr_804676	0.5235
chr2	94123378	94123611	dmr_804769	0.5675
chr2	94135669	94135807	dmr_804783	0.795
chr2	94152549	94153068	dmr_804798	0.6970000000000001
chr2	94153903	94154323	dmr_804799	0.55
chr2	94266125	94266256	dmr_804854	0.597
chr2	94287549	94287714	dmr_804874	0.8285
chr2	94287738	94288221	dmr_804875	0.589
chr2	94339624	94339834	dmr_804921	0.7635
chr2	94345111	94345469	dmr_804927	0.7759999999999999
chr2	94348130	94348960	dmr_804931	0.6925
chr2	94349832	94349863	dmr_804932	0.758
chr2	94371264	94371270	dmr_804942	0.5925
chr2	94387968	94388328	dmr_804954	0.536
chr2	94389146	94389188	dmr_804956	0.696
chr2	94396498	94396514	dmr_804962	0.5815
chr2	94398086	94398966	dmr_804965	0.5315
chr2	94399311	94399350	dmr_804966	0.5415
chr2	94401149	94401272	dmr_804968	0.504
chr2	94478489	94479014	dmr_805018	0.6755
chr2	94483944	94484660	dmr_805026	0.8059999999999999
chr2	94556106	94556405	dmr_805079	0.564
chr2	94778632	94778794	dmr_805195	0.5185
chr2	96319824	96320222	dmr_805727	0.628
chr2	96323502	96323535	dmr_805733	0.575
chr2	96332934	96333305	dmr_805741	0.5045
chr2	96333440	96333544	dmr_805742	0.5355
chr2	96334485	96335019	dmr_805744	0.8385
chr2	96347650	96347816	dmr_805752	0.6865
chr2	96402245	96402432	dmr_805788	0.5305
chr2	96452304	96452422	dmr_805816	0.7235
chr2	96462541	96463644	dmr_805825	0.8695
chr2	96504075	96504334	dmr_805854	0.7545
chr2	96574039	96574320	dmr_805901	0.5515
chr2	96594393	96594558	dmr_805919	0.7925
chr2	96716911	96717050	dmr_806006	0.6125
chr2	96811045	96811123	dmr_806063	0.7485
chr2	96854356	96854567	dmr_806092	0.5655
chr2	97138295	97138724	dmr_806226	0.7175
chr2	97152628	97152765	dmr_806241	0.5685
chr2	97376645	97376940	dmr_806350	0.9165
chr2	97468357	97469489	dmr_806396	0.6685
chr2	97470106	97470229	dmr_806397	0.7485
chr2	97479014	97479133	dmr_806412	0.754
chr2	97565174	97565403	dmr_806505	0.6565
chr2	97566633	97566920	dmr_806508	0.5505
chr2	97580821	97580998	dmr_806529	0.5479999999999999
chr2	97581295	97581351	dmr_806530	0.8765
chr2	97593328	97593576	dmr_806544	0.693
chr2	97640097	97640256	dmr_806587	0.522
chr2	97706839	97706961	dmr_806617	0.625
chr2	97707912	97708027	dmr_806618	0.507
chr2	98566343	98566575	dmr_806862	0.524
chr2	98662264	98662676	dmr_806880	0.703
chr2	98666682	98667004	dmr_806885	0.527
chr2	99916361	99916650	dmr_807223	0.6025
chr2	100988014	100988090	dmr_807450	0.679
chr2	101598319	101598727	dmr_807747	0.7
chr2	101877523	101877657	dmr_807931	0.687
chr2	101918710	101918903	dmr_807967	0.705
chr2	101932080	101932777	dmr_807977	0.6465
chr2	101960350	101961050	dmr_807988	0.6775
chr2	101962510	101962642	dmr_807991	0.8290000000000001
chr2	102000923	102001170	dmr_808034	0.8185
chr2	102002320	102003029	dmr_808036	0.5545
chr2	102003433	102003881	dmr_808037	0.6545
chr2	102008589	102008774	dmr_808043	0.599
chr2	102009693	102010223	dmr_808045	0.7555
chr2	102010363	102010515	dmr_808046	0.795
chr2	102029979	102030842	dmr_808071	0.5625
chr2	102034628	102034713	dmr_808077	0.5135
chr2	102038365	102038658	dmr_808080	0.6305
chr2	102049583	102050211	dmr_808091	0.653
chr2	102050336	102050398	dmr_808092	0.8295
chr2	102053076	102053431	dmr_808096	0.5985
chr2	102056249	102056600	dmr_808098	0.5825
chr2	102056970	102057137	dmr_808099	0.68
chr2	102057471	102057663	dmr_808100	0.7709999999999999
chr2	102057735	102058037	dmr_808101	0.71
chr2	102134383	102134735	dmr_808187	0.6920000000000001
chr2	102223706	102224455	dmr_808282	0.8340000000000001
chr2	102231544	102231976	dmr_808289	0.5025
chr2	102277460	102277812	dmr_808334	0.7140000000000001
chr2	102278430	102279051	dmr_808336	0.653
chr2	102283286	102283461	dmr_808343	0.674
chr2	102315147	102315490	dmr_808378	0.6185
chr2	102383775	102383803	dmr_808437	0.7705
chr2	102400478	102400495	dmr_808446	0.56
chr2	102610760	102610784	dmr_808585	0.5695
chr2	102828499	102829044	dmr_808874	0.5715
chr2	102900978	102901256	dmr_808929	0.6005
chr2	103015057	103015133	dmr_809021	0.563
chr2	103072614	103072690	dmr_809084	0.6535
chr2	103082970	103083176	dmr_809094	0.6645
chr2	103118420	103118716	dmr_809114	0.833
chr2	103118989	103119098	dmr_809115	0.74
chr2	103119353	103119716	dmr_809116	0.6265
chr2	103228305	103229041	dmr_809180	0.838
chr2	103239224	103239352	dmr_809184	0.7825
chr2	103347784	103347973	dmr_809266	0.6045
chr2	103382351	103382427	dmr_809297	0.5505
chr2	103461207	103462047	dmr_809352	0.731
chr2	103577814	103578500	dmr_809416	0.73
chr2	103580758	103581359	dmr_809419	0.629
chr2	103592149	103593029	dmr_809432	0.6335
chr2	103600566	103600707	dmr_809441	0.6575
chr2	103662149	103662706	dmr_809492	0.706
chr2	103668741	103669226	dmr_809497	0.6135
chr2	103669241	103669262	dmr_809498	0.5135
chr2	103670093	103670453	dmr_809501	0.555
chr2	103739823	103739984	dmr_809560	0.578
chr2	103804410	103804446	dmr_809608	0.7755
chr2	103804703	103804712	dmr_809609	0.8740000000000001
chr2	103824823	103825141	dmr_809617	0.57
chr2	103880889	103881336	dmr_809655	0.7875
chr2	103891275	103891924	dmr_809659	0.6475
chr2	103948193	103948830	dmr_809694	0.7759999999999999
chr2	103962594	103962622	dmr_809705	0.8095
chr2	103968821	103969408	dmr_809712	0.73
chr2	104030795	104030890	dmr_809753	0.6065
chr2	104036410	104036539	dmr_809759	0.52
chr2	104037640	104037678	dmr_809760	0.6575
chr2	104119651	104120513	dmr_809809	0.7695
chr2	104130242	104130933	dmr_809819	0.5435
chr2	104133190	104133257	dmr_809823	0.562
chr2	104178425	104178804	dmr_809868	0.5345
chr2	104202680	104202951	dmr_809903	0.769
chr2	104248667	104248696	dmr_809968	0.8875
chr2	104249064	104249525	dmr_809969	0.6215
chr2	104253592	104254249	dmr_809978	0.7645
chr2	104259797	104260271	dmr_809987	0.728
chr2	104261199	104262074	dmr_809990	0.7135
chr2	104289072	104289389	dmr_810025	0.6375
chr2	104332512	104332525	dmr_810085	0.7120000000000001
chr2	104356597	104357155	dmr_810124	0.593
chr2	104360009	104360018	dmr_810130	0.6945
chr2	104405945	104408366	dmr_810197	0.6545
chr2	104408393	104408975	dmr_810198	0.8690000000000001
chr2	104460121	104460147	dmr_810269	0.542
chr2	104468231	104468602	dmr_810277	0.8059999999999999
chr2	104468866	104468979	dmr_810278	0.6165
chr2	104472097	104472329	dmr_810281	0.5715
chr2	104685362	104685421	dmr_810439	0.7185
chr2	104855627	104855733	dmr_810533	0.7025
chr2	104859157	104859687	dmr_810535	0.535
chr2	104860342	104860977	dmr_810536	0.5539999999999999
chr2	105159873	105160052	dmr_810662	0.6545
chr2	105160340	105160780	dmr_810663	0.9255
chr2	105162858	105162976	dmr_810666	0.8675
chr2	105244353	105244632	dmr_810716	0.5885
chr2	105244703	105245025	dmr_810717	0.853
chr2	105245038	105245188	dmr_810718	0.7815
chr2	105248387	105248448	dmr_810720	0.5165
chr2	105383306	105383937	dmr_810820	0.575
chr2	105467329	105468134	dmr_810876	0.595
chr2	105639308	105639425	dmr_810953	0.556
chr2	105662233	105662460	dmr_810959	0.745
chr2	105667201	105668087	dmr_810964	0.629
chr2	105669651	105672799	dmr_810965	0.5760000000000001
chr2	105673188	105674892	dmr_810966	0.5720000000000001
chr2	105676767	105677652	dmr_810967	0.6545
chr2	105681260	105682800	dmr_810972	0.514
chr2	105686984	105687233	dmr_810977	0.5485
chr2	105688958	105688961	dmr_810979	0.7355
chr2	105814651	105815299	dmr_811048	0.6105
chr2	106082083	106082262	dmr_811158	0.742
chr2	106183593	106183795	dmr_811195	0.511
chr2	106194893	106194924	dmr_811200	0.737
chr2	106649710	106650014	dmr_811432	0.519
chr2	106650673	106650677	dmr_811433	0.752
chr2	106787742	106788449	dmr_811565	0.6215
chr2	106797187	106798560	dmr_811574	0.5205
chr2	106854337	106854435	dmr_811634	0.8715
chr2	106854725	106855098	dmr_811635	0.6605
chr2	106856270	106856337	dmr_811638	0.573
chr2	106869305	106869733	dmr_811652	0.9005
chr2	106889490	106889559	dmr_811668	0.6175
chr2	107229535	107229701	dmr_811849	0.6
chr2	107304953	107304990	dmr_811904	0.5025
chr2	107469896	107470095	dmr_811978	0.925
chr2	107973746	107973798	dmr_812159	0.5479999999999999
chr2	108000033	108000510	dmr_812173	0.6655
chr2	108023362	108023454	dmr_812183	0.523
chr2	108176164	108176534	dmr_812233	0.5125
chr2	108579376	108579390	dmr_812354	0.555
chr2	109916926	109917226	dmr_812948	0.7315
chr2	109918860	109919698	dmr_812949	0.6645
chr2	109942506	109942537	dmr_812967	0.6325
chr2	109953309	109953642	dmr_812980	0.502
chr2	109970893	109971232	dmr_812998	0.797
chr2	109986256	109986931	dmr_813012	0.6465
chr2	110054145	110054480	dmr_813064	0.659
chr2	110062340	110062958	dmr_813068	0.623
chr2	110172570	110172964	dmr_813107	0.542
chr2	110173864	110174375	dmr_813108	0.531
chr2	110362197	110362509	dmr_813206	0.6485
chr2	110486367	110486973	dmr_813254	0.6235
chr2	110737251	110737310	dmr_813367	0.6975
chr2	110795637	110795655	dmr_813405	0.8125
chr2	110806663	110806909	dmr_813412	0.534
chr2	110914189	110914628	dmr_813475	0.6759999999999999
chr2	112267062	112268169	dmr_813808	0.6559999999999999
chr2	112273664	112273748	dmr_813814	0.5489999999999999
chr2	112296168	112296937	dmr_813837	0.7095
chr2	112309185	112309365	dmr_813855	0.705
chr2	112309572	112309593	dmr_813857	0.667
chr2	112430646	112430740	dmr_813949	0.5095
chr2	112561749	112561848	dmr_814054	0.5045
chr2	112774885	112775057	dmr_814157	0.7290000000000001
chr2	112929273	112929318	dmr_814240	0.5745
chr2	113328341	113328579	dmr_814460	0.7405
chr2	113334126	113334260	dmr_814466	0.6165
chr2	113357932	113358616	dmr_814488	0.856
chr2	113363601	113364644	dmr_814493	0.8795
chr2	113391316	113391322	dmr_814523	0.5075
chr2	113391574	113392386	dmr_814524	0.7755
chr2	113400024	113400043	dmr_814532	0.6375
chr2	113416881	113417324	dmr_814541	0.586
chr2	113419806	113420029	dmr_814544	0.7345
chr2	113535559	113535679	dmr_814626	0.755
chr2	113535945	113536017	dmr_814627	0.593
chr2	113538025	113539505	dmr_814630	0.585
chr2	113548502	113548828	dmr_814640	0.625
chr2	113549106	113549496	dmr_814642	0.662
chr2	113648289	113648508	dmr_814711	0.6465
chr2	113650978	113651433	dmr_814713	0.6609999999999999
chr2	113663981	113664515	dmr_814727	0.7835
chr2	113675083	113675154	dmr_814734	0.669
chr2	113759031	113759195	dmr_814775	0.5865
chr2	113779291	113779795	dmr_814789	0.632
chr2	113799354	113799373	dmr_814811	0.616
chr2	113805117	113805211	dmr_814819	0.5135
chr2	113819568	113819575	dmr_814828	0.5329999999999999
chr2	113821014	113821688	dmr_814833	0.5085
chr2	113930267	113930275	dmr_814886	0.8705
chr2	113959128	113959372	dmr_814897	0.638
chr2	113959674	113959709	dmr_814898	0.657
chr2	113978342	113978577	dmr_814913	0.792
chr2	113980541	113981072	dmr_814915	0.545
chr2	113985446	113985965	dmr_814919	0.604
chr2	114011672	114012011	dmr_814942	0.535
chr2	114012302	114012439	dmr_814943	0.58
chr2	114018160	114018982	dmr_814952	0.5915
chr2	114023251	114023789	dmr_814956	0.775
chr2	114091466	114092174	dmr_815021	0.5215
chr2	114093177	114093810	dmr_815023	0.643
chr2	114104986	114105521	dmr_815034	0.797
chr2	114201752	114201786	dmr_815096	0.7425
chr2	114362048	114362176	dmr_815228	0.868
chr2	114938317	114938661	dmr_815532	0.5670000000000001
chr2	115385141	115385572	dmr_815732	0.777
chr2	115613796	115613843	dmr_815856	0.5825
chr2	115660479	115660753	dmr_815878	0.736
chr2	115676956	115677062	dmr_815894	0.6829999999999999
chr2	115769088	115769577	dmr_815939	0.591
chr2	115769592	115770203	dmr_815940	0.7315
chr2	115809393	115809798	dmr_815963	0.6835
chr2	115812366	115813529	dmr_815965	0.9059999999999999
chr2	115813557	115813980	dmr_815966	0.6809999999999999
chr2	115814095	115814301	dmr_815967	0.6215
chr2	115821158	115821485	dmr_815973	0.6405
chr2	115822029	115822901	dmr_815975	0.575
chr2	115830248	115830533	dmr_815977	0.8055
chr2	116042708	116044131	dmr_816198	0.5015
chr2	116066653	116066866	dmr_816220	0.501
chr2	116070250	116070862	dmr_816222	0.5545
chr2	116076295	116076297	dmr_816227	0.5525
chr2	116255425	116255629	dmr_816330	0.6425
chr2	116364082	116364168	dmr_816378	0.5225
chr2	116364533	116364613	dmr_816379	0.5995
chr2	116825856	116826139	dmr_816591	0.531
chr2	116879966	116880305	dmr_816620	0.616
chr2	116913637	116914467	dmr_816650	0.7040000000000001
chr2	116972321	116973303	dmr_816707	0.6375
chr2	116974989	116975202	dmr_816710	0.6985
chr2	116983871	116984612	dmr_816717	0.6895
chr2	117017598	117019497	dmr_816745	0.5820000000000001
chr2	117021605	117022326	dmr_816747	0.5545
chr2	117126481	117126597	dmr_816843	0.5505
chr2	117146099	117146119	dmr_816872	0.5915
chr2	117179759	117179826	dmr_816920	0.5215
chr2	117203873	117204169	dmr_816949	0.5995
chr2	117228199	117229070	dmr_816976	0.6985
chr2	117230173	117230503	dmr_816979	0.7245
chr2	117231678	117231941	dmr_816981	0.5720000000000001
chr2	117312193	117312427	dmr_817061	0.65
chr2	117386017	117387732	dmr_817132	0.505
chr2	117390518	117390865	dmr_817135	0.5965
chr2	117432125	117432335	dmr_817172	0.6945
chr2	117475379	117475628	dmr_817200	0.5735
chr2	117542380	117542528	dmr_817239	0.9109999999999999
chr2	118199954	118200149	dmr_817615	0.657
chr2	118203243	118204093	dmr_817618	0.514
chr2	118248862	118249434	dmr_817652	0.7465
chr2	118282707	118282826	dmr_817681	0.735
chr2	118283142	118283239	dmr_817682	0.8845
chr2	118283571	118283992	dmr_817683	0.528
chr2	118285009	118285229	dmr_817685	0.6475
chr2	118286271	118286586	dmr_817687	0.8105
chr2	118295567	118295829	dmr_817696	0.8665
chr2	118296880	118297121	dmr_817698	0.76
chr2	118301270	118301375	dmr_817704	0.521
chr2	118307535	118308134	dmr_817709	0.6765
chr2	118319026	118319567	dmr_817718	0.6565
chr2	118322685	118322935	dmr_817722	0.575
chr2	118330209	118330604	dmr_817729	0.5335
chr2	118333321	118333917	dmr_817732	0.8959999999999999
chr2	118334194	118334210	dmr_817733	0.6635
chr2	118341436	118341595	dmr_817740	0.6695
chr2	118353416	118355578	dmr_817748	0.919
chr2	118363025	118364215	dmr_817756	0.5695
chr2	118364255	118364608	dmr_817757	0.5529999999999999
chr2	118371731	118371797	dmr_817768	0.61
chr2	118372283	118372310	dmr_817769	0.807
chr2	118374302	118374391	dmr_817771	0.6859999999999999
chr2	118453579	118454876	dmr_817827	0.659
chr2	118457891	118458209	dmr_817832	0.7040000000000001
chr2	118463803	118464037	dmr_817838	0.7255
chr2	118520126	118520407	dmr_817883	0.802
chr2	118533275	118533614	dmr_817894	0.5235
chr2	118536440	118536859	dmr_817897	0.5095
chr2	118539136	118539393	dmr_817899	0.7275
chr2	118539853	118540463	dmr_817900	0.8009999999999999
chr2	118540831	118541094	dmr_817901	0.905
chr2	118544205	118544784	dmr_817906	0.7955
chr2	118546059	118546089	dmr_817909	0.728
chr2	118638434	118638516	dmr_817956	0.507
chr2	118646878	118647180	dmr_817961	0.7515
chr2	118659732	118660263	dmr_817973	0.7340000000000001
chr2	118665984	118666705	dmr_817981	0.5305
chr2	118676649	118678078	dmr_817996	0.64
chr2	118762154	118762315	dmr_818072	0.539
chr2	118762671	118762975	dmr_818073	0.6985
chr2	118764276	118764364	dmr_818077	0.7675
chr2	118780406	118780430	dmr_818089	0.6935
chr2	118780692	118780805	dmr_818090	0.733
chr2	118790620	118791230	dmr_818102	0.6559999999999999
chr2	118887679	118888208	dmr_818156	0.5925
chr2	118897428	118898417	dmr_818162	0.575
chr2	118899917	118900429	dmr_818164	0.7709999999999999
chr2	118995653	118995966	dmr_818222	0.5865
chr2	118996084	118996270	dmr_818223	0.54
chr2	119267092	119267182	dmr_818351	0.5475
chr2	119595678	119595708	dmr_818549	0.6745
chr2	119692027	119692260	dmr_818604	0.6615
chr2	119973308	119973352	dmr_818825	0.727
chr2	120093662	120093824	dmr_818937	0.7235
chr2	120098689	120099749	dmr_818940	0.779
chr2	120099884	120100123	dmr_818941	0.6345
chr2	120153522	120153839	dmr_818974	0.642
chr2	120352112	120352339	dmr_819119	0.6905
chr2	120630762	120630884	dmr_819315	0.5575
chr2	120663273	120663289	dmr_819330	0.737
chr2	120663946	120664320	dmr_819331	0.961
chr2	120729568	120729861	dmr_819361	0.715
chr2	120745230	120745502	dmr_819373	0.685
chr2	120951272	120951700	dmr_819502	0.6855
chr2	121183368	121183728	dmr_819624	0.746
chr2	121287764	121287880	dmr_819738	0.7605
chr2	121288140	121288655	dmr_819739	0.5045
chr2	121290482	121290496	dmr_819740	0.7395
chr2	121292352	121292363	dmr_819742	0.6405
chr2	121292629	121292835	dmr_819743	0.649
chr2	121293584	121293898	dmr_819745	0.6745
chr2	121294274	121294517	dmr_819746	0.6509999999999999
chr2	121299389	121299681	dmr_819748	0.6415
chr2	121299728	121299925	dmr_819749	0.614
chr2	121299937	121300221	dmr_819750	0.6715
chr2	121300268	121300427	dmr_819751	0.6075
chr2	121304642	121304699	dmr_819760	0.76
chr2	121310331	121310600	dmr_819770	0.5515
chr2	121353675	121353877	dmr_819805	0.5065
chr2	121415769	121415794	dmr_819841	0.7709999999999999
chr2	121418585	121418647	dmr_819844	0.518
chr2	121565948	121566220	dmr_819944	0.5345
chr2	121571163	121571426	dmr_819949	0.725
chr2	121575585	121576183	dmr_819955	0.7020000000000001
chr2	121583630	121583950	dmr_819967	0.727
chr2	121594983	121595132	dmr_819980	0.7225
chr2	121608384	121609705	dmr_819993	0.608
chr2	121610461	121610640	dmr_819996	0.514
chr2	121621311	121621499	dmr_820012	0.63
chr2	121621908	121622361	dmr_820013	0.7609999999999999
chr2	121628373	121628558	dmr_820024	0.5489999999999999
chr2	121628584	121628705	dmr_820025	0.684
chr2	121630389	121630532	dmr_820027	0.677
chr2	121634601	121634752	dmr_820035	0.7395
chr2	121634858	121635064	dmr_820036	0.8305
chr2	121654950	121655495	dmr_820064	0.635
chr2	121660637	121660897	dmr_820072	0.6185
chr2	121661172	121661351	dmr_820073	0.708
chr2	121669148	121669797	dmr_820084	0.7375
chr2	121674254	121674575	dmr_820088	0.883
chr2	121675800	121676225	dmr_820091	0.6155
chr2	121677210	121677586	dmr_820094	0.6105
chr2	121677711	121677983	dmr_820095	0.657
chr2	121713828	121714231	dmr_820144	0.8825
chr2	121750243	121750489	dmr_820190	0.611
chr2	121754713	121755112	dmr_820196	0.685
chr2	121770684	121770764	dmr_820219	0.599
chr2	121777475	121777863	dmr_820228	0.5720000000000001
chr2	121791933	121792281	dmr_820246	0.5875
chr2	121804077	121804774	dmr_820263	0.653
chr2	121826460	121827102	dmr_820272	0.7275
chr2	121828372	121828459	dmr_820275	0.5820000000000001
chr2	121828752	121829231	dmr_820276	0.6305
chr2	121832603	121832630	dmr_820279	0.68
chr2	122062264	122062418	dmr_820416	0.563
chr2	122127156	122127201	dmr_820459	0.8035
chr2	122163559	122164575	dmr_820485	0.5865
chr2	122235211	122235261	dmr_820511	0.777
chr2	122575374	122575677	dmr_820677	0.629
chr2	122575687	122575749	dmr_820678	0.7909999999999999
chr2	122575762	122575964	dmr_820679	0.524
chr2	122576248	122576327	dmr_820680	0.867
chr2	122576371	122576924	dmr_820681	0.9315
chr2	122700894	122701320	dmr_820766	0.6915
chr2	122714983	122715599	dmr_820774	0.602
chr2	122825458	122825862	dmr_820835	0.6609999999999999
chr2	122961857	122962199	dmr_820900	0.5375
chr2	122968629	122968717	dmr_820905	0.6745
chr2	122969026	122969330	dmr_820906	0.6855
chr2	123191141	123191475	dmr_821009	0.545
chr2	123323614	123323777	dmr_821071	0.7925
chr2	123344959	123345290	dmr_821088	0.846
chr2	123398603	123398659	dmr_821132	0.5135
chr2	123484758	123484919	dmr_821167	0.8025
chr2	123625683	123625986	dmr_821211	0.684
chr2	123650567	123650621	dmr_821229	0.636
chr2	123696856	123696909	dmr_821258	0.78
chr2	124089799	124089814	dmr_821413	0.5965
chr2	124121725	124121861	dmr_821432	0.5675
chr2	124404558	124404869	dmr_821660	0.6265
chr2	124512963	124513306	dmr_821748	0.551
chr2	124533545	124534115	dmr_821767	0.655
chr2	124583644	124584078	dmr_821812	0.674
chr2	124584086	124584208	dmr_821813	0.53
chr2	124684483	124685049	dmr_821889	0.635
chr2	124874653	124874779	dmr_821975	0.6955
chr2	124920511	124920591	dmr_821992	0.7315
chr2	125026484	125026903	dmr_822048	0.5529999999999999
chr2	125067900	125068184	dmr_822078	0.6509999999999999
chr2	125224990	125225354	dmr_822177	0.569
chr2	125263159	125263178	dmr_822201	0.5805
chr2	125298103	125298292	dmr_822228	0.8015
chr2	125319797	125320061	dmr_822247	0.5915
chr2	125425989	125426415	dmr_822332	0.7609999999999999
chr2	125448956	125449415	dmr_822348	0.6845
chr2	125514628	125514859	dmr_822392	0.7215
chr2	125724629	125724987	dmr_822538	0.716
chr2	125800988	125801457	dmr_822619	0.769
chr2	125866614	125866644	dmr_822675	0.64
chr2	126039369	126039558	dmr_822769	0.8815
chr2	126046415	126046661	dmr_822774	0.6890000000000001
chr2	126548491	126548493	dmr_823017	0.5155
chr2	126634626	126635273	dmr_823072	0.52
chr2	126682457	126682551	dmr_823097	0.5479999999999999
chr2	126949815	126950496	dmr_823279	0.5195
chr2	127000537	127000592	dmr_823308	0.611
chr2	127039951	127040255	dmr_823337	0.5315
chr2	127247085	127247196	dmr_823444	0.623
chr2	127252362	127252365	dmr_823451	0.7785
chr2	127290943	127290994	dmr_823487	0.872
chr2	127291039	127291178	dmr_823488	0.6255
chr2	127343070	127343121	dmr_823528	0.8095
chr2	127518426	127518700	dmr_823661	0.523
chr2	127537594	127537790	dmr_823679	0.616
chr2	127757221	127758107	dmr_823816	0.547
chr2	127894994	127895195	dmr_823875	0.655
chr2	127897726	127897979	dmr_823876	0.6605
chr2	127960730	127961413	dmr_823924	0.728
chr2	127961968	127962262	dmr_823925	0.8045
chr2	127990815	127990959	dmr_823942	0.6315
chr2	127991022	127991111	dmr_823943	0.634
chr2	128038647	128038924	dmr_823966	0.5145
chr2	128103281	128103509	dmr_824012	0.8320000000000001
chr2	128104021	128104163	dmr_824013	0.8490000000000001
chr2	128139657	128140246	dmr_824035	0.513
chr2	128309655	128310408	dmr_824160	0.8220000000000001
chr2	128338582	128338876	dmr_824186	0.6920000000000001
chr2	128339208	128339439	dmr_824187	0.7115
chr2	128457782	128458083	dmr_824282	0.6595
chr2	128662139	128662600	dmr_824395	0.8285
chr2	128745736	128746565	dmr_824454	0.716
chr2	128758958	128759263	dmr_824468	0.532
chr2	128806671	128807145	dmr_824498	0.8925
chr2	129130269	129130302	dmr_824732	0.655
chr2	129197460	129197689	dmr_824785	0.544
chr2	129529270	129529895	dmr_825022	0.607
chr2	129536568	129536662	dmr_825029	0.779
chr2	129543249	129543530	dmr_825038	0.5870000000000001
chr2	129546646	129547092	dmr_825045	0.8445
chr2	129556092	129556698	dmr_825053	0.6579999999999999
chr2	129575014	129575068	dmr_825077	0.6965
chr2	129580639	129580933	dmr_825086	0.5335
chr2	129594181	129594791	dmr_825101	0.8220000000000001
chr2	129595046	129595405	dmr_825102	0.767
chr2	129599613	129599913	dmr_825107	0.757
chr2	129606262	129606850	dmr_825116	0.619
chr2	129625097	129625282	dmr_825144	0.7305
chr2	129627623	129628720	dmr_825147	0.679
chr2	129806653	129806768	dmr_825309	0.6605
chr2	129874125	129876299	dmr_825363	0.5005
chr2	129912676	129913059	dmr_825401	0.792
chr2	130166178	130166233	dmr_825571	0.502
chr2	130397189	130397479	dmr_825716	0.5855
chr2	130496150	130496427	dmr_825800	0.504
chr2	130513365	130513568	dmr_825810	0.5835
chr2	130713811	130713903	dmr_825967	0.7795
chr2	130740633	130740732	dmr_826002	0.6585
chr2	130753374	130753558	dmr_826016	0.5955
chr2	130765537	130765663	dmr_826030	0.5795
chr2	130841123	130841247	dmr_826105	0.647
chr2	130950780	130950953	dmr_826170	0.6095
chr2	131037171	131037977	dmr_826250	0.698
chr2	131211306	131211445	dmr_826374	0.701
chr2	131233298	131234625	dmr_826389	0.6075
chr2	131321387	131321739	dmr_826449	0.6990000000000001
chr2	131484152	131484747	dmr_826569	0.6845
chr2	131501717	131502339	dmr_826585	0.6895
chr2	131504229	131504528	dmr_826589	0.5225
chr2	131509623	131509951	dmr_826594	0.6805
chr2	131530402	131530470	dmr_826614	0.6765
chr2	131530788	131531067	dmr_826615	0.7595
chr2	131542882	131542939	dmr_826627	0.5335
chr2	131546717	131547750	dmr_826633	0.6445
chr2	131650538	131651288	dmr_826708	0.7325
chr2	131675677	131676266	dmr_826737	0.5245
chr2	131799152	131800129	dmr_826839	0.6825
chr2	131847338	131847438	dmr_826879	0.655
chr2	132048332	132048629	dmr_827061	0.5505
chr2	132063840	132063954	dmr_827078	0.6735
chr2	132064265	132064641	dmr_827080	0.647
chr2	132077952	132078594	dmr_827100	0.736
chr2	132103078	132103494	dmr_827129	0.5575
chr2	132105408	132105544	dmr_827133	0.743
chr2	132107455	132107556	dmr_827137	0.6615
chr2	132110851	132110897	dmr_827143	0.6095
chr2	132111233	132111401	dmr_827144	0.6955
chr2	132111859	132112087	dmr_827145	0.534
chr2	132112380	132112514	dmr_827146	0.6605
chr2	132126652	132126864	dmr_827166	0.7120000000000001
chr2	132127194	132127522	dmr_827167	0.6035
chr2	132128447	132128687	dmr_827169	0.5825
chr2	132130995	132131913	dmr_827174	0.649
chr2	132133937	132134112	dmr_827178	0.7075
chr2	132134376	132134923	dmr_827179	0.8015
chr2	132140596	132141289	dmr_827190	0.517
chr2	132195934	132196012	dmr_827232	0.5965
chr2	132221078	132221513	dmr_827251	0.5445
chr2	132221890	132222041	dmr_827252	0.642
chr2	132224291	132224594	dmr_827256	0.5855
chr2	132282646	132283055	dmr_827297	0.7959999999999999
chr2	132290831	132291102	dmr_827308	0.7125
chr2	132291254	132291509	dmr_827309	0.6045
chr2	132291907	132292146	dmr_827311	0.627
chr2	132292824	132292936	dmr_827313	0.7435
chr2	132293039	132293299	dmr_827314	0.5275
chr2	132293328	132293732	dmr_827315	0.7745
chr2	132293802	132294193	dmr_827316	0.679
chr2	132316423	132316535	dmr_827340	0.511
chr2	132542082	132542143	dmr_827478	0.6455
chr2	132575212	132576418	dmr_827501	0.51
chr2	132597039	132597374	dmr_827518	0.5425
chr2	132602226	132602248	dmr_827523	0.5465
chr2	132607811	132607854	dmr_827530	0.508
chr2	132688692	132688911	dmr_827576	0.691
chr2	132689830	132690479	dmr_827578	0.7705
chr2	132698003	132698691	dmr_827587	0.5355
chr2	132712243	132712349	dmr_827602	0.616
chr2	132740063	132740170	dmr_827633	0.8475
chr2	132740971	132741046	dmr_827635	0.6375
chr2	132741818	132742511	dmr_827636	0.764
chr2	132751157	132751743	dmr_827644	0.6585
chr2	132777222	132777494	dmr_827671	0.5325
chr2	132783323	132783457	dmr_827675	0.5795
chr2	132783785	132783853	dmr_827676	0.6665
chr2	132788093	132788180	dmr_827681	0.574
chr2	133121861	133122261	dmr_827852	0.7005
chr2	133371115	133371767	dmr_827982	0.902
chr2	133428415	133428418	dmr_828017	0.568
chr2	133437260	133438698	dmr_828023	0.742
chr2	133483810	133484040	dmr_828055	0.9555
chr2	133484069	133484419	dmr_828056	0.804
chr2	133580482	133580565	dmr_828103	0.5760000000000001
chr2	133780532	133780798	dmr_828206	0.8270000000000001
chr2	134585503	134585711	dmr_828578	0.634
chr2	134588815	134588874	dmr_828585	0.5945
chr2	134641742	134641799	dmr_828622	0.5525
chr2	134681413	134681658	dmr_828647	0.6409999999999999
chr2	134779891	134780272	dmr_828705	0.7375
chr2	134788820	134788824	dmr_828709	0.5415
chr2	134793732	134793908	dmr_828717	0.746
chr2	134819485	134819779	dmr_828747	0.655
chr2	134825533	134827178	dmr_828754	0.815
chr2	134831778	134832170	dmr_828761	0.519
chr2	134851255	134851630	dmr_828782	0.518
chr2	134871780	134871962	dmr_828801	0.7275
chr2	134872367	134872475	dmr_828802	0.649
chr2	134883145	134883679	dmr_828814	0.6705
chr2	134884102	134884279	dmr_828815	0.8425
chr2	134894403	134894405	dmr_828827	0.7465
chr2	134912842	134913339	dmr_828856	0.7105
chr2	134914683	134914723	dmr_828860	0.7995
chr2	134915097	134915385	dmr_828861	0.667
chr2	134926768	134927156	dmr_828873	0.625
chr2	134930596	134931145	dmr_828877	0.5535
chr2	134931292	134931545	dmr_828878	0.552
chr2	134950865	134950910	dmr_828902	0.6695
chr2	134952241	134952348	dmr_828903	0.731
chr2	134963407	134963793	dmr_828915	0.708
chr2	135010466	135010854	dmr_828981	0.5615
chr2	135015481	135015768	dmr_828988	0.5475
chr2	135029443	135030056	dmr_829008	0.7415
chr2	135035991	135036194	dmr_829017	0.6655
chr2	135042813	135043433	dmr_829024	0.677
chr2	135049414	135049450	dmr_829029	0.5375
chr2	135059739	135059948	dmr_829043	0.7120000000000001
chr2	135063017	135063450	dmr_829047	0.665
chr2	135065794	135065828	dmr_829050	0.5035
chr2	135073587	135073742	dmr_829060	0.746
chr2	135112625	135112664	dmr_829102	0.7170000000000001
chr2	135115048	135115165	dmr_829107	0.541
chr2	135116476	135116835	dmr_829111	0.6285
chr2	135128113	135128289	dmr_829126	0.5055
chr2	135140566	135141199	dmr_829140	0.7509999999999999
chr2	135152841	135153513	dmr_829147	0.7365
chr2	135156042	135156487	dmr_829149	0.5275
chr2	135170455	135170896	dmr_829161	0.6395
chr2	135170930	135170946	dmr_829162	0.63
chr2	135171092	135171237	dmr_829163	0.5375
chr2	135187905	135188204	dmr_829183	0.5865
chr2	135202548	135202940	dmr_829198	0.655
chr2	135230834	135231480	dmr_829226	0.665
chr2	135279273	135279381	dmr_829265	0.6895
chr2	135296302	135296424	dmr_829281	0.705
chr2	135302851	135303406	dmr_829292	0.7240000000000001
chr2	135303481	135303502	dmr_829293	0.6859999999999999
chr2	135316122	135316554	dmr_829308	0.526
chr2	135370445	135370914	dmr_829374	0.863
chr2	135439755	135440286	dmr_829442	0.6245
chr2	135658272	135658633	dmr_829569	0.601
chr2	135768508	135768646	dmr_829662	0.5429999999999999
chr2	135773274	135773954	dmr_829670	0.7585
chr2	135776175	135776301	dmr_829671	0.5265
chr2	135806339	135806386	dmr_829697	0.685
chr2	135913949	135914624	dmr_829792	0.674
chr2	136096344	136096354	dmr_829974	0.6085
chr2	136111447	136111743	dmr_829995	0.6005
chr2	136598187	136598583	dmr_830399	0.6990000000000001
chr2	136598786	136599278	dmr_830400	0.6609999999999999
chr2	136601293	136601525	dmr_830402	0.7515
chr2	136648558	136648966	dmr_830431	0.5795
chr2	136711620	136711787	dmr_830487	0.7485
chr2	136717271	136717319	dmr_830489	0.655
chr2	136718850	136719014	dmr_830491	0.7565
chr2	136720152	136720671	dmr_830493	0.7335
chr2	136728958	136729207	dmr_830507	0.5785
chr2	136753007	136753038	dmr_830541	0.645
chr2	136753890	136753975	dmr_830543	0.6095
chr2	136765863	136766117	dmr_830562	0.6825
chr2	136779690	136779778	dmr_830581	0.5235
chr2	136799109	136799519	dmr_830611	0.6115
chr2	136802315	136802504	dmr_830614	0.6705
chr2	136808009	136808018	dmr_830619	0.667
chr2	136808433	136808514	dmr_830620	0.8145
chr2	136879612	136879790	dmr_830654	0.5875
chr2	136883839	136884146	dmr_830660	0.8009999999999999
chr2	136886909	136887129	dmr_830663	0.5075
chr2	136921126	136921745	dmr_830689	0.7225
chr2	136986332	136986467	dmr_830712	0.633
chr2	137067521	137068262	dmr_830737	0.5479999999999999
chr2	137083742	137084075	dmr_830752	0.858
chr2	137101245	137101493	dmr_830767	0.924
chr2	137107854	137108705	dmr_830768	0.7145
chr2	137356502	137356807	dmr_830876	0.7095
chr2	137608537	137608768	dmr_830992	0.882
chr2	137954286	137954899	dmr_831163	0.7145
chr2	138084954	138086102	dmr_831232	0.6885
chr2	138174669	138174890	dmr_831277	0.5195
chr2	138186506	138186634	dmr_831284	0.6765
chr2	138196811	138196943	dmr_831292	0.855
chr2	138219892	138219894	dmr_831305	0.8170000000000001
chr2	138244324	138244687	dmr_831318	0.8385
chr2	138267238	138267926	dmr_831342	0.5025
chr2	138278836	138279351	dmr_831355	0.622
chr2	138279643	138281540	dmr_831356	0.6885
chr2	138281569	138282132	dmr_831357	0.6895
chr2	138282141	138282421	dmr_831358	0.8025
chr2	138282511	138282646	dmr_831359	0.7695
chr2	138326578	138326970	dmr_831394	0.5870000000000001
chr2	138338127	138338351	dmr_831400	0.8685
chr2	138475170	138475216	dmr_831475	0.51
chr2	138476011	138477004	dmr_831476	0.7675
chr2	138551654	138552079	dmr_831525	0.7235
chr2	138706589	138706972	dmr_831622	0.9295
chr2	138760618	138760660	dmr_831658	0.8025
chr2	138761652	138761866	dmr_831660	0.555
chr2	138762010	138762068	dmr_831661	0.732
chr2	138778533	138778751	dmr_831672	0.589
chr2	138820429	138820775	dmr_831701	0.504
chr2	138826203	138826229	dmr_831707	0.619
chr2	138826827	138826906	dmr_831708	0.705
chr2	139069640	139069843	dmr_831804	0.7315
chr2	139071966	139072388	dmr_831807	0.7295
chr2	139198357	139198434	dmr_831871	0.726
chr2	139207466	139207727	dmr_831878	0.5925
chr2	139221004	139221811	dmr_831885	0.573
chr2	139277463	139278056	dmr_831918	0.5405
chr2	139287647	139287775	dmr_831927	0.5095
chr2	139288054	139288070	dmr_831928	0.7275
chr2	139298518	139299012	dmr_831935	0.7525
chr2	139322007	139322527	dmr_831949	0.902
chr2	139325547	139326105	dmr_831954	0.579
chr2	139334377	139334672	dmr_831963	0.7435
chr2	139338372	139338593	dmr_831972	0.6605
chr2	139582783	139582933	dmr_832069	0.5770000000000001
chr2	139614470	139615316	dmr_832090	0.639
chr2	139824110	139824444	dmr_832222	0.5720000000000001
chr2	139878195	139878915	dmr_832266	0.6935
chr2	139918957	139919101	dmr_832292	0.534
chr2	140065874	140065876	dmr_832398	0.7140000000000001
chr2	140180994	140181630	dmr_832462	0.7295
chr2	140189921	140190009	dmr_832469	0.5775
chr2	140237402	140237414	dmr_832505	0.65
chr2	140782970	140783185	dmr_832853	0.654
chr2	141152691	141152883	dmr_833059	0.5589999999999999
chr2	141180565	141180818	dmr_833073	0.6605
chr2	141230698	141231453	dmr_833099	0.7090000000000001
chr2	141337847	141338155	dmr_833158	0.7915
chr2	141587266	141587609	dmr_833308	0.581
chr2	141604512	141604746	dmr_833315	0.7575
chr2	141845109	141845139	dmr_833460	0.657
chr2	141870698	141871074	dmr_833476	0.52
chr2	141876095	141876660	dmr_833482	0.6605
chr2	141983499	141983916	dmr_833547	0.6679999999999999
chr2	142046471	142046554	dmr_833591	0.563
chr2	142166280	142166725	dmr_833664	0.7575
chr2	142231231	142231388	dmr_833707	0.565
chr2	142244612	142245182	dmr_833723	0.5775
chr2	142253898	142253913	dmr_833733	0.6075
chr2	142404318	142404827	dmr_833839	0.5695
chr2	142405130	142405197	dmr_833840	0.7335
chr2	142766612	142767134	dmr_834137	0.7135
chr2	142769518	142769535	dmr_834142	0.573
chr2	142769979	142770206	dmr_834143	0.6885
chr2	142782108	142782490	dmr_834155	0.55
chr2	142782541	142782560	dmr_834156	0.5710000000000001
chr2	142784127	142784377	dmr_834159	0.9155
chr2	142840399	142840654	dmr_834203	0.593
chr2	142882625	142882940	dmr_834232	0.58
chr2	142883153	142883470	dmr_834233	0.502
chr2	142902586	142902659	dmr_834251	0.602
chr2	143018528	143018792	dmr_834332	0.6205
chr2	143019198	143019387	dmr_834333	0.501
chr2	143261897	143262151	dmr_834518	0.9155
chr2	143423116	143423425	dmr_834618	0.6795
chr2	143851665	143852012	dmr_835095	0.5075
chr2	143931424	143931788	dmr_835148	0.617
chr2	143968158	143968631	dmr_835185	0.6809999999999999
chr2	143975254	143975547	dmr_835190	0.562
chr2	143987545	143987690	dmr_835199	0.556
chr2	144164835	144164888	dmr_835320	0.598
chr2	144177361	144177763	dmr_835326	0.7725
chr2	144238029	144238698	dmr_835368	0.5255
chr2	144247477	144248075	dmr_835379	0.6515
chr2	144248080	144248125	dmr_835380	0.627
chr2	144330417	144330722	dmr_835465	0.5035
chr2	144332653	144334120	dmr_835466	0.5465
chr2	144410773	144410826	dmr_835533	0.602
chr2	144441450	144441599	dmr_835560	0.599
chr2	144634865	144634943	dmr_835689	0.7725
chr2	144635323	144635429	dmr_835690	0.7385
chr2	144646284	144647354	dmr_835709	0.5225
chr2	144678921	144679579	dmr_835750	0.8945
chr2	144700548	144701048	dmr_835765	0.5555
chr2	144774777	144774992	dmr_835833	0.6505
chr2	144847405	144847562	dmr_835863	0.5565
chr2	144847651	144847969	dmr_835864	0.9215
chr2	145160999	145161350	dmr_836015	0.6505
chr2	145167007	145167214	dmr_836023	0.5735
chr2	145196043	145196095	dmr_836055	0.703
chr2	145212341	145212546	dmr_836072	0.7929999999999999
chr2	145397576	145397734	dmr_836268	0.706
chr2	145397925	145398041	dmr_836269	0.8290000000000001
chr2	145447382	145447499	dmr_836316	0.6915
chr2	145461223	145461299	dmr_836327	0.503
chr2	145464341	145464348	dmr_836333	0.7215
chr2	145546228	145546287	dmr_836398	0.6245
chr2	145546600	145546983	dmr_836399	0.6505
chr2	145646175	145646592	dmr_836480	0.5905
chr2	145785638	145786927	dmr_836580	0.8025
chr2	145812787	145813037	dmr_836596	0.5165
chr2	145860152	145860278	dmr_836633	0.7175
chr2	145884427	145884972	dmr_836658	0.679
chr2	145885070	145885073	dmr_836659	0.7315
chr2	145888210	145888473	dmr_836663	0.7525
chr2	145904317	145904387	dmr_836676	0.5235
chr2	145907044	145907307	dmr_836680	0.519
chr2	145979777	145980124	dmr_836720	0.6235
chr2	146217304	146217514	dmr_836844	0.613
chr2	146231767	146231859	dmr_836859	0.6475
chr2	146246430	146246702	dmr_836873	0.6675
chr2	146290953	146291285	dmr_836914	0.7195
chr2	146302320	146302873	dmr_836925	0.5765
chr2	146330782	146330990	dmr_836954	0.6075
chr2	146414847	146415102	dmr_837026	0.5545
chr2	146421169	146421321	dmr_837031	0.5005
chr2	146427711	146427801	dmr_837040	0.575
chr2	146446512	146446722	dmr_837060	0.7105
chr2	146449531	146449819	dmr_837062	0.6579999999999999
chr2	146456733	146456959	dmr_837066	0.71
chr2	146512737	146512818	dmr_837121	0.6745
chr2	146533522	146533830	dmr_837135	0.6405
chr2	146763739	146764103	dmr_837241	0.5865
chr2	146945815	146945831	dmr_837310	0.515
chr2	147011991	147012549	dmr_837332	0.6105
chr2	147708660	147709537	dmr_837612	0.7555
chr2	147714526	147715118	dmr_837617	0.597
chr2	147738346	147738714	dmr_837629	0.785
chr2	147847652	147847698	dmr_837694	0.537
chr2	147857149	147857697	dmr_837700	0.853
chr2	147974920	147975678	dmr_837755	0.7875
chr2	148115660	148115885	dmr_837816	0.6835
chr2	148158936	148159568	dmr_837859	0.5765
chr2	148188687	148188986	dmr_837888	0.7845
chr2	148189101	148189364	dmr_837889	0.6625
chr2	148189530	148189961	dmr_837890	0.611
chr2	148238239	148238626	dmr_837931	0.7765
chr2	148238630	148238682	dmr_837932	0.8959999999999999
chr2	148239064	148239242	dmr_837933	0.885
chr2	148282805	148282828	dmr_837968	0.812
chr2	148293092	148293599	dmr_837978	0.539
chr2	148294211	148294482	dmr_837980	0.6065
chr2	148298256	148298575	dmr_837987	0.851
chr2	148391704	148391809	dmr_838075	0.87
chr2	148394982	148395062	dmr_838076	0.584
chr2	148395918	148396671	dmr_838077	0.5479999999999999
chr2	148397084	148397128	dmr_838078	0.7390000000000001
chr2	148397382	148397648	dmr_838079	0.5785
chr2	148399493	148400485	dmr_838082	0.541
chr2	148422008	148422142	dmr_838102	0.6915
chr2	148571948	148572112	dmr_838194	0.54
chr2	148691186	148691637	dmr_838277	0.6245
chr2	148724520	148724739	dmr_838314	0.6895
chr2	148729850	148730084	dmr_838322	0.7835
chr2	148733303	148733575	dmr_838325	0.5805
chr2	148857381	148857946	dmr_838391	0.5405
chr2	148872785	148873002	dmr_838403	0.618
chr2	149675833	149676281	dmr_838626	0.619
chr2	149872631	149873280	dmr_838759	0.5335
chr2	149873591	149873667	dmr_838760	0.6325
chr2	149917301	149917590	dmr_838810	0.616
chr2	149973592	149973781	dmr_838875	0.5125
chr2	150016597	150016804	dmr_838921	0.5775
chr2	150600428	150600444	dmr_839023	0.6505
chr2	150643957	150644549	dmr_839047	0.6695
chr2	150802425	150802818	dmr_839158	0.8370000000000001
chr2	150836909	150837715	dmr_839205	0.601
chr2	150839721	150840318	dmr_839208	0.9045
chr2	150903191	150903356	dmr_839284	0.595
chr2	151536650	151537013	dmr_839441	0.525
chr2	151553833	151554170	dmr_839459	0.525
chr2	151603697	151604158	dmr_839528	0.731
chr2	151605680	151605844	dmr_839533	0.601
chr2	151616306	151616641	dmr_839548	0.6585
chr2	151621603	151621875	dmr_839556	0.5670000000000001
chr2	151623895	151623993	dmr_839562	0.7935
chr2	151627959	151628547	dmr_839567	0.6415
chr2	151630878	151631055	dmr_839572	0.72
chr2	151763311	151763557	dmr_839655	0.794
chr2	151984210	151984424	dmr_839810	0.5885
chr2	152083880	152084467	dmr_839870	0.6445
chr2	152084718	152085113	dmr_839871	0.536
chr2	152087765	152088016	dmr_839874	0.6745
chr2	152097918	152098168	dmr_839886	0.6465
chr2	152101860	152102682	dmr_839893	0.509
chr2	152102710	152102855	dmr_839894	0.5539999999999999
chr2	152376019	152377130	dmr_840089	0.6729999999999999
chr2	152410671	152411833	dmr_840104	0.7090000000000001
chr2	152411902	152412909	dmr_840105	0.614
chr2	152436411	152436710	dmr_840118	0.9179999999999999
chr2	152707348	152708264	dmr_840307	0.7255
chr2	152735662	152736241	dmr_840327	0.6809999999999999
chr2	152755119	152755300	dmr_840343	0.7345
chr2	152789698	152790082	dmr_840381	0.524
chr2	152794786	152794824	dmr_840389	0.5589999999999999
chr2	153001396	153001413	dmr_840533	0.6575
chr2	153006412	153006560	dmr_840538	0.539
chr2	153031215	153031436	dmr_840559	0.5235
chr2	153032720	153033577	dmr_840560	0.5670000000000001
chr2	153052541	153052963	dmr_840590	0.6890000000000001
chr2	153224829	153224847	dmr_840728	0.6465
chr2	153229395	153229448	dmr_840734	0.708
chr2	153239826	153240248	dmr_840745	0.5425
chr2	153299028	153299351	dmr_840768	0.637
chr2	153308928	153309252	dmr_840780	0.774
chr2	153309364	153309475	dmr_840781	0.6385
chr2	153348486	153348865	dmr_840807	0.501
chr2	153384364	153384535	dmr_840844	0.5585
chr2	153385024	153385212	dmr_840845	0.518
chr2	153391443	153391591	dmr_840851	0.664
chr2	153475474	153475770	dmr_840932	0.7255
chr2	153478994	153479629	dmr_840938	0.8140000000000001
chr2	153479958	153480037	dmr_840939	0.6155
chr2	153480518	153480835	dmr_840940	0.588
chr2	153483244	153483506	dmr_840946	0.628
chr2	153493894	153494340	dmr_840956	0.5770000000000001
chr2	153494833	153494996	dmr_840957	0.5539999999999999
chr2	153512055	153512320	dmr_840977	0.7585
chr2	153522258	153522601	dmr_840991	0.5995
chr2	153527670	153527703	dmr_840999	0.6759999999999999
chr2	153586956	153587087	dmr_841038	0.5775
chr2	154073890	154074197	dmr_841314	0.5655
chr2	154345957	154346175	dmr_841446	0.6859999999999999
chr2	154402891	154403135	dmr_841480	0.5405
chr2	154419850	154420056	dmr_841494	0.555
chr2	154455901	154456254	dmr_841528	0.728
chr2	154555138	154555232	dmr_841645	0.653
chr2	154659087	154659580	dmr_841716	0.5820000000000001
chr2	154685418	154685483	dmr_841750	0.6105
chr2	154849889	154849997	dmr_841857	0.6765
chr2	154917961	154918095	dmr_841898	0.805
chr2	154972013	154972607	dmr_841934	0.638
chr2	155192804	155192908	dmr_842044	0.6495
chr2	155277476	155277541	dmr_842096	0.6105
chr2	155294117	155294291	dmr_842116	0.6865
chr2	155309264	155309860	dmr_842124	0.6485
chr2	155338646	155338859	dmr_842142	0.59
chr2	155386775	155386839	dmr_842173	0.76
chr2	155505194	155505285	dmr_842266	0.5695
chr2	155506062	155506080	dmr_842268	0.593
chr2	155512463	155512516	dmr_842277	0.606
chr2	155540277	155541183	dmr_842295	0.716
chr2	155613478	155613699	dmr_842338	0.745
chr2	155629103	155629127	dmr_842350	0.623
chr2	155663970	155664086	dmr_842401	0.617
chr2	155675251	155675326	dmr_842411	0.6185
chr2	155805177	155805366	dmr_842515	0.5395
chr2	155896091	155896253	dmr_842579	0.8815
chr2	156233861	156234117	dmr_842805	0.7355
chr2	156241407	156242262	dmr_842813	0.6285
chr2	156257206	156257300	dmr_842825	0.593
chr2	156257923	156258617	dmr_842826	0.7195
chr2	156323559	156325053	dmr_842867	0.6765
chr2	156395861	156395982	dmr_842921	0.51
chr2	156396012	156396245	dmr_842922	0.718
chr2	156399853	156399921	dmr_842926	0.531
chr2	156455578	156455738	dmr_842980	0.622
chr2	156460506	156461655	dmr_842987	0.629
chr2	156478074	156478268	dmr_843004	0.615
chr2	156478387	156480531	dmr_843005	0.51
chr2	156480541	156480817	dmr_843006	0.5870000000000001
chr2	156490408	156490476	dmr_843018	0.8
chr2	156494399	156494824	dmr_843023	0.518
chr2	156498539	156499145	dmr_843032	0.58
chr2	156501256	156501531	dmr_843035	0.7465
chr2	156504333	156504553	dmr_843038	0.5145
chr2	156539768	156540315	dmr_843091	0.8385
chr2	156548280	156548397	dmr_843104	0.575
chr2	156625329	156625379	dmr_843174	0.7765
chr2	156625385	156625671	dmr_843175	0.7325
chr2	156649149	156649446	dmr_843211	0.6475
chr2	156651148	156651310	dmr_843214	0.565
chr2	156657611	156657869	dmr_843224	0.622
chr2	156673333	156673636	dmr_843246	0.5045
chr2	156680717	156681595	dmr_843256	0.5365
chr2	156681640	156682081	dmr_843257	0.67
chr2	156697123	156698181	dmr_843277	0.6345
chr2	156717906	156718461	dmr_843300	0.5245
chr2	156722639	156722650	dmr_843304	0.7290000000000001
chr2	156726798	156726894	dmr_843310	0.649
chr2	156741901	156742144	dmr_843339	0.636
chr2	156907462	156907617	dmr_843481	0.6355
chr2	156941752	156941824	dmr_843524	0.5585
chr2	156973147	156973796	dmr_843576	0.636
chr2	157049352	157050336	dmr_843650	0.5995
chr2	157287904	157287993	dmr_843801	0.8975
chr2	157347680	157347866	dmr_843859	0.778
chr2	157371406	157371871	dmr_843874	0.662
chr2	157371877	157372256	dmr_843875	0.6525
chr2	157426383	157426550	dmr_843921	0.6005
chr2	157479933	157480057	dmr_843986	0.512
chr2	157536602	157537520	dmr_844044	0.618
chr2	157539967	157540442	dmr_844047	0.7635
chr2	157540471	157540730	dmr_844048	0.583
chr2	157542759	157542904	dmr_844052	0.5715
chr2	157751793	157752193	dmr_844192	0.7090000000000001
chr2	157766365	157766949	dmr_844208	0.5355
chr2	157766982	157767446	dmr_844209	0.5275
chr2	157777080	157777230	dmr_844220	0.675
chr2	157782729	157783628	dmr_844227	0.508
chr2	157816540	157817358	dmr_844261	0.526
chr2	157818489	157818809	dmr_844264	0.6679999999999999
chr2	157818892	157819066	dmr_844265	0.7645
chr2	157823870	157823987	dmr_844273	0.6459999999999999
chr2	157838320	157838763	dmr_844286	0.6065
chr2	157873024	157873598	dmr_844320	0.624
chr2	157875123	157875769	dmr_844323	0.65
chr2	157915111	157916319	dmr_844362	0.6525
chr2	157943998	157944393	dmr_844399	0.6875
chr2	157944707	157944755	dmr_844400	0.6485
chr2	158069309	158069372	dmr_844516	0.5820000000000001
chr2	158130891	158130966	dmr_844575	0.612
chr2	158139666	158140008	dmr_844589	0.7395
chr2	158167721	158168308	dmr_844611	0.6285
chr2	158379550	158379655	dmr_844778	0.7365
chr2	158386175	158386235	dmr_844785	0.637
chr2	158386531	158386921	dmr_844786	0.841
chr2	158441305	158441654	dmr_844828	0.541
chr2	158482748	158483304	dmr_844869	0.5445
chr2	158501108	158501522	dmr_844885	0.7265
chr2	158547121	158547174	dmr_844919	0.5695
chr2	158605333	158606805	dmr_844972	0.7845
chr2	158607376	158607617	dmr_844973	0.5760000000000001
chr2	158608811	158609334	dmr_844975	0.77
chr2	158617577	158617588	dmr_844980	0.754
chr2	158643489	158644315	dmr_845010	0.5045
chr2	158668798	158668803	dmr_845034	0.6940000000000001
chr2	158672498	158673077	dmr_845040	0.636
chr2	158673121	158673840	dmr_845041	0.7035
chr2	158674178	158674598	dmr_845042	0.6685
chr2	158681830	158681946	dmr_845052	0.5205
chr2	158687809	158687887	dmr_845059	0.6715
chr2	158689493	158689997	dmr_845062	0.862
chr2	158692144	158692548	dmr_845066	0.774
chr2	158701606	158701852	dmr_845082	0.5385
chr2	158712179	158712398	dmr_845100	0.6559999999999999
chr2	158712789	158713004	dmr_845101	0.5985
chr2	158713959	158714580	dmr_845104	0.5720000000000001
chr2	158714688	158715211	dmr_845105	0.6395
chr2	158715392	158715712	dmr_845107	0.77
chr2	158715791	158715828	dmr_845108	0.5845
chr2	158716261	158716411	dmr_845109	0.912
chr2	158722177	158722964	dmr_845117	0.5885
chr2	158723327	158723517	dmr_845118	0.892
chr2	158723787	158724148	dmr_845119	0.607
chr2	158728293	158728319	dmr_845124	0.5760000000000001
chr2	158733719	158734270	dmr_845135	0.6825
chr2	158734568	158734825	dmr_845136	0.8185
chr2	158781274	158781417	dmr_845188	0.537
chr2	158781538	158782043	dmr_845189	0.7365
chr2	158793932	158794281	dmr_845197	0.643
chr2	158833186	158833675	dmr_845230	0.5215
chr2	158833942	158834546	dmr_845231	0.727
chr2	158834613	158834812	dmr_845232	0.667
chr2	158838956	158839166	dmr_845238	0.51
chr2	158839710	158840568	dmr_845239	0.537
chr2	158910240	158910817	dmr_845302	0.7265
chr2	158916823	158917772	dmr_845307	0.759
chr2	158985511	158986102	dmr_845346	0.625
chr2	159081003	159081503	dmr_845410	0.7205
chr2	159249512	159249823	dmr_845488	0.7485
chr2	159356036	159356121	dmr_845536	0.687
chr2	159476309	159476541	dmr_845596	0.7365
chr2	160067001	160067117	dmr_845904	0.725
chr2	160244994	160245187	dmr_846010	0.6265
chr2	160261686	160261995	dmr_846023	0.6775
chr2	160359516	160361407	dmr_846082	0.7090000000000001
chr2	160361888	160362713	dmr_846084	0.6065
chr2	160362975	160364205	dmr_846085	0.826
chr2	160380831	160381041	dmr_846098	0.6615
chr2	160443194	160443683	dmr_846139	0.5820000000000001
chr2	160455774	160456479	dmr_846152	0.8290000000000001
chr2	160649861	160649932	dmr_846256	0.5589999999999999
chr2	160718766	160718769	dmr_846321	0.6315
chr2	160724587	160725028	dmr_846331	0.723
chr2	160740986	160741400	dmr_846353	0.6735
chr2	160754786	160754932	dmr_846375	0.5415
chr2	160787065	160787422	dmr_846415	0.579
chr2	160797031	160797080	dmr_846426	0.5805
chr2	160873713	160873848	dmr_846473	0.7035
chr2	160915707	160916383	dmr_846496	0.7245
chr2	160952374	160952462	dmr_846534	0.5705
chr2	160953288	160954017	dmr_846536	0.611
chr2	160955741	160956168	dmr_846540	0.8809999999999999
chr2	160977892	160978165	dmr_846570	0.581
chr2	161044036	161044542	dmr_846638	0.6595
chr2	161044909	161045426	dmr_846639	0.5935
chr2	161152246	161152597	dmr_846748	0.8265
chr2	161174943	161175333	dmr_846761	0.6405
chr2	161264613	161265648	dmr_846821	0.601
chr2	161268934	161269669	dmr_846826	0.5065
chr2	161511236	161511304	dmr_846990	0.515
chr2	161726228	161726302	dmr_847133	0.596
chr2	161799735	161800197	dmr_847177	0.5405
chr2	161902490	161902778	dmr_847255	0.7375
chr2	161907215	161907390	dmr_847261	0.541
chr2	162031568	162032200	dmr_847336	0.6735
chr2	162035639	162035824	dmr_847337	0.521
chr2	162039456	162039869	dmr_847339	0.5415
chr2	162216037	162216043	dmr_847461	0.5065
chr2	162704620	162705231	dmr_847836	0.754
chr2	162712282	162712591	dmr_847846	0.6905
chr2	162718164	162718936	dmr_847851	0.74
chr2	162781710	162781888	dmr_847898	0.701
chr2	162796535	162796765	dmr_847911	0.84
chr2	162807912	162808181	dmr_847920	0.5710000000000001
chr2	162812808	162813255	dmr_847922	0.589
chr2	162888249	162888895	dmr_847968	0.5355
chr2	162889165	162889359	dmr_847969	0.6215
chr2	163152833	163152950	dmr_848134	0.5455
chr2	163158651	163159279	dmr_848140	0.7115
chr2	163237614	163239001	dmr_848218	0.6005
chr2	163239788	163240200	dmr_848220	0.6095
chr2	163243847	163244276	dmr_848224	0.56
chr2	163267037	163267039	dmr_848248	0.6409999999999999
chr2	163270868	163271130	dmr_848255	0.7295
chr2	163277951	163278556	dmr_848267	0.6105
chr2	163278583	163279036	dmr_848268	0.6915
chr2	163289063	163289311	dmr_848279	0.7440000000000001
chr2	163291276	163291585	dmr_848282	0.5325
chr2	163363455	163363546	dmr_848352	0.5145
chr2	163412080	163412167	dmr_848394	0.6045
chr2	163443502	163443833	dmr_848420	0.599
chr2	163450937	163451179	dmr_848428	0.664
chr2	163464184	163465159	dmr_848437	0.514
chr2	163675208	163675860	dmr_848589	0.7845
chr2	163685813	163685858	dmr_848603	0.574
chr2	163697823	163698416	dmr_848618	0.6155
chr2	163699167	163699292	dmr_848620	0.5115
chr2	163699527	163699665	dmr_848621	0.5665
chr2	163699700	163699736	dmr_848622	0.7959999999999999
chr2	163717021	163717172	dmr_848640	0.5565
chr2	163854191	163854199	dmr_848728	0.598
chr2	163858286	163858433	dmr_848734	0.639
chr2	163858857	163859836	dmr_848736	0.6395
chr2	163862703	163862907	dmr_848741	0.5355
chr2	163877401	163877705	dmr_848765	0.647
chr2	163882667	163883796	dmr_848774	0.8375
chr2	163888577	163888735	dmr_848781	0.6
chr2	163888999	163889180	dmr_848782	0.5035
chr2	163889234	163889601	dmr_848783	0.6105
chr2	163891401	163891498	dmr_848787	0.6005
chr2	163898042	163898266	dmr_848796	0.524
chr2	163898285	163898362	dmr_848797	0.685
chr2	163900287	163900401	dmr_848802	0.773
chr2	163903434	163903918	dmr_848809	0.5905
chr2	163909396	163910337	dmr_848816	0.5495
chr2	163910983	163911840	dmr_848818	0.6585
chr2	163911870	163912340	dmr_848819	0.551
chr2	163914750	163915112	dmr_848823	0.611
chr2	163915378	163916034	dmr_848824	0.6665
chr2	163916376	163917087	dmr_848825	0.625
chr2	163917375	163917562	dmr_848826	0.7085
chr2	163925415	163925446	dmr_848833	0.5525
chr2	163937222	163938198	dmr_848843	0.5735
chr2	163939147	163940476	dmr_848845	0.7065
chr2	163996934	163997222	dmr_848877	0.625
chr2	163998629	163998922	dmr_848880	0.5235
chr2	164012207	164012217	dmr_848900	0.7090000000000001
chr2	164053753	164054123	dmr_848933	0.573
chr2	164137494	164137727	dmr_849006	0.6015
chr2	164141779	164141873	dmr_849014	0.5545
chr2	164169602	164170696	dmr_849041	0.51
chr2	164550559	164550721	dmr_849314	0.525
chr2	164701131	164701356	dmr_849417	0.7295
chr2	164748807	164749309	dmr_849437	0.5095
chr2	164755024	164755197	dmr_849444	0.5575
chr2	164793556	164793681	dmr_849478	0.516
chr2	164861969	164862279	dmr_849529	0.778
chr2	164884847	164885032	dmr_849549	0.7775
chr2	164897117	164897564	dmr_849570	0.6295
chr2	164912558	164912734	dmr_849581	0.53
chr2	164976547	164976673	dmr_849646	0.6015
chr2	164996934	164998112	dmr_849674	0.7255
chr2	165129119	165129537	dmr_849811	0.7475
chr2	165152861	165153446	dmr_849834	0.6505
chr2	165391847	165391950	dmr_850075	0.574
chr2	165494060	165494388	dmr_850156	0.565
chr2	165751025	165751286	dmr_850336	0.72
chr2	165782723	165783072	dmr_850361	0.7325
chr2	165788230	165788308	dmr_850368	0.5865
chr2	165820043	165820118	dmr_850417	0.625
chr2	165831502	165832508	dmr_850434	0.693
chr2	165839155	165839335	dmr_850443	0.527
chr2	165850748	165851263	dmr_850463	0.7915
chr2	165854481	165855882	dmr_850469	0.5710000000000001
chr2	165857818	165857859	dmr_850471	0.6729999999999999
chr2	165858296	165858549	dmr_850472	0.802
chr2	165859026	165859100	dmr_850473	0.6215
chr2	165866408	165867485	dmr_850484	0.605
chr2	165874372	165874852	dmr_850496	0.5820000000000001
chr2	165875674	165875841	dmr_850497	0.769
chr2	165877344	165877465	dmr_850500	0.562
chr2	165880416	165881343	dmr_850501	0.659
chr2	165881772	165882557	dmr_850502	0.6509999999999999
chr2	165885330	165885425	dmr_850506	0.7390000000000001
chr2	165886744	165888135	dmr_850509	0.8270000000000001
chr2	165888180	165888626	dmr_850510	0.518
chr2	165900492	165900697	dmr_850518	0.7340000000000001
chr2	165936147	165936493	dmr_850538	0.965
chr2	165993794	165994108	dmr_850569	0.613
chr2	166020891	166021282	dmr_850595	0.6509999999999999
chr2	166021757	166022331	dmr_850597	0.5755
chr2	166022371	166022754	dmr_850598	0.8175
chr2	166029166	166029640	dmr_850605	0.522
chr2	166030342	166031152	dmr_850607	0.698
chr2	166045153	166045209	dmr_850623	0.6925
chr2	166051930	166052288	dmr_850631	0.7315
chr2	166073067	166073197	dmr_850660	0.6225
chr2	166080963	166081235	dmr_850670	0.6075
chr2	166121742	166122287	dmr_850727	0.6615
chr2	166135305	166136769	dmr_850742	0.515
chr2	166139712	166140734	dmr_850748	0.7925
chr2	166151560	166152159	dmr_850758	0.758
chr2	166152218	166152385	dmr_850759	0.586
chr2	166174747	166175464	dmr_850779	0.6459999999999999
chr2	166270931	166272362	dmr_850869	0.76
chr2	166289228	166289433	dmr_850891	0.6345
chr2	166301017	166301261	dmr_850901	0.5665
chr2	166301301	166301400	dmr_850902	0.5185
chr2	166301410	166301429	dmr_850903	0.7075
chr2	166333981	166334271	dmr_850928	0.5965
chr2	166375574	166376085	dmr_850966	0.531
chr2	166394566	166394931	dmr_850977	0.6205
chr2	166399279	166399999	dmr_850981	0.511
chr2	166400398	166400681	dmr_850983	0.7345
chr2	166403043	166403863	dmr_850985	0.527
chr2	166430544	166430654	dmr_851021	0.51
chr2	166454410	166454834	dmr_851046	0.759
chr2	166482918	166483536	dmr_851080	0.5670000000000001
chr2	166485872	166486151	dmr_851084	0.9135
chr2	166526201	166526508	dmr_851120	0.6615
chr2	166575597	166575865	dmr_851173	0.531
chr2	166712860	166713253	dmr_851337	0.6195
chr2	166842220	166842537	dmr_851449	0.8055
chr2	166854201	166854849	dmr_851458	0.6625
chr2	166865517	166865826	dmr_851469	0.6685
chr2	166956809	166957088	dmr_851565	0.7170000000000001
chr2	166963690	166963973	dmr_851574	0.7829999999999999
chr2	167079422	167079526	dmr_851678	0.601
chr2	167101919	167101957	dmr_851707	0.5720000000000001
chr2	167139747	167140099	dmr_851755	0.5295
chr2	167155895	167156405	dmr_851778	0.602
chr2	167167684	167168196	dmr_851800	0.8315
chr2	167201154	167201525	dmr_851841	0.545
chr2	167267509	167268482	dmr_851893	0.578
chr2	167307070	167307226	dmr_851916	0.524
chr2	167307477	167307585	dmr_851917	0.742
chr2	167331703	167331787	dmr_851953	0.7545
chr2	167335256	167335475	dmr_851958	0.5565
chr2	167463245	167463278	dmr_852053	0.546
chr2	167476152	167476328	dmr_852067	0.6255
chr2	167476792	167477015	dmr_852068	0.6735
chr2	167618025	167618381	dmr_852184	0.7085
chr2	167621917	167622709	dmr_852192	0.598
chr2	167630867	167630969	dmr_852204	0.6265
chr2	167632606	167632676	dmr_852205	0.738
chr2	167777661	167778329	dmr_852308	0.7879999999999999
chr2	167877755	167877960	dmr_852390	0.639
chr2	167933899	167934376	dmr_852428	0.5589999999999999
chr2	167942560	167942992	dmr_852440	0.6759999999999999
chr2	167943484	167943786	dmr_852442	0.5435
chr2	167949347	167949535	dmr_852448	0.5435
chr2	167955929	167956428	dmr_852457	0.5185
chr2	167961515	167961811	dmr_852468	0.5329999999999999
chr2	167968651	167968846	dmr_852478	0.696
chr2	167971052	167971369	dmr_852482	0.6135
chr2	167978693	167979047	dmr_852489	0.7685
chr2	167984474	167984551	dmr_852495	0.6335
chr2	168010208	168010245	dmr_852507	0.5215
chr2	168011166	168011238	dmr_852509	0.6215
chr2	168072680	168072694	dmr_852541	0.746
chr2	168072953	168073479	dmr_852542	0.5870000000000001
chr2	168115171	168115292	dmr_852571	0.644
chr2	168128641	168128792	dmr_852581	0.8009999999999999
chr2	168161362	168162099	dmr_852615	0.5045
chr2	168231332	168231396	dmr_852703	0.747
chr2	168245602	168245791	dmr_852709	0.6990000000000001
chr2	168274532	168274649	dmr_852744	0.523
chr2	168392858	168392985	dmr_852869	0.648
chr2	168463352	168463411	dmr_852933	0.6485
chr2	168491780	168491989	dmr_852950	0.6829999999999999
chr2	168492005	168492238	dmr_852951	0.5345
chr2	168541320	168541552	dmr_852982	0.7595
chr2	168544249	168544465	dmr_852984	0.6805
chr2	168544482	168544529	dmr_852985	0.5645
chr2	168602410	168602650	dmr_853032	0.5535
chr2	168713021	168713463	dmr_853154	0.669
chr2	168728007	168728652	dmr_853177	0.6105
chr2	168767480	168767819	dmr_853205	0.5589999999999999
chr2	168926271	168926587	dmr_853300	0.6609999999999999
chr2	169060406	169060666	dmr_853378	0.7425
chr2	169061490	169061524	dmr_853379	0.536
chr2	169468234	169468323	dmr_853671	0.5305
chr2	169962898	169963138	dmr_854139	0.8140000000000001
chr2	170002952	170003363	dmr_854170	0.6745
chr2	170003376	170003487	dmr_854171	0.6
chr2	170133640	170134478	dmr_854257	0.626
chr2	170247812	170248310	dmr_854327	0.6175
chr2	170267336	170267477	dmr_854340	0.6215
chr2	170516253	170516900	dmr_854535	0.613
chr2	170553501	170553551	dmr_854569	0.5635
chr2	170680602	170680879	dmr_854691	0.525
chr2	170715276	170715487	dmr_854714	0.6965
chr2	170735442	170736119	dmr_854739	0.6609999999999999
chr2	170764871	170765190	dmr_854780	0.6985
chr2	170777654	170778061	dmr_854797	0.623
chr2	170826733	170827198	dmr_854860	0.7495
chr2	170830575	170831159	dmr_854865	0.748
chr2	170987818	170987902	dmr_854999	0.7155
chr2	171123776	171124318	dmr_855071	0.6755
chr2	171365056	171366286	dmr_855196	0.512
chr2	171586536	171587101	dmr_855316	0.6645
chr2	171605003	171605573	dmr_855329	0.5955
chr2	171884082	171884425	dmr_855495	0.5529999999999999
chr2	171946730	171947342	dmr_855539	0.6125
chr2	172006053	172006242	dmr_855580	0.534
chr2	172041647	172042064	dmr_855600	0.511
chr2	172139783	172140589	dmr_855667	0.696
chr2	172248041	172248158	dmr_855733	0.7055
chr2	172338368	172338691	dmr_855797	0.5345
chr2	172352673	172353121	dmr_855808	0.753
chr2	172353195	172353406	dmr_855809	0.6785
chr2	172353423	172353523	dmr_855810	0.835
chr2	172353842	172353942	dmr_855811	0.7525
chr2	172476955	172477097	dmr_855894	0.5870000000000001
chr2	172548352	172548895	dmr_855941	0.5195
chr2	172644453	172644777	dmr_855992	0.5115
chr2	172726827	172727248	dmr_856031	0.5695
chr2	172856113	172856483	dmr_856124	0.5195
chr2	172977381	172977841	dmr_856209	0.5125
chr2	173046597	173046887	dmr_856261	0.8290000000000001
chr2	173057432	173058081	dmr_856269	0.61
chr2	173216891	173217098	dmr_856374	0.669
chr2	173307096	173307177	dmr_856479	0.544
chr2	173352246	173352768	dmr_856518	0.6525
chr2	173365578	173366083	dmr_856525	0.6905
chr2	173406712	173406900	dmr_856549	0.794
chr2	173413814	173414322	dmr_856554	0.7685
chr2	173436289	173436620	dmr_856572	0.674
chr2	173539579	173540196	dmr_856640	0.616
chr2	173608732	173608779	dmr_856675	0.517
chr2	173682872	173683357	dmr_856706	0.56
chr2	173702092	173702523	dmr_856717	0.557
chr2	173736803	173737201	dmr_856741	0.6
chr2	173775176	173775318	dmr_856775	0.8390000000000001
chr2	173782911	173782916	dmr_856782	0.6715
chr2	173790620	173790847	dmr_856789	0.639
chr2	174075605	174075820	dmr_856901	0.6815
chr2	174086341	174086610	dmr_856913	0.7170000000000001
chr2	174126389	174127505	dmr_856938	0.508
chr2	174421067	174421358	dmr_857072	0.9105
chr2	174666431	174667012	dmr_857223	0.8095
chr2	174674389	174674851	dmr_857230	0.77
chr2	174733862	174734353	dmr_857266	0.6185
chr2	178116174	178116296	dmr_857536	0.9095
chr2	178119733	178120258	dmr_857539	0.644
chr2	178120753	178122014	dmr_857540	0.7955
chr2	178122289	178122720	dmr_857541	0.56
chr2	178128529	178129052	dmr_857544	0.748
chr2	178129180	178129638	dmr_857545	0.623
chr2	178129838	178129857	dmr_857546	0.674
chr2	178153002	178153362	dmr_857575	0.56
chr2	178153557	178153630	dmr_857576	0.7015
chr2	178153924	178154197	dmr_857577	0.745
chr2	178154555	178154846	dmr_857578	0.6825
chr2	178157655	178157788	dmr_857583	0.529
chr2	178158812	178159346	dmr_857585	0.7115
chr2	178166742	178167114	dmr_857595	0.639
chr2	178175192	178175551	dmr_857606	0.722
chr2	178188382	178188836	dmr_857618	0.547
chr2	178189234	178189404	dmr_857619	0.7685
chr2	178192611	178193134	dmr_857622	0.746
chr2	178193219	178193483	dmr_857623	0.5765
chr2	178195000	178195455	dmr_857626	0.5820000000000001
chr2	178208230	178208507	dmr_857645	0.623
chr2	178219554	178220479	dmr_857659	0.8005
chr2	178230279	178230708	dmr_857671	0.742
chr2	178243030	178243158	dmr_857686	0.6155
chr2	178250182	178250223	dmr_857696	0.509
chr2	178264749	178265326	dmr_857712	0.609
chr2	178272344	178272818	dmr_857722	0.721
chr2	178277254	178277473	dmr_857726	0.6985
chr2	178494221	178494431	dmr_857897	0.89
chr2	178574885	178574952	dmr_857963	0.6175
chr2	178678213	178678224	dmr_858040	0.9059999999999999
chr2	178682564	178682753	dmr_858046	0.747
chr2	178684543	178684698	dmr_858048	0.536
chr2	178698447	178699149	dmr_858063	0.8405
chr2	178842409	178842976	dmr_858151	0.5755
chr2	179404406	179404646	dmr_858523	0.643
chr2	179565672	179566203	dmr_858660	0.6125
chr2	179781031	179781424	dmr_858850	0.5485
chr2	179787217	179787762	dmr_858853	0.5215
chr2	179799868	179800543	dmr_858864	0.5329999999999999
chr2	179816758	179817058	dmr_858879	0.505
chr2	179817123	179817391	dmr_858880	0.6145
chr2	179944472	179944711	dmr_858978	0.584
chr2	180095828	180096216	dmr_859108	0.775
chr2	180099011	180099042	dmr_859111	0.6535
chr2	180099574	180100064	dmr_859113	0.8079999999999999
chr2	180105187	180105194	dmr_859119	0.746
chr2	180113781	180114723	dmr_859128	0.7190000000000001
chr2	180137918	180137985	dmr_859155	0.8185
chr2	180227940	180227975	dmr_859244	0.5775
chr2	180228632	180228890	dmr_859246	0.5539999999999999
chr2	180272403	180272642	dmr_859275	0.6635
chr2	180276159	180276175	dmr_859277	0.6345
chr2	180385269	180385570	dmr_859338	0.5855
chr2	180393540	180393687	dmr_859345	0.5529999999999999
chr2	180428733	180429153	dmr_859374	0.5539999999999999
chr2	180488195	180489015	dmr_859412	0.507
chr2	180663776	180664043	dmr_859545	0.8135
chr2	180691944	180692216	dmr_859575	0.547
chr2	180825934	180826142	dmr_859677	0.568
chr2	180828274	180828385	dmr_859679	0.5285
chr2	180843544	180843621	dmr_859700	0.848
chr2	180843925	180844347	dmr_859701	0.6755
chr2	180854623	180854794	dmr_859711	0.732
chr2	180870140	180870239	dmr_859726	0.5025
chr2	180875294	180875543	dmr_859730	0.584
chr2	180890445	180891107	dmr_859737	0.6245
chr2	180891886	180892127	dmr_859738	0.7340000000000001
chr2	180892517	180892531	dmr_859739	0.5285
chr2	180895477	180895537	dmr_859740	0.7070000000000001
chr2	180895957	180896065	dmr_859741	0.586
chr2	180896385	180897431	dmr_859742	0.7495
chr2	180897798	180897897	dmr_859743	0.6759999999999999
chr2	180898189	180898313	dmr_859744	0.61
chr2	180988602	180988632	dmr_859816	0.5165
chr2	180990195	180990385	dmr_859818	0.5615
chr2	181065966	181066423	dmr_859900	0.5405
chr2	181073085	181073419	dmr_859910	0.7155
chr2	181114990	181115089	dmr_859951	0.6145
chr2	181115588	181115639	dmr_859952	0.7235
chr2	181116229	181116428	dmr_859954	0.7225
chr2	181128861	181129478	dmr_859972	0.5325
chr2	181131320	181131370	dmr_859977	0.5255
chr2	181147378	181148032	dmr_859994	0.7865
chr2	181148590	181148778	dmr_859995	0.6365
chr2	181154450	181154626	dmr_860005	0.7705
chr2	181155297	181155547	dmr_860006	0.7879999999999999
chr2	181159399	181159585	dmr_860010	0.6305
chr2	181180836	181181217	dmr_860025	0.57
chr2	181219610	181220096	dmr_860040	0.5405
chr2	181306728	181307252	dmr_860081	0.6915
chr2	181312736	181312786	dmr_860088	0.6885
chr2	181521654	181521690	dmr_860219	0.545
chr2	181525537	181525864	dmr_860222	0.5645
chr2	181538107	181538376	dmr_860232	0.5895
chr2	181542802	181542835	dmr_860240	0.5945
chr2	181548795	181548945	dmr_860247	0.743
chr2	181598487	181598491	dmr_860281	0.7435
chr2	181659250	181659456	dmr_860327	0.619
chr2	181952840	181953394	dmr_860493	0.5025
chr3	7365654	7366010	dmr_861510	0.556
chr3	7368112	7368356	dmr_861511	0.5065
chr3	7375620	7376079	dmr_861518	0.7929999999999999
chr3	7428378	7428477	dmr_861568	0.52
chr3	7428903	7429139	dmr_861569	0.7535
chr3	8413554	8413640	dmr_861954	0.9245
chr3	8541770	8541907	dmr_862027	0.5655
chr3	8660036	8660220	dmr_862127	0.7759999999999999
chr3	8685231	8685388	dmr_862147	0.5845
chr3	8850414	8851168	dmr_862242	0.605
chr3	8968733	8969015	dmr_862331	0.6025
chr3	8992825	8993868	dmr_862358	0.5005
chr3	9033640	9034712	dmr_862386	0.5870000000000001
chr3	9037989	9038016	dmr_862389	0.6805
chr3	9173644	9174018	dmr_862477	0.526
chr3	9357917	9358477	dmr_862594	0.5375
chr3	9442003	9442450	dmr_862660	0.6635
chr3	9456051	9456361	dmr_862674	0.7845
chr3	9456380	9456807	dmr_862675	0.6875
chr3	9495249	9495884	dmr_862710	0.6945
chr3	9498221	9498443	dmr_862712	0.6035
chr3	9499684	9500028	dmr_862714	0.6505
chr3	9505372	9505863	dmr_862720	0.659
chr3	9513859	9514360	dmr_862729	0.596
chr3	9516176	9516532	dmr_862731	0.505
chr3	9558197	9558211	dmr_862776	0.736
chr3	9573717	9573902	dmr_862790	0.73
chr3	9588627	9589134	dmr_862808	0.624
chr3	9666080	9666332	dmr_862860	0.6935
chr3	9716073	9716712	dmr_862903	0.619
chr3	9769818	9770684	dmr_862952	0.5815
chr3	9779894	9779910	dmr_862961	0.5720000000000001
chr3	9782237	9782699	dmr_862965	0.7425
chr3	9832438	9832650	dmr_863016	0.544
chr3	9880666	9881577	dmr_863057	0.611
chr3	10009693	10009752	dmr_863133	0.722
chr3	10064575	10065050	dmr_863169	0.589
chr3	10140125	10140649	dmr_863221	0.59
chr3	10326504	10327176	dmr_863352	0.5820000000000001
chr3	10327438	10327933	dmr_863353	0.7915
chr3	10387136	10387707	dmr_863389	0.758
chr3	11213415	11213477	dmr_863716	0.7340000000000001
chr3	11235664	11235899	dmr_863724	0.6365
chr3	12065592	12065859	dmr_863946	0.5365
chr3	13640447	13640782	dmr_864419	0.5975
chr3	13650252	13650445	dmr_864426	0.6505
chr3	13682828	13683498	dmr_864450	0.5275
chr3	13727002	13727088	dmr_864478	0.698
chr3	13937243	13937325	dmr_864578	0.6585
chr3	13946824	13947623	dmr_864584	0.74
chr3	14155500	14155924	dmr_864693	0.8390000000000001
chr3	14641360	14641441	dmr_864825	0.517
chr3	14886957	14888142	dmr_864929	0.591
chr3	14978864	14979160	dmr_864974	0.8865
chr3	15003237	15003314	dmr_864988	0.9735
chr3	15220612	15220649	dmr_865085	0.6755
chr3	16733764	16734157	dmr_865390	0.6545
chr3	16811382	16811680	dmr_865404	0.94
chr3	16817320	16817672	dmr_865410	0.5379999999999999
chr3	16856153	16856361	dmr_865438	0.6165
chr3	16871325	16871332	dmr_865451	0.5415
chr3	16921382	16921779	dmr_865473	0.7365
chr3	16937675	16937707	dmr_865489	0.5455
chr3	16939785	16940036	dmr_865492	0.5760000000000001
chr3	16940558	16941447	dmr_865493	0.623
chr3	17281314	17281466	dmr_865592	0.5955
chr3	17322231	17322319	dmr_865605	0.6385
chr3	17470450	17470629	dmr_865652	0.7140000000000001
chr3	17779489	17779983	dmr_865767	0.5965
chr3	17780716	17780733	dmr_865768	0.6745
chr3	17784152	17784320	dmr_865773	0.5225
chr3	17784676	17785941	dmr_865774	0.7095
chr3	17788882	17789504	dmr_865777	0.5105
chr3	17791686	17792308	dmr_865778	0.7659999999999999
chr3	17792976	17793181	dmr_865779	0.7235
chr3	17795458	17797059	dmr_865781	0.6825
chr3	17798060	17798098	dmr_865783	0.6645
chr3	17798408	17798814	dmr_865784	0.7805
chr3	17799086	17799433	dmr_865785	0.693
chr3	17811251	17811657	dmr_865804	0.7405
chr3	18050286	18051083	dmr_865888	0.5935
chr3	18053229	18053610	dmr_865892	0.5845
chr3	18452103	18452232	dmr_866073	0.7155
chr3	18623918	18624198	dmr_866149	0.595
chr3	18670518	18670570	dmr_866186	0.6425
chr3	19119278	19119462	dmr_866423	0.6859999999999999
chr3	19119503	19119828	dmr_866424	0.66
chr3	19149432	19149768	dmr_866445	0.5885
chr3	19216585	19216590	dmr_866483	0.555
chr3	19216809	19217273	dmr_866484	0.5429999999999999
chr3	19245357	19245435	dmr_866519	0.6285
chr3	19562141	19562356	dmr_866720	0.6779999999999999
chr3	19562748	19563292	dmr_866721	0.868
chr3	19563766	19563798	dmr_866722	0.7240000000000001
chr3	19610616	19610702	dmr_866739	0.6225
chr3	20146934	20147061	dmr_867014	0.585
chr3	21268346	21268852	dmr_867462	0.588
chr3	21349498	21349815	dmr_867504	0.5479999999999999
chr3	21466237	21466610	dmr_867565	0.8035
chr3	21477502	21477589	dmr_867577	0.7005
chr3	21564862	21565287	dmr_867653	0.7175
chr3	21570076	21570240	dmr_867658	0.5935
chr3	21626048	21626452	dmr_867692	0.765
chr3	21650123	21650403	dmr_867718	0.6455
chr3	21892924	21893471	dmr_867869	0.5635
chr3	21937552	21938556	dmr_867902	0.545
chr3	22470414	22471043	dmr_868195	0.5670000000000001
chr3	22551503	22551906	dmr_868215	0.609
chr3	24070635	24070751	dmr_868686	0.6435
chr3	25019181	25019348	dmr_869046	0.5925
chr3	25145085	25145400	dmr_869105	0.679
chr3	25439470	25439621	dmr_869204	0.8640000000000001
chr3	25479881	25480786	dmr_869231	0.8035
chr3	25483092	25483386	dmr_869233	0.764
chr3	25485662	25485712	dmr_869237	0.5365
chr3	25560978	25561498	dmr_869298	0.5025
chr3	25597612	25597878	dmr_869337	0.769
chr3	25827987	25828071	dmr_869546	0.561
chr3	25828329	25828702	dmr_869547	0.6125
chr3	26003087	26003556	dmr_869679	0.746
chr3	26132023	26132315	dmr_869787	0.741
chr3	26270716	26271008	dmr_869898	0.8325
chr3	26683974	26684171	dmr_870128	0.6595
chr3	27192016	27192224	dmr_870421	0.772
chr3	27209257	27210578	dmr_870438	0.6315
chr3	27218583	27218734	dmr_870446	0.5705
chr3	27244701	27244769	dmr_870466	0.5045
chr3	27483696	27484292	dmr_870621	0.6215
chr3	27484846	27484965	dmr_870622	0.5875
chr3	27625356	27625403	dmr_870748	0.6665
chr3	27631118	27631721	dmr_870755	0.601
chr3	27662868	27663381	dmr_870786	0.516
chr3	27670472	27670809	dmr_870794	0.531
chr3	27690700	27690874	dmr_870819	0.664
chr3	27765860	27766565	dmr_870866	0.599
chr3	27773165	27773417	dmr_870872	0.535
chr3	27929250	27929489	dmr_870949	0.521
chr3	27939093	27939581	dmr_870954	0.644
chr3	27943144	27943315	dmr_870962	0.6579999999999999
chr3	27983919	27984799	dmr_870981	0.711
chr3	28107692	28107734	dmr_871047	0.66
chr3	28332517	28332597	dmr_871217	0.6375
chr3	28350107	28350598	dmr_871239	0.696
chr3	28399501	28399982	dmr_871296	0.5935
chr3	28405203	28405886	dmr_871303	0.74
chr3	28408751	28408982	dmr_871307	0.6105
chr3	28441755	28441891	dmr_871350	0.501
chr3	28465050	28465066	dmr_871379	0.7825
chr3	28485797	28486059	dmr_871403	0.8959999999999999
chr3	28497306	28497397	dmr_871416	0.71
chr3	28531163	28531622	dmr_871438	0.6355
chr3	28531828	28532053	dmr_871439	0.6085
chr3	28549135	28549938	dmr_871457	0.701
chr3	28554771	28554982	dmr_871466	0.617
chr3	28555036	28555349	dmr_871467	0.639
chr3	28555365	28555995	dmr_871468	0.619
chr3	28577190	28577340	dmr_871489	0.565
chr3	28577403	28577460	dmr_871490	0.66
chr3	28577505	28577812	dmr_871491	0.659
chr3	28600587	28600591	dmr_871517	0.6659999999999999
chr3	28603258	28604024	dmr_871518	0.6755
chr3	28612894	28613083	dmr_871529	0.552
chr3	28780821	28781036	dmr_871644	0.565
chr3	29346077	29346215	dmr_871912	0.541
chr3	29708573	29708940	dmr_872111	0.5355
chr3	29959275	29959446	dmr_872216	0.6615
chr3	30120926	30121072	dmr_872284	0.5165
chr3	30736741	30737379	dmr_872579	0.7045
chr3	30987885	30988342	dmr_872787	0.848
chr3	31190886	31190942	dmr_872955	0.514
chr3	31208262	31208706	dmr_872967	0.6709999999999999
chr3	31209065	31209446	dmr_872969	0.7625
chr3	31219497	31219997	dmr_872981	0.7505
chr3	31235744	31236260	dmr_872999	0.5775
chr3	31237984	31238756	dmr_873004	0.8395
chr3	31254472	31254918	dmr_873022	0.5855
chr3	31265106	31265304	dmr_873034	0.7685
chr3	31281398	31281440	dmr_873050	0.605
chr3	31287781	31288068	dmr_873061	0.515
chr3	31291056	31291248	dmr_873064	0.6975
chr3	31297016	31297554	dmr_873075	0.6705
chr3	31297936	31298012	dmr_873076	0.767
chr3	31437951	31438210	dmr_873142	0.563
chr3	31464263	31464594	dmr_873156	0.6975
chr3	31806789	31807013	dmr_873250	0.5715
chr3	31808820	31808923	dmr_873253	0.797
chr3	31811138	31811327	dmr_873255	0.602
chr3	31870991	31871520	dmr_873289	0.7120000000000001
chr3	31898431	31898595	dmr_873306	0.6005
chr3	31903325	31906025	dmr_873311	0.6225
chr3	31906228	31906412	dmr_873312	0.6305
chr3	31908083	31908775	dmr_873315	0.544
chr3	31909055	31909125	dmr_873316	0.526
chr3	31911639	31912240	dmr_873320	0.8440000000000001
chr3	31912620	31912938	dmr_873321	0.743
chr3	31961236	31961869	dmr_873365	0.6395
chr3	31965544	31965911	dmr_873369	0.6779999999999999
chr3	31974192	31974324	dmr_873375	0.575
chr3	31982430	31982646	dmr_873386	0.7265
chr3	31983805	31984036	dmr_873387	0.7135
chr3	31992147	31992236	dmr_873391	0.512
chr3	31993712	31993757	dmr_873393	0.61
chr3	32001225	32002110	dmr_873402	0.645
chr3	32009852	32009945	dmr_873407	0.6595
chr3	32012627	32012738	dmr_873410	0.6
chr3	32028602	32028775	dmr_873423	0.5525
chr3	32029511	32029686	dmr_873424	0.612
chr3	32032454	32033441	dmr_873428	0.61
chr3	32047399	32047666	dmr_873446	0.5775
chr3	32053529	32054588	dmr_873453	0.757
chr3	32057253	32057929	dmr_873456	0.5235
chr3	32059813	32060131	dmr_873459	0.7365
chr3	32061843	32061943	dmr_873462	0.8195
chr3	32067421	32067914	dmr_873469	0.7695
chr3	32071847	32072334	dmr_873475	0.8845
chr3	32073530	32074116	dmr_873477	0.5135
chr3	32074207	32074315	dmr_873478	0.6405
chr3	32113619	32113753	dmr_873510	0.7635
chr3	32127647	32128515	dmr_873526	0.532
chr3	32143197	32143314	dmr_873538	0.6215
chr3	32143646	32143882	dmr_873539	0.684
chr3	32144139	32144583	dmr_873540	0.654
chr3	32149639	32150527	dmr_873550	0.575
chr3	32159280	32159694	dmr_873560	0.6055
chr3	32176586	32177367	dmr_873571	0.884
chr3	32179757	32180501	dmr_873574	0.5145
chr3	32180527	32180729	dmr_873575	0.57
chr3	32180774	32181193	dmr_873576	0.6475
chr3	32181831	32181912	dmr_873578	0.516
chr3	32214046	32214400	dmr_873602	0.5710000000000001
chr3	32236808	32237070	dmr_873618	0.7535
chr3	32317535	32317554	dmr_873648	0.6920000000000001
chr3	32334842	32335426	dmr_873660	0.7205
chr3	32366322	32366596	dmr_873687	0.826
chr3	32398909	32399166	dmr_873700	0.6405
chr3	32414274	32414755	dmr_873718	0.5055
chr3	32417663	32417767	dmr_873722	0.5820000000000001
chr3	32417929	32418168	dmr_873723	0.614
chr3	32429020	32429207	dmr_873735	0.5365
chr3	32449592	32450771	dmr_873753	0.523
chr3	32537489	32537566	dmr_873824	0.622
chr3	32585905	32585957	dmr_873856	0.555
chr3	32610508	32610927	dmr_873878	0.7415
chr3	32641512	32642518	dmr_873901	0.8190000000000001
chr3	32654976	32655039	dmr_873915	0.6759999999999999
chr3	32664288	32664677	dmr_873926	0.535
chr3	32668532	32668763	dmr_873930	0.512
chr3	32668845	32670009	dmr_873931	0.618
chr3	32687755	32687973	dmr_873942	0.611
chr3	32818914	32819275	dmr_874014	0.6890000000000001
chr3	32826175	32826277	dmr_874023	0.6365
chr3	32843667	32844016	dmr_874039	0.508
chr3	32856303	32856487	dmr_874051	0.684
chr3	32888210	32888218	dmr_874072	0.5875
chr3	32923802	32924995	dmr_874103	0.7565
chr3	32945067	32945326	dmr_874115	0.5945
chr3	32987804	32988357	dmr_874173	0.6425
chr3	33048375	33048410	dmr_874259	0.63
chr3	33060167	33061368	dmr_874276	0.7515
chr3	33129693	33129917	dmr_874379	0.504
chr3	33360131	33360302	dmr_874516	0.6385
chr3	33380118	33380631	dmr_874544	0.539
chr3	33397219	33397523	dmr_874561	0.7040000000000001
chr3	33504300	33504551	dmr_874629	0.5975
chr3	33806984	33807114	dmr_874748	0.501
chr3	34067762	34067928	dmr_874905	0.5589999999999999
chr3	34104419	34104499	dmr_874925	0.698
chr3	34107783	34108114	dmr_874928	0.6535
chr3	34232234	34232671	dmr_875017	0.6885
chr3	34233845	34234289	dmr_875018	0.6715
chr3	34252191	34253205	dmr_875037	0.6135
chr3	34333648	34334074	dmr_875117	0.6155
chr3	34386486	34386558	dmr_875155	0.6195
chr3	34467902	34468087	dmr_875232	0.626
chr3	34570072	34570354	dmr_875302	0.5235
chr3	34637538	34638639	dmr_875367	0.868
chr3	34638955	34639158	dmr_875368	0.5335
chr3	34642850	34644551	dmr_875371	0.6845
chr3	34656333	34657583	dmr_875380	0.5579999999999999
chr3	34659929	34660706	dmr_875384	0.6305
chr3	34691694	34692646	dmr_875422	0.563
chr3	34692714	34692725	dmr_875423	0.64
chr3	34748392	34748615	dmr_875451	0.536
chr3	34883751	34884258	dmr_875537	0.5915
chr3	35043933	35043968	dmr_875619	0.7045
chr3	35066635	35067406	dmr_875634	0.635
chr3	35222930	35223278	dmr_875711	0.7275
chr3	35269079	35269638	dmr_875748	0.5760000000000001
chr3	35314179	35314394	dmr_875764	0.525
chr3	35340574	35341516	dmr_875786	0.653
chr3	35482776	35483404	dmr_875861	0.608
chr3	35560476	35560741	dmr_875899	0.7035
chr3	35562912	35563365	dmr_875904	0.649
chr3	35735603	35735636	dmr_875977	0.6805
chr3	35955279	35955402	dmr_876129	0.684
chr3	36171197	36171241	dmr_876230	0.8009999999999999
chr3	36210005	36210107	dmr_876259	0.6545
chr3	36210523	36210680	dmr_876260	0.503
chr3	36250652	36251076	dmr_876285	0.7809999999999999
chr3	36310850	36311211	dmr_876308	0.6355
chr3	36314987	36315056	dmr_876313	0.5065
chr3	36400848	36401227	dmr_876377	0.675
chr3	36613882	36614044	dmr_876543	0.5395
chr3	36690402	36690703	dmr_876627	0.6655
chr3	36697232	36697481	dmr_876631	0.6065
chr3	36784635	36784994	dmr_876708	0.7375
chr3	36827067	36827598	dmr_876740	0.503
chr3	36862691	36862709	dmr_876769	0.743
chr3	36942195	36942495	dmr_876805	0.5539999999999999
chr3	37128298	37128614	dmr_876878	0.6735
chr3	37225274	37225405	dmr_876933	0.7025
chr3	37265586	37265697	dmr_876957	0.667
chr3	37265732	37265750	dmr_876958	0.8190000000000001
chr3	37586186	37586959	dmr_877151	0.7335
chr3	37654208	37654382	dmr_877186	0.6335
chr3	37680409	37680469	dmr_877215	0.5805
chr3	37722586	37723115	dmr_877238	0.787
chr3	37724660	37724688	dmr_877240	0.7595
chr3	37788357	37788939	dmr_877276	0.784
chr3	37834961	37835284	dmr_877311	0.6155
chr3	37838582	37839231	dmr_877315	0.643
chr3	37844138	37844869	dmr_877320	0.506
chr3	37845010	37845205	dmr_877321	0.5085
chr3	37894864	37895331	dmr_877350	0.6165
chr3	37896614	37897104	dmr_877352	0.7340000000000001
chr3	37897143	37897615	dmr_877353	0.7785
chr3	37903497	37903682	dmr_877356	0.6025
chr3	38076791	38076860	dmr_877467	0.8175
chr3	38194127	38194306	dmr_877527	0.7395
chr3	38229083	38229378	dmr_877545	0.6645
chr3	38261271	38262006	dmr_877574	0.81
chr3	38262043	38262205	dmr_877575	0.741
chr3	38281773	38282123	dmr_877590	0.8635
chr3	38435560	38435623	dmr_877690	0.5675
chr3	38446387	38447096	dmr_877698	0.5755
chr3	38452233	38452462	dmr_877703	0.63
chr3	38459595	38460031	dmr_877711	0.563
chr3	38463642	38463689	dmr_877718	0.5095
chr3	38473280	38473541	dmr_877732	0.6395
chr3	38474081	38474115	dmr_877734	0.9695
chr3	38480580	38481111	dmr_877747	0.7290000000000001
chr3	38534013	38534412	dmr_877781	0.5835
chr3	38534718	38534753	dmr_877782	0.8075
chr3	38538443	38538584	dmr_877786	0.5695
chr3	38618121	38618162	dmr_877835	0.7045
chr3	38621894	38621984	dmr_877837	0.6225
chr3	38798796	38799356	dmr_877937	0.5579999999999999
chr3	38836176	38836460	dmr_877962	0.8685
chr3	38845690	38846107	dmr_877968	0.637
chr3	39768927	39769632	dmr_878479	0.5175
chr3	40010172	40010661	dmr_878636	0.522
chr3	40058812	40059212	dmr_878659	0.509
chr3	40693267	40694328	dmr_878977	0.6495
chr3	40798528	40798617	dmr_879032	0.5529999999999999
chr3	40845648	40845965	dmr_879054	0.5785
chr3	40989370	40989413	dmr_879135	0.5055
chr3	40991748	40991938	dmr_879138	0.71
chr3	41182123	41182374	dmr_879260	0.56
chr3	41228282	41228727	dmr_879296	0.6195
chr3	41286445	41286599	dmr_879331	0.503
chr3	41444060	41444699	dmr_879435	0.578
chr3	41480375	41480658	dmr_879465	0.6125
chr3	41517093	41517546	dmr_879491	0.574
chr3	41566362	41566373	dmr_879523	0.856
chr3	41574788	41575053	dmr_879533	0.7785
chr3	41580899	41581453	dmr_879541	0.7190000000000001
chr3	41581572	41581809	dmr_879542	0.5665
chr3	41583599	41584062	dmr_879548	0.537
chr3	41602750	41603435	dmr_879569	0.6265
chr3	41603452	41603504	dmr_879570	0.71
chr3	41605436	41605999	dmr_879574	0.53
chr3	41606106	41606318	dmr_879575	0.542
chr3	41607191	41607424	dmr_879577	0.5085
chr3	41756568	41756692	dmr_879644	0.636
chr3	42039491	42040285	dmr_879747	0.6085
chr3	42111482	42111795	dmr_879776	0.7345
chr3	42163803	42163973	dmr_879815	0.7090000000000001
chr3	42201476	42201590	dmr_879830	0.5695
chr3	42211540	42211635	dmr_879839	0.5045
chr3	42227988	42228022	dmr_879855	0.6729999999999999
chr3	42233900	42233965	dmr_879861	0.642
chr3	42252784	42253074	dmr_879874	0.7020000000000001
chr3	42418030	42418264	dmr_879956	0.847
chr3	42440403	42440845	dmr_879968	0.5175
chr3	42461849	42462171	dmr_879982	0.8859999999999999
chr3	42630430	42630478	dmr_880054	0.6145
chr3	42636591	42637042	dmr_880062	0.892
chr3	42643639	42643873	dmr_880065	0.6835
chr3	42872259	42872578	dmr_880152	0.871
chr3	42892690	42892785	dmr_880171	0.7015
chr3	42893192	42893230	dmr_880172	0.748
chr3	42903223	42903877	dmr_880185	0.768
chr3	43015340	43015568	dmr_880230	0.7435
chr3	45406487	45406729	dmr_880736	0.55
chr3	45432186	45432857	dmr_880765	0.8079999999999999
chr3	49036593	49036636	dmr_881853	0.778
chr3	49086445	49087010	dmr_881869	0.542
chr3	49606731	49606738	dmr_882007	0.647
chr3	49813833	49814068	dmr_882113	0.909
chr3	50427496	50427849	dmr_882433	0.7775
chr3	50639856	50640742	dmr_882546	0.7645
chr3	50643099	50643241	dmr_882547	0.958
chr3	50816253	50816917	dmr_882605	0.6685
chr3	50902547	50903356	dmr_882664	0.513
chr3	50906593	50906764	dmr_882667	0.525
chr3	50922414	50923294	dmr_882684	0.507
chr3	50944388	50944860	dmr_882708	0.544
chr3	51033754	51034178	dmr_882792	0.541
chr3	51097613	51097952	dmr_882846	0.6445
chr3	51187833	51188769	dmr_882912	0.6525
chr3	51251163	51251396	dmr_882962	0.7120000000000001
chr3	51333006	51333856	dmr_883018	0.5820000000000001
chr3	51342136	51342169	dmr_883026	0.6755
chr3	51400590	51401374	dmr_883063	0.7975
chr3	51475273	51475827	dmr_883105	0.509
chr3	51505400	51505716	dmr_883132	0.633
chr3	51505734	51506058	dmr_883133	0.5770000000000001
chr3	51520976	51521236	dmr_883153	0.514
chr3	51578212	51579207	dmr_883210	0.56
chr3	51611770	51612585	dmr_883239	0.6755
chr3	51690724	51691303	dmr_883294	0.6745
chr3	51708581	51709389	dmr_883308	0.5760000000000001
chr3	51719979	51720127	dmr_883321	0.53
chr3	51727627	51728346	dmr_883328	0.6409999999999999
chr3	51728405	51728913	dmr_883329	0.615
chr3	51732004	51732692	dmr_883335	0.598
chr3	51749368	51750098	dmr_883350	0.6779999999999999
chr3	51769143	51769348	dmr_883372	0.585
chr3	51769379	51769578	dmr_883373	0.622
chr3	51778573	51779565	dmr_883381	0.7585
chr3	51788577	51789139	dmr_883388	0.6609999999999999
chr3	51807772	51808549	dmr_883404	0.5405
chr3	51868354	51868943	dmr_883457	0.5275
chr3	51868962	51869004	dmr_883458	0.6935
chr3	51876832	51877268	dmr_883470	0.6809999999999999
chr3	51881862	51882225	dmr_883475	0.5660000000000001
chr3	51882228	51882386	dmr_883476	0.7755
chr3	51912090	51912663	dmr_883507	0.5355
chr3	51926778	51926793	dmr_883526	0.672
chr3	51927545	51928583	dmr_883528	0.7020000000000001
chr3	51970294	51970595	dmr_883575	0.7145
chr3	52044653	52045197	dmr_883642	0.6990000000000001
chr3	52047179	52047309	dmr_883644	0.7685
chr3	52047631	52047947	dmr_883645	0.643
chr3	52047995	52048562	dmr_883646	0.5535
chr3	52070070	52070315	dmr_883664	0.7290000000000001
chr3	52079295	52079316	dmr_883674	0.6785
chr3	52179752	52180292	dmr_883743	0.795
chr3	52197907	52198319	dmr_883760	0.7335
chr3	52510500	52510694	dmr_883955	0.7345
chr3	52519879	52520915	dmr_883962	0.777
chr3	52649162	52649543	dmr_884060	0.76
chr3	52668220	52668812	dmr_884073	0.5529999999999999
chr3	52816774	52816815	dmr_884202	0.575
chr3	52837380	52838536	dmr_884220	0.6465
chr3	52879283	52880085	dmr_884246	0.6445
chr3	52880144	52880206	dmr_884247	0.731
chr3	53016332	53016569	dmr_884377	0.5355
chr3	53040565	53040783	dmr_884395	0.7345
chr3	53041153	53041255	dmr_884396	0.619
chr3	53064759	53064890	dmr_884435	0.758
chr3	53066018	53066429	dmr_884437	0.8059999999999999
chr3	53211220	53211418	dmr_884575	0.7609999999999999
chr3	53217754	53218212	dmr_884585	0.557
chr3	53245654	53246110	dmr_884613	0.6595
chr3	53246173	53246209	dmr_884614	0.591
chr3	53284635	53285018	dmr_884645	0.501
chr3	53323958	53324938	dmr_884680	0.504
chr3	53392263	53392675	dmr_884730	0.8845
chr3	53620265	53620635	dmr_884877	0.6195
chr3	53737005	53737533	dmr_884948	0.5415
chr3	53752176	53752330	dmr_884958	0.9605
chr3	53756348	53756652	dmr_884964	0.8395
chr3	53761282	53761927	dmr_884968	0.782
chr3	53794525	53794653	dmr_884995	0.768
chr3	53847881	53848682	dmr_885034	0.6785
chr3	53891064	53891213	dmr_885060	0.7625
chr3	53891518	53891563	dmr_885061	0.662
chr3	53917687	53918152	dmr_885077	0.9109999999999999
chr3	53931323	53932463	dmr_885092	0.606
chr3	54017055	54017731	dmr_885160	0.5195
chr3	54036934	54037535	dmr_885182	0.948
chr3	54041115	54041408	dmr_885185	0.7240000000000001
chr3	54059116	54059749	dmr_885202	0.523
chr3	54085230	54086015	dmr_885224	0.6925
chr3	54102921	54103823	dmr_885236	0.5820000000000001
chr3	54157404	54158488	dmr_885255	0.6825
chr3	54158779	54159494	dmr_885256	0.595
chr3	54164020	54164280	dmr_885262	0.5065
chr3	54198096	54198250	dmr_885301	0.6185
chr3	54198868	54198950	dmr_885302	0.9209999999999999
chr3	54246618	54246744	dmr_885364	0.5765
chr3	54271404	54272055	dmr_885388	0.5445
chr3	54272460	54272605	dmr_885389	0.532
chr3	54410998	54411315	dmr_885520	0.6495
chr3	54474263	54474571	dmr_885554	0.732
chr3	54477861	54478245	dmr_885556	0.5875
chr3	54487245	54487392	dmr_885563	0.6585
chr3	54586960	54587975	dmr_885632	0.6205
chr3	55044689	55044725	dmr_885964	0.5715
chr3	55068016	55068297	dmr_885990	0.6955
chr3	55087107	55087753	dmr_886008	0.6679999999999999
chr3	55096474	55096651	dmr_886016	0.634
chr3	55153513	55154330	dmr_886055	0.6729999999999999
chr3	55226489	55227383	dmr_886116	0.505
chr3	55244892	55245506	dmr_886129	0.5785
chr3	55250581	55250622	dmr_886140	0.5875
chr3	55260416	55260815	dmr_886153	0.696
chr3	55262700	55262723	dmr_886157	0.7305
chr3	55266163	55266769	dmr_886162	0.807
chr3	55270928	55271170	dmr_886171	0.6935
chr3	55279138	55280390	dmr_886184	0.5920000000000001
chr3	55292763	55293580	dmr_886203	0.58
chr3	55307277	55307416	dmr_886223	0.57
chr3	55307499	55308118	dmr_886224	0.6325
chr3	55312284	55312691	dmr_886228	0.588
chr3	55315630	55316534	dmr_886232	0.7285
chr3	55327815	55328052	dmr_886244	0.5195
chr3	55339753	55339957	dmr_886259	0.7355
chr3	55340040	55340301	dmr_886260	0.7345
chr3	55342955	55343141	dmr_886265	0.6225
chr3	55347535	55347786	dmr_886271	0.6045
chr3	55350031	55350265	dmr_886274	0.6315
chr3	55352483	55352815	dmr_886277	0.7145
chr3	55352843	55353165	dmr_886278	0.622
chr3	55353982	55354301	dmr_886280	0.77
chr3	55354695	55354805	dmr_886282	0.691
chr3	55374320	55374566	dmr_886307	0.5295
chr3	55375087	55375157	dmr_886308	0.5710000000000001
chr3	55379373	55379516	dmr_886314	0.6045
chr3	55382489	55382707	dmr_886320	0.872
chr3	55383799	55384089	dmr_886322	0.6865
chr3	55384180	55384220	dmr_886323	0.569
chr3	55389420	55390044	dmr_886330	0.507
chr3	55418356	55419339	dmr_886372	0.515
chr3	55440579	55440664	dmr_886395	0.525
chr3	55442350	55442359	dmr_886397	0.623
chr3	55442701	55443150	dmr_886398	0.5865
chr3	55447759	55447839	dmr_886406	0.6385
chr3	55488240	55488441	dmr_886462	0.546
chr3	55520897	55521024	dmr_886510	0.6859999999999999
chr3	55526408	55526415	dmr_886518	0.6895
chr3	55531244	55531430	dmr_886527	0.5095
chr3	55535552	55535757	dmr_886532	0.653
chr3	55535914	55535998	dmr_886533	0.667
chr3	55539076	55539958	dmr_886539	0.746
chr3	55542791	55543338	dmr_886545	0.7095
chr3	55543929	55544701	dmr_886547	0.5205
chr3	55546381	55546535	dmr_886550	0.833
chr3	55574144	55574354	dmr_886572	0.5305
chr3	55744670	55744808	dmr_886730	0.585
chr3	55756158	55756525	dmr_886749	0.815
chr3	55756609	55756776	dmr_886750	0.774
chr3	55815089	55815125	dmr_886821	0.6579999999999999
chr3	55816761	55817023	dmr_886824	0.6729999999999999
chr3	55824963	55825030	dmr_886831	0.8270000000000001
chr3	55897368	55897937	dmr_886893	0.5605
chr3	56204940	56205372	dmr_887142	0.6795
chr3	56222851	56222917	dmr_887153	0.807
chr3	56270142	56270700	dmr_887173	0.848
chr3	56331265	56331462	dmr_887208	0.619
chr3	56350246	56350457	dmr_887213	0.5275
chr3	56489273	56489767	dmr_887298	0.752
chr3	56535731	56535869	dmr_887324	0.7115
chr3	56844852	56845403	dmr_887487	0.6415
chr3	56962609	56962810	dmr_887535	0.622
chr3	57036487	57036676	dmr_887577	0.701
chr3	57075065	57075356	dmr_887593	0.5375
chr3	57181730	57181855	dmr_887658	0.626
chr3	57458753	57459015	dmr_887767	0.5479999999999999
chr3	57576433	57576597	dmr_887843	0.7190000000000001
chr3	57845180	57845332	dmr_887990	0.509
chr3	58122634	58122668	dmr_888176	0.7440000000000001
chr3	58163852	58164124	dmr_888206	0.752
chr3	58224772	58224851	dmr_888243	0.5345
chr3	58245161	58245858	dmr_888261	0.805
chr3	58253764	58254330	dmr_888267	0.5565
chr3	58449073	58449087	dmr_888365	0.5965
chr3	58470163	58470345	dmr_888379	0.7205
chr3	58642311	58642339	dmr_888460	0.551
chr3	58680549	58680773	dmr_888493	0.77
chr3	59130499	59130809	dmr_888811	0.546
chr3	59153557	59153673	dmr_888837	0.5925
chr3	59177854	59177919	dmr_888863	0.57
chr3	59228873	59229426	dmr_888898	0.7345
chr3	59258099	59258362	dmr_888920	0.68
chr3	59312703	59312988	dmr_888960	0.6095
chr3	60529031	60529725	dmr_889349	0.6835
chr3	60529749	60529783	dmr_889350	0.5135
chr3	60530920	60530968	dmr_889352	0.792
chr3	60535360	60535560	dmr_889358	0.573
chr3	60570494	60570658	dmr_889396	0.5825
chr3	60576463	60577165	dmr_889403	0.5815
chr3	60582260	60582401	dmr_889411	0.5315
chr3	60589354	60589437	dmr_889415	0.58
chr3	60812094	60812206	dmr_889536	0.5315
chr3	60845378	60845509	dmr_889553	0.503
chr3	60845769	60846017	dmr_889554	0.5710000000000001
chr3	61003531	61003741	dmr_889611	0.6155
chr3	61285865	61286393	dmr_889713	0.608
chr3	61352664	61352909	dmr_889759	0.621
chr3	62048122	62048249	dmr_890048	0.78
chr3	62170762	62170812	dmr_890092	0.59
chr3	62542157	62542212	dmr_890289	0.7509999999999999
chr3	62604044	62604070	dmr_890305	0.6215
chr3	62731015	62731432	dmr_890356	0.7185
chr3	63183554	63183607	dmr_890499	0.736
chr3	63188030	63188651	dmr_890503	0.8355
chr3	63200406	63200417	dmr_890509	0.5725
chr3	63319387	63319447	dmr_890558	0.54
chr3	63329979	63330168	dmr_890568	0.5155
chr3	63380260	63380685	dmr_890580	0.575
chr3	63406627	63406751	dmr_890602	0.604
chr3	63410871	63411085	dmr_890606	0.579
chr3	63411198	63411237	dmr_890607	0.535
chr3	63598539	63598857	dmr_890685	0.866
chr3	63599155	63599704	dmr_890686	0.6265
chr3	63641031	63641331	dmr_890711	0.6735
chr3	63723433	63723540	dmr_890759	0.5579999999999999
chr3	63740822	63741074	dmr_890778	0.547
chr3	63784361	63784556	dmr_890805	0.774
chr3	63800129	63800482	dmr_890814	0.934
chr3	63851151	63851314	dmr_890850	0.515
chr3	63851593	63851600	dmr_890851	0.6925
chr3	63865181	63865606	dmr_890857	0.5035
chr3	63892253	63892544	dmr_890867	0.6105
chr3	63963428	63963454	dmr_890909	0.615
chr3	64150945	64151046	dmr_890966	0.5155
chr3	64231518	64231839	dmr_890993	0.55
chr3	64878713	64878786	dmr_891128	0.9325
chr3	64995742	64995973	dmr_891177	0.7345
chr3	65067962	65068055	dmr_891211	0.7665
chr3	65107420	65107522	dmr_891232	0.5605
chr3	65110014	65110972	dmr_891235	0.8665
chr3	65111252	65111286	dmr_891236	0.5565
chr3	65111668	65111840	dmr_891237	0.728
chr3	65117140	65117687	dmr_891246	0.7815
chr3	65117729	65117805	dmr_891247	0.7140000000000001
chr3	65125188	65125421	dmr_891257	0.674
chr3	65136967	65137125	dmr_891268	0.8590000000000001
chr3	65145754	65145921	dmr_891278	0.914
chr3	65150071	65150081	dmr_891282	0.586
chr3	65175591	65175712	dmr_891308	0.584
chr3	65188528	65188571	dmr_891320	0.758
chr3	65205426	65206368	dmr_891330	0.565
chr3	65229905	65230229	dmr_891361	0.7609999999999999
chr3	65244012	65244140	dmr_891370	0.575
chr3	65264368	65264485	dmr_891387	0.7095
chr3	65277676	65278240	dmr_891396	0.812
chr3	65281975	65282416	dmr_891402	0.64
chr3	65299278	65299465	dmr_891417	0.8665
chr3	65301676	65301818	dmr_891420	0.7775
chr3	65316068	65316231	dmr_891429	0.736
chr3	65355586	65355708	dmr_891463	0.5875
chr3	65355752	65356120	dmr_891464	0.598
chr3	65359599	65359788	dmr_891469	0.624
chr3	65367674	65368174	dmr_891477	0.8885
chr3	65384342	65384715	dmr_891493	0.6459999999999999
chr3	65586018	65586372	dmr_891649	0.6065
chr3	65635834	65636062	dmr_891682	0.6175
chr3	65658096	65658391	dmr_891697	0.85
chr3	65666879	65667421	dmr_891706	0.73
chr3	65667654	65667689	dmr_891707	0.5435
chr3	65791814	65792323	dmr_891777	0.6579999999999999
chr3	65859266	65859390	dmr_891827	0.5375
chr3	65921893	65922546	dmr_891875	0.5975
chr3	65922609	65922827	dmr_891876	0.838
chr3	65929721	65930271	dmr_891883	0.5635
chr3	66219911	66220130	dmr_892055	0.5165
chr3	66221343	66221627	dmr_892056	0.6085
chr3	66236701	66236758	dmr_892062	0.6855
chr3	66515533	66516245	dmr_892181	0.6615
chr3	66646327	66646787	dmr_892244	0.612
chr3	66660999	66661401	dmr_892252	0.6725
chr3	66698124	66698373	dmr_892267	0.8220000000000001
chr3	66698679	66698704	dmr_892268	0.528
chr3	66720576	66720884	dmr_892279	0.6005
chr3	66739178	66739381	dmr_892286	0.611
chr3	67073064	67073114	dmr_892398	0.857
chr3	67121159	67121386	dmr_892415	0.6409999999999999
chr3	67309098	67309385	dmr_892470	0.632
chr3	67429600	67429832	dmr_892515	0.713
chr3	67892928	67893247	dmr_892767	0.5325
chr3	67923109	67923516	dmr_892786	0.508
chr3	67983383	67983857	dmr_892827	0.5215
chr3	68001882	68002787	dmr_892838	0.6
chr3	68036107	68036370	dmr_892855	0.5535
chr3	68056701	68056753	dmr_892871	0.711
chr3	68169095	68169372	dmr_892964	0.6055
chr3	68283234	68284158	dmr_893057	0.5165
chr3	68508694	68509095	dmr_893239	0.6975
chr3	68583029	68583998	dmr_893323	0.5915
chr3	68608663	68610453	dmr_893360	0.7225
chr3	68675286	68677334	dmr_893432	0.589
chr3	68693517	68693685	dmr_893456	0.603
chr3	68840040	68840529	dmr_893561	0.7615
chr3	69022274	69022488	dmr_893666	0.763
chr3	69248430	69248628	dmr_893787	0.5305
chr3	69282013	69282897	dmr_893809	0.69
chr3	69342274	69342619	dmr_893851	0.7735
chr3	69342841	69343325	dmr_893852	0.7675
chr3	69361834	69362697	dmr_893874	0.5585
chr3	69367039	69368837	dmr_893880	0.6765
chr3	69438670	69439336	dmr_893959	0.745
chr3	69484839	69484907	dmr_894015	0.6995
chr3	69502141	69502894	dmr_894041	0.521
chr3	69503891	69504349	dmr_894043	0.7315
chr3	69509658	69510046	dmr_894051	0.6825
chr3	69511802	69512231	dmr_894053	0.6185
chr3	69512541	69513044	dmr_894054	0.7559999999999999
chr3	69519276	69519554	dmr_894061	0.6725
chr3	69525333	69525481	dmr_894072	0.57
chr3	69529317	69530247	dmr_894079	0.603
chr3	69549245	69549369	dmr_894100	0.5589999999999999
chr3	69558138	69558420	dmr_894107	0.7935
chr3	69594106	69594386	dmr_894147	0.629
chr3	69594390	69594439	dmr_894148	0.7435
chr3	69753477	69753505	dmr_894253	0.5135
chr3	69861730	69862263	dmr_894321	0.5870000000000001
chr3	70092176	70092557	dmr_894437	0.7615
chr3	70119644	70120168	dmr_894456	0.696
chr3	70482571	70483502	dmr_894659	0.6525
chr3	70802401	70802605	dmr_894784	0.6345
chr3	70803884	70804194	dmr_894787	0.648
chr3	72686263	72686541	dmr_895276	0.631
chr3	72790372	72790791	dmr_895307	0.84
chr3	72791065	72791655	dmr_895308	0.5660000000000001
chr3	73046744	73047059	dmr_895380	0.6505
chr3	73051859	73052799	dmr_895389	0.6705
chr3	73054644	73054673	dmr_895391	0.6365
chr3	73055874	73055877	dmr_895392	0.7095
chr3	73395415	73395976	dmr_895546	0.57
chr3	73782855	73783211	dmr_895684	0.8390000000000001
chr3	74998228	74998467	dmr_895964	0.617
chr3	75009243	75009553	dmr_895969	0.7505
chr3	75217361	75217471	dmr_896049	0.6579999999999999
chr3	75297907	75298248	dmr_896081	0.727
chr3	75442091	75442288	dmr_896134	0.624
chr3	75549584	75549777	dmr_896200	0.6459999999999999
chr3	75561466	75561479	dmr_896209	0.6375
chr3	75585936	75586160	dmr_896235	0.6205
chr3	75601014	75601442	dmr_896247	0.551
chr3	75611022	75611344	dmr_896258	0.596
chr3	75644705	75645213	dmr_896286	0.5579999999999999
chr3	75687442	75687475	dmr_896317	0.6255
chr3	75705356	75705446	dmr_896331	0.5660000000000001
chr3	75774507	75774555	dmr_896363	0.6779999999999999
chr3	75819235	75819403	dmr_896384	0.506
chr3	75910303	75910361	dmr_896455	0.7075
chr3	75954993	75955982	dmr_896491	0.7805
chr3	76428911	76429530	dmr_896661	0.5715
chr3	76593248	76593605	dmr_896715	0.857
chr3	77305785	77305896	dmr_896919	0.503
chr3	77594273	77594952	dmr_896998	0.8320000000000001
chr3	78512902	78512940	dmr_897317	0.5660000000000001
chr3	78635444	78635751	dmr_897362	0.537
chr3	78680217	78680500	dmr_897387	0.7440000000000001
chr3	78889881	78890080	dmr_897481	0.522
chr3	78948621	78948841	dmr_897517	0.5605
chr3	78955596	78955933	dmr_897523	0.8155
chr3	79023706	79023712	dmr_897585	0.565
chr3	79130532	79131342	dmr_897699	0.6105
chr3	79152803	79153330	dmr_897723	0.657
chr3	79161035	79161254	dmr_897730	0.7945
chr3	79178876	79179064	dmr_897752	0.62
chr3	79181259	79182073	dmr_897756	0.529
chr3	79182094	79182148	dmr_897757	0.522
chr3	79182153	79182328	dmr_897758	0.732
chr3	79202547	79202719	dmr_897780	0.6175
chr3	79222669	79224409	dmr_897803	0.778
chr3	79224504	79224839	dmr_897804	0.585
chr3	79225607	79225741	dmr_897806	0.5955
chr3	79269945	79270187	dmr_897862	0.5085
chr3	79278064	79278291	dmr_897874	0.5545
chr3	79481422	79481679	dmr_898033	0.5245
chr3	79491567	79491859	dmr_898043	0.736
chr3	79503680	79503875	dmr_898055	0.544
chr3	79504182	79504509	dmr_898056	0.667
chr3	79504807	79504835	dmr_898057	0.7185
chr3	79524609	79524847	dmr_898074	0.5325
chr3	79528454	79528852	dmr_898080	0.569
chr3	79530617	79532185	dmr_898083	0.649
chr3	79532297	79532327	dmr_898084	0.672
chr3	79542490	79543168	dmr_898093	0.604
chr3	79549696	79550214	dmr_898102	0.7865
chr3	79568690	79568694	dmr_898114	0.539
chr3	79808772	79809219	dmr_898280	0.7775
chr3	79818279	79818610	dmr_898289	0.5575
chr3	79818625	79818687	dmr_898290	0.75
chr3	79820895	79821517	dmr_898292	0.634
chr3	79866784	79866924	dmr_898333	0.6835
chr3	79880132	79880292	dmr_898346	0.7070000000000001
chr3	79907773	79908192	dmr_898378	0.7055
chr3	79977938	79978410	dmr_898456	0.6325
chr3	80006434	80006502	dmr_898479	0.6215
chr3	80607841	80608089	dmr_898891	0.6995
chr3	80610690	80610723	dmr_898895	0.595
chr3	80725129	80725374	dmr_899009	0.7325
chr3	80737385	80737575	dmr_899031	0.505
chr3	80756120	80756430	dmr_899049	0.5589999999999999
chr3	80769970	80770121	dmr_899070	0.5085
chr3	80776398	80776804	dmr_899076	0.6759999999999999
chr3	80783811	80784271	dmr_899089	0.6565
chr3	80797503	80797678	dmr_899103	0.5255
chr3	80845888	80845892	dmr_899140	0.6725
chr3	80878688	80878987	dmr_899168	0.6775
chr3	80893500	80893940	dmr_899180	0.628
chr3	80895309	80895378	dmr_899183	0.8325
chr3	81039125	81039279	dmr_899242	0.5215
chr3	81046627	81047041	dmr_899249	0.7075
chr3	81211853	81212161	dmr_899351	0.972
chr3	81278980	81279040	dmr_899377	0.5005
chr3	81377657	81377766	dmr_899420	0.609
chr3	81589697	81589891	dmr_899508	0.5895
chr3	81613992	81614531	dmr_899516	0.8640000000000001
chr3	81649520	81649668	dmr_899529	0.6265
chr3	81676851	81677053	dmr_899547	0.649
chr3	81747031	81747354	dmr_899585	0.652
chr3	81782836	81783230	dmr_899611	0.581
chr3	81789446	81790308	dmr_899616	0.6165
chr3	81828682	81828856	dmr_899648	0.6715
chr3	82057093	82057340	dmr_899823	0.54
chr3	82057480	82057503	dmr_899824	0.743
chr3	82061490	82061616	dmr_899831	0.743
chr3	82061972	82062160	dmr_899832	0.6995
chr3	82074952	82075038	dmr_899846	0.5745
chr3	82129866	82129967	dmr_899907	0.6075
chr3	82137933	82138595	dmr_899918	0.595
chr3	82144513	82145287	dmr_899927	0.6765
chr3	82152568	82152794	dmr_899931	0.8355
chr3	82250101	82250582	dmr_899985	0.7245
chr3	82251211	82251580	dmr_899986	0.797
chr3	82274443	82275510	dmr_900001	0.706
chr3	82275805	82276042	dmr_900002	0.675
chr3	82276159	82276168	dmr_900003	0.855
chr3	82369531	82369990	dmr_900073	0.635
chr3	82370262	82370621	dmr_900074	0.5465
chr3	82406441	82406486	dmr_900116	0.519
chr3	82661330	82661364	dmr_900248	0.7759999999999999
chr3	83299680	83300243	dmr_900630	0.6595
chr3	83460350	83460668	dmr_900708	0.795
chr3	83534783	83535102	dmr_900747	0.705
chr3	83699943	83700002	dmr_900839	0.528
chr3	83763779	83764542	dmr_900880	0.502
chr3	83796936	83798141	dmr_900909	0.5655
chr3	83863461	83863476	dmr_900946	0.612
chr3	83899604	83899888	dmr_900967	0.53
chr3	83915349	83915491	dmr_900988	0.635
chr3	83915834	83916715	dmr_900989	0.5485
chr3	83941982	83942217	dmr_901019	0.616
chr3	83945399	83945737	dmr_901024	0.5770000000000001
chr3	83961031	83961185	dmr_901035	0.7020000000000001
chr3	83976226	83976438	dmr_901053	0.5775
chr3	84048661	84049119	dmr_901140	0.6135
chr3	84127602	84127682	dmr_901197	0.7255
chr3	84156092	84156743	dmr_901210	0.5025
chr3	84169473	84169758	dmr_901227	0.7120000000000001
chr3	84171295	84171871	dmr_901231	0.6735
chr3	84181104	84181361	dmr_901240	0.5665
chr3	84183127	84183527	dmr_901243	0.635
chr3	84190429	84190975	dmr_901254	0.8075
chr3	84191225	84191412	dmr_901255	0.594
chr3	84200478	84201277	dmr_901272	0.6455
chr3	84205666	84206007	dmr_901280	0.503
chr3	84206938	84207128	dmr_901283	0.55
chr3	84207434	84207579	dmr_901284	0.6775
chr3	84209194	84209597	dmr_901288	0.6225
chr3	84217087	84217326	dmr_901298	0.72
chr3	84217726	84217935	dmr_901299	0.8535
chr3	84226482	84226657	dmr_901305	0.7685
chr3	84227447	84227618	dmr_901306	0.655
chr3	84227869	84227907	dmr_901307	0.6659999999999999
chr3	84229042	84229453	dmr_901308	0.601
chr3	84315667	84315718	dmr_901399	0.5870000000000001
chr3	84435197	84435656	dmr_901492	0.8655
chr3	84615877	84615936	dmr_901636	0.7535
chr3	84640177	84641377	dmr_901658	0.6595
chr3	84652291	84652931	dmr_901669	0.5165
chr3	84732019	84732680	dmr_901732	0.5975
chr3	84740263	84740470	dmr_901741	0.7225
chr3	84883919	84884156	dmr_901822	0.6775
chr3	84937571	84938388	dmr_901862	0.71
chr3	84954067	84954267	dmr_901871	0.774
chr3	84954732	84955087	dmr_901872	0.679
chr3	84956063	84956116	dmr_901874	0.601
chr3	84975180	84975583	dmr_901906	0.815
chr3	85043508	85044130	dmr_901978	0.691
chr3	85064029	85064625	dmr_901996	0.8565
chr3	85108329	85108562	dmr_902021	0.657
chr3	85111162	85111276	dmr_902025	0.703
chr3	85126408	85126535	dmr_902041	0.613
chr3	85138797	85139061	dmr_902050	0.9390000000000001
chr3	85185183	85185551	dmr_902094	0.7645
chr3	85214760	85215123	dmr_902127	0.7385
chr3	85295204	85295284	dmr_902196	0.7065
chr3	85317680	85318807	dmr_902214	0.7095
chr3	85322928	85323165	dmr_902221	0.815
chr3	85323238	85323438	dmr_902222	0.893
chr3	85323696	85323840	dmr_902223	0.7995
chr3	85340628	85341185	dmr_902240	0.613
chr3	85341187	85341269	dmr_902241	0.8705
chr3	85346107	85346326	dmr_902250	0.914
chr3	85346392	85346515	dmr_902251	0.5075
chr3	85362967	85363404	dmr_902268	0.6545
chr3	85367877	85368194	dmr_902271	0.782
chr3	85368303	85369414	dmr_902272	0.6809999999999999
chr3	85377970	85379280	dmr_902284	0.596
chr3	85421297	85421713	dmr_902320	0.63
chr3	85460628	85460651	dmr_902362	0.5329999999999999
chr3	85493937	85494417	dmr_902405	0.5529999999999999
chr3	85514970	85515089	dmr_902424	0.8755
chr3	85518506	85519067	dmr_902428	0.8759999999999999
chr3	85530700	85531333	dmr_902441	0.6755
chr3	85583856	85584098	dmr_902491	0.5770000000000001
chr3	85599660	85599801	dmr_902506	0.63
chr3	85630113	85630133	dmr_902525	0.7455
chr3	85664662	85665061	dmr_902562	0.522
chr3	86142996	86143064	dmr_902902	0.5770000000000001
chr3	86786599	86787407	dmr_903204	0.6125
chr3	86787463	86787673	dmr_903205	0.6679999999999999
chr3	86800849	86801221	dmr_903222	0.6035
chr3	86829591	86829847	dmr_903257	0.8555
chr3	86831709	86832348	dmr_903260	0.6865
chr3	86880593	86880824	dmr_903323	0.563
chr3	86883395	86883664	dmr_903327	0.634
chr3	86884971	86885106	dmr_903330	0.5455
chr3	86885420	86885538	dmr_903331	0.6625
chr3	86889864	86890158	dmr_903339	0.7240000000000001
chr3	86890518	86892258	dmr_903340	0.5945
chr3	86896948	86897723	dmr_903345	0.8495
chr3	86897811	86897886	dmr_903346	0.636
chr3	86906709	86907518	dmr_903355	0.537
chr3	86918648	86918720	dmr_903368	0.5589999999999999
chr3	86918899	86919420	dmr_903369	0.691
chr3	86921385	86921760	dmr_903370	0.5095
chr3	86935389	86935896	dmr_903382	0.625
chr3	86936224	86936367	dmr_903383	0.7390000000000001
chr3	87072605	87072808	dmr_903444	0.603
chr3	87097979	87098845	dmr_903466	0.6625
chr3	87100244	87100346	dmr_903470	0.6465
chr3	87173637	87173999	dmr_903540	0.6395
chr3	87175362	87175624	dmr_903542	0.8705
chr3	87524999	87525088	dmr_903713	0.5665
chr3	87538213	87538339	dmr_903722	0.6735
chr3	87565673	87565848	dmr_903750	0.5660000000000001
chr3	87620975	87621168	dmr_903768	0.6475
chr3	87655631	87656164	dmr_903796	0.654
chr3	87660423	87660865	dmr_903800	0.7305
chr3	87660902	87661054	dmr_903801	0.7145
chr3	87742209	87742276	dmr_903856	0.64
chr3	87854148	87854432	dmr_903936	0.655
chr3	87920414	87920474	dmr_903968	0.7305
chr3	87998262	87999566	dmr_904031	0.517
chr3	88000803	88001120	dmr_904032	0.5135
chr3	88058914	88059017	dmr_904060	0.608
chr3	88133327	88134128	dmr_904093	0.752
chr3	88139729	88140380	dmr_904095	0.748
chr3	88140419	88140735	dmr_904096	0.8175
chr3	88144897	88144920	dmr_904098	0.7879999999999999
chr3	88150393	88151328	dmr_904105	0.723
chr3	88161965	88162524	dmr_904116	0.5735
chr3	88210256	88210258	dmr_904174	0.6515
chr3	88214725	88214729	dmr_904180	0.6715
chr3	88216187	88216806	dmr_904182	0.63
chr3	88254407	88254583	dmr_904228	0.518
chr3	88394046	88394715	dmr_904312	0.672
chr3	88481423	88481621	dmr_904393	0.736
chr3	88483721	88483887	dmr_904396	0.6565
chr3	88493082	88493535	dmr_904409	0.5645
chr3	88500229	88500582	dmr_904421	0.5820000000000001
chr3	88503743	88503755	dmr_904426	0.5479999999999999
chr3	88536129	88537291	dmr_904455	0.7365
chr3	88615217	88617327	dmr_904496	0.6045
chr3	88620780	88620897	dmr_904501	0.8140000000000001
chr3	88622363	88622472	dmr_904502	0.6035
chr3	88624762	88625236	dmr_904504	0.8140000000000001
chr3	88635524	88635937	dmr_904513	0.584
chr3	88635956	88636929	dmr_904514	0.7545
chr3	88702541	88702635	dmr_904560	0.5825
chr3	88744438	88744570	dmr_904603	0.565
chr3	88753675	88754007	dmr_904616	0.5525
chr3	88754275	88754417	dmr_904617	0.5539999999999999
chr3	88767471	88767483	dmr_904640	0.503
chr3	88924738	88924932	dmr_904738	0.518
chr3	88984181	88984391	dmr_904795	0.5635
chr3	89008863	89008946	dmr_904811	0.6925
chr3	89043216	89043668	dmr_904833	0.622
chr3	89058410	89058644	dmr_904848	0.532
chr3	89184156	89184191	dmr_904940	0.7190000000000001
chr3	89391319	89391502	dmr_905096	0.7559999999999999
chr3	89422204	89422343	dmr_905111	0.61
chr3	89436586	89436939	dmr_905120	0.5265
chr3	89484927	89485115	dmr_905144	0.6675
chr3	89486937	89488005	dmr_905147	0.57
chr3	89637453	89637873	dmr_905261	0.7465
chr3	89696240	89696879	dmr_905316	0.5870000000000001
chr3	89716848	89716889	dmr_905330	0.518
chr3	89727119	89727342	dmr_905344	0.6509999999999999
chr3	89785385	89785651	dmr_905416	0.665
chr3	89958732	89959205	dmr_905546	0.7265
chr3	89959825	89959925	dmr_905547	0.5945
chr3	90220281	90220406	dmr_905717	0.5525
chr3	90299348	90299388	dmr_905765	0.598
chr3	90341248	90341511	dmr_905798	0.629
chr3	90399732	90400362	dmr_905844	0.6675
chr3	90418450	90418563	dmr_905857	0.604
chr3	90431153	90431313	dmr_905865	0.5215
chr3	92028012	92028240	dmr_906157	0.6285
chr3	92028412	92028475	dmr_906158	0.6055
chr3	93522632	93522893	dmr_906671	0.63
chr3	93562487	93562802	dmr_906693	0.509
chr3	94310824	94311334	dmr_906857	0.7390000000000001
chr3	94398598	94398985	dmr_906904	0.616
chr3	94464093	94464470	dmr_906944	0.539
chr3	94479858	94479989	dmr_906960	0.8345
chr3	94487734	94488032	dmr_906970	0.542
chr3	94488142	94488273	dmr_906971	0.536
chr3	94582998	94583419	dmr_907050	0.6035
chr3	94610835	94610974	dmr_907061	0.5115
chr3	94649143	94649358	dmr_907080	0.608
chr3	95024458	95024613	dmr_907264	0.6215
chr3	95054372	95054536	dmr_907287	0.54
chr3	95054549	95055048	dmr_907288	0.5165
chr3	95057818	95058324	dmr_907292	0.7405
chr3	95105265	95105462	dmr_907337	0.8340000000000001
chr3	95442825	95442848	dmr_907554	0.6825
chr3	95498409	95498898	dmr_907594	0.7935
chr3	95627819	95628220	dmr_907654	0.539
chr3	95688197	95688605	dmr_907713	0.5820000000000001
chr3	95689724	95689761	dmr_907715	0.643
chr3	95695236	95695635	dmr_907720	0.7959999999999999
chr3	95739557	95739607	dmr_907747	0.64
chr3	95856466	95856561	dmr_907830	0.5225
chr3	95866062	95866229	dmr_907837	0.7645
chr3	95993147	95993320	dmr_907924	0.675
chr3	95997338	95997829	dmr_907926	0.578
chr3	96019724	96020195	dmr_907950	0.7490000000000001
chr3	96027851	96028089	dmr_907960	0.5715
chr3	96160510	96160755	dmr_908067	0.514
chr3	96162639	96163021	dmr_908068	0.593
chr3	96171178	96171644	dmr_908071	0.6265
chr3	96184214	96184289	dmr_908080	0.5935
chr3	96186317	96186627	dmr_908084	0.532
chr3	96186968	96187134	dmr_908085	0.515
chr3	96188102	96188664	dmr_908087	0.5215
chr3	96196135	96196835	dmr_908099	0.7255
chr3	96221971	96222251	dmr_908106	0.6609999999999999
chr3	96240849	96241124	dmr_908117	0.6115
chr3	96244606	96244765	dmr_908120	0.652
chr3	96277312	96277704	dmr_908134	0.659
chr3	96576273	96576719	dmr_908282	0.61
chr3	96579879	96580143	dmr_908287	0.787
chr3	96617891	96618254	dmr_908314	0.619
chr3	96759759	96759918	dmr_908406	0.536
chr3	96785894	96785969	dmr_908436	0.7495
chr3	96788573	96788859	dmr_908439	0.764
chr3	96812585	96812647	dmr_908465	0.736
chr3	96870003	96870233	dmr_908501	0.685
chr3	96870450	96870805	dmr_908502	0.5705
chr3	96880508	96880584	dmr_908512	0.6245
chr3	97031973	97032124	dmr_908586	0.5595
chr3	97159242	97159678	dmr_908664	0.7040000000000001
chr3	97191036	97191103	dmr_908692	0.616
chr3	97230022	97230563	dmr_908738	0.8775
chr3	97234330	97235328	dmr_908743	0.6835
chr3	97254991	97255846	dmr_908761	0.525
chr3	97265661	97266465	dmr_908768	0.5579999999999999
chr3	97281280	97282322	dmr_908781	0.5805
chr3	97283721	97283978	dmr_908783	0.6835
chr3	97284000	97284314	dmr_908784	0.685
chr3	97295335	97295698	dmr_908795	0.5055
chr3	97296329	97296840	dmr_908797	0.7090000000000001
chr3	97311879	97312683	dmr_908811	0.6605
chr3	97325907	97326043	dmr_908820	0.867
chr3	97522096	97522537	dmr_908922	0.6105
chr3	97686081	97686756	dmr_909045	0.7979999999999999
chr3	97718155	97718428	dmr_909081	0.8
chr3	97729556	97729947	dmr_909095	0.755
chr3	97761988	97762184	dmr_909144	0.6425
chr3	97762534	97762670	dmr_909145	0.6779999999999999
chr3	97765620	97765910	dmr_909150	0.607
chr3	97793412	97793721	dmr_909177	0.652
chr3	97801408	97801726	dmr_909190	0.768
chr3	97829375	97829645	dmr_909222	0.598
chr3	97833460	97833710	dmr_909228	0.5925
chr3	97854451	97855031	dmr_909258	0.605
chr3	97876229	97876676	dmr_909286	0.6545
chr3	97889129	97889178	dmr_909300	0.6745
chr3	97964893	97965151	dmr_909370	0.5315
chr3	98067932	98068038	dmr_909446	0.6985
chr3	98211061	98211583	dmr_909560	0.6745
chr3	98381922	98381951	dmr_909662	0.584
chr3	98427562	98427584	dmr_909710	0.627
chr3	99173370	99173606	dmr_909930	0.502
chr3	99234561	99234691	dmr_909962	0.5895
chr3	99235901	99236284	dmr_909963	0.7025
chr3	99262468	99262531	dmr_909985	0.5915
chr3	99561327	99561647	dmr_910107	0.6215
chr3	100180614	100180698	dmr_910374	0.9115
chr3	100192288	100192506	dmr_910386	0.5655
chr3	100199379	100199540	dmr_910392	0.5429999999999999
chr3	100201669	100201769	dmr_910395	0.6315
chr3	100204281	100204421	dmr_910400	0.5115
chr3	100495378	100496040	dmr_910539	0.7955
chr3	100522604	100522847	dmr_910556	0.536
chr3	100563861	100564177	dmr_910594	0.6945
chr3	100568633	100568937	dmr_910601	0.6409999999999999
chr3	100657465	100657704	dmr_910697	0.7185
chr3	100675215	100675517	dmr_910719	0.6425
chr3	100680449	100680640	dmr_910727	0.718
chr3	100681634	100681919	dmr_910728	0.69
chr3	100702778	100703178	dmr_910743	0.6415
chr3	100703243	100703467	dmr_910744	0.6445
chr3	100711550	100712318	dmr_910754	0.6135
chr3	100747159	100747625	dmr_910786	0.586
chr3	100747790	100748363	dmr_910787	0.917
chr3	100748661	100748966	dmr_910788	0.73
chr3	100751202	100751630	dmr_910790	0.667
chr3	100751641	100751777	dmr_910791	0.7965
chr3	100773320	100773480	dmr_910805	0.873
chr3	100821190	100821423	dmr_910829	0.6809999999999999
chr3	100823098	100823294	dmr_910830	0.602
chr3	100848158	100848645	dmr_910853	0.7325
chr3	100895233	100895448	dmr_910900	0.782
chr3	100895701	100896015	dmr_910901	0.5285
chr3	100899514	100899810	dmr_910903	0.568
chr3	100908337	100909181	dmr_910911	0.6475
chr3	100909939	100910187	dmr_910912	0.782
chr3	100910234	100910365	dmr_910913	0.711
chr3	100910375	100910845	dmr_910914	0.8745
chr3	101070231	101070774	dmr_911039	0.599
chr3	101144455	101144831	dmr_911108	0.544
chr3	101163337	101163867	dmr_911126	0.5665
chr3	101171192	101171564	dmr_911135	0.5755
chr3	101195021	101195086	dmr_911152	0.563
chr3	101304382	101304564	dmr_911231	0.6975
chr3	101324307	101324538	dmr_911249	0.7195
chr3	101328106	101329040	dmr_911251	0.904
chr3	101355858	101355877	dmr_911275	0.7245
chr3	101376811	101376853	dmr_911301	0.5670000000000001
chr3	101379580	101380047	dmr_911304	0.6915
chr3	101380424	101380820	dmr_911305	0.5579999999999999
chr3	101494297	101494476	dmr_911426	0.7085
chr3	101606975	101607344	dmr_911521	0.69
chr3	101646817	101647365	dmr_911577	0.5875
chr3	101711611	101712381	dmr_911634	0.51
chr3	101781051	101781494	dmr_911698	0.743
chr3	101806484	101806519	dmr_911727	0.72
chr3	101866982	101867157	dmr_911768	0.542
chr3	102010497	102012579	dmr_911866	0.5305
chr3	102099284	102099691	dmr_911934	0.569
chr3	102169146	102169940	dmr_911988	0.5765
chr3	102237510	102237968	dmr_912037	0.586
chr3	102242577	102242978	dmr_912040	0.693
chr3	102249248	102249702	dmr_912043	0.5565
chr3	102466735	102466892	dmr_912201	0.5975
chr3	102467294	102467493	dmr_912202	0.9195
chr3	102469720	102469789	dmr_912205	0.584
chr3	102470664	102470668	dmr_912206	0.66
chr3	102470956	102471502	dmr_912207	0.6659999999999999
chr3	102477925	102478990	dmr_912216	0.5065
chr3	102490665	102490914	dmr_912232	0.6335
chr3	102505971	102506484	dmr_912250	0.7545
chr3	102510449	102510800	dmr_912255	0.797
chr3	102677108	102677158	dmr_912366	0.5395
chr3	102691868	102692114	dmr_912377	0.6855
chr3	102694365	102694806	dmr_912379	0.519
chr3	102734122	102734399	dmr_912408	0.6409999999999999
chr3	102743635	102744510	dmr_912419	0.7355
chr3	102760569	102760940	dmr_912435	0.741
chr3	102945668	102945993	dmr_912477	0.7385
chr3	103101899	103101901	dmr_912569	0.609
chr3	103171275	103171302	dmr_912606	0.5825
chr3	103172828	103172841	dmr_912607	0.7115
chr3	103246647	103247387	dmr_912642	0.7135
chr3	103401445	103401535	dmr_912741	0.748
chr3	103412428	103412489	dmr_912755	0.5760000000000001
chr3	103434490	103434611	dmr_912779	0.5975
chr3	103445637	103446185	dmr_912786	0.547
chr3	103496117	103496226	dmr_912832	0.6409999999999999
chr3	103683210	103683844	dmr_913001	0.601
chr3	103684136	103684191	dmr_913002	0.591
chr3	103772965	103773145	dmr_913078	0.6285
chr3	103773502	103774514	dmr_913079	0.5915
chr3	103835977	103836585	dmr_913113	0.573
chr3	103885359	103885755	dmr_913137	0.608
chr3	103885814	103886223	dmr_913138	0.65
chr3	103886274	103886315	dmr_913139	0.5935
chr3	103984917	103985015	dmr_913214	0.649
chr3	104136830	104137093	dmr_913353	0.583
chr3	104218747	104218755	dmr_913415	0.7775
chr3	104294899	104295332	dmr_913475	0.5845
chr3	104434829	104434912	dmr_913605	0.7025
chr3	104565522	104565845	dmr_913697	0.551
chr3	104579562	104579740	dmr_913705	0.6285
chr3	104616157	104616810	dmr_913729	0.603
chr3	104675024	104675347	dmr_913783	0.758
chr3	104736726	104736832	dmr_913810	0.5715
chr3	104788572	104788647	dmr_913846	0.6745
chr3	104863141	104863329	dmr_913890	0.6435
chr3	104926509	104926755	dmr_913929	0.754
chr3	104961142	104961370	dmr_913964	0.6609999999999999
chr3	104992962	104993153	dmr_913981	0.7120000000000001
chr3	105449920	105449956	dmr_914318	0.8055
chr3	105483574	105484009	dmr_914353	0.611
chr3	105511578	105511753	dmr_914383	0.8959999999999999
chr3	105521005	105521802	dmr_914395	0.5045
chr3	105528891	105529234	dmr_914405	0.615
chr3	105538458	105539202	dmr_914415	0.6859999999999999
chr3	105763329	105763694	dmr_914625	0.5945
chr3	105818159	105818388	dmr_914676	0.5710000000000001
chr3	105872134	105872581	dmr_914714	0.589
chr3	105935252	105935351	dmr_914761	0.5925
chr3	105948657	105948857	dmr_914769	0.644
chr3	105958348	105958549	dmr_914777	0.759
chr3	105991747	105991815	dmr_914792	0.5785
chr3	106935808	106936056	dmr_915051	0.675
chr3	106944127	106944378	dmr_915057	0.5495
chr3	106955554	106955935	dmr_915064	0.5585
chr3	106956003	106956125	dmr_915065	0.662
chr3	106984171	106984509	dmr_915089	0.69
chr3	107002347	107002533	dmr_915103	0.7895
chr3	107002688	107002959	dmr_915104	0.588
chr3	107005262	107006142	dmr_915107	0.7025
chr3	107037079	107038497	dmr_915126	0.6885
chr3	107040250	107040671	dmr_915127	0.601
chr3	107081495	107081572	dmr_915167	0.7
chr3	107103188	107103946	dmr_915185	0.6205
chr3	107105211	107105420	dmr_915188	0.5915
chr3	107105728	107105808	dmr_915189	0.6659999999999999
chr3	107106378	107106559	dmr_915190	0.5965
chr3	107106816	107106951	dmr_915191	0.5125
chr3	107110313	107110407	dmr_915195	0.574
chr3	107113160	107113273	dmr_915199	0.6629999999999999
chr3	107113587	107113779	dmr_915200	0.6859999999999999
chr3	107114302	107114442	dmr_915201	0.7395
chr3	107129628	107129735	dmr_915221	0.531
chr3	107169716	107169724	dmr_915251	0.6065
chr3	107253588	107254131	dmr_915312	0.841
chr3	107254143	107254165	dmr_915313	0.7015
chr3	107256877	107257036	dmr_915315	0.516
chr3	107257598	107257609	dmr_915316	0.629
chr3	107261044	107261190	dmr_915320	0.6065
chr3	107379821	107379865	dmr_915398	0.78
chr3	107468446	107469330	dmr_915483	0.5995
chr3	107473964	107474098	dmr_915489	0.5345
chr3	107480730	107480968	dmr_915495	0.649
chr3	107483678	107483868	dmr_915499	0.7145
chr3	107484653	107484879	dmr_915502	0.5055
chr3	107487958	107488176	dmr_915507	0.799
chr3	107488286	107488927	dmr_915508	0.7909999999999999
chr3	107496175	107496374	dmr_915517	0.8170000000000001
chr3	107496472	107496624	dmr_915518	0.5429999999999999
chr3	107496875	107496979	dmr_915519	0.6995
chr3	107501227	107501869	dmr_915525	0.546
chr3	107502138	107502407	dmr_915526	0.6809999999999999
chr3	107504259	107504327	dmr_915530	0.5865
chr3	107508865	107509011	dmr_915537	0.685
chr3	107513428	107513620	dmr_915545	0.6829999999999999
chr3	107515151	107515212	dmr_915548	0.688
chr3	107515707	107515963	dmr_915549	0.7090000000000001
chr3	107516425	107516427	dmr_915550	0.513
chr3	107527809	107528359	dmr_915562	0.573
chr3	107529327	107529485	dmr_915563	0.7625
chr3	107530190	107530896	dmr_915565	0.5395
chr3	107691097	107691284	dmr_915705	0.5135
chr3	107714444	107714452	dmr_915727	0.7405
chr3	107714725	107715235	dmr_915728	0.634
chr3	107760273	107760703	dmr_915767	0.586
chr3	107840785	107841642	dmr_915846	0.6095
chr3	108017284	108017576	dmr_915967	0.537
chr3	108018360	108018630	dmr_915968	0.518
chr3	108082892	108082958	dmr_916020	0.6875
chr3	108101535	108102110	dmr_916039	0.7125
chr3	108134666	108134722	dmr_916075	0.6759999999999999
chr3	108154222	108154297	dmr_916097	0.7695
chr3	108156457	108156776	dmr_916099	0.691
chr3	108166671	108166915	dmr_916107	0.625
chr3	108166926	108167063	dmr_916108	0.5855
chr3	108174097	108174534	dmr_916113	0.619
chr3	108175341	108176565	dmr_916114	0.635
chr3	108188921	108189284	dmr_916124	0.5185
chr3	108191821	108192452	dmr_916129	0.5425
chr3	108196072	108196581	dmr_916134	0.75
chr3	108197091	108197315	dmr_916135	0.6655
chr3	108231847	108232619	dmr_916165	0.6085
chr3	108288689	108288697	dmr_916209	0.599
chr3	108295678	108296036	dmr_916220	0.826
chr3	108303786	108303885	dmr_916232	0.5215
chr3	108305954	108306468	dmr_916236	0.5815
chr3	108306767	108308113	dmr_916237	0.6890000000000001
chr3	108422970	108423425	dmr_916371	0.6920000000000001
chr3	108435496	108435892	dmr_916386	0.7325
chr3	108435894	108436180	dmr_916387	0.6225
chr3	108495970	108496044	dmr_916432	0.6779999999999999
chr3	108496357	108496477	dmr_916433	0.5375
chr3	108508316	108508406	dmr_916441	0.527
chr3	108518533	108518776	dmr_916454	0.7525
chr3	108539140	108539199	dmr_916470	0.8
chr3	108762585	108763492	dmr_916634	0.5715
chr3	108770676	108770832	dmr_916642	0.514
chr3	108794852	108795055	dmr_916665	0.6225
chr3	108815781	108816007	dmr_916679	0.7045
chr3	108819153	108819498	dmr_916682	0.5665
chr3	108854702	108855785	dmr_916701	0.6105
chr3	108855869	108856133	dmr_916702	0.502
chr3	108961202	108961719	dmr_916772	0.6395
chr3	109104740	109105156	dmr_916861	0.5035
chr3	109165262	109165514	dmr_916894	0.5315
chr3	109339775	109339851	dmr_916987	0.5255
chr3	109369086	109369185	dmr_917007	0.6609999999999999
chr3	109496522	109496942	dmr_917079	0.507
chr3	109672440	109672811	dmr_917188	0.551
chr3	109932257	109932491	dmr_917360	0.7695
chr3	110055416	110056390	dmr_917436	0.5660000000000001
chr3	110248989	110249296	dmr_917537	0.6555
chr3	110452506	110452873	dmr_917617	0.636
chr3	110547102	110547579	dmr_917647	0.5555
chr3	111069065	111070118	dmr_917787	0.6045
chr3	112236552	112236564	dmr_918056	0.6225
chr3	114029968	114030113	dmr_918470	0.5785
chr3	115006691	115006761	dmr_918774	0.6545
chr3	115028276	115028456	dmr_918784	0.546
chr3	115062851	115063220	dmr_918802	0.6585
chr3	115080988	115081236	dmr_918821	0.6175
chr3	115249467	115249630	dmr_918894	0.608
chr3	115251278	115251686	dmr_918896	0.821
chr3	115284583	115284647	dmr_918913	0.6105
chr3	115543180	115543284	dmr_919023	0.5415
chr3	115712906	115713101	dmr_919141	0.607
chr3	115734891	115735100	dmr_919151	0.5115
chr3	115983376	115983844	dmr_919295	0.5255
chr3	116016066	116016418	dmr_919321	0.624
chr3	116025547	116026263	dmr_919334	0.505
chr3	116030190	116030363	dmr_919340	0.6
chr3	116030627	116030655	dmr_919342	0.5379999999999999
chr3	116242840	116243191	dmr_919492	0.659
chr3	116508561	116508673	dmr_919677	0.519
chr3	116516656	116516799	dmr_919684	0.865
chr3	116521492	116521884	dmr_919689	0.5525
chr3	116620706	116620855	dmr_919745	0.7755
chr3	116661187	116661398	dmr_919789	0.535
chr3	116804835	116805383	dmr_919844	0.7455
chr3	116835718	116835864	dmr_919860	0.7070000000000001
chr3	116905802	116906326	dmr_919896	0.727
chr3	117000548	117000833	dmr_919983	0.79
chr3	117140556	117140714	dmr_920073	0.5355
chr3	117331270	117332121	dmr_920222	0.6709999999999999
chr3	117347928	117348410	dmr_920240	0.5275
chr3	117360633	117361281	dmr_920255	0.536
chr3	117412856	117413057	dmr_920287	0.6115
chr3	117415359	117415516	dmr_920290	0.773
chr3	117450046	117450902	dmr_920311	0.725
chr3	117480174	117480409	dmr_920328	0.7190000000000001
chr3	117524532	117525290	dmr_920356	0.5820000000000001
chr3	117577747	117578726	dmr_920385	0.6025
chr3	117594879	117595229	dmr_920406	0.836
chr3	117608751	117608942	dmr_920425	0.6525
chr3	117611576	117611777	dmr_920428	0.8395
chr3	117627495	117627606	dmr_920449	0.7195
chr3	117634354	117634601	dmr_920459	0.647
chr3	117635366	117635562	dmr_920460	0.6015
chr3	117666040	117666328	dmr_920486	0.75
chr3	117668531	117668640	dmr_920489	0.7559999999999999
chr3	117684800	117685408	dmr_920507	0.727
chr3	117694585	117694809	dmr_920517	0.633
chr3	117752037	117752447	dmr_920561	0.8765
chr3	117752467	117752546	dmr_920562	0.8915
chr3	117752877	117753241	dmr_920563	0.956
chr3	117826974	117827094	dmr_920628	0.515
chr3	117848821	117849258	dmr_920656	0.7205
chr3	117851397	117851890	dmr_920659	0.738
chr3	117866940	117868146	dmr_920681	0.6265
chr3	118070145	118070420	dmr_920788	0.738
chr3	118418873	118419222	dmr_920963	0.7190000000000001
chr3	118487468	118487721	dmr_921051	0.7405
chr3	118500298	118500562	dmr_921069	0.6285
chr3	119328294	119328537	dmr_921452	0.664
chr3	119328653	119329369	dmr_921453	0.7485
chr3	119498757	119499194	dmr_921532	0.685
chr3	120213997	120214232	dmr_921932	0.52
chr3	120214568	120214857	dmr_921933	0.608
chr3	120215189	120215638	dmr_921934	0.5529999999999999
chr3	120542001	120542492	dmr_922088	0.523
chr3	120648271	120648806	dmr_922151	0.578
chr3	120786336	120787233	dmr_922231	0.522
chr3	120897176	120897753	dmr_922296	0.542
chr3	121238979	121239672	dmr_922478	0.5710000000000001
chr3	121455131	121455284	dmr_922623	0.626
chr3	121489280	121490198	dmr_922647	0.5895
chr3	121509291	121509494	dmr_922663	0.8370000000000001
chr3	121576955	121577588	dmr_922716	0.5535
chr3	121582601	121582664	dmr_922720	0.551
chr3	121639208	121639227	dmr_922769	0.5665
chr3	121736350	121736551	dmr_922850	0.684
chr3	121957876	121958086	dmr_923003	0.607
chr3	122048019	122048312	dmr_923058	0.7335
chr3	122129232	122129628	dmr_923130	0.556
chr3	122255548	122255734	dmr_923203	0.7105
chr3	122301176	122301599	dmr_923252	0.6135
chr3	122316102	122317332	dmr_923270	0.53
chr3	122343468	122343707	dmr_923293	0.626
chr3	122343735	122343843	dmr_923294	0.5760000000000001
chr3	122393776	122394313	dmr_923327	0.6245
chr3	122402161	122402646	dmr_923333	0.6255
chr3	122477368	122477765	dmr_923401	0.647
chr3	122483935	122486159	dmr_923411	0.6525
chr3	122493053	122494186	dmr_923421	0.7490000000000001
chr3	122538313	122538530	dmr_923479	0.552
chr3	122542649	122542733	dmr_923487	0.8535
chr3	122574071	122574257	dmr_923522	0.7155
chr3	122731002	122731343	dmr_923625	0.8145
chr3	122732822	122733491	dmr_923627	0.667
chr3	122733771	122734645	dmr_923628	0.828
chr3	122736689	122736840	dmr_923633	0.601
chr3	122742357	122742616	dmr_923639	0.5489999999999999
chr3	122758604	122759084	dmr_923655	0.7555
chr3	122766358	122767537	dmr_923664	0.83
chr3	122767976	122768281	dmr_923665	0.509
chr3	122794069	122794809	dmr_923693	0.513
chr3	122807618	122807991	dmr_923706	0.742
chr3	122814921	122815051	dmr_923717	0.516
chr3	122828358	122828699	dmr_923732	0.642
chr3	122837021	122837762	dmr_923741	0.612
chr3	122838098	122838471	dmr_923742	0.5075
chr3	122943479	122943843	dmr_923811	0.6809999999999999
chr3	123072186	123072385	dmr_923893	0.6535
chr3	123115913	123116515	dmr_923924	0.642
chr3	123159243	123159581	dmr_923953	0.631
chr3	123159852	123159980	dmr_923954	0.836
chr3	123184426	123184930	dmr_923970	0.767
chr3	123329361	123329565	dmr_924065	0.782
chr3	123357506	123357782	dmr_924083	0.5305
chr3	123442681	123442837	dmr_924138	0.6055
chr3	123446456	123446469	dmr_924141	0.56
chr3	123567424	123567587	dmr_924244	0.583
chr3	123567637	123567799	dmr_924245	0.5315
chr3	123689008	123689708	dmr_924386	0.6459999999999999
chr3	123722409	123722467	dmr_924419	0.7695
chr3	123722794	123722981	dmr_924420	0.5285
chr3	123996370	123996487	dmr_924554	0.8
chr3	123996734	123996744	dmr_924555	0.7545
chr3	124274889	124274913	dmr_924701	0.5195
chr3	124357501	124357871	dmr_924741	0.7475
chr3	124366019	124366230	dmr_924744	0.79
chr3	125403708	125403866	dmr_925082	0.7975
chr3	126082134	126082277	dmr_925316	0.5770000000000001
chr3	126385151	126385543	dmr_925452	0.6920000000000001
chr3	126430569	126430587	dmr_925476	0.59
chr3	126658880	126659083	dmr_925629	0.718
chr3	126780419	126780630	dmr_925728	0.825
chr3	126797917	126798123	dmr_925742	0.9109999999999999
chr3	126923394	126924312	dmr_925806	0.6675
chr3	126944038	126944574	dmr_925835	0.652
chr3	126944587	126944643	dmr_925836	0.5429999999999999
chr3	126944949	126945026	dmr_925838	0.564
chr3	126979131	126979773	dmr_925886	0.628
chr3	126998487	126998698	dmr_925910	0.7020000000000001
chr3	127017725	127017998	dmr_925935	0.688
chr3	127019168	127019457	dmr_925937	0.7885
chr3	127028818	127028824	dmr_925949	0.6825
chr3	127035115	127035205	dmr_925958	0.55
chr3	127035467	127036348	dmr_925959	0.5705
chr3	127040107	127040417	dmr_925962	0.738
chr3	127052870	127053244	dmr_925977	0.7785
chr3	127053656	127053814	dmr_925978	0.5479999999999999
chr3	127065388	127065447	dmr_925994	0.6835
chr3	127066290	127066522	dmr_925996	0.7485
chr3	127070123	127070459	dmr_926000	0.622
chr3	127071410	127071620	dmr_926002	0.5135
chr3	127075378	127076127	dmr_926012	0.7665
chr3	127076394	127076715	dmr_926013	0.779
chr3	127107455	127107508	dmr_926054	0.6705
chr3	127108058	127108249	dmr_926055	0.7575
chr3	127114654	127115409	dmr_926065	0.551
chr3	127124745	127124753	dmr_926074	0.7415
chr3	127124789	127124803	dmr_926075	0.6415
chr3	127124930	127125159	dmr_926076	0.583
chr3	127126148	127126203	dmr_926078	0.57
chr3	127126464	127126890	dmr_926079	0.6975
chr3	127129964	127130667	dmr_926081	0.7615
chr3	127137558	127137817	dmr_926093	0.7685
chr3	127147744	127147773	dmr_926100	0.5595
chr3	127155700	127156551	dmr_926112	0.7885
chr3	127157833	127158782	dmr_926114	0.51
chr3	127160235	127160344	dmr_926117	0.6225
chr3	127160668	127160733	dmr_926118	0.5725
chr3	127208751	127209232	dmr_926183	0.653
chr3	127209290	127209385	dmr_926184	0.6025
chr3	127239638	127239887	dmr_926219	0.5820000000000001
chr3	127267872	127268356	dmr_926259	0.748
chr3	127282696	127282876	dmr_926281	0.7285
chr3	127284350	127284557	dmr_926282	0.564
chr3	127286620	127286988	dmr_926287	0.5435
chr3	127331273	127331288	dmr_926353	0.8075
chr3	127334948	127335405	dmr_926358	0.73
chr3	127346048	127346084	dmr_926373	0.6775
chr3	127367351	127367744	dmr_926397	0.727
chr3	127496831	127496865	dmr_926515	0.961
chr3	127525330	127525701	dmr_926535	0.696
chr3	127626943	127627558	dmr_926579	0.565
chr3	127628240	127629243	dmr_926581	0.5775
chr3	127763222	127763356	dmr_926674	0.5575
chr3	127826959	127827570	dmr_926718	0.581
chr3	127913870	127914812	dmr_926784	0.5055
chr3	128520527	128520955	dmr_927097	0.6890000000000001
chr3	128668670	128669266	dmr_927161	0.6409999999999999
chr3	128865829	128865952	dmr_927249	0.512
chr3	128990559	128991190	dmr_927306	0.7495
chr3	129089184	129089398	dmr_927358	0.784
chr3	129286975	129287391	dmr_927438	0.5055
chr3	129332250	129332926	dmr_927474	0.7829999999999999
chr3	129590527	129591432	dmr_927654	0.5425
chr3	129611821	129612179	dmr_927678	0.6245
chr3	129612514	129613094	dmr_927679	0.598
chr3	129617308	129617605	dmr_927684	0.7120000000000001
chr3	129619375	129619804	dmr_927687	0.5925
chr3	129631286	129631424	dmr_927700	0.7825
chr3	129634307	129634541	dmr_927703	0.9045
chr3	129677921	129678407	dmr_927734	0.596
chr3	129708278	129708358	dmr_927746	0.633
chr3	129724709	129724888	dmr_927749	0.6915
chr3	129901195	129901213	dmr_927842	0.5385
chr3	129954794	129955028	dmr_927877	0.508
chr3	129998192	129998359	dmr_927911	0.7035
chr3	130001954	130002286	dmr_927917	0.61
chr3	130005963	130006620	dmr_927921	0.6525
chr3	130137817	130137929	dmr_928021	0.716
chr3	130191392	130191937	dmr_928063	0.7095
chr3	130192206	130192620	dmr_928064	0.637
chr3	130385913	130386019	dmr_928201	0.9690000000000001
chr3	130579488	130580088	dmr_928320	0.685
chr3	130878067	130878275	dmr_928472	0.5015
chr3	131139591	131139964	dmr_928625	0.6675
chr3	131154439	131154928	dmr_928631	0.7155
chr3	131256649	131256901	dmr_928683	0.654
chr3	131302137	131302267	dmr_928715	0.7440000000000001
chr3	131320611	131320673	dmr_928720	0.561
chr3	131334832	131335378	dmr_928728	0.6575
chr3	131363901	131364830	dmr_928745	0.5935
chr3	131596147	131596265	dmr_928836	0.5645
chr3	131636241	131636369	dmr_928878	0.7759999999999999
chr3	132051050	132051262	dmr_929125	0.659
chr3	132428213	132428540	dmr_929324	0.502
chr3	132747199	132747292	dmr_929482	0.569
chr3	132800072	132800303	dmr_929522	0.725
chr3	132834902	132835426	dmr_929540	0.5865
chr3	132911434	132912252	dmr_929618	0.596
chr3	132948433	132948798	dmr_929654	0.6795
chr3	133223836	133224376	dmr_929806	0.9215
chr3	133240560	133240939	dmr_929818	0.531
chr3	133241015	133241189	dmr_929819	0.725
chr3	133496709	133497165	dmr_929985	0.5805
chr3	133509467	133509666	dmr_929995	0.7125
chr3	133509782	133509785	dmr_929996	0.7090000000000001
chr3	133510120	133510222	dmr_929997	0.703
chr3	133513581	133514108	dmr_930000	0.584
chr3	133539777	133540429	dmr_930035	0.711
chr3	133590595	133590755	dmr_930070	0.7605
chr3	133673116	133673356	dmr_930106	0.6595
chr3	134103443	134103473	dmr_930325	0.56
chr3	134145084	134146026	dmr_930340	0.6665
chr3	134146384	134146795	dmr_930341	0.7340000000000001
chr3	134153804	134153884	dmr_930346	0.6235
chr3	134180198	134180800	dmr_930355	0.58
chr3	134189940	134190333	dmr_930366	0.6455
chr3	134235368	134235675	dmr_930399	0.672
chr3	134240810	134241107	dmr_930404	0.8445
chr3	134269442	134269717	dmr_930440	0.838
chr3	134302684	134303789	dmr_930458	0.737
chr3	134319861	134319993	dmr_930467	0.6415
chr3	134331653	134332067	dmr_930471	0.579
chr3	134577957	134578381	dmr_930564	0.52
chr3	134629185	134629398	dmr_930588	0.792
chr3	134629658	134629790	dmr_930589	0.7225
chr3	134630172	134630734	dmr_930590	0.6035
chr3	134654136	134654467	dmr_930602	0.5675
chr3	135272754	135273316	dmr_930829	0.503
chr3	135273398	135273499	dmr_930830	0.9445
chr3	135402324	135402336	dmr_930895	0.6635
chr3	135476235	135476838	dmr_930952	0.6779999999999999
chr3	135499027	135499244	dmr_930967	0.607
chr3	135502194	135502246	dmr_930971	0.6985
chr3	135516820	135517523	dmr_930986	0.5385
chr3	135519508	135519997	dmr_930987	0.5615
chr3	135522661	135522744	dmr_930990	0.51
chr3	135579006	135579085	dmr_931021	0.857
chr3	135580446	135580858	dmr_931024	0.6625
chr3	135593999	135595349	dmr_931036	0.7075
chr3	135598647	135598845	dmr_931042	0.6245
chr3	135602904	135603349	dmr_931046	0.7615
chr3	135604781	135604806	dmr_931050	0.698
chr3	135691921	135692276	dmr_931123	0.625
chr3	135692283	135692483	dmr_931124	0.5329999999999999
chr3	135730279	135730432	dmr_931157	0.6125
chr3	135730866	135731131	dmr_931158	0.621
chr3	135731735	135732264	dmr_931159	0.527
chr3	135790880	135791508	dmr_931188	0.6445
chr3	135825068	135825300	dmr_931205	0.6055
chr3	135859202	135859475	dmr_931224	0.833
chr3	135859548	135859911	dmr_931225	0.602
chr3	135863003	135863270	dmr_931228	0.568
chr3	135924141	135924171	dmr_931271	0.76
chr3	136186540	136186711	dmr_931430	0.65
chr3	136264057	136264531	dmr_931469	0.536
chr3	136450652	136450718	dmr_931567	0.608
chr3	136453064	136453243	dmr_931570	0.7175
chr3	136507069	136507184	dmr_931612	0.6795
chr3	136507247	136507576	dmr_931613	0.8775
chr3	136669105	136669347	dmr_931684	0.5605
chr3	136675472	136676304	dmr_931688	0.69
chr3	136684162	136684464	dmr_931701	0.695
chr3	136684648	136685224	dmr_931703	0.622
chr3	136687924	136688575	dmr_931708	0.679
chr3	136724968	136725404	dmr_931766	0.6955
chr3	136725417	136725676	dmr_931767	0.625
chr3	136741212	136741443	dmr_931786	0.7245
chr3	136741478	136741964	dmr_931787	0.595
chr3	136752424	136753117	dmr_931802	0.5870000000000001
chr3	136759807	136760302	dmr_931812	0.7055
chr3	136790550	136791060	dmr_931861	0.5579999999999999
chr3	136829843	136830088	dmr_931917	0.524
chr3	136833636	136834159	dmr_931922	0.632
chr3	136836764	136836945	dmr_931926	0.67
chr3	136843866	136844320	dmr_931940	0.601
chr3	136871677	136872077	dmr_931978	0.7585
chr3	136872228	136872492	dmr_931980	0.6145
chr3	136872613	136872893	dmr_931981	0.7805
chr3	136887604	136888093	dmr_931996	0.5435
chr3	136902270	136902342	dmr_932020	0.7395
chr3	136925138	136925380	dmr_932053	0.6145
chr3	136941193	136941221	dmr_932073	0.7535
chr3	136996430	136996652	dmr_932124	0.58
chr3	137057183	137057548	dmr_932165	0.6890000000000001
chr3	137142216	137142441	dmr_932221	0.7915
chr3	137150413	137150921	dmr_932223	0.5529999999999999
chr3	137418921	137418966	dmr_932386	0.5925
chr3	137512605	137513295	dmr_932436	0.563
chr3	137525713	137526164	dmr_932447	0.6859999999999999
chr3	137526277	137526374	dmr_932448	0.8745
chr3	137548208	137548297	dmr_932455	0.635
chr3	137561777	137562134	dmr_932470	0.727
chr3	137563668	137563876	dmr_932474	0.8755
chr3	137564215	137564517	dmr_932475	0.7140000000000001
chr3	137620407	137620803	dmr_932515	0.523
chr3	137621841	137622218	dmr_932517	0.5775
chr3	137622251	137623559	dmr_932518	0.5575
chr3	137681223	137681254	dmr_932551	0.649
chr3	137754689	137754770	dmr_932607	0.579
chr3	137762356	137762775	dmr_932612	0.612
chr3	137951864	137952585	dmr_932743	0.5770000000000001
chr3	137952942	137953069	dmr_932744	0.5525
chr3	137989275	137989999	dmr_932775	0.5770000000000001
chr3	137998902	137999695	dmr_932783	0.5245
chr3	138026284	138026923	dmr_932807	0.632
chr3	138027464	138027933	dmr_932808	0.5395
chr3	138053805	138054418	dmr_932831	0.888
chr3	138118949	138119017	dmr_932888	0.5565
chr3	138198518	138198539	dmr_932937	0.575
chr3	138330770	138331263	dmr_933012	0.664
chr3	138331265	138331291	dmr_933013	0.9555
chr3	138331355	138331447	dmr_933014	0.741
chr3	138460245	138460833	dmr_933085	0.7170000000000001
chr3	138526045	138526196	dmr_933140	0.562
chr3	138550485	138550778	dmr_933166	0.6375
chr3	138550804	138550989	dmr_933167	0.5265
chr3	138605362	138605576	dmr_933211	0.755
chr3	138609215	138609476	dmr_933215	0.7085
chr3	138609582	138609741	dmr_933216	0.5045
chr3	138678373	138678668	dmr_933274	0.647
chr3	138686792	138687209	dmr_933280	0.6855
chr3	138745417	138746305	dmr_933316	0.69
chr3	138746568	138747081	dmr_933317	0.6725
chr3	138747156	138747524	dmr_933318	0.5085
chr3	138747907	138748134	dmr_933319	0.5945
chr3	138748433	138748732	dmr_933320	0.7
chr3	138752925	138753475	dmr_933327	0.7829999999999999
chr3	138754218	138754546	dmr_933328	0.6695
chr3	138758965	138759185	dmr_933333	0.597
chr3	138759494	138760293	dmr_933334	0.5515
chr3	138760742	138761010	dmr_933335	0.6365
chr3	138770697	138770802	dmr_933352	0.7195
chr3	138771380	138771475	dmr_933353	0.5379999999999999
chr3	138771760	138771804	dmr_933354	0.7020000000000001
chr3	138782013	138782222	dmr_933370	0.662
chr3	138786190	138786462	dmr_933376	0.6995
chr3	138788232	138789456	dmr_933380	0.746
chr3	138795928	138796028	dmr_933390	0.604
chr3	138800727	138800891	dmr_933400	0.778
chr3	138801191	138801365	dmr_933401	0.743
chr3	138802265	138803375	dmr_933403	0.7390000000000001
chr3	138807952	138808879	dmr_933410	0.6685
chr3	138817148	138817578	dmr_933426	0.5720000000000001
chr3	138822000	138822049	dmr_933434	0.6759999999999999
chr3	138822347	138822620	dmr_933435	0.5905
chr3	138825359	138825703	dmr_933440	0.667
chr3	138850167	138850330	dmr_933484	0.645
chr3	138852327	138854095	dmr_933487	0.723
chr3	138854803	138855096	dmr_933488	0.6185
chr3	138859816	138859976	dmr_933494	0.782
chr3	138877981	138878190	dmr_933521	0.6855
chr3	138880989	138881479	dmr_933526	0.55
chr3	138888420	138890004	dmr_933537	0.589
chr3	138896867	138896963	dmr_933548	0.6625
chr3	138897658	138897857	dmr_933550	0.7295
chr3	138900452	138900988	dmr_933554	0.5175
chr3	139043794	139044349	dmr_933719	0.6405
chr3	139068811	139069038	dmr_933751	0.62
chr3	139103986	139104182	dmr_933788	0.505
chr3	139148065	139148283	dmr_933825	0.7565
chr3	139404240	139404307	dmr_933931	0.762
chr3	139505582	139505781	dmr_933982	0.6775
chr3	139509351	139509601	dmr_933986	0.6645
chr3	139515318	139515585	dmr_933992	0.5745
chr3	139637741	139638339	dmr_934035	0.664
chr3	140260501	140260636	dmr_934368	0.9015
chr3	140452566	140452619	dmr_934457	0.621
chr3	140452667	140452948	dmr_934458	0.7909999999999999
chr3	140531869	140532059	dmr_934487	0.8005
chr3	140619578	140620449	dmr_934522	0.5705
chr3	140978520	140978552	dmr_934668	0.7365
chr3	141863230	141863272	dmr_935309	0.7435
chr3	142560079	142560250	dmr_935735	0.75
chr3	142560538	142560731	dmr_935736	0.5815
chr3	142640177	142640335	dmr_935761	0.535
chr3	142710619	142710745	dmr_935790	0.627
chr3	142740659	142741211	dmr_935806	0.5005
chr3	142744094	142744270	dmr_935812	0.6185
chr3	142765976	142766087	dmr_935828	0.575
chr3	142785496	142785518	dmr_935845	0.532
chr3	143053536	143053911	dmr_936024	0.7290000000000001
chr3	144195162	144195740	dmr_936803	0.5770000000000001
chr3	144206234	144206438	dmr_936808	0.6075
chr3	144319483	144320244	dmr_936882	0.677
chr3	144367804	144367861	dmr_936916	0.748
chr3	144470639	144471084	dmr_937045	0.66
chr3	144471096	144471574	dmr_937046	0.649
chr3	144472206	144472280	dmr_937049	0.5945
chr3	144494799	144495109	dmr_937073	0.6235
chr3	144542011	144542478	dmr_937133	0.7659999999999999
chr3	144614602	144615051	dmr_937216	0.555
chr3	144622927	144623734	dmr_937221	0.765
chr3	144669548	144669825	dmr_937259	0.59
chr3	144695575	144696062	dmr_937281	0.82
chr3	144697931	144698333	dmr_937283	0.643
chr3	144714879	144715262	dmr_937299	0.682
chr3	144717975	144718214	dmr_937304	0.769
chr3	144718746	144718770	dmr_937305	0.563
chr3	145119463	145119560	dmr_937504	0.789
chr3	145152013	145152402	dmr_937523	0.748
chr3	145167742	145168337	dmr_937533	0.5805
chr3	145293239	145293762	dmr_937611	0.61
chr3	145330996	145331585	dmr_937641	0.8595
chr3	145333962	145334145	dmr_937644	0.665
chr3	145602541	145602949	dmr_937794	0.6345
chr3	145704040	145704783	dmr_937883	0.539
chr3	145705057	145705362	dmr_937884	0.7445
chr3	145705652	145705799	dmr_937885	0.6405
chr3	145872508	145872711	dmr_938009	0.7335
chr3	145897096	145898111	dmr_938030	0.622
chr3	145936937	145937395	dmr_938053	0.6185
chr3	146267745	146268365	dmr_938254	0.6735
chr3	146274874	146275014	dmr_938259	0.5255
chr3	146286366	146286710	dmr_938268	0.6205
chr3	146392903	146393307	dmr_938348	0.6405
chr3	146521968	146522117	dmr_938454	0.526
chr3	146564653	146565090	dmr_938488	0.5815
chr3	146567944	146568305	dmr_938491	0.84
chr3	146568521	146568822	dmr_938492	0.8320000000000001
chr3	146597903	146598646	dmr_938521	0.74
chr3	146598957	146599056	dmr_938522	0.5255
chr3	146619702	146620207	dmr_938547	0.521
chr3	146620914	146621119	dmr_938548	0.746
chr3	146622788	146623002	dmr_938551	0.5735
chr3	146661115	146661338	dmr_938585	0.7795
chr3	146673071	146673596	dmr_938593	0.7490000000000001
chr3	146681785	146681816	dmr_938602	0.7020000000000001
chr3	146687079	146687479	dmr_938610	0.5295
chr3	146698639	146698976	dmr_938623	0.5885
chr3	146699009	146699639	dmr_938624	0.6165
chr3	146700086	146700369	dmr_938625	0.5345
chr3	146711562	146711759	dmr_938642	0.87
chr3	146719886	146720176	dmr_938652	0.7365
chr3	146723218	146723495	dmr_938657	0.7665
chr3	146733712	146734118	dmr_938673	0.539
chr3	146738888	146739022	dmr_938681	0.5985
chr3	146747364	146747613	dmr_938696	0.531
chr3	146766569	146767508	dmr_938717	0.574
chr3	146767603	146769347	dmr_938718	0.5479999999999999
chr3	146770537	146770561	dmr_938719	0.7885
chr3	146771423	146771809	dmr_938721	0.764
chr3	146782618	146782852	dmr_938734	0.5025
chr3	146811445	146811780	dmr_938751	0.59
chr3	146853824	146855085	dmr_938783	0.6995
chr3	146864804	146865339	dmr_938798	0.545
chr3	146865516	146865739	dmr_938799	0.5875
chr3	146881485	146881703	dmr_938817	0.7295
chr3	146892359	146892744	dmr_938824	0.507
chr3	146896388	146897139	dmr_938833	0.8029999999999999
chr3	146915070	146915090	dmr_938847	0.535
chr3	147047956	147048106	dmr_938943	0.5315
chr3	147081185	147081215	dmr_938968	0.521
chr3	147591780	147592194	dmr_939267	0.9425
chr3	147592283	147592524	dmr_939268	0.642
chr3	148017981	148018235	dmr_939474	0.9195
chr3	148093406	148093650	dmr_939508	0.561
chr3	148415464	148415622	dmr_939649	0.6335
chr3	148425631	148427120	dmr_939656	0.541
chr3	148462944	148463302	dmr_939676	0.7759999999999999
chr3	148907050	148907334	dmr_939977	0.6045
chr3	148976816	148977156	dmr_940060	0.627
chr3	149007918	149008457	dmr_940083	0.5035
chr3	149076121	149076535	dmr_940148	0.7375
chr3	149083539	149083964	dmr_940156	0.5105
chr3	149168146	149168179	dmr_940235	0.529
chr3	149173271	149174007	dmr_940240	0.618
chr3	149191347	149191415	dmr_940257	0.6265
chr3	149233454	149234114	dmr_940305	0.6415
chr3	149247322	149247419	dmr_940319	0.7120000000000001
chr3	149247751	149248042	dmr_940320	0.7829999999999999
chr3	149324929	149325224	dmr_940392	0.578
chr3	149353795	149354105	dmr_940422	0.799
chr3	149354155	149354575	dmr_940423	0.5865
chr3	149357802	149358176	dmr_940428	0.7235
chr3	149436011	149436745	dmr_940514	0.6515
chr3	149444113	149445026	dmr_940523	0.5489999999999999
chr3	149556628	149556707	dmr_940593	0.6495
chr3	151126580	151126868	dmr_941205	0.7225
chr3	151309784	151310156	dmr_941299	0.6655
chr3	151325819	151326289	dmr_941307	0.6885
chr3	151548890	151549029	dmr_941426	0.953
chr3	151799124	151799665	dmr_941556	0.5415
chr3	151801372	151801870	dmr_941558	0.777
chr3	151837554	151837766	dmr_941573	0.521
chr3	151914035	151914510	dmr_941618	0.6335
chr3	152105186	152105280	dmr_941713	0.503
chr3	152111736	152111910	dmr_941722	0.6995
chr3	152115030	152115170	dmr_941726	0.524
chr3	152121318	152122010	dmr_941731	0.5115
chr3	152122307	152122519	dmr_941732	0.735
chr3	152145329	152145364	dmr_941747	0.7045
chr3	152167284	152167286	dmr_941768	0.611
chr3	152189315	152189840	dmr_941789	0.5735
chr3	152191855	152192455	dmr_941792	0.7405
chr3	152212079	152212124	dmr_941799	0.7355
chr3	152265444	152265451	dmr_941853	0.8165
chr3	152266247	152266270	dmr_941854	0.5765
chr3	152306055	152306187	dmr_941891	0.8875
chr3	152332888	152333406	dmr_941912	0.7120000000000001
chr3	152347967	152348194	dmr_941925	0.5325
chr3	152353553	152354008	dmr_941934	0.5025
chr3	152356899	152357179	dmr_941939	0.617
chr3	152434877	152434935	dmr_942011	0.5065
chr3	152483803	152484382	dmr_942061	0.5485
chr3	152605744	152606099	dmr_942182	0.588
chr3	152735384	152735817	dmr_942294	0.6605
chr3	152736845	152737065	dmr_942296	0.682
chr3	152766908	152767188	dmr_942329	0.7055
chr3	152767469	152767745	dmr_942330	0.7965
chr3	152798744	152799135	dmr_942349	0.597
chr3	152841009	152841573	dmr_942383	0.721
chr3	152841590	152842308	dmr_942384	0.606
chr3	152872588	152872963	dmr_942419	0.7625
chr3	152880279	152881093	dmr_942428	0.6305
chr3	152883999	152884352	dmr_942432	0.677
chr3	152920064	152920393	dmr_942481	0.522
chr3	152923551	152923908	dmr_942486	0.5805
chr3	152932076	152932493	dmr_942495	0.6855
chr3	152939920	152940027	dmr_942503	0.6825
chr3	152969820	152969939	dmr_942554	0.6759999999999999
chr3	152970020	152970122	dmr_942555	0.5265
chr3	152970170	152970318	dmr_942556	0.7075
chr3	152971363	152972087	dmr_942558	0.5285
chr3	152978860	152980025	dmr_942567	0.5565
chr3	152980793	152980801	dmr_942569	0.647
chr3	153019067	153019407	dmr_942593	0.5429999999999999
chr3	153072283	153073397	dmr_942636	0.502
chr3	153085126	153085511	dmr_942649	0.5489999999999999
chr3	153197850	153198077	dmr_942723	0.8025
chr3	153201487	153202384	dmr_942728	0.7405
chr3	153236298	153237024	dmr_942757	0.7090000000000001
chr3	153238315	153238651	dmr_942761	0.7375
chr3	153241368	153241502	dmr_942765	0.555
chr3	153250749	153250950	dmr_942775	0.5885
chr3	153261822	153261922	dmr_942785	0.645
chr3	153282124	153282758	dmr_942801	0.635
chr3	153296313	153296839	dmr_942815	0.596
chr3	153303101	153304168	dmr_942828	0.6815
chr3	153322869	153323124	dmr_942846	0.7135
chr3	153567822	153568325	dmr_943074	0.5195
chr3	153601510	153602093	dmr_943107	0.6659999999999999
chr3	153904727	153904850	dmr_943338	0.5895
chr3	153906696	153906751	dmr_943341	0.5385
chr3	153936010	153936585	dmr_943359	0.7315
chr3	153974578	153974757	dmr_943388	0.5835
chr3	153975128	153975528	dmr_943389	0.5710000000000001
chr3	153984121	153984255	dmr_943398	0.578
chr3	153987351	153987643	dmr_943401	0.8605
chr3	154007551	154007607	dmr_943417	0.731
chr3	154104193	154104628	dmr_943507	0.7445
chr3	154171623	154172073	dmr_943570	0.73
chr3	154183836	154184863	dmr_943578	0.7695
chr3	154186534	154186866	dmr_943581	0.763
chr3	154305122	154306045	dmr_943678	0.5895
chr3	154547376	154548058	dmr_943800	0.6509999999999999
chr3	154570827	154571252	dmr_943810	0.5075
chr3	154584464	154584649	dmr_943823	0.8909999999999999
chr3	154587952	154588190	dmr_943827	0.8985
chr3	154647259	154647978	dmr_943856	0.552
chr3	154757481	154757924	dmr_943950	0.6035
chr3	154806595	154806719	dmr_943985	0.626
chr3	154885417	154885698	dmr_944057	0.6920000000000001
chr3	154913250	154913940	dmr_944071	0.6285
chr3	154928489	154928846	dmr_944087	0.6955
```
