## Supplemental Table 7 for "An integrated transcriptomic and epigenomic atlas of mouse primary motor cortex cell types": Round2Pvalb_Calb1_pred.DMR.score0.5.bed (part 2 of 2)

```
chr3	154939727	154940121	dmr_944096	0.691
chr3	154950681	154950950	dmr_944105	0.7225
chr3	155366723	155366806	dmr_944298	0.912
chr3	155548608	155548965	dmr_944392	0.5465
chr3	156232447	156232674	dmr_944670	0.5345
chr3	156256793	156257083	dmr_944684	0.9470000000000001
chr3	156291377	156291497	dmr_944697	0.6515
chr3	156608195	156608486	dmr_944865	0.51
chr3	156620151	156620160	dmr_944875	0.5335
chr3	156639178	156639263	dmr_944894	0.6725
chr3	156639533	156639670	dmr_944895	0.591
chr3	156710345	156711086	dmr_944966	0.5165
chr3	156791895	156792018	dmr_945049	0.536
chr3	156807375	156807506	dmr_945062	0.6635
chr3	156817375	156817976	dmr_945074	0.7355
chr3	156835196	156835387	dmr_945093	0.626
chr3	156904004	156904791	dmr_945157	0.7415
chr3	156929139	156929467	dmr_945179	0.6305
chr3	157038264	157038647	dmr_945272	0.7585
chr3	157096077	157096246	dmr_945321	0.5005
chr3	157202917	157204050	dmr_945416	0.6905
chr3	157216454	157216615	dmr_945427	0.6829999999999999
chr3	157223118	157223556	dmr_945435	0.622
chr3	157233041	157233094	dmr_945447	0.56
chr3	157321538	157321603	dmr_945535	0.7055
chr3	157472763	157472993	dmr_945632	0.687
chr3	157480407	157480601	dmr_945639	0.6125
chr3	157604861	157605153	dmr_945708	0.596
chr3	157813239	157813501	dmr_945829	0.7
chr3	157948818	157949056	dmr_945913	0.5870000000000001
chr3	158001934	158002334	dmr_945946	0.652
chr3	158066740	158066978	dmr_945995	0.504
chr3	158129578	158130057	dmr_946061	0.6375
chr3	158203082	158203252	dmr_946138	0.514
chr3	158278886	158278973	dmr_946215	0.7455
chr3	158284230	158284309	dmr_946219	0.8965
chr3	158356385	158356734	dmr_946298	0.5755
chr3	158500829	158500933	dmr_946439	0.551
chr3	158674047	158674257	dmr_946532	0.738
chr3	159049751	159050045	dmr_946658	0.5670000000000001
chr3	159143952	159143977	dmr_946699	0.546
chr3	159661179	159661243	dmr_946805	0.5335
chr3	159841049	159841053	dmr_946856	0.657
chr3	159841326	159841761	dmr_946857	0.6985
chr3	159871955	159872001	dmr_946878	0.616
chr3	159907713	159907764	dmr_946910	0.508
chr4	3940269	3940303	dmr_947143	0.6595
chr4	4397527	4397752	dmr_947323	0.52
chr4	4528157	4528515	dmr_947381	0.7475
chr4	4985102	4985120	dmr_947552	0.7665
chr4	4987055	4987636	dmr_947554	0.514
chr4	5130692	5131095	dmr_947594	0.6225
chr4	5645809	5647422	dmr_947797	0.633
chr4	5678431	5678667	dmr_947832	0.547
chr4	5680750	5681010	dmr_947834	0.513
chr4	5688093	5689007	dmr_947840	0.8665
chr4	5699025	5699725	dmr_947852	0.5660000000000001
chr4	5727903	5727919	dmr_947881	0.7390000000000001
chr4	5728672	5728757	dmr_947883	0.721
chr4	5746581	5746679	dmr_947904	0.536
chr4	5788160	5788362	dmr_947945	0.5645
chr4	5793665	5794063	dmr_947951	0.7140000000000001
chr4	5794142	5794184	dmr_947952	0.6405
chr4	5795047	5795378	dmr_947954	0.6365
chr4	6185142	6185328	dmr_948145	0.605
chr4	6191870	6191930	dmr_948149	0.6935
chr4	6357557	6357832	dmr_948228	0.6609999999999999
chr4	6360880	6361284	dmr_948231	0.8420000000000001
chr4	6370201	6370429	dmr_948240	0.5275
chr4	6384641	6384736	dmr_948259	0.534
chr4	6389447	6389987	dmr_948263	0.6755
chr4	6451398	6452708	dmr_948325	0.6409999999999999
chr4	6512947	6513000	dmr_948357	0.633
chr4	6637456	6637622	dmr_948396	0.5665
chr4	6717673	6718638	dmr_948460	0.5965
chr4	6795532	6795767	dmr_948556	0.6659999999999999
chr4	6995962	6996411	dmr_948786	0.6045
chr4	7068891	7068925	dmr_948812	0.537
chr4	7192000	7192426	dmr_948861	0.7545
chr4	7596066	7596412	dmr_949082	0.5445
chr4	8797161	8797296	dmr_949655	0.6515
chr4	8799378	8799786	dmr_949659	0.6945
chr4	8954402	8954834	dmr_949743	0.647
chr4	9012673	9012706	dmr_949766	0.7655
chr4	9012775	9013061	dmr_949767	0.8640000000000001
chr4	9082248	9082696	dmr_949810	0.527
chr4	9095558	9096050	dmr_949817	0.7070000000000001
chr4	9133376	9133925	dmr_949846	0.7925
chr4	9271884	9272197	dmr_949924	0.6735
chr4	9284095	9284594	dmr_949937	0.6729999999999999
chr4	9285333	9285598	dmr_949939	0.5275
chr4	9285875	9285930	dmr_949940	0.7785
chr4	9290925	9291158	dmr_949946	0.7165
chr4	9306358	9306586	dmr_949965	0.508
chr4	9335530	9335782	dmr_949991	0.569
chr4	9336083	9336361	dmr_949992	0.752
chr4	9337485	9337986	dmr_949995	0.759
chr4	9388461	9388693	dmr_950045	0.8115
chr4	9422647	9423546	dmr_950073	0.7285
chr4	9444203	9445282	dmr_950095	0.6845
chr4	9446284	9446323	dmr_950096	0.5105
chr4	9448495	9448845	dmr_950099	0.687
chr4	9527056	9527070	dmr_950150	0.6195
chr4	9527354	9527669	dmr_950151	0.6555
chr4	9530191	9530448	dmr_950152	0.635
chr4	9607017	9607025	dmr_950211	0.711
chr4	9610364	9610744	dmr_950215	0.7340000000000001
chr4	9614510	9614870	dmr_950222	0.7435
chr4	9618552	9618638	dmr_950228	0.938
chr4	9642828	9643392	dmr_950260	0.794
chr4	9643761	9643870	dmr_950262	0.768
chr4	9647531	9648462	dmr_950270	0.5605
chr4	9657481	9657654	dmr_950283	0.598
chr4	9693750	9694019	dmr_950318	0.6715
chr4	9770372	9770507	dmr_950352	0.6365
chr4	10079382	10079905	dmr_950465	0.7815
chr4	10171700	10171753	dmr_950503	0.5695
chr4	10858609	10858835	dmr_950735	0.6125
chr4	10990539	10991051	dmr_950801	0.5805
chr4	11015192	11015777	dmr_950817	0.5855
chr4	11026275	11026335	dmr_950824	0.5625
chr4	11049147	11049610	dmr_950841	0.67
chr4	11088643	11088823	dmr_950863	0.6779999999999999
chr4	11550246	11550478	dmr_951088	0.563
chr4	11672702	11672939	dmr_951141	0.693
chr4	11704719	11705610	dmr_951161	0.5095
chr4	11711318	11711493	dmr_951167	0.516
chr4	11805666	11805851	dmr_951210	0.7815
chr4	11816680	11817040	dmr_951213	0.5529999999999999
chr4	11818840	11818863	dmr_951215	0.5795
chr4	11865800	11865924	dmr_951246	0.672
chr4	11874297	11874757	dmr_951253	0.8640000000000001
chr4	11885688	11885814	dmr_951264	0.6925
chr4	11914378	11914768	dmr_951280	0.64
chr4	11955689	11955883	dmr_951315	0.6505
chr4	11964972	11965159	dmr_951330	0.618
chr4	12007691	12008319	dmr_951381	0.711
chr4	12023805	12024037	dmr_951393	0.5445
chr4	12500751	12501389	dmr_951619	0.5095
chr4	12511862	12512236	dmr_951630	0.6925
chr4	13313572	13313969	dmr_952015	0.5505
chr4	13324877	13325111	dmr_952028	0.7875
chr4	13566282	13566654	dmr_952130	0.7955
chr4	13614304	13614464	dmr_952160	0.755
chr4	13709545	13710226	dmr_952191	0.6145
chr4	13742141	13742334	dmr_952209	0.5305
chr4	13744773	13744779	dmr_952211	0.5325
chr4	13745084	13745827	dmr_952212	0.5675
chr4	13746661	13746805	dmr_952214	0.5335
chr4	13747748	13748435	dmr_952216	0.7390000000000001
chr4	13748721	13749209	dmr_952217	0.5670000000000001
chr4	13750382	13750816	dmr_952219	0.78
chr4	13773809	13773890	dmr_952248	0.604
chr4	13778235	13778804	dmr_952256	0.736
chr4	13779112	13779280	dmr_952257	0.626
chr4	13781879	13782380	dmr_952259	0.5375
chr4	13782615	13782939	dmr_952260	0.6995
chr4	13784441	13784504	dmr_952263	0.5685
chr4	13787867	13787984	dmr_952268	0.7695
chr4	13801241	13801313	dmr_952290	0.552
chr4	13836968	13837156	dmr_952336	0.5935
chr4	13837454	13838126	dmr_952337	0.6235
chr4	13886584	13886857	dmr_952400	0.6729999999999999
chr4	14175616	14175890	dmr_952562	0.5195
chr4	14435352	14435384	dmr_952679	0.7485
chr4	14621927	14622054	dmr_952764	0.6755
chr4	14770999	14771354	dmr_952831	0.5660000000000001
chr4	14814373	14814414	dmr_952854	0.6459999999999999
chr4	14965999	14966587	dmr_952964	0.675
chr4	15013241	15013574	dmr_952997	0.638
chr4	15151907	15151977	dmr_953111	0.652
chr4	15167125	15167191	dmr_953123	0.542
chr4	15550333	15550758	dmr_953338	0.6890000000000001
chr4	15882017	15882724	dmr_953494	0.6409999999999999
chr4	15970270	15970338	dmr_953560	0.5579999999999999
chr4	15970350	15971030	dmr_953561	0.6970000000000001
chr4	15978836	15979102	dmr_953570	0.7215
chr4	15990466	15990781	dmr_953580	0.6145
chr4	16101875	16102161	dmr_953651	0.6765
chr4	16848111	16848744	dmr_953926	0.633
chr4	17699084	17699177	dmr_954124	0.605
chr4	17856949	17857103	dmr_954158	0.536
chr4	17858029	17858115	dmr_954159	0.674
chr4	17858635	17858912	dmr_954160	0.524
chr4	17889804	17890665	dmr_954194	0.7175
chr4	17928288	17928375	dmr_954226	0.519
chr4	18005764	18006185	dmr_954290	0.7190000000000001
chr4	18006472	18006867	dmr_954291	0.5945
chr4	18049544	18049620	dmr_954319	0.789
chr4	18062698	18062713	dmr_954329	0.6225
chr4	18105288	18105497	dmr_954357	0.746
chr4	18778740	18779058	dmr_954555	0.6990000000000001
chr4	18970749	18971276	dmr_954616	0.5935
chr4	19329807	19329974	dmr_954721	0.8215
chr4	19333330	19334044	dmr_954726	0.5455
chr4	19352486	19352694	dmr_954734	0.652
chr4	19353073	19353334	dmr_954735	0.5245
chr4	19484794	19485094	dmr_954781	0.6465
chr4	19496553	19497306	dmr_954790	0.588
chr4	19497713	19497733	dmr_954791	0.866
chr4	19522852	19523280	dmr_954812	0.6685
chr4	19523336	19523441	dmr_954813	0.6035
chr4	19525170	19525432	dmr_954816	0.5115
chr4	19556508	19556513	dmr_954833	0.6895
chr4	19580616	19580983	dmr_954847	0.8525
chr4	19725604	19725894	dmr_954940	0.711
chr4	19848714	19848900	dmr_954978	0.5865
chr4	19869576	19869754	dmr_954988	0.583
chr4	19881253	19881538	dmr_954995	0.611
chr4	19895170	19895584	dmr_955001	0.6225
chr4	19923349	19923674	dmr_955025	0.6815
chr4	20042695	20042742	dmr_955073	0.757
chr4	20122445	20122653	dmr_955115	0.5145
chr4	20435101	20435551	dmr_955262	0.5815
chr4	20518690	20518715	dmr_955301	0.604
chr4	20756555	20756723	dmr_955436	0.6335
chr4	21765933	21766019	dmr_955723	0.6555
chr4	21932913	21933058	dmr_955829	0.784
chr4	21978938	21979011	dmr_955880	0.5605
chr4	21990739	21990778	dmr_955895	0.6825
chr4	22121096	22121226	dmr_955978	0.5539999999999999
chr4	22177710	22177755	dmr_956013	0.941
chr4	22188217	22188538	dmr_956019	0.6759999999999999
chr4	22203861	22204128	dmr_956028	0.5405
chr4	22273821	22274420	dmr_956067	0.6525
chr4	22362027	22362187	dmr_956117	0.7545
chr4	24544602	24544894	dmr_956902	0.551
chr4	24631178	24631409	dmr_956958	0.6509999999999999
chr4	24634451	24634592	dmr_956961	0.515
chr4	24659347	24659930	dmr_956985	0.544
chr4	24660162	24660996	dmr_956986	0.5415
chr4	24669111	24670337	dmr_956991	0.907
chr4	24714605	24714830	dmr_957023	0.679
chr4	24722161	24722382	dmr_957028	0.5705
chr4	24764783	24764804	dmr_957060	0.738
chr4	24765510	24765791	dmr_957062	0.7040000000000001
chr4	24780076	24780280	dmr_957072	0.6165
chr4	24796397	24796652	dmr_957089	0.5465
chr4	24799176	24799912	dmr_957092	0.5615
chr4	24801160	24801466	dmr_957095	0.7355
chr4	24804924	24805197	dmr_957099	0.867
chr4	24813997	24814191	dmr_957108	0.5005
chr4	24817962	24818354	dmr_957113	0.8009999999999999
chr4	24849251	24849415	dmr_957143	0.5005
chr4	24849718	24849877	dmr_957144	0.7165
chr4	24967428	24967752	dmr_957209	0.64
chr4	25011905	25012319	dmr_957259	0.512
chr4	25012636	25012874	dmr_957260	0.5885
chr4	25015162	25015249	dmr_957264	0.648
chr4	25029795	25030210	dmr_957274	0.5475
chr4	25417978	25418140	dmr_957439	0.5595
chr4	25433681	25433798	dmr_957443	0.643
chr4	25519463	25519663	dmr_957481	0.7020000000000001
chr4	25596414	25596644	dmr_957501	0.552
chr4	25661243	25661557	dmr_957557	0.563
chr4	25697104	25697283	dmr_957585	0.8825
chr4	25717570	25717801	dmr_957603	0.5435
chr4	25718047	25718287	dmr_957604	0.7245
chr4	25723178	25723254	dmr_957609	0.682
chr4	25741262	25741985	dmr_957628	0.703
chr4	25797064	25797122	dmr_957678	0.546
chr4	25797738	25798323	dmr_957679	0.8490000000000001
chr4	25955940	25956124	dmr_957712	0.652
chr4	26050038	26050237	dmr_957739	0.5475
chr4	26069573	26069580	dmr_957741	0.6365
chr4	26345314	26345692	dmr_957843	0.594
chr4	26345946	26345953	dmr_957844	0.8025
chr4	26409497	26409846	dmr_957865	0.9715
chr4	26464733	26464900	dmr_957877	0.6005
chr4	28125323	28125397	dmr_958387	0.6765
chr4	28125721	28125760	dmr_958388	0.5375
chr4	28840019	28841585	dmr_958623	0.59
chr4	29282183	29282237	dmr_958891	0.557
chr4	29282532	29282888	dmr_958892	0.9279999999999999
chr4	29390596	29390626	dmr_958939	0.6415
chr4	29390885	29391233	dmr_958940	0.5135
chr4	29844573	29844579	dmr_959067	0.621
chr4	30447699	30447987	dmr_959242	0.6865
chr4	30828976	30829135	dmr_959378	0.787
chr4	31164558	31164679	dmr_959499	0.7959999999999999
chr4	31298105	31298312	dmr_959553	0.7759999999999999
chr4	31298610	31298685	dmr_959554	0.5875
chr4	31318909	31319402	dmr_959563	0.545
chr4	31320468	31321379	dmr_959565	0.7075
chr4	31419748	31420613	dmr_959643	0.5185
chr4	31454865	31455181	dmr_959657	0.713
chr4	31561569	31561907	dmr_959726	0.8335
chr4	31612337	31613008	dmr_959757	0.731
chr4	31642000	31642232	dmr_959777	0.7275
chr4	31819411	31820408	dmr_959870	0.5975
chr4	32041766	32042455	dmr_960011	0.608
chr4	32050003	32050343	dmr_960019	0.633
chr4	32074274	32074575	dmr_960037	0.8275
chr4	32138005	32138612	dmr_960080	0.5955
chr4	32169866	32171101	dmr_960107	0.7025
chr4	32189049	32189385	dmr_960119	0.741
chr4	32190394	32190764	dmr_960122	0.606
chr4	32201301	32201713	dmr_960134	0.5465
chr4	32240648	32243850	dmr_960176	0.5045
chr4	32246386	32247168	dmr_960179	0.615
chr4	32247531	32248196	dmr_960181	0.6409999999999999
chr4	32250547	32250851	dmr_960183	0.6955
chr4	32251165	32251322	dmr_960184	0.645
chr4	32290547	32290712	dmr_960227	0.5685
chr4	32292426	32292507	dmr_960231	0.6325
chr4	32303221	32303365	dmr_960243	0.672
chr4	32305194	32305238	dmr_960247	0.565
chr4	32306451	32307398	dmr_960249	0.56
chr4	32308351	32308538	dmr_960252	0.5905
chr4	32312752	32312763	dmr_960258	0.82
chr4	32326119	32326784	dmr_960271	0.609
chr4	32326789	32326976	dmr_960272	0.62
chr4	32327334	32328092	dmr_960273	0.7295
chr4	32359034	32359647	dmr_960308	0.5655
chr4	32370632	32370994	dmr_960322	0.6325
chr4	32371276	32371442	dmr_960323	0.7605
chr4	32372339	32372853	dmr_960325	0.6725
chr4	32373152	32373895	dmr_960326	0.691
chr4	32375731	32376346	dmr_960329	0.6779999999999999
chr4	32403140	32403232	dmr_960361	0.726
chr4	32405007	32406209	dmr_960364	0.649
chr4	32406250	32406289	dmr_960365	0.5035
chr4	32414956	32415400	dmr_960378	0.633
chr4	32430120	32431080	dmr_960396	0.6559999999999999
chr4	32465807	32466029	dmr_960422	0.6565
chr4	32466113	32466329	dmr_960423	0.603
chr4	32466447	32466464	dmr_960424	0.5275
chr4	32482453	32483123	dmr_960443	0.528
chr4	32508705	32508711	dmr_960473	0.51
chr4	32509020	32509633	dmr_960474	0.6725
chr4	32509745	32510426	dmr_960475	0.721
chr4	32511473	32511782	dmr_960477	0.7775
chr4	32517695	32518443	dmr_960483	0.6859999999999999
chr4	32529629	32530088	dmr_960500	0.5775
chr4	32532203	32532559	dmr_960502	0.5155
chr4	32532600	32533164	dmr_960503	0.6575
chr4	32533192	32533307	dmr_960504	0.53
chr4	32533933	32534815	dmr_960506	0.5175
chr4	32538284	32538439	dmr_960510	0.5015
chr4	32560237	32560578	dmr_960532	0.6970000000000001
chr4	32561381	32561883	dmr_960534	0.6785
chr4	32723019	32723721	dmr_960639	0.6045
chr4	32982025	32982172	dmr_960830	0.7440000000000001
chr4	33125508	33125982	dmr_960927	0.713
chr4	33246917	33246930	dmr_960999	0.611
chr4	33338319	33338436	dmr_961054	0.5355
chr4	33581979	33582253	dmr_961239	0.6385
chr4	33583009	33583381	dmr_961241	0.648
chr4	33586454	33587610	dmr_961245	0.792
chr4	33587676	33588372	dmr_961246	0.7705
chr4	33696977	33697213	dmr_961326	0.586
chr4	33786053	33786273	dmr_961415	0.7605
chr4	33900912	33901612	dmr_961484	0.5465
chr4	33920808	33920864	dmr_961501	0.6
chr4	33925259	33925842	dmr_961505	0.65
chr4	34214351	34214784	dmr_961660	0.506
chr4	34315784	34316463	dmr_961723	0.619
chr4	34467948	34468347	dmr_961810	0.7905
chr4	34705189	34705399	dmr_961982	0.5085
chr4	35005109	35005361	dmr_962199	0.6890000000000001
chr4	35373432	35373729	dmr_962428	0.579
chr4	35731266	35731292	dmr_962561	0.5615
chr4	35844331	35845333	dmr_962638	0.72
chr4	36186412	36186688	dmr_962870	0.535
chr4	36224157	36224253	dmr_962892	0.721
chr4	36288587	36289438	dmr_962936	0.562
chr4	36289778	36290114	dmr_962937	0.52
chr4	36696776	36696948	dmr_963203	0.645
chr4	37033918	37034458	dmr_963435	0.738
chr4	37988730	37989108	dmr_963665	0.5175
chr4	39782921	39783225	dmr_964213	0.5055
chr4	40267443	40267790	dmr_964531	0.515
chr4	40310595	40310942	dmr_964550	0.5529999999999999
chr4	40311102	40311513	dmr_964551	0.581
chr4	40544119	40544392	dmr_964698	0.535
chr4	40587294	40587501	dmr_964720	0.6825
chr4	40637587	40637788	dmr_964736	0.6729999999999999
chr4	40775320	40775493	dmr_964812	0.5695
chr4	40927150	40927490	dmr_964922	0.5145
chr4	41107332	41107456	dmr_965050	0.613
chr4	41107519	41107766	dmr_965051	0.8420000000000001
chr4	41210903	41210981	dmr_965152	0.6659999999999999
chr4	41346352	41346364	dmr_965239	0.6785
chr4	41359515	41359739	dmr_965249	0.72
chr4	41469233	41469357	dmr_965320	0.69
chr4	41513341	41513775	dmr_965356	0.77
chr4	41513803	41514209	dmr_965357	0.5770000000000001
chr4	41522736	41523201	dmr_965368	0.6065
chr4	41545933	41546441	dmr_965394	0.742
chr4	41558403	41558647	dmr_965410	0.687
chr4	41561341	41561704	dmr_965414	0.6425
chr4	41567861	41567933	dmr_965423	0.5065
chr4	41577748	41578439	dmr_965435	0.6495
chr4	41631130	41632115	dmr_965478	0.7135
chr4	41636126	41636374	dmr_965484	0.6195
chr4	41636389	41636935	dmr_965485	0.726
chr4	41653163	41653888	dmr_965498	0.7805
chr4	41653919	41653959	dmr_965499	0.604
chr4	41684177	41684749	dmr_965536	0.7875
chr4	41693848	41693921	dmr_965546	0.5515
chr4	41712537	41712589	dmr_965563	0.7725
chr4	42704795	42704992	dmr_965661	0.6015
chr4	42735134	42735193	dmr_965684	0.57
chr4	42917590	42917712	dmr_965868	0.6245
chr4	42941461	42942013	dmr_965897	0.6115
chr4	42945103	42945894	dmr_965903	0.6165
chr4	42950771	42951245	dmr_965910	0.684
chr4	42958505	42959242	dmr_965919	0.537
chr4	42965703	42965784	dmr_965927	0.5539999999999999
chr4	43038553	43039119	dmr_965977	0.7245
chr4	43212824	43213058	dmr_966093	0.5665
chr4	43398506	43399379	dmr_966237	0.5479999999999999
chr4	43399407	43399465	dmr_966238	0.7325
chr4	43399467	43399660	dmr_966239	0.6775
chr4	43399688	43400148	dmr_966240	0.5255
chr4	43402120	43402541	dmr_966246	0.5685
chr4	43529653	43531075	dmr_966358	0.687
chr4	43565492	43565740	dmr_966384	0.5185
chr4	43571388	43571819	dmr_966392	0.67
chr4	43586659	43586774	dmr_966407	0.6809999999999999
chr4	43690599	43691039	dmr_966479	0.8235
chr4	43757263	43757576	dmr_966532	0.53
chr4	43818716	43819596	dmr_966552	0.6015
chr4	44071359	44071396	dmr_966713	0.5025
chr4	44113892	44113955	dmr_966737	0.5675
chr4	44311019	44311177	dmr_966915	0.564
chr4	44404453	44404840	dmr_966959	0.568
chr4	44518742	44519368	dmr_967024	0.55
chr4	45142963	45143061	dmr_967415	0.611
chr4	45143134	45143432	dmr_967416	0.8440000000000001
chr4	45143528	45144359	dmr_967417	0.504
chr4	45180560	45180716	dmr_967438	0.7240000000000001
chr4	45180991	45180998	dmr_967439	0.5795
chr4	45181076	45181378	dmr_967440	0.581
chr4	45185888	45186643	dmr_967444	0.787
chr4	45186929	45187307	dmr_967445	0.598
chr4	45187344	45187706	dmr_967446	0.7105
chr4	45187764	45187792	dmr_967447	0.74
chr4	45189552	45189645	dmr_967450	0.5395
chr4	45189781	45190049	dmr_967451	0.8555
chr4	45190187	45190279	dmr_967452	0.8290000000000001
chr4	45190293	45191584	dmr_967453	0.6115
chr4	45208460	45209112	dmr_967471	0.723
chr4	45209153	45209219	dmr_967472	0.509
chr4	45214813	45214894	dmr_967477	0.7655
chr4	45220717	45220801	dmr_967480	0.6485
chr4	45254054	45255304	dmr_967510	0.7515
chr4	45275599	45276213	dmr_967524	0.536
chr4	45469215	45469357	dmr_967657	0.7045
chr4	45472763	45472872	dmr_967666	0.688
chr4	45473015	45473910	dmr_967667	0.6459999999999999
chr4	45478219	45478517	dmr_967672	0.731
chr4	45484192	45484430	dmr_967679	0.7659999999999999
chr4	45508031	45508199	dmr_967707	0.5915
chr4	45508415	45510079	dmr_967708	0.5015
chr4	45528982	45529538	dmr_967728	0.555
chr4	45640618	45640988	dmr_967792	0.802
chr4	45641317	45641986	dmr_967793	0.7725
chr4	45642243	45642414	dmr_967794	0.5920000000000001
chr4	45717248	45717275	dmr_967844	0.546
chr4	45719573	45719881	dmr_967846	0.541
chr4	45800236	45800610	dmr_967929	0.632
chr4	45819367	45820161	dmr_967944	0.573
chr4	45970865	45971053	dmr_968039	0.527
chr4	46039797	46041559	dmr_968084	0.653
chr4	46068212	46068353	dmr_968121	0.7505
chr4	46086534	46087755	dmr_968149	0.632
chr4	46088262	46088595	dmr_968150	0.6485
chr4	46095620	46095767	dmr_968160	0.633
chr4	46099133	46099366	dmr_968165	0.6295
chr4	46173362	46173567	dmr_968220	0.603
chr4	46176921	46177593	dmr_968226	0.6935
chr4	46620497	46620712	dmr_968502	0.6505
chr4	46668238	46668678	dmr_968549	0.625
chr4	46731618	46731997	dmr_968639	0.6405
chr4	46732611	46732821	dmr_968641	0.74
chr4	46733889	46734267	dmr_968643	0.5305
chr4	46734694	46735409	dmr_968644	0.637
chr4	46742411	46742830	dmr_968653	0.5645
chr4	46746279	46746509	dmr_968661	0.705
chr4	46746846	46747134	dmr_968662	0.7085
chr4	46758174	46758248	dmr_968679	0.5785
chr4	46765514	46765633	dmr_968691	0.7405
chr4	46769830	46770576	dmr_968700	0.7190000000000001
chr4	46782475	46782625	dmr_968718	0.758
chr4	46784503	46784513	dmr_968721	0.823
chr4	46784776	46785065	dmr_968722	0.9209999999999999
chr4	46794686	46795066	dmr_968736	0.6925
chr4	46805282	46805752	dmr_968753	0.591
chr4	46809179	46809358	dmr_968760	0.7055
chr4	46809450	46809540	dmr_968761	0.6715
chr4	46813195	46813363	dmr_968770	0.7845
chr4	46813421	46813711	dmr_968771	0.723
chr4	46814268	46814527	dmr_968773	0.8375
chr4	46814831	46814929	dmr_968774	0.787
chr4	46818402	46818586	dmr_968781	0.684
chr4	46819451	46819671	dmr_968784	0.6825
chr4	46819702	46819726	dmr_968785	0.6165
chr4	46825984	46826035	dmr_968796	0.8190000000000001
chr4	46842601	46843081	dmr_968820	0.5539999999999999
chr4	46872588	46872680	dmr_968866	0.7505
chr4	46872980	46873154	dmr_968867	0.6695
chr4	46880991	46881781	dmr_968881	0.7609999999999999
chr4	46884233	46884420	dmr_968884	0.5615
chr4	46891551	46891866	dmr_968899	0.701
chr4	46894295	46894689	dmr_968902	0.687
chr4	46904193	46904229	dmr_968912	0.568
chr4	46911746	46911839	dmr_968921	0.8575
chr4	46915645	46915776	dmr_968927	0.5755
chr4	46918602	46918641	dmr_968933	0.7335
chr4	46918896	46919680	dmr_968934	0.607
chr4	46921562	46921826	dmr_968938	0.6625
chr4	46922083	46922171	dmr_968940	0.7340000000000001
chr4	46923363	46923767	dmr_968942	0.797
chr4	46924508	46924958	dmr_968945	0.5585
chr4	46927865	46927928	dmr_968951	0.6165
chr4	46928965	46929336	dmr_968953	0.6695
chr4	46929587	46930194	dmr_968954	0.6895
chr4	46931543	46931629	dmr_968957	0.706
chr4	46931917	46932787	dmr_968958	0.588
chr4	46935426	46935965	dmr_968963	0.579
chr4	46940150	46940190	dmr_968970	0.71
chr4	46957592	46958736	dmr_968994	0.6409999999999999
chr4	46960347	46960718	dmr_968997	0.6545
chr4	46973955	46974104	dmr_969017	0.5870000000000001
chr4	46975460	46975683	dmr_969020	0.8485
chr4	46977377	46978344	dmr_969024	0.602
chr4	46982219	46982892	dmr_969032	0.5205
chr4	46986685	46987220	dmr_969038	0.7395
chr4	46988376	46989032	dmr_969040	0.87
chr4	47010365	47010918	dmr_969058	0.6509999999999999
chr4	47011274	47011500	dmr_969059	0.7955
chr4	47029718	47030345	dmr_969086	0.505
chr4	47035692	47036032	dmr_969093	0.6985
chr4	47122147	47122660	dmr_969160	0.7395
chr4	47247354	47248277	dmr_969257	0.6015
chr4	47293157	47294288	dmr_969300	0.8205
chr4	47294338	47294472	dmr_969301	0.5205
chr4	47296346	47296472	dmr_969303	0.6265
chr4	47304943	47305757	dmr_969308	0.594
chr4	47312634	47312788	dmr_969315	0.7645
chr4	47479198	47480505	dmr_969431	0.5765
chr4	47502934	47503105	dmr_969450	0.6165
chr4	47603533	47603740	dmr_969530	0.603
chr4	47619479	47619647	dmr_969546	0.61
chr4	47651529	47651623	dmr_969567	0.5145
chr4	48042046	48042382	dmr_969855	0.6295
chr4	48225381	48225795	dmr_969991	0.5095
chr4	48261137	48261187	dmr_970026	0.735
chr4	48402643	48403442	dmr_970128	0.63
chr4	48433108	48433403	dmr_970148	0.5765
chr4	48541331	48541762	dmr_970187	0.5755
chr4	48553733	48554192	dmr_970204	0.861
chr4	48554323	48554468	dmr_970205	0.5539999999999999
chr4	48770684	48770741	dmr_970419	0.8595
chr4	48771023	48771379	dmr_970420	0.637
chr4	48771924	48772121	dmr_970421	0.642
chr4	48949102	48949240	dmr_970530	0.569
chr4	49072736	49073085	dmr_970607	0.609
chr4	49073111	49073253	dmr_970608	0.731
chr4	49179148	49179227	dmr_970701	0.59
chr4	49250944	49251132	dmr_970753	0.6055
chr4	49478704	49478733	dmr_970864	0.5205
chr4	49507004	49507438	dmr_970871	0.7929999999999999
chr4	49688541	49688675	dmr_971018	0.701
chr4	49891598	49892245	dmr_971228	0.6545
chr4	50028011	50028088	dmr_971293	0.6955
chr4	51594191	51594354	dmr_971722	0.7445
chr4	52263607	52263847	dmr_971975	0.5535
chr4	52420864	52421012	dmr_972065	0.5975
chr4	52423279	52423726	dmr_972068	0.7535
chr4	52643775	52644364	dmr_972200	0.794
chr4	52958722	52959168	dmr_972389	0.612
chr4	53000149	53000383	dmr_972418	0.826
chr4	53023786	53024264	dmr_972429	0.5579999999999999
chr4	53024321	53024768	dmr_972430	0.8535
chr4	53086990	53087126	dmr_972461	0.8415
chr4	53134809	53135246	dmr_972505	0.5585
chr4	53181582	53181933	dmr_972543	0.5265
chr4	53186576	53186680	dmr_972547	0.5245
chr4	53197144	53197243	dmr_972553	0.6655
chr4	53303690	53304052	dmr_972624	0.518
chr4	53436974	53438399	dmr_972704	0.6695
chr4	53474755	53475482	dmr_972746	0.508
chr4	53525375	53526033	dmr_972803	0.505
chr4	53526417	53526569	dmr_972804	0.7605
chr4	53755319	53755689	dmr_972993	0.826
chr4	53758762	53759507	dmr_972996	0.6335
chr4	53782420	53782685	dmr_973016	0.938
chr4	53843616	53844007	dmr_973054	0.5675
chr4	53845040	53845150	dmr_973056	0.5325
chr4	53878944	53879330	dmr_973076	0.6609999999999999
chr4	53885015	53885042	dmr_973078	0.5225
chr4	53949059	53949673	dmr_973116	0.6925
chr4	54021255	54022307	dmr_973161	0.595
chr4	54061688	54062190	dmr_973193	0.5915
chr4	54282993	54283238	dmr_973313	0.7140000000000001
chr4	54370758	54371123	dmr_973375	0.7195
chr4	54646214	54646848	dmr_973492	0.7415
chr4	54713170	54713185	dmr_973519	0.591
chr4	54739152	54739368	dmr_973534	0.71
chr4	54925459	54925669	dmr_973629	0.6679999999999999
chr4	54949488	54949899	dmr_973639	0.6785
chr4	54965890	54966942	dmr_973664	0.769
chr4	54966999	54967546	dmr_973665	0.66
chr4	54972904	54973340	dmr_973670	0.7305
chr4	55005586	55005622	dmr_973711	0.7005
chr4	55058285	55058608	dmr_973771	0.5710000000000001
chr4	55058616	55059129	dmr_973772	0.5760000000000001
chr4	55172461	55172654	dmr_973863	0.519
chr4	55191089	55191424	dmr_973873	0.754
chr4	55204272	55204746	dmr_973883	0.6905
chr4	55294560	55294869	dmr_973941	0.789
chr4	55300276	55300519	dmr_973946	0.7315
chr4	55415381	55416134	dmr_974026	0.508
chr4	55541702	55541896	dmr_974091	0.6425
chr4	55757246	55757808	dmr_974240	0.695
chr4	55929392	55929427	dmr_974324	0.638
chr4	56091353	56091699	dmr_974417	0.5915
chr4	56112997	56114038	dmr_974425	0.6185
chr4	56136630	56136940	dmr_974440	0.8255
chr4	56137127	56137354	dmr_974441	0.598
chr4	56351006	56351167	dmr_974569	0.532
chr4	56492788	56492913	dmr_974632	0.556
chr4	56598896	56599026	dmr_974678	0.56
chr4	56606790	56607073	dmr_974684	0.5235
chr4	56607197	56607387	dmr_974685	0.5935
chr4	56626953	56627572	dmr_974700	0.6255
chr4	56739514	56740003	dmr_974776	0.5175
chr4	56915585	56915959	dmr_974924	0.6985
chr4	56916072	56916339	dmr_974925	0.599
chr4	57192000	57192580	dmr_975170	0.6435
chr4	57273763	57274582	dmr_975246	0.552
chr4	57274835	57275094	dmr_975247	0.539
chr4	57298938	57299485	dmr_975265	0.7285
chr4	57302326	57302617	dmr_975266	0.5395
chr4	57550116	57550284	dmr_975454	0.5205
chr4	57561598	57561655	dmr_975472	0.7335
chr4	57568660	57569146	dmr_975480	0.613
chr4	57574852	57576151	dmr_975485	0.6625
chr4	57576188	57576468	dmr_975486	0.515
chr4	57586764	57586962	dmr_975496	0.6705
chr4	57587104	57587130	dmr_975497	0.6859999999999999
chr4	57587287	57587290	dmr_975498	0.6345
chr4	57606268	57606394	dmr_975518	0.578
chr4	57607301	57607507	dmr_975521	0.531
chr4	57607958	57608006	dmr_975522	0.5385
chr4	57611382	57612187	dmr_975525	0.527
chr4	57632563	57633059	dmr_975550	0.526
chr4	57638384	57638574	dmr_975556	0.8325
chr4	57638913	57639200	dmr_975557	0.7155
chr4	57656498	57656778	dmr_975577	0.7285
chr4	57671065	57671148	dmr_975599	0.5925
chr4	57677129	57677500	dmr_975607	0.515
chr4	57731085	57731556	dmr_975660	0.6145
chr4	57737239	57737664	dmr_975665	0.8765
chr4	57758163	57758400	dmr_975678	0.6845
chr4	57762673	57762839	dmr_975684	0.638
chr4	57797668	57798458	dmr_975712	0.6475
chr4	57821864	57822933	dmr_975731	0.5625
chr4	57837133	57837542	dmr_975745	0.889
chr4	57866126	57866254	dmr_975767	0.6905
chr4	57866912	57867643	dmr_975768	0.5785
chr4	58254226	58254588	dmr_976006	0.602
chr4	58272017	58272218	dmr_976015	0.5975
chr4	58275437	58276094	dmr_976017	0.7705
chr4	58426428	58426556	dmr_976090	0.6815
chr4	58445852	58446199	dmr_976100	0.507
chr4	58737049	58737541	dmr_976287	0.617
chr4	58763114	58763696	dmr_976299	0.688
chr4	58875425	58875627	dmr_976382	0.76
chr4	59004326	59004339	dmr_976477	0.611
chr4	59076171	59076429	dmr_976526	0.6225
chr4	59301073	59301439	dmr_976669	0.7195
chr4	59331742	59332321	dmr_976686	0.5539999999999999
chr4	59335841	59336880	dmr_976689	0.532
chr4	59388091	59388107	dmr_976732	0.6715
chr4	59404231	59405149	dmr_976745	0.7175
chr4	59666753	59666869	dmr_976922	0.6315
chr4	59807315	59807388	dmr_977021	0.6335
chr4	59823511	59823934	dmr_977038	0.847
chr4	59829310	59829684	dmr_977047	0.735
chr4	59860368	59860565	dmr_977079	0.5235
chr4	59870695	59870761	dmr_977094	0.5535
chr4	59891597	59891907	dmr_977120	0.6829999999999999
chr4	62230114	62230329	dmr_977364	0.5489999999999999
chr4	62264251	62264482	dmr_977384	0.5345
chr4	62266271	62266384	dmr_977387	0.6535
chr4	62306170	62306197	dmr_977413	0.5845
chr4	62316030	62316077	dmr_977423	0.518
chr4	62348168	62348583	dmr_977443	0.9255
chr4	62480345	62480675	dmr_977526	0.5720000000000001
chr4	62519018	62519379	dmr_977557	0.628
chr4	62582264	62583151	dmr_977594	0.6025
chr4	62610516	62610974	dmr_977615	0.7675
chr4	62680235	62680885	dmr_977676	0.525
chr4	62697788	62697797	dmr_977688	0.581
chr4	62699562	62700642	dmr_977690	0.6715
chr4	62727343	62727914	dmr_977709	0.778
chr4	62738417	62738699	dmr_977722	0.6635
chr4	62805935	62806243	dmr_977771	0.636
chr4	63159044	63159119	dmr_977971	0.5445
chr4	63232829	63232895	dmr_978009	0.605
chr4	63234066	63234473	dmr_978011	0.5405
chr4	63315978	63316293	dmr_978073	0.7825
chr4	63323638	63323775	dmr_978077	0.581
chr4	63422864	63422916	dmr_978149	0.506
chr4	63437352	63438181	dmr_978164	0.6775
chr4	63444565	63444979	dmr_978169	0.6455
chr4	63459204	63459767	dmr_978181	0.7285
chr4	63462967	63463167	dmr_978186	0.585
chr4	63480068	63481125	dmr_978198	0.6635
chr4	63488472	63488881	dmr_978209	0.588
chr4	63494437	63494751	dmr_978219	0.701
chr4	63496287	63496488	dmr_978220	0.7065
chr4	63498307	63498399	dmr_978222	0.5745
chr4	63500220	63500867	dmr_978224	0.8170000000000001
chr4	63559320	63559364	dmr_978279	0.6465
chr4	63579706	63580488	dmr_978291	0.5985
chr4	63591615	63591714	dmr_978299	0.721
chr4	64310311	64310352	dmr_978707	0.563
chr4	64533205	64533561	dmr_978789	0.512
chr4	64668168	64668381	dmr_978835	0.659
chr4	65115490	65115749	dmr_978973	0.7545
chr4	65240255	65240314	dmr_979031	0.563
chr4	65473993	65474045	dmr_979131	0.5075
chr4	65481595	65482041	dmr_979138	0.649
chr4	65607035	65607616	dmr_979202	0.6659999999999999
chr4	65611362	65611915	dmr_979209	0.555
chr4	65718190	65718324	dmr_979292	0.5760000000000001
chr4	65768165	65768342	dmr_979340	0.506
chr4	65888438	65888554	dmr_979426	0.715
chr4	65958919	65959013	dmr_979486	0.629
chr4	66025567	66025871	dmr_979531	0.529
chr4	66051796	66051928	dmr_979545	0.732
chr4	66055650	66055969	dmr_979550	0.6425
chr4	66098040	66098079	dmr_979568	0.632
chr4	66170048	66171042	dmr_979621	0.6705
chr4	66171070	66171203	dmr_979622	0.634
chr4	66171544	66171746	dmr_979623	0.731
chr4	66212226	66212301	dmr_979658	0.7065
chr4	66232633	66232810	dmr_979680	0.597
chr4	66248541	66248827	dmr_979694	0.7290000000000001
chr4	66264344	66264659	dmr_979707	0.828
chr4	66269724	66270018	dmr_979713	0.5785
chr4	66310645	66310780	dmr_979749	0.578
chr4	66336400	66336584	dmr_979774	0.924
chr4	66337688	66337772	dmr_979777	0.7485
chr4	66344729	66344865	dmr_979782	0.5095
chr4	66370485	66370675	dmr_979797	0.6595
chr4	66378322	66378447	dmr_979803	0.8815
chr4	66378805	66379522	dmr_979804	0.502
chr4	66393136	66393514	dmr_979817	0.8190000000000001
chr4	66414783	66415066	dmr_979840	0.657
chr4	66520891	66521075	dmr_979876	0.7959999999999999
chr4	66543932	66544112	dmr_979903	0.7509999999999999
chr4	66807918	66808031	dmr_980019	0.8025
chr4	66869832	66870361	dmr_980043	0.8435
chr4	66870374	66870457	dmr_980044	0.6729999999999999
chr4	66961493	66962106	dmr_980091	0.5455
chr4	67524546	67524600	dmr_980276	0.9495
chr4	67767536	67767851	dmr_980365	0.875
chr4	67963421	67963573	dmr_980450	0.606
chr4	68404459	68404704	dmr_980623	0.5329999999999999
chr4	68547045	68547303	dmr_980679	0.8775
chr4	68774317	68774514	dmr_980787	0.5365
chr4	68788529	68789037	dmr_980801	0.5645
chr4	68801614	68801670	dmr_980814	0.613
chr4	68808477	68808694	dmr_980825	0.5305
chr4	68854676	68854917	dmr_980883	0.5445
chr4	68906528	68906846	dmr_980949	0.6855
chr4	69045818	69046506	dmr_981053	0.753
chr4	69096365	69096484	dmr_981084	0.741
chr4	69395685	69395718	dmr_981218	0.794
chr4	69629126	69629307	dmr_981332	0.545
chr4	69739213	69740240	dmr_981368	0.501
chr4	70220309	70220736	dmr_981605	0.7305
chr4	70221216	70221447	dmr_981606	0.6990000000000001
chr4	70509042	70509164	dmr_981816	0.7815
chr4	71340049	71340207	dmr_982077	0.7
chr4	71351780	71351993	dmr_982081	0.7875
chr4	71352295	71352503	dmr_982082	0.764
chr4	72198340	72198789	dmr_982403	0.7545
chr4	72411354	72411381	dmr_982471	0.778
chr4	72586701	72586844	dmr_982521	0.5820000000000001
chr4	72613571	72613713	dmr_982541	0.557
chr4	72674197	72674474	dmr_982561	0.5670000000000001
chr4	73426029	73426173	dmr_982727	0.691
chr4	73950510	73950665	dmr_982831	0.502
chr4	73953023	73953151	dmr_982836	0.518
chr4	74012115	74012757	dmr_982860	0.7959999999999999
chr4	74014645	74014703	dmr_982861	0.7955
chr4	74322346	74322761	dmr_983014	0.7925
chr4	75262243	75262955	dmr_983321	0.5165
chr4	75744550	75745250	dmr_983497	0.557
chr4	75965532	75966005	dmr_983619	0.513
chr4	76040095	76040839	dmr_983709	0.797
chr4	76057487	76058193	dmr_983730	0.7105
chr4	76132167	76132178	dmr_983789	0.7575
chr4	76172162	76172380	dmr_983832	0.642
chr4	76238715	76239584	dmr_983897	0.7475
chr4	76265082	76265368	dmr_983928	0.8035
chr4	76313671	76314187	dmr_983986	0.7805
chr4	76324416	76325040	dmr_983995	0.7275
chr4	76327152	76327392	dmr_983998	0.745
chr4	76327415	76327889	dmr_983999	0.821
chr4	76327902	76328272	dmr_984000	0.8640000000000001
chr4	76350699	76350819	dmr_984025	0.5405
chr4	76351116	76351147	dmr_984026	0.603
chr4	76366048	76366296	dmr_984049	0.5445
chr4	76366625	76366802	dmr_984050	0.5625
chr4	76369667	76370016	dmr_984054	0.521
chr4	76370363	76370464	dmr_984055	0.5845
chr4	76380678	76380799	dmr_984065	0.8015
chr4	76429179	76430029	dmr_984119	0.7455
chr4	76443560	76444331	dmr_984143	0.6285
chr4	76444859	76445529	dmr_984144	0.754
chr4	76445786	76446345	dmr_984145	0.525
chr4	76448560	76448925	dmr_984149	0.7095
chr4	76608384	76608601	dmr_984285	0.7659999999999999
chr4	76779909	76780232	dmr_984406	0.951
chr4	76932477	76932894	dmr_984525	0.71
chr4	77259614	77259811	dmr_984760	0.6065
chr4	77558591	77558845	dmr_985012	0.6695
chr4	78607079	78607273	dmr_985772	0.6755
chr4	79052823	79053335	dmr_985889	0.5555
chr4	79293026	79293363	dmr_985961	0.6495
chr4	80203952	80204661	dmr_986233	0.5005
chr4	80912135	80912408	dmr_986540	0.6845
chr4	80918790	80918841	dmr_986551	0.7395
chr4	80920243	80920648	dmr_986553	0.758
chr4	80924913	80925017	dmr_986558	0.589
chr4	80932969	80933326	dmr_986568	0.5325
chr4	80941045	80941420	dmr_986580	0.5345
chr4	80947100	80947386	dmr_986586	0.52
chr4	81051739	81052061	dmr_986634	0.8420000000000001
chr4	81430733	81431278	dmr_986899	0.6175
chr4	81447542	81447749	dmr_986915	0.848
chr4	81913213	81913645	dmr_987170	0.5785
chr4	81959551	81959565	dmr_987204	0.534
chr4	82132330	82133223	dmr_987321	0.8185
chr4	82513651	82513683	dmr_987713	0.7955
chr4	82538291	82539134	dmr_987739	0.541
chr4	82690299	82691022	dmr_987877	0.518
chr4	82801426	82801527	dmr_987943	0.524
chr4	82804233	82804318	dmr_987947	0.502
chr4	82915617	82916488	dmr_988047	0.5005
chr4	82934064	82934092	dmr_988064	0.6125
chr4	82957986	82958209	dmr_988091	0.7859999999999999
chr4	82971071	82971266	dmr_988108	0.6935
chr4	83166854	83167398	dmr_988240	0.5895
chr4	83195624	83195763	dmr_988266	0.8540000000000001
chr4	83199457	83199951	dmr_988271	0.682
chr4	83203430	83203607	dmr_988276	0.6409999999999999
chr4	83204842	83205105	dmr_988279	0.7975
chr4	83205184	83205723	dmr_988280	0.5820000000000001
chr4	83206382	83206486	dmr_988282	0.6135
chr4	83206796	83207050	dmr_988283	0.607
chr4	83207317	83207567	dmr_988284	0.6415
chr4	83211703	83212097	dmr_988290	0.5415
chr4	83215020	83215649	dmr_988294	0.8575
chr4	83216860	83217376	dmr_988296	0.7090000000000001
chr4	83219449	83219688	dmr_988299	0.5755
chr4	83222352	83222419	dmr_988302	0.7525
chr4	83234644	83235006	dmr_988318	0.5295
chr4	83241675	83242184	dmr_988327	0.7785
chr4	83243066	83244148	dmr_988329	0.513
chr4	83259673	83260256	dmr_988343	0.8959999999999999
chr4	83272147	83272179	dmr_988358	0.529
chr4	83280843	83281185	dmr_988368	0.6845
chr4	83299141	83299543	dmr_988386	0.8265
chr4	83302225	83303374	dmr_988391	0.691
chr4	83306251	83306297	dmr_988393	0.805
chr4	83315496	83316109	dmr_988401	0.573
chr4	83323419	83323448	dmr_988406	0.6679999999999999
chr4	83325030	83325221	dmr_988408	0.738
chr4	83479591	83479607	dmr_988542	0.594
chr4	83484752	83484803	dmr_988548	0.653
chr4	83514757	83514999	dmr_988561	0.5175
chr4	83549401	83549756	dmr_988574	0.7205
chr4	83968319	83968926	dmr_988782	0.6615
chr4	84150385	84150959	dmr_988889	0.799
chr4	84151329	84151626	dmr_988890	0.9205
chr4	84151942	84152366	dmr_988891	0.9590000000000001
chr4	84152395	84152667	dmr_988892	0.91
chr4	84152726	84152917	dmr_988893	0.6245
chr4	84187627	84188034	dmr_988910	0.745
chr4	84202402	84202574	dmr_988914	0.7125
chr4	84203409	84203579	dmr_988915	0.5055
chr4	84203950	84204082	dmr_988916	0.71
chr4	84987365	84987764	dmr_989301	0.6709999999999999
chr4	85232889	85233085	dmr_989458	0.675
chr4	85233360	85233405	dmr_989459	0.7105
chr4	85293589	85293592	dmr_989533	0.7495
chr4	85297466	85297651	dmr_989540	0.5135
chr4	85325549	85325979	dmr_989583	0.721
chr4	85399185	85399188	dmr_989676	0.7315
chr4	86416865	86416948	dmr_990329	0.6525
chr4	86620119	86620515	dmr_990433	0.815
chr4	86712572	86713369	dmr_990476	0.652
chr4	86885728	86886683	dmr_990580	0.6155
chr4	86953420	86953679	dmr_990618	0.6045
chr4	86958215	86958776	dmr_990623	0.71
chr4	86977097	86977493	dmr_990640	0.6679999999999999
chr4	87012493	87012522	dmr_990675	0.6395
chr4	87012817	87012907	dmr_990676	0.706
chr4	87030984	87031258	dmr_990703	0.7625
chr4	87032253	87032716	dmr_990706	0.5285
chr4	87032838	87033477	dmr_990707	0.654
chr4	87035498	87036126	dmr_990710	0.6995
chr4	87037159	87037177	dmr_990713	0.5329999999999999
chr4	87050934	87051035	dmr_990736	0.5965
chr4	87057620	87057814	dmr_990744	0.643
chr4	87062398	87062821	dmr_990751	0.5135
chr4	87062898	87063260	dmr_990752	0.5525
chr4	87078677	87078918	dmr_990776	0.7235
chr4	87081054	87081885	dmr_990779	0.6335
chr4	87086906	87087223	dmr_990787	0.772
chr4	87087263	87087468	dmr_990788	0.7405
chr4	87088374	87089232	dmr_990790	0.677
chr4	87093745	87093885	dmr_990799	0.526
chr4	87117385	87117513	dmr_990829	0.7120000000000001
chr4	87126482	87127155	dmr_990842	0.6035
chr4	87141778	87141867	dmr_990863	0.718
chr4	87142027	87142282	dmr_990864	0.674
chr4	87151049	87151073	dmr_990875	0.5645
chr4	87163825	87164374	dmr_990900	0.578
chr4	87210788	87211036	dmr_990956	0.7535
chr4	87211278	87211856	dmr_990957	0.68
chr4	87218269	87218606	dmr_990966	0.7085
chr4	87221842	87221909	dmr_990970	0.574
chr4	87225870	87225900	dmr_990976	0.6709999999999999
chr4	87333049	87333107	dmr_991044	0.773
chr4	87401245	87402449	dmr_991077	0.7120000000000001
chr4	87471366	87471912	dmr_991127	0.7285
chr4	87806251	87806551	dmr_991323	0.6295
chr4	87848444	87848487	dmr_991360	0.5675
chr4	87883328	87883624	dmr_991394	0.6185
chr4	88015250	88015512	dmr_991525	0.5545
chr4	88093613	88093951	dmr_991574	0.595
chr4	88213966	88214034	dmr_991676	0.6555
chr4	88238479	88238968	dmr_991691	0.6285
chr4	88353433	88353506	dmr_991766	0.5565
chr4	88370034	88370225	dmr_991777	0.5539999999999999
chr4	88721139	88721527	dmr_991914	0.6809999999999999
chr4	89210230	89210463	dmr_992112	0.545
chr4	89508211	89508292	dmr_992228	0.823
chr4	89515653	89516526	dmr_992233	0.5485
chr4	89529813	89530374	dmr_992244	0.6165
chr4	89776219	89776625	dmr_992339	0.6835
chr4	89779149	89779490	dmr_992342	0.6940000000000001
chr4	89815667	89815819	dmr_992350	0.6875
chr4	89816308	89817119	dmr_992351	0.809
chr4	89827469	89827725	dmr_992357	0.7120000000000001
chr4	89834732	89834784	dmr_992360	0.835
chr4	89835038	89835403	dmr_992361	0.5745
chr4	89999835	89999886	dmr_992434	0.5605
chr4	90003664	90003772	dmr_992437	0.721
chr4	90004253	90004376	dmr_992438	0.6305
chr4	90004421	90004457	dmr_992439	0.6745
chr4	90437768	90437832	dmr_992544	0.698
chr4	90444587	90444713	dmr_992551	0.5955
chr4	90444982	90445062	dmr_992552	0.6445
chr4	90445407	90445545	dmr_992553	0.6859999999999999
chr4	90697038	90697229	dmr_992633	0.8965
chr4	90697627	90697644	dmr_992634	0.5710000000000001
chr4	90743683	90743725	dmr_992654	0.55
chr4	90852330	90852534	dmr_992697	0.7175
chr4	90861357	90861661	dmr_992702	0.7245
chr4	91028979	91029135	dmr_992771	0.7909999999999999
chr4	91029432	91029673	dmr_992772	0.742
chr4	91029998	91030008	dmr_992773	0.5735
chr4	91051257	91051528	dmr_992784	0.547
chr4	91071522	91071737	dmr_992795	0.5835
chr4	91080067	91080416	dmr_992801	0.5075
chr4	91080469	91080616	dmr_992802	0.5805
chr4	91094695	91094963	dmr_992817	0.5245
chr4	91108823	91108880	dmr_992827	0.612
chr4	91135476	91135615	dmr_992857	0.8875
chr4	91147698	91148002	dmr_992865	0.698
chr4	91213017	91213212	dmr_992908	0.622
chr4	91214831	91215031	dmr_992911	0.6585
chr4	91215958	91216077	dmr_992915	0.7425
chr4	91225578	91225826	dmr_992927	0.758
chr4	91228425	91230148	dmr_992931	0.6940000000000001
chr4	91230151	91230505	dmr_992932	0.773
chr4	91234922	91235508	dmr_992940	0.5755
chr4	91243755	91244458	dmr_992950	0.6455
chr4	91244712	91245424	dmr_992951	0.569
chr4	91249227	91251405	dmr_992956	0.716
chr4	91256328	91256477	dmr_992962	0.51
chr4	91256684	91256790	dmr_992963	0.5275
chr4	91262681	91263178	dmr_992972	0.5595
chr4	91263434	91264015	dmr_992973	0.7605
chr4	91264030	91264264	dmr_992974	0.7165
chr4	91264305	91264447	dmr_992975	0.6225
chr4	91266688	91266722	dmr_992978	0.523
chr4	91277201	91278950	dmr_992991	0.581
chr4	91283095	91283105	dmr_992995	0.5645
chr4	91283838	91284187	dmr_992997	0.5615
chr4	91285630	91285712	dmr_992999	0.6605
chr4	91289556	91289847	dmr_993004	0.742
chr4	91291344	91291356	dmr_993008	0.61
chr4	91294220	91294786	dmr_993012	0.6585
chr4	91299319	91299869	dmr_993018	0.757
chr4	91299992	91300329	dmr_993019	0.7905
chr4	91301183	91301275	dmr_993021	0.5855
chr4	91304595	91304778	dmr_993027	0.623
chr4	91311692	91312400	dmr_993038	0.7955
chr4	91313192	91313419	dmr_993040	0.5815
chr4	91319728	91320034	dmr_993048	0.589
chr4	91331607	91331801	dmr_993061	0.778
chr4	91334432	91335105	dmr_993065	0.6395
chr4	91335885	91336380	dmr_993067	0.6890000000000001
chr4	91341238	91341260	dmr_993076	0.705
chr4	91344436	91344641	dmr_993082	0.5095
chr4	91345296	91345899	dmr_993084	0.7440000000000001
chr4	91348999	91349689	dmr_993089	0.5765
chr4	91350789	91351283	dmr_993091	0.718
chr4	91352856	91352869	dmr_993095	0.737
chr4	91353131	91353694	dmr_993096	0.7305
chr4	91354381	91354770	dmr_993098	0.6865
chr4	91355135	91355605	dmr_993099	0.6645
chr4	91358328	91358595	dmr_993104	0.6215
chr4	91358899	91359065	dmr_993105	0.6459999999999999
chr4	91360386	91360714	dmr_993108	0.5485
chr4	91361699	91361871	dmr_993111	0.757
chr4	91362228	91363375	dmr_993112	0.6905
chr4	91363408	91363817	dmr_993113	0.7625
chr4	91364614	91364988	dmr_993115	0.732
chr4	91365344	91366233	dmr_993117	0.631
chr4	91366538	91366878	dmr_993118	0.627
chr4	91367540	91367936	dmr_993120	0.6940000000000001
chr4	91368258	91368829	dmr_993121	0.667
chr4	91369339	91370160	dmr_993122	0.721
chr4	91370239	91370961	dmr_993123	0.6990000000000001
chr4	91373575	91374398	dmr_993126	0.6185
chr4	91377518	91377911	dmr_993128	0.6715
chr4	91378498	91378529	dmr_993129	0.6679999999999999
chr4	91378790	91379045	dmr_993130	0.56
chr4	91379471	91379868	dmr_993131	0.8525
chr4	91380135	91380189	dmr_993132	0.6175
chr4	91392110	91393596	dmr_993144	0.7555
chr4	91400955	91401147	dmr_993148	0.684
chr4	92788681	92788922	dmr_993536	0.7005
chr4	92912255	92912524	dmr_993561	0.626
chr4	93358079	93358163	dmr_993699	0.6225
chr4	93358769	93359266	dmr_993700	0.6265
chr4	93393549	93393927	dmr_993712	0.5325
chr4	93879328	93879949	dmr_993868	0.586
chr4	93990328	93990494	dmr_993908	0.8935
chr4	93990726	93990833	dmr_993909	0.8695
chr4	94004993	94005779	dmr_993913	0.8490000000000001
chr4	94007184	94007316	dmr_993915	0.7170000000000001
chr4	94144836	94145561	dmr_993980	0.6745
chr4	94191163	94191739	dmr_994014	0.6125
chr4	94347748	94348585	dmr_994086	0.662
chr4	94385545	94385995	dmr_994110	0.6920000000000001
chr4	94387102	94387361	dmr_994111	0.721
chr4	94501112	94501207	dmr_994190	0.5125
chr4	94517665	94517897	dmr_994197	0.655
chr4	94544421	94544611	dmr_994210	0.799
chr4	94557193	94557334	dmr_994214	0.6155
chr4	94979734	94979753	dmr_994395	0.529
chr4	95081768	95081975	dmr_994446	0.535
chr4	95557113	95557132	dmr_994674	0.6675
chr4	95636694	95637198	dmr_994726	0.7305
chr4	95716335	95716512	dmr_994787	0.6715
chr4	95737258	95737585	dmr_994801	0.7290000000000001
chr4	95744402	95744824	dmr_994805	0.8115
chr4	95890662	95890862	dmr_994874	0.6459999999999999
chr4	95897349	95897566	dmr_994881	0.6835
chr4	95898290	95898446	dmr_994882	0.7545
chr4	95898476	95899467	dmr_994883	0.645
chr4	96022139	96022240	dmr_994946	0.5845
chr4	96022254	96022633	dmr_994947	0.6709999999999999
chr4	96028949	96028969	dmr_994956	0.711
chr4	96077277	96077454	dmr_994983	0.5660000000000001
chr4	96294887	96295043	dmr_995038	0.7025
chr4	96591200	96591337	dmr_995120	0.5095
chr4	96591649	96592162	dmr_995121	0.5935
chr4	96968530	96969521	dmr_995259	0.6995
chr4	97132732	97132815	dmr_995335	0.703
chr4	97236287	97236479	dmr_995372	0.502
chr4	97346767	97347137	dmr_995410	0.5815
chr4	97618735	97619173	dmr_995544	0.5760000000000001
chr4	97635377	97635782	dmr_995560	0.6895
chr4	97649789	97650139	dmr_995574	0.519
chr4	97758101	97758700	dmr_995645	0.6155
chr4	97775184	97775360	dmr_995655	0.7315
chr4	97868322	97869331	dmr_995755	0.541
chr4	97869641	97869829	dmr_995756	0.555
chr4	98262130	98262174	dmr_996073	0.5315
chr4	98702311	98702507	dmr_996371	0.5965
chr4	98796899	98797167	dmr_996430	0.7120000000000001
chr4	98816804	98817002	dmr_996446	0.7435
chr4	99118574	99118643	dmr_996681	0.516
chr4	99161676	99161929	dmr_996712	0.6715
chr4	99163713	99163861	dmr_996715	0.8795
chr4	99193293	99193482	dmr_996738	0.516
chr4	99573077	99573524	dmr_996987	0.603
chr4	99928966	99929085	dmr_997097	0.625
chr4	100037767	100037784	dmr_997170	0.5465
chr4	100101620	100101942	dmr_997204	0.6525
chr4	100132889	100133059	dmr_997232	0.509
chr4	100169596	100169843	dmr_997258	0.9079999999999999
chr4	100201478	100201540	dmr_997283	0.7885
chr4	100236458	100236501	dmr_997305	0.5385
chr4	100358362	100358374	dmr_997373	0.617
chr4	100511798	100511963	dmr_997457	0.525
chr4	100863864	100863917	dmr_997659	0.6655
chr4	101158347	101158845	dmr_997871	0.594
chr4	101165868	101166039	dmr_997887	0.61
chr4	101195216	101195531	dmr_997914	0.7925
chr4	101219668	101219765	dmr_997942	0.6409999999999999
chr4	101254088	101254160	dmr_997972	0.506
chr4	101284137	101284178	dmr_997997	0.8875
chr4	101292009	101292389	dmr_998001	0.7575
chr4	101293359	101294342	dmr_998003	0.5735
chr4	101306318	101306824	dmr_998012	0.7340000000000001
chr4	101378475	101379236	dmr_998064	0.7505
chr4	101440168	101440269	dmr_998112	0.517
chr4	101447215	101447252	dmr_998121	0.6165
chr4	101450561	101450912	dmr_998127	0.504
chr4	101473057	101473102	dmr_998152	0.5995
chr4	101511903	101512329	dmr_998182	0.629
chr4	101515970	101516659	dmr_998188	0.698
chr4	101540547	101540977	dmr_998212	0.695
chr4	101578590	101578756	dmr_998260	0.62
chr4	101586306	101586503	dmr_998273	0.6965
chr4	101588880	101589245	dmr_998276	0.569
chr4	101594674	101594939	dmr_998283	0.7695
chr4	101616376	101616579	dmr_998304	0.9155
chr4	101618366	101618622	dmr_998309	0.606
chr4	101619684	101620376	dmr_998312	0.5385
chr4	101620612	101620648	dmr_998313	0.6215
chr4	101635112	101635230	dmr_998328	0.535
chr4	101642618	101643121	dmr_998337	0.8225
chr4	101643471	101643595	dmr_998338	0.7190000000000001
chr4	102119411	102119761	dmr_998560	0.6545
chr4	102393802	102393886	dmr_998790	0.5295
chr4	102408878	102409224	dmr_998806	0.7595
chr4	102510216	102511740	dmr_998903	0.7140000000000001
chr4	102762401	102762470	dmr_999102	0.5045
chr4	102783067	102783771	dmr_999128	0.6485
chr4	102786416	102786685	dmr_999132	0.5575
chr4	102792086	102792279	dmr_999139	0.773
chr4	102803014	102803181	dmr_999151	0.513
chr4	102803914	102804311	dmr_999152	0.616
chr4	102804859	102804911	dmr_999153	0.8190000000000001
chr4	102805032	102805206	dmr_999154	0.593
chr4	102806723	102806744	dmr_999157	0.7005
chr4	102812001	102812278	dmr_999163	0.6235
chr4	102821852	102822071	dmr_999173	0.745
chr4	102826508	102827026	dmr_999180	0.7070000000000001
chr4	102828100	102828264	dmr_999181	0.6729999999999999
chr4	102855090	102856038	dmr_999211	0.787
chr4	102856299	102856618	dmr_999212	0.7445
chr4	102860775	102862280	dmr_999221	0.672
chr4	102886529	102886550	dmr_999244	0.5035
chr4	102911328	102911911	dmr_999269	0.6459999999999999
chr4	102927797	102927880	dmr_999291	0.6890000000000001
chr4	103090371	103090602	dmr_999401	0.691
chr4	103461296	103461392	dmr_999656	0.552
chr4	103461867	103461907	dmr_999657	0.7505
chr4	103534912	103535508	dmr_999706	0.7709999999999999
chr4	103535737	103535983	dmr_999707	0.9
chr4	103536655	103537135	dmr_999709	0.8345
chr4	103580184	103580679	dmr_999742	0.588
chr4	103580734	103581166	dmr_999743	0.6459999999999999
chr4	103632023	103632028	dmr_999766	0.677
chr4	103694462	103694547	dmr_999835	0.6725
chr4	103703145	103703157	dmr_999848	0.5425
chr4	103738308	103738468	dmr_999891	0.865
chr4	103738475	103738478	dmr_999892	0.716
chr4	103874293	103874615	dmr_1000037	0.6755
chr4	103902276	103903018	dmr_1000069	0.7709999999999999
chr4	103930670	103930836	dmr_1000101	0.623
chr4	103938574	103938806	dmr_1000111	0.8305
chr4	103991526	103991821	dmr_1000161	0.5670000000000001
chr4	103998393	103998668	dmr_1000169	0.5015
chr4	104006632	104006747	dmr_1000180	0.752
chr4	104029991	104030234	dmr_1000207	0.536
chr4	104032069	104032292	dmr_1000211	0.8165
chr4	104048020	104048376	dmr_1000228	0.519
chr4	104106598	104106764	dmr_1000279	0.511
chr4	104132545	104133004	dmr_1000305	0.5125
chr4	104455364	104455414	dmr_1000602	0.7305
chr4	104509231	104509790	dmr_1000677	0.5055
chr4	104643178	104643210	dmr_1000858	0.562
chr4	104644470	104644670	dmr_1000860	0.5555
chr4	104656729	104657246	dmr_1000877	0.5655
chr4	104666973	104667138	dmr_1000893	0.6965
chr4	104723524	104723554	dmr_1000975	0.6675
chr4	104738794	104739288	dmr_1000993	0.745
chr4	104760936	104761541	dmr_1001016	0.629
chr4	104768451	104769395	dmr_1001022	0.6155
chr4	104877043	104877382	dmr_1001085	0.6025
chr4	104999804	104999996	dmr_1001172	0.745
chr4	105000255	105000653	dmr_1001173	0.5329999999999999
chr4	105051154	105051329	dmr_1001232	0.698
chr4	105098290	105098812	dmr_1001275	0.5555
chr4	105101049	105101160	dmr_1001280	0.562
chr4	105110677	105110810	dmr_1001290	0.68
chr4	105405680	105406060	dmr_1001492	0.66
chr4	105535489	105536258	dmr_1001581	0.664
chr4	106224594	106224796	dmr_1001978	0.5025
chr4	106299340	106299687	dmr_1002028	0.505
chr4	106388530	106388806	dmr_1002121	0.5455
chr4	106401825	106401947	dmr_1002136	0.7335
chr4	106438655	106439113	dmr_1002174	0.5429999999999999
chr4	106527708	106528520	dmr_1002251	0.8270000000000001
chr4	106555882	106556133	dmr_1002272	0.5395
chr4	106562434	106562987	dmr_1002277	0.5955
chr4	106778179	106778678	dmr_1002438	0.527
chr4	106854677	106855086	dmr_1002488	0.662
chr4	106939859	106940250	dmr_1002556	0.69
chr4	106945041	106945128	dmr_1002564	0.7905
chr4	106972233	106972577	dmr_1002606	0.5720000000000001
chr4	106988069	106988201	dmr_1002630	0.5185
chr4	107019126	107019288	dmr_1002665	0.647
chr4	107274619	107274757	dmr_1002861	0.7375
chr4	107538308	107538352	dmr_1003013	0.5995
chr4	107714528	107714902	dmr_1003151	0.7609999999999999
chr4	107730958	107731236	dmr_1003165	0.7859999999999999
chr4	107805327	107805637	dmr_1003236	0.7559999999999999
chr4	107811717	107812122	dmr_1003243	0.618
chr4	107816673	107816729	dmr_1003251	0.642
chr4	107820126	107820363	dmr_1003255	0.7665
chr4	107820630	107820772	dmr_1003256	0.6535
chr4	107823875	107823934	dmr_1003262	0.6325
chr4	107824733	107825253	dmr_1003264	0.6475
chr4	107828711	107829237	dmr_1003269	0.6779999999999999
chr4	107829738	107829858	dmr_1003270	0.6825
chr4	107836809	107837123	dmr_1003279	0.5495
chr4	107842711	107842733	dmr_1003284	0.818
chr4	107874486	107874908	dmr_1003326	0.6629999999999999
chr4	107937136	107937745	dmr_1003369	0.5025
chr4	108277151	108277289	dmr_1003608	0.5955
chr4	108337483	108337599	dmr_1003655	0.5285
chr4	108338387	108339043	dmr_1003657	0.509
chr4	108339700	108339898	dmr_1003659	0.5135
chr4	108406989	108407107	dmr_1003700	0.847
chr4	108452874	108453083	dmr_1003716	0.7445
chr4	108633562	108633602	dmr_1003851	0.691
chr4	108633666	108633839	dmr_1003852	0.8805
chr4	108633849	108634002	dmr_1003853	0.5715
chr4	108634827	108635012	dmr_1003855	0.635
chr4	108731963	108732476	dmr_1003923	0.7035
chr4	108781987	108782029	dmr_1003957	0.5775
chr4	108831109	108831449	dmr_1003985	0.6325
chr4	108890934	108891243	dmr_1004028	0.5825
chr4	108904229	108906010	dmr_1004044	0.643
chr4	108906595	108906852	dmr_1004045	0.65
chr4	108910339	108910934	dmr_1004052	0.5965
chr4	108913131	108913359	dmr_1004054	0.7105
chr4	108914409	108914934	dmr_1004056	0.6709999999999999
chr4	108914937	108915141	dmr_1004057	0.715
chr4	108915209	108915800	dmr_1004058	0.58
chr4	108923589	108924119	dmr_1004066	0.535
chr4	108930383	108930790	dmr_1004070	0.647
chr4	108938159	108938278	dmr_1004078	0.815
chr4	108938566	108938876	dmr_1004079	0.6195
chr4	108943790	108943935	dmr_1004089	0.6085
chr4	108944996	108945084	dmr_1004091	0.503
chr4	108949096	108949735	dmr_1004094	0.529
chr4	109034783	109034791	dmr_1004144	0.67
chr4	109094177	109094784	dmr_1004209	0.5025
chr4	109106045	109106435	dmr_1004223	0.672
chr4	109117014	109117819	dmr_1004233	0.5875
chr4	109118151	109118814	dmr_1004234	0.6225
chr4	109126886	109127669	dmr_1004246	0.5495
chr4	109155945	109156737	dmr_1004278	0.7575
chr4	109238397	109238758	dmr_1004337	0.757
chr4	109341532	109342212	dmr_1004380	0.7195
chr4	109405789	109405962	dmr_1004430	0.6355
chr4	109406313	109406360	dmr_1004431	0.8115
chr4	109407993	109408313	dmr_1004433	0.6385
chr4	109981658	109982572	dmr_1004763	0.608
chr4	110036567	110036591	dmr_1004790	0.7175
chr4	110051875	110052279	dmr_1004803	0.609
chr4	110065072	110065270	dmr_1004810	0.7120000000000001
chr4	110121368	110121658	dmr_1004836	0.522
chr4	110157777	110157950	dmr_1004862	0.598
chr4	110211042	110211465	dmr_1004900	0.5495
chr4	110213803	110214006	dmr_1004906	0.5660000000000001
chr4	110214296	110214844	dmr_1004907	0.8505
chr4	110224988	110225451	dmr_1004923	0.595
chr4	110227296	110227957	dmr_1004927	0.5195
chr4	110249228	110249393	dmr_1004956	0.6629999999999999
chr4	110264364	110264981	dmr_1004976	0.7715
chr4	110282770	110282940	dmr_1004998	0.5075
chr4	110306382	110307303	dmr_1005017	0.561
chr4	110350643	110350838	dmr_1005041	0.569
chr4	111302860	111302988	dmr_1005438	0.523
chr4	111326965	111327417	dmr_1005454	0.7005
chr4	111328251	111328287	dmr_1005456	0.624
chr4	111332830	111333351	dmr_1005462	0.6385
chr4	111469970	111470050	dmr_1005598	0.67
chr4	111625029	111625182	dmr_1005697	0.516
chr4	111653287	111653342	dmr_1005711	0.5760000000000001
chr4	111670766	111671941	dmr_1005725	0.746
chr4	114593846	114594300	dmr_1006112	0.6875
chr4	114664085	114664299	dmr_1006173	0.5875
chr4	114668824	114669454	dmr_1006179	0.619
chr4	114937698	114937941	dmr_1006314	0.5295
chr4	114970629	114970916	dmr_1006331	0.6335
chr4	114999249	114999460	dmr_1006346	0.6779999999999999
chr4	115103720	115104034	dmr_1006402	0.664
chr4	115701416	115701825	dmr_1006513	0.6625
chr4	116073194	116073202	dmr_1006734	0.682
chr4	116174558	116174749	dmr_1006823	0.5045
chr4	116182589	116183202	dmr_1006832	0.597
chr4	116192132	116192915	dmr_1006844	0.6625
chr4	116300918	116301146	dmr_1006908	0.6735
chr4	116322107	116322331	dmr_1006926	0.9345
chr4	116322352	116322662	dmr_1006927	0.7175
chr4	116371483	116371516	dmr_1006954	0.6275
chr4	116406622	116406718	dmr_1006982	0.7855
chr4	116596613	116596847	dmr_1007077	0.7795
chr4	116878595	116878963	dmr_1007224	0.5329999999999999
chr4	116986602	116987066	dmr_1007281	0.5525
chr4	117132834	117132891	dmr_1007361	0.6729999999999999
chr4	117427503	117427547	dmr_1007533	0.654
chr4	117427596	117428451	dmr_1007534	0.6795
chr4	117589614	117589807	dmr_1007637	0.6395
chr4	117860495	117861126	dmr_1007822	0.743
chr4	117911938	117912507	dmr_1007873	0.6659999999999999
chr4	117985013	117985677	dmr_1007921	0.629
chr4	117997420	117997772	dmr_1007934	0.6555
chr4	117998193	117999173	dmr_1007936	0.634
chr4	118062151	118062484	dmr_1008005	0.722
chr4	118089479	118089631	dmr_1008035	0.682
chr4	118134141	118134188	dmr_1008078	0.675
chr4	118143921	118143955	dmr_1008089	0.62
chr4	118444805	118445643	dmr_1008361	0.6455
chr4	119102289	119102786	dmr_1008701	0.5575
chr4	119141286	119141952	dmr_1008733	0.6935
chr4	119359357	119360065	dmr_1008885	0.6935
chr4	119421624	119421895	dmr_1008935	0.639
chr4	119423126	119423166	dmr_1008936	0.66
chr4	119462924	119463124	dmr_1008961	0.7105
chr4	119469783	119470005	dmr_1008969	0.66
chr4	119483183	119483367	dmr_1008980	0.527
chr4	119662778	119663111	dmr_1009115	0.7070000000000001
chr4	119663121	119663549	dmr_1009116	0.5489999999999999
chr4	119668784	119670504	dmr_1009122	0.65
chr4	119672837	119672921	dmr_1009126	0.6809999999999999
chr4	119719755	119720001	dmr_1009154	0.8190000000000001
chr4	119803565	119804225	dmr_1009216	0.6665
chr4	119857430	119857492	dmr_1009273	0.502
chr4	119866051	119866080	dmr_1009289	0.579
chr4	119866408	119866710	dmr_1009290	0.5845
chr4	119887826	119887922	dmr_1009319	0.6629999999999999
chr4	119910250	119910462	dmr_1009344	0.6945
chr4	119932480	119932982	dmr_1009369	0.5055
chr4	119938663	119938972	dmr_1009377	0.6579999999999999
chr4	119947772	119948191	dmr_1009385	0.611
chr4	119949418	119949485	dmr_1009387	0.764
chr4	119950109	119950613	dmr_1009389	0.5589999999999999
chr4	119965750	119966714	dmr_1009406	0.6095
chr4	119966860	119967192	dmr_1009407	0.509
chr4	120045929	120046375	dmr_1009514	0.544
chr4	120063541	120063710	dmr_1009543	0.614
chr4	120067259	120067427	dmr_1009549	0.6705
chr4	120112792	120112973	dmr_1009619	0.519
chr4	120148620	120149088	dmr_1009664	0.5055
chr4	120188326	120189174	dmr_1009690	0.594
chr4	120451033	120451202	dmr_1009914	0.5595
chr4	120502456	120502942	dmr_1009955	0.5655
chr4	120591045	120591058	dmr_1010023	0.6415
chr4	120599331	120599940	dmr_1010028	0.649
chr4	120612405	120612969	dmr_1010038	0.6215
chr4	120614297	120614390	dmr_1010040	0.677
chr4	120614432	120614765	dmr_1010041	0.5845
chr4	120726104	120726348	dmr_1010136	0.537
chr4	120762820	120762842	dmr_1010176	0.5205
chr4	120768777	120768889	dmr_1010182	0.682
chr4	120768939	120769805	dmr_1010183	0.746
chr4	120786507	120786727	dmr_1010200	0.677
chr4	120801326	120801375	dmr_1010222	0.529
chr4	120812576	120812813	dmr_1010237	0.7759999999999999
chr4	120814158	120814521	dmr_1010240	0.632
chr4	120950798	120950974	dmr_1010357	0.525
chr4	120966478	120966582	dmr_1010369	0.7020000000000001
chr4	122884425	122884642	dmr_1010652	0.5379999999999999
chr4	122985146	122985379	dmr_1010717	0.6535
chr4	123016017	123016132	dmr_1010735	0.518
chr4	123025677	123025726	dmr_1010743	0.804
chr4	123027816	123028005	dmr_1010747	0.51
chr4	123028755	123028836	dmr_1010749	0.728
chr4	123054354	123054932	dmr_1010786	0.6125
chr4	123061909	123061929	dmr_1010798	0.6575
chr4	123111422	123111757	dmr_1010827	0.72
chr4	123260178	123260377	dmr_1010937	0.5915
chr4	123294463	123294942	dmr_1010957	0.5495
chr4	123369839	123369899	dmr_1011022	0.5555
chr4	123407854	123408152	dmr_1011067	0.7655
chr4	123408172	123408194	dmr_1011068	0.613
chr4	123455471	123455527	dmr_1011127	0.7125
chr4	123461062	123461385	dmr_1011135	0.6675
chr4	123463800	123463839	dmr_1011139	0.561
chr4	123464097	123464108	dmr_1011140	0.5145
chr4	123523690	123523972	dmr_1011197	0.603
chr4	123525275	123525569	dmr_1011200	0.66
chr4	123526369	123526864	dmr_1011202	0.8695
chr4	123529360	123529538	dmr_1011204	0.6
chr4	123533517	123533585	dmr_1011212	0.5265
chr4	123572556	123573139	dmr_1011257	0.5135
chr4	123588870	123588911	dmr_1011274	0.5539999999999999
chr4	123593574	123593728	dmr_1011281	0.6815
chr4	123623827	123624042	dmr_1011313	0.583
chr4	123663686	123663773	dmr_1011354	0.5325
chr4	123677122	123677347	dmr_1011369	0.638
chr4	123724618	123724663	dmr_1011404	0.741
chr4	123990609	123991564	dmr_1011565	0.7985
chr4	124175205	124175853	dmr_1011667	0.7735
chr4	124656279	124656699	dmr_1012115	0.503
chr4	124765982	124766291	dmr_1012196	0.636
chr4	124766594	124766616	dmr_1012197	0.7645
chr4	124848030	124848216	dmr_1012261	0.542
chr4	124895335	124895429	dmr_1012304	0.636
chr4	124906183	124906509	dmr_1012312	0.5845
chr4	124920069	124921526	dmr_1012324	0.5405
chr4	125131679	125131800	dmr_1012490	0.5815
chr4	125191069	125192194	dmr_1012538	0.5385
chr4	125274635	125275742	dmr_1012627	0.7265
chr4	125282164	125283055	dmr_1012635	0.738
chr4	125289376	125289685	dmr_1012642	0.5045
chr4	125302750	125303244	dmr_1012660	0.5720000000000001
chr4	125413927	125414155	dmr_1012765	0.599
chr4	125469087	125469429	dmr_1012821	0.6805
chr4	125515502	125516057	dmr_1012873	0.6609999999999999
chr4	125543299	125543360	dmr_1012909	0.815
chr4	125545914	125546205	dmr_1012915	0.7315
chr4	125718800	125719050	dmr_1013136	0.601
chr4	125865891	125866077	dmr_1013269	0.6785
chr4	125905746	125906128	dmr_1013298	0.5760000000000001
chr4	125925107	125925458	dmr_1013321	0.7455
chr4	126102470	126102863	dmr_1013439	0.7105
chr4	126110335	126110570	dmr_1013445	0.6675
chr4	126237399	126237744	dmr_1013563	0.7045
chr4	126296697	126297275	dmr_1013622	0.684
chr4	126428540	126428583	dmr_1013689	0.6485
chr4	126696204	126696271	dmr_1013897	0.7925
chr4	126748831	126749202	dmr_1013937	0.664
chr4	126749500	126749866	dmr_1013938	0.516
chr4	126749908	126750609	dmr_1013939	0.698
chr4	126750768	126751268	dmr_1013940	0.5455
chr4	126751706	126751711	dmr_1013941	0.6375
chr4	126778856	126779068	dmr_1013964	0.594
chr4	126779848	126780813	dmr_1013965	0.603
chr4	126840502	126840887	dmr_1014006	0.659
chr4	126841173	126841500	dmr_1014007	0.5875
chr4	126846875	126847482	dmr_1014013	0.696
chr4	126850506	126850631	dmr_1014017	0.622
chr4	126861702	126861707	dmr_1014026	0.6845
chr4	126862022	126862032	dmr_1014027	0.5479999999999999
chr4	126863100	126863525	dmr_1014029	0.547
chr4	127077852	127077994	dmr_1014148	0.657
chr4	127171241	127171641	dmr_1014186	0.508
chr4	127183044	127183456	dmr_1014197	0.6385
chr4	127187490	127187672	dmr_1014205	0.5755
chr4	127188643	127189051	dmr_1014207	0.531
chr4	127189071	127189289	dmr_1014208	0.556
chr4	127189412	127189921	dmr_1014209	0.802
chr4	127236038	127237309	dmr_1014272	0.6485
chr4	127489798	127489848	dmr_1014460	0.696
chr4	127549546	127549927	dmr_1014501	0.604
chr4	127567877	127568073	dmr_1014513	0.8605
chr4	127641234	127641689	dmr_1014587	0.81
chr4	127675705	127676072	dmr_1014613	0.8095
chr4	127676125	127676167	dmr_1014614	0.698
chr4	127736221	127736392	dmr_1014675	0.642
chr4	127736646	127737107	dmr_1014676	0.5735
chr4	127752106	127752235	dmr_1014690	0.691
chr4	127794854	127795040	dmr_1014726	0.91
chr4	127828201	127828294	dmr_1014757	0.7955
chr4	127833666	127833845	dmr_1014761	0.537
chr4	127844088	127844756	dmr_1014774	0.5710000000000001
chr4	128087409	128087638	dmr_1015013	0.5175
chr4	128087699	128087790	dmr_1015014	0.695
chr4	128158274	128158449	dmr_1015112	0.591
chr4	128265472	128265665	dmr_1015243	0.5745
chr4	128449094	128450579	dmr_1015445	0.715
chr4	128451020	128451281	dmr_1015447	0.6970000000000001
chr4	128683596	128683859	dmr_1015670	0.6575
chr4	128731941	128732922	dmr_1015738	0.562
chr4	128734567	128734776	dmr_1015742	0.7015
chr4	128807204	128807334	dmr_1015829	0.6885
chr4	128957591	128958487	dmr_1015951	0.73
chr4	129080772	129081043	dmr_1016038	0.586
chr4	129081455	129082178	dmr_1016040	0.6629999999999999
chr4	129135967	129136415	dmr_1016098	0.6825
chr4	129137331	129138135	dmr_1016099	0.643
chr4	129140502	129140759	dmr_1016103	0.615
chr4	129144321	129144492	dmr_1016107	0.6779999999999999
chr4	129144916	129145382	dmr_1016108	0.6425
chr4	129147651	129148430	dmr_1016112	0.564
chr4	129204635	129204946	dmr_1016151	0.5085
chr4	129218731	129218889	dmr_1016168	0.6855
chr4	129263260	129263997	dmr_1016215	0.5670000000000001
chr4	129295825	129296239	dmr_1016236	0.7385
chr4	129346457	129347071	dmr_1016275	0.7725
chr4	129354006	129355003	dmr_1016284	0.78
chr4	129503336	129503722	dmr_1016375	0.73
chr4	129702964	129703192	dmr_1016532	0.5825
chr4	129717847	129717990	dmr_1016557	0.5445
chr4	129771395	129772044	dmr_1016604	0.649
chr4	129854888	129855296	dmr_1016680	0.754
chr4	129875460	129875633	dmr_1016693	0.6355
chr4	129882932	129883150	dmr_1016702	0.5535
chr4	129888143	129888646	dmr_1016707	0.602
chr4	129933347	129934098	dmr_1016738	0.5915
chr4	129934222	129934383	dmr_1016739	0.6875
chr4	129946350	129946514	dmr_1016753	0.68
chr4	129975736	129976037	dmr_1016777	0.6585
chr4	129986393	129986473	dmr_1016793	0.8079999999999999
chr4	129988233	129988479	dmr_1016796	0.519
chr4	130053281	130053452	dmr_1016869	0.515
chr4	130087333	130087604	dmr_1016901	0.541
chr4	130316632	130317137	dmr_1017098	0.562
chr4	130341963	130341980	dmr_1017120	0.6635
chr4	130723671	130723834	dmr_1017291	0.569
chr4	130744202	130744326	dmr_1017318	0.5955
chr4	130746098	130746207	dmr_1017320	0.7655
chr4	130752141	130752594	dmr_1017329	0.6579999999999999
chr4	130752604	130752811	dmr_1017330	0.5685
chr4	130765957	130766099	dmr_1017353	0.594
chr4	130773843	130774190	dmr_1017366	0.6155
chr4	130800322	130800376	dmr_1017400	0.5710000000000001
chr4	130837636	130838070	dmr_1017446	0.5725
chr4	130838549	130838972	dmr_1017447	0.6715
chr4	131023462	131023714	dmr_1017601	0.503
chr4	131191753	131191766	dmr_1017712	0.6735
chr4	131266786	131266943	dmr_1017776	0.805
chr4	131350410	131350772	dmr_1017857	0.7235
chr4	131355498	131356057	dmr_1017863	0.563
chr4	131356129	131356896	dmr_1017864	0.6465
chr4	131381522	131381793	dmr_1017889	0.5445
chr4	131523993	131524207	dmr_1018031	0.6105
chr4	131569150	131569471	dmr_1018067	0.847
chr4	131872726	131872735	dmr_1018299	0.5625
chr4	132109231	132109765	dmr_1018475	0.6665
chr4	132119223	132120376	dmr_1018487	0.6759999999999999
chr4	132123718	132125300	dmr_1018494	0.5595
chr4	132133503	132133670	dmr_1018507	0.9540000000000001
chr4	132133841	132134340	dmr_1018508	0.531
chr4	132135592	132135816	dmr_1018510	0.7235
chr4	132137149	132137444	dmr_1018511	0.894
chr4	132137574	132137842	dmr_1018512	0.722
chr4	132137845	132138081	dmr_1018513	0.5775
chr4	132139777	132141317	dmr_1018516	0.596
chr4	132142141	132142550	dmr_1018519	0.5725
chr4	132142841	132144012	dmr_1018520	0.87
chr4	132170788	132171164	dmr_1018538	0.5395
chr4	132259469	132259749	dmr_1018602	0.5085
chr4	132262023	132262072	dmr_1018604	0.539
chr4	132554466	132554985	dmr_1018789	0.54
chr4	132653000	132653159	dmr_1018871	0.7709999999999999
chr4	132731597	132732865	dmr_1018924	0.643
chr4	133013707	133013812	dmr_1019142	0.6559999999999999
chr4	133056147	133056612	dmr_1019200	0.6755
chr4	133059245	133059411	dmr_1019204	0.8425
chr4	133085839	133085888	dmr_1019237	0.5065
chr4	133086178	133086652	dmr_1019238	0.7509999999999999
chr4	133087548	133088141	dmr_1019241	0.552
chr4	133095328	133095999	dmr_1019249	0.5245
chr4	133166251	133166573	dmr_1019301	0.722
chr4	133166590	133166620	dmr_1019302	0.7695
chr4	133176154	133177257	dmr_1019314	0.6565
chr4	133194873	133195218	dmr_1019324	0.7365
chr4	133213687	133214070	dmr_1019342	0.685
chr4	133278297	133278386	dmr_1019387	0.563
chr4	133292708	133293959	dmr_1019403	0.539
chr4	133297363	133297537	dmr_1019407	0.7485
chr4	133298363	133298506	dmr_1019408	0.644
chr4	133298617	133299495	dmr_1019409	0.597
chr4	133371852	133372290	dmr_1019451	0.672
chr4	133372632	133372638	dmr_1019453	0.5415
chr4	133378182	133378532	dmr_1019461	0.752
chr4	133381199	133381498	dmr_1019465	0.7340000000000001
chr4	133386244	133386421	dmr_1019473	0.6515
chr4	133386451	133386654	dmr_1019474	0.8575
chr4	133402029	133402537	dmr_1019491	0.6779999999999999
chr4	133447559	133447913	dmr_1019527	0.6185
chr4	133493862	133494378	dmr_1019559	0.5539999999999999
chr4	133496701	133496870	dmr_1019563	0.596
chr4	133609882	133610030	dmr_1019623	0.555
chr4	133614341	133615046	dmr_1019626	0.5305
chr4	133660703	133660868	dmr_1019661	0.7935
chr4	133688337	133689138	dmr_1019694	0.5055
chr4	133707205	133707219	dmr_1019718	0.631
chr4	133820990	133821322	dmr_1019797	0.5025
chr4	133828454	133829296	dmr_1019804	0.505
chr4	133886942	133887091	dmr_1019827	0.6165
chr4	133909952	133910289	dmr_1019837	0.59
chr4	134123851	134124587	dmr_1019963	0.52
chr4	134250802	134250987	dmr_1020030	0.5875
chr4	134327325	134327449	dmr_1020087	0.618
chr4	134416097	134417289	dmr_1020164	0.6325
chr4	134417308	134417418	dmr_1020165	0.764
chr4	134419287	134419382	dmr_1020168	0.6515
chr4	134445951	134446662	dmr_1020204	0.6855
chr4	134453572	134454307	dmr_1020217	0.589
chr4	134496555	134496614	dmr_1020261	0.586
chr4	134511395	134511534	dmr_1020275	0.5515
chr4	134516271	134517535	dmr_1020281	0.63
chr4	134526013	134526349	dmr_1020291	0.7335
chr4	134548157	134548585	dmr_1020313	0.6659999999999999
chr4	134548622	134548814	dmr_1020314	0.8335
chr4	134548838	134549296	dmr_1020315	0.591
chr4	134557794	134559351	dmr_1020323	0.7975
chr4	134578397	134578680	dmr_1020347	0.5955
chr4	134578794	134579050	dmr_1020348	0.7659999999999999
chr4	134579056	134579804	dmr_1020349	0.6715
chr4	134580098	134580262	dmr_1020350	0.5835
chr4	134580319	134580443	dmr_1020351	0.5379999999999999
chr4	134585633	134586131	dmr_1020357	0.9355
chr4	134586280	134586570	dmr_1020358	0.8975
chr4	134589035	134589446	dmr_1020360	0.536
chr4	134592811	134593252	dmr_1020364	0.903
chr4	134600972	134601058	dmr_1020371	0.6195
chr4	134602245	134602290	dmr_1020373	0.718
chr4	134606367	134607480	dmr_1020377	0.6629999999999999
chr4	134619158	134619571	dmr_1020393	0.9079999999999999
chr4	134619677	134620099	dmr_1020394	0.768
chr4	134620132	134620911	dmr_1020395	0.895
chr4	134621658	134621997	dmr_1020397	0.6579999999999999
chr4	134623895	134624499	dmr_1020399	0.6785
chr4	134624562	134624630	dmr_1020400	0.6065
chr4	134628292	134628879	dmr_1020408	0.7390000000000001
chr4	134628883	134629018	dmr_1020409	0.8195
chr4	134631311	134632279	dmr_1020414	0.6565
chr4	134633693	134634143	dmr_1020416	0.57
chr4	134640992	134641969	dmr_1020422	0.773
chr4	134649490	134650076	dmr_1020432	0.6135
chr4	134651398	134651562	dmr_1020435	0.774
chr4	134657627	134657905	dmr_1020446	0.648
chr4	134659572	134660471	dmr_1020450	0.527
chr4	134660495	134661355	dmr_1020451	0.6155
chr4	134661870	134662295	dmr_1020454	0.8965
chr4	134668129	134669313	dmr_1020462	0.6525
chr4	134669662	134670429	dmr_1020463	0.797
chr4	134670436	134670663	dmr_1020464	0.51
chr4	134670770	134671346	dmr_1020465	0.5115
chr4	134671376	134671910	dmr_1020466	0.6435
chr4	134673846	134674396	dmr_1020469	0.583
chr4	134681611	134681863	dmr_1020480	0.7515
chr4	134701015	134701114	dmr_1020503	0.5205
chr4	134701445	134701756	dmr_1020504	0.6205
chr4	134702121	134703070	dmr_1020505	0.7045
chr4	134745863	134746186	dmr_1020550	0.6385
chr4	134750959	134751828	dmr_1020556	0.5479999999999999
chr4	134813408	134813789	dmr_1020616	0.501
chr4	134823769	134824075	dmr_1020634	0.565
chr4	134828878	134828945	dmr_1020638	0.578
chr4	134963336	134963513	dmr_1020735	0.6215
chr4	135189497	135190005	dmr_1020882	0.6485
chr4	135201900	135202141	dmr_1020892	0.711
chr4	135247000	135247819	dmr_1020933	0.58
chr4	135254810	135255024	dmr_1020939	0.736
chr4	135257996	135258815	dmr_1020941	0.665
chr4	135427121	135427715	dmr_1021056	0.7240000000000001
chr4	135434675	135434787	dmr_1021063	0.5315
chr4	135507673	135507899	dmr_1021116	0.8215
chr4	135530977	135531182	dmr_1021136	0.764
chr4	135531490	135531834	dmr_1021137	0.718
chr4	135567022	135567387	dmr_1021165	0.8725
chr4	135567587	135568015	dmr_1021166	0.6905
chr4	135570829	135571425	dmr_1021171	0.547
chr4	135571457	135573074	dmr_1021172	0.6890000000000001
chr4	135714785	135715042	dmr_1021253	0.5429999999999999
chr4	135828807	135828875	dmr_1021315	0.7325
chr4	135950218	135950220	dmr_1021400	0.6965
chr4	136069948	136070271	dmr_1021468	0.6765
chr4	136110566	136110752	dmr_1021496	0.604
chr4	136140667	136140833	dmr_1021519	0.5835
chr4	136185338	136185882	dmr_1021557	0.6779999999999999
chr4	136205960	136206197	dmr_1021570	0.5445
chr4	136347463	136347734	dmr_1021670	0.633
chr4	136407038	136407305	dmr_1021714	0.5035
chr4	136408091	136408271	dmr_1021716	0.7605
chr4	136465827	136466538	dmr_1021756	0.6505
chr4	136494365	136494450	dmr_1021776	0.515
chr4	136545943	136546443	dmr_1021818	0.545
chr4	136549638	136549810	dmr_1021824	0.539
chr4	136579413	136579434	dmr_1021869	0.685
chr4	136598461	136598651	dmr_1021894	0.505
chr4	136631037	136631670	dmr_1021916	0.524
chr4	136667520	136667976	dmr_1021949	0.5165
chr4	136841037	136841109	dmr_1022147	0.505
chr4	136981131	136981483	dmr_1022253	0.519
chr4	137043634	137044097	dmr_1022312	0.5785
chr4	137044385	137044874	dmr_1022313	0.594
chr4	137053703	137054471	dmr_1022317	0.9740000000000001
chr4	137265843	137266199	dmr_1022469	0.7305
chr4	137283137	137283268	dmr_1022489	0.5285
chr4	137336357	137336664	dmr_1022557	0.579
chr4	137367524	137368215	dmr_1022582	0.7025
chr4	137375403	137376274	dmr_1022588	0.6935
chr4	137412307	137412413	dmr_1022612	0.534
chr4	137432874	137433355	dmr_1022621	0.7829999999999999
chr4	137620727	137620882	dmr_1022747	0.6665
chr4	137647828	137648161	dmr_1022779	0.8065
chr4	137675374	137677241	dmr_1022810	0.7340000000000001
chr4	137681538	137682085	dmr_1022820	0.83
chr4	137697325	137697553	dmr_1022842	0.51
chr4	137709196	137709264	dmr_1022857	0.5725
chr4	137709818	137709873	dmr_1022858	0.6035
chr4	137861597	137861646	dmr_1022990	0.7305
chr4	137864661	137865230	dmr_1022993	0.6585
chr4	137866228	137866726	dmr_1022995	0.5985
chr4	137995460	137995965	dmr_1023126	0.64
chr4	137998166	137998567	dmr_1023131	0.5935
chr4	138000883	138001201	dmr_1023136	0.552
chr4	138017646	138018004	dmr_1023158	0.638
chr4	138030758	138030844	dmr_1023176	0.69
chr4	138064065	138064091	dmr_1023228	0.6609999999999999
chr4	138064379	138064556	dmr_1023229	0.5605
chr4	138064895	138065119	dmr_1023230	0.6765
chr4	138073208	138073281	dmr_1023243	0.6185
chr4	138073552	138073869	dmr_1023244	0.64
chr4	138073929	138074237	dmr_1023245	0.6135
chr4	138098008	138098269	dmr_1023288	0.5479999999999999
chr4	138100257	138100713	dmr_1023292	0.6709999999999999
chr4	138100724	138100839	dmr_1023293	0.5615
chr4	138100873	138101112	dmr_1023294	0.718
chr4	138129348	138129856	dmr_1023344	0.5285
chr4	138131113	138131841	dmr_1023347	0.637
chr4	138144306	138144419	dmr_1023369	0.6445
chr4	138164590	138164688	dmr_1023395	0.649
chr4	138188326	138188787	dmr_1023431	0.7040000000000001
chr4	138215645	138215921	dmr_1023466	0.6585
chr4	138218298	138218529	dmr_1023467	0.523
chr4	138247512	138247904	dmr_1023493	0.7305
chr4	138249244	138249268	dmr_1023495	0.539
chr4	138251375	138251404	dmr_1023496	0.6125
chr4	138252259	138252524	dmr_1023497	0.6679999999999999
chr4	138323958	138324057	dmr_1023570	0.5525
chr4	138335087	138335598	dmr_1023579	0.6685
chr4	138361731	138361954	dmr_1023599	0.682
chr4	138377568	138377703	dmr_1023610	0.5555
chr4	138396864	138396940	dmr_1023628	0.5379999999999999
chr4	138415316	138415451	dmr_1023640	0.58
chr4	138447315	138447323	dmr_1023661	0.519
chr4	138457250	138457560	dmr_1023669	0.547
chr4	138495794	138496253	dmr_1023711	0.5245
chr4	138520660	138521018	dmr_1023737	0.698
chr4	138523818	138524075	dmr_1023740	0.6275
chr4	138530041	138530372	dmr_1023753	0.687
chr4	138574787	138575394	dmr_1023806	0.6675
chr4	138576323	138576934	dmr_1023808	0.516
chr4	138786006	138786348	dmr_1024030	0.6255
chr4	138859800	138860333	dmr_1024089	0.65
chr4	138864536	138865648	dmr_1024096	0.516
chr4	138877795	138877965	dmr_1024108	0.779
chr4	138889245	138890179	dmr_1024120	0.6075
chr4	138895797	138896172	dmr_1024129	0.535
chr4	138898805	138899716	dmr_1024133	0.715
chr4	139213905	139214341	dmr_1024416	0.5275
chr4	139216725	139216982	dmr_1024421	0.63
chr4	139231048	139231214	dmr_1024443	0.7985
chr4	139240414	139240469	dmr_1024452	0.7595
chr4	139242379	139242459	dmr_1024455	0.7709999999999999
chr4	139242509	139242888	dmr_1024456	0.637
chr4	139246395	139246872	dmr_1024463	0.685
chr4	139294393	139294734	dmr_1024531	0.5325
chr4	139382284	139382479	dmr_1024595	0.6455
chr4	139407779	139408606	dmr_1024624	0.5005
chr4	139435567	139435748	dmr_1024648	0.591
chr4	139470312	139470516	dmr_1024691	0.5335
chr4	139471255	139471827	dmr_1024693	0.5005
chr4	139558115	139558415	dmr_1024763	0.8365
chr4	139576336	139576353	dmr_1024775	0.7515
chr4	139579497	139579716	dmr_1024779	0.5645
chr4	139581290	139581727	dmr_1024781	0.6970000000000001
chr4	139596032	139597819	dmr_1024803	0.679
chr4	139599232	139599430	dmr_1024806	0.5765
chr4	139600551	139600927	dmr_1024808	0.6625
chr4	139601859	139602065	dmr_1024811	0.613
chr4	139602114	139602398	dmr_1024812	0.6365
chr4	139602852	139603073	dmr_1024814	0.523
chr4	139611650	139611685	dmr_1024823	0.512
chr4	139644288	139644347	dmr_1024856	0.643
chr4	139892712	139893130	dmr_1025015	0.6845
chr4	139926080	139926970	dmr_1025045	0.616
chr4	140044000	140044273	dmr_1025147	0.536
chr4	140084915	140085023	dmr_1025199	0.603
chr4	140086091	140086436	dmr_1025201	0.6629999999999999
chr4	140189283	140190240	dmr_1025328	0.7775
chr4	140380660	140381309	dmr_1025536	0.6095
chr4	140412976	140413026	dmr_1025561	0.659
chr4	140419652	140419986	dmr_1025570	0.7725
chr4	140441890	140442322	dmr_1025589	0.7709999999999999
chr4	140541521	140541834	dmr_1025700	0.6940000000000001
chr4	140562967	140563134	dmr_1025720	0.625
chr4	140628396	140629045	dmr_1025777	0.568
chr4	140630285	140631217	dmr_1025780	0.6635
chr4	140647773	140648096	dmr_1025793	0.7
chr4	140649158	140649552	dmr_1025794	0.8055
chr4	140699313	140699526	dmr_1025829	0.593
chr4	140876820	140877001	dmr_1025958	0.8035
chr4	140883967	140884327	dmr_1025959	0.7290000000000001
chr4	140958414	140958442	dmr_1025996	0.6629999999999999
chr4	140958501	140958519	dmr_1025997	0.725
chr4	140960880	140960918	dmr_1026000	0.7295
chr4	140983319	140983800	dmr_1026022	0.7355
chr4	141016160	141016590	dmr_1026050	0.679
chr4	141016727	141016895	dmr_1026051	0.6115
chr4	141073530	141074262	dmr_1026109	0.6245
chr4	141134235	141134898	dmr_1026167	0.52
chr4	141269191	141269247	dmr_1026272	0.5105
chr4	141404464	141404705	dmr_1026369	0.648
chr4	141445641	141445978	dmr_1026391	0.501
chr4	141446282	141446636	dmr_1026392	0.608
chr4	141461358	141461456	dmr_1026408	0.6335
chr4	141497546	141497716	dmr_1026461	0.541
chr4	141501379	141501504	dmr_1026467	0.7535
chr4	141502733	141502930	dmr_1026470	0.616
chr4	141558854	141558924	dmr_1026528	0.6459999999999999
chr4	141632209	141632372	dmr_1026578	0.5705
chr4	141643647	141643815	dmr_1026589	0.6105
chr4	141766706	141766997	dmr_1026711	0.53
chr4	141828146	141828352	dmr_1026767	0.6985
chr4	141830427	141830878	dmr_1026768	0.6085
chr4	141857175	141857363	dmr_1026788	0.7335
chr4	141858271	141858852	dmr_1026790	0.7205
chr4	141863696	141863728	dmr_1026800	0.5755
chr4	141867267	141867829	dmr_1026806	0.705
chr4	141869424	141869700	dmr_1026810	0.6675
chr4	141872661	141873238	dmr_1026817	0.5665
chr4	141873287	141873359	dmr_1026818	0.575
chr4	141885496	141885882	dmr_1026829	0.5175
chr4	141938103	141938590	dmr_1026880	0.7475
chr4	141952097	141952306	dmr_1026893	0.6075
chr4	141952859	141952903	dmr_1026894	0.6975
chr4	141954238	141954350	dmr_1026897	0.5575
chr4	141963198	141963408	dmr_1026903	0.6775
chr4	142009486	142009748	dmr_1026935	0.5870000000000001
chr4	142097801	142098309	dmr_1027002	0.5925
chr4	142153140	142153300	dmr_1027045	0.738
chr4	142251607	142252046	dmr_1027161	0.5985
chr4	142277556	142277880	dmr_1027194	0.6335
chr4	142284059	142284491	dmr_1027203	0.528
chr4	142286937	142287177	dmr_1027207	0.657
chr4	142287199	142287352	dmr_1027208	0.7015
chr4	142302281	142302556	dmr_1027229	0.5115
chr4	142325715	142326005	dmr_1027255	0.7335
chr4	142336891	142336974	dmr_1027270	0.5175
chr4	142355288	142355883	dmr_1027294	0.5755
chr4	142390467	142391034	dmr_1027327	0.77
chr4	142391120	142391531	dmr_1027328	0.674
chr4	142410757	142411105	dmr_1027352	0.769
chr4	142434024	142435029	dmr_1027382	0.6015
chr4	142437121	142438173	dmr_1027385	0.695
chr4	142438209	142438721	dmr_1027386	0.8905
chr4	142439498	142440052	dmr_1027389	0.526
chr4	142447543	142447982	dmr_1027402	0.601
chr4	142451663	142452142	dmr_1027408	0.5265
chr4	142475600	142475913	dmr_1027441	0.516
chr4	142498564	142498926	dmr_1027451	0.7959999999999999
chr4	142499045	142499157	dmr_1027452	0.677
chr4	142499196	142499391	dmr_1027453	0.785
chr4	142651975	142652450	dmr_1027578	0.5865
chr4	142658004	142658534	dmr_1027585	0.578
chr4	142713788	142714646	dmr_1027629	0.515
chr4	142726030	142726254	dmr_1027637	0.5489999999999999
chr4	142756359	142757202	dmr_1027660	0.8775
chr4	142767915	142768114	dmr_1027668	0.607
chr4	142799593	142799707	dmr_1027693	0.7815
chr4	142853865	142854456	dmr_1027733	0.5645
chr4	142869482	142869557	dmr_1027747	0.7115
chr4	143038292	143039384	dmr_1027874	0.774
chr4	143064205	143064804	dmr_1027892	0.6265
chr4	143073962	143074837	dmr_1027900	0.6265
chr4	143131920	143132858	dmr_1027963	0.6365
chr4	143143586	143143779	dmr_1027976	0.6075
chr4	143162811	143163221	dmr_1028003	0.5955
chr4	143288614	143289166	dmr_1028101	0.6635
chr4	143324760	143326112	dmr_1028118	0.7375
chr4	143333563	143334398	dmr_1028126	0.5535
chr4	143334400	143334818	dmr_1028127	0.7325
chr4	143334904	143335764	dmr_1028128	0.7215
chr4	143336834	143337480	dmr_1028131	0.6405
chr4	143338432	143338971	dmr_1028133	0.7465
chr4	143341239	143342433	dmr_1028136	0.7909999999999999
chr4	143342790	143342808	dmr_1028137	0.6665
chr4	143348597	143349679	dmr_1028143	0.5815
chr4	143350897	143351795	dmr_1028144	0.742
chr4	143381159	143381223	dmr_1028174	0.636
chr4	143384428	143384597	dmr_1028180	0.6065
chr4	144894042	144895112	dmr_1028242	0.6325
chr4	144905148	144905225	dmr_1028250	0.6665
chr4	144977942	144978117	dmr_1028301	0.7195
chr4	144997291	144997559	dmr_1028321	0.525
chr4	144999652	145000547	dmr_1028326	0.575
chr4	145024525	145025091	dmr_1028349	0.6215
chr4	145026478	145027012	dmr_1028352	0.6455
chr4	145054814	145054895	dmr_1028384	0.6555
chr4	145102435	145102648	dmr_1028430	0.5845
chr4	145150330	145150398	dmr_1028485	0.515
chr4	145169338	145169392	dmr_1028510	0.5635
chr4	147890184	147890779	dmr_1028733	0.696
chr4	147941870	147941953	dmr_1028784	0.5875
chr4	147962506	147963301	dmr_1028802	0.5925
chr4	147987766	147987909	dmr_1028820	0.6025
chr4	147999254	147999559	dmr_1028828	0.7795
chr4	148004400	148004683	dmr_1028836	0.6395
chr4	148101733	148102687	dmr_1028922	0.5329999999999999
chr4	148115147	148115214	dmr_1028926	0.532
chr4	148158528	148158689	dmr_1028957	0.628
chr4	148160861	148161450	dmr_1028958	0.838
chr4	148286736	148286915	dmr_1029092	0.5605
chr4	148327017	148327481	dmr_1029146	0.7090000000000001
chr4	148357286	148357538	dmr_1029173	0.708
chr4	148485625	148485735	dmr_1029286	0.537
chr4	148517426	148517601	dmr_1029333	0.551
chr4	148517959	148518190	dmr_1029335	0.743
chr4	148666727	148667425	dmr_1029438	0.84
chr4	148667567	148668594	dmr_1029439	0.588
chr4	148668879	148669035	dmr_1029440	0.5920000000000001
chr4	148670738	148671774	dmr_1029442	0.818
chr4	148949809	148950813	dmr_1029661	0.555
chr4	148951004	148951944	dmr_1029662	0.5670000000000001
chr4	148978351	148978593	dmr_1029683	0.631
chr4	148984209	148987433	dmr_1029688	0.7215
chr4	148989410	148989992	dmr_1029690	0.6955
chr4	149045324	149045636	dmr_1029729	0.588
chr4	149046045	149046725	dmr_1029730	0.551
chr4	149046743	149047785	dmr_1029731	0.615
chr4	149057693	149057985	dmr_1029741	0.562
chr4	149060778	149060972	dmr_1029746	0.708
chr4	149060977	149061435	dmr_1029747	0.6855
chr4	149073141	149073394	dmr_1029757	0.674
chr4	149073431	149074141	dmr_1029758	0.5920000000000001
chr4	149123010	149123519	dmr_1029794	0.8305
chr4	149126426	149126650	dmr_1029799	0.5695
chr4	149126654	149128391	dmr_1029800	0.653
chr4	149128393	149129336	dmr_1029801	0.6115
chr4	149131242	149131353	dmr_1029803	0.7205
chr4	149131446	149133030	dmr_1029804	0.528
chr4	149136333	149136504	dmr_1029806	0.581
chr4	149277531	149277768	dmr_1029967	0.752
chr4	149284484	149284630	dmr_1029977	0.524
chr4	149325881	149326135	dmr_1030027	0.516
chr4	149378869	149379215	dmr_1030094	0.593
chr4	149381270	149381726	dmr_1030098	0.5455
chr4	149381824	149381998	dmr_1030100	0.5575
chr4	149405750	149406435	dmr_1030132	0.528
chr4	149423028	149423352	dmr_1030155	0.523
chr4	149484616	149484764	dmr_1030184	0.639
chr4	149562249	149563608	dmr_1030256	0.6655
chr4	149564862	149565477	dmr_1030258	0.7020000000000001
chr4	149569889	149570116	dmr_1030264	0.5045
chr4	149601283	149601858	dmr_1030301	0.6095
chr4	149605600	149606417	dmr_1030306	0.852
chr4	149607332	149607663	dmr_1030309	0.7245
chr4	149626488	149627129	dmr_1030338	0.6955
chr4	149637875	149638435	dmr_1030357	0.7115
chr4	149710714	149710955	dmr_1030408	0.506
chr4	149733058	149733235	dmr_1030431	0.512
chr4	149752352	149752772	dmr_1030451	0.5975
chr4	149791538	149791630	dmr_1030485	0.6609999999999999
chr4	149840789	149841221	dmr_1030522	0.5820000000000001
chr4	149989783	149990169	dmr_1030679	0.8365
chr4	149990503	149991455	dmr_1030680	0.7070000000000001
chr4	150012430	150012569	dmr_1030702	0.6995
chr4	150032576	150034232	dmr_1030717	0.752
chr4	150034291	150034786	dmr_1030718	0.8125
chr4	150034873	150035367	dmr_1030719	0.7535
chr4	150035657	150036453	dmr_1030720	0.8170000000000001
chr4	150049279	150049382	dmr_1030736	0.5635
chr4	150064410	150064653	dmr_1030753	0.5425
chr4	150075527	150076469	dmr_1030763	0.611
chr4	150117368	150117931	dmr_1030798	0.6385
chr4	150234211	150234806	dmr_1030887	0.5455
chr4	150248087	150248565	dmr_1030907	0.6545
chr4	150250585	150251243	dmr_1030911	0.5395
chr4	150257413	150258780	dmr_1030917	0.763
chr4	150266689	150267382	dmr_1030929	0.7145
chr4	150272585	150273424	dmr_1030934	0.733
chr4	150284336	150284339	dmr_1030939	0.5635
chr4	150332939	150333093	dmr_1030991	0.5095
chr4	150339039	150339144	dmr_1030998	0.5670000000000001
chr4	150371182	150372759	dmr_1031037	0.643
chr4	150373233	150373275	dmr_1031038	0.5865
chr4	150373540	150373988	dmr_1031039	0.6215
chr4	150396902	150397489	dmr_1031070	0.7925
chr4	150406902	150407088	dmr_1031085	0.5395
chr4	150420538	150421149	dmr_1031103	0.6729999999999999
chr4	150421417	150421862	dmr_1031104	0.603
chr4	150487950	150488145	dmr_1031196	0.6565
chr4	150488581	150488600	dmr_1031197	0.7495
chr4	150517448	150518104	dmr_1031235	0.68
chr4	150544963	150545247	dmr_1031270	0.535
chr4	150556287	150557617	dmr_1031288	0.547
chr4	150575905	150576110	dmr_1031312	0.6375
chr4	150576116	150576263	dmr_1031313	0.758
chr4	150610735	150610969	dmr_1031359	0.5675
chr4	150612033	150612183	dmr_1031360	0.767
chr4	150614368	150614931	dmr_1031364	0.606
chr4	150615973	150616276	dmr_1031367	0.758
chr4	150655871	150655927	dmr_1031403	0.6995
chr4	150730157	150730418	dmr_1031448	0.501
chr4	150746255	150746853	dmr_1031462	0.758
chr4	150753260	150753383	dmr_1031472	0.5795
chr4	150798498	150799233	dmr_1031501	0.6635
chr4	150799452	150800008	dmr_1031502	0.6779999999999999
chr4	150901988	150902249	dmr_1031584	0.6679999999999999
chr4	150902276	150902630	dmr_1031585	0.517
chr4	150915181	150915428	dmr_1031596	0.6835
chr4	150915712	150916176	dmr_1031597	0.6695
chr4	151083142	151083468	dmr_1031731	0.795
chr4	151083842	151084685	dmr_1031732	0.5235
chr4	151090056	151090175	dmr_1031737	0.723
chr4	151096171	151096611	dmr_1031745	0.5075
chr4	151096799	151097409	dmr_1031747	0.5585
chr4	151103938	151104726	dmr_1031759	0.7005
chr4	151129558	151130073	dmr_1031780	0.6515
chr4	151138979	151139096	dmr_1031792	0.753
chr4	151139246	151139475	dmr_1031793	0.6695
chr4	151140487	151140709	dmr_1031795	0.8385
chr4	151180480	151180972	dmr_1031827	0.5285
chr4	151181040	151181057	dmr_1031828	0.638
chr4	151194482	151194674	dmr_1031837	0.8690000000000001
chr4	151207066	151207847	dmr_1031841	0.565
chr4	151222621	151222870	dmr_1031854	0.8075
chr4	151230675	151230784	dmr_1031862	0.6225
chr4	151274971	151275853	dmr_1031895	0.5529999999999999
chr4	151287594	151288018	dmr_1031905	0.562
chr4	151295763	151296212	dmr_1031913	0.563
chr4	151306635	151307223	dmr_1031924	0.7995
chr4	151325969	151326804	dmr_1031938	0.5155
chr4	151331981	151332466	dmr_1031944	0.6735
chr4	151339118	151340071	dmr_1031952	0.7485
chr4	151355208	151355835	dmr_1031969	0.743
chr4	151377433	151377867	dmr_1031986	0.631
chr4	151411434	151411733	dmr_1032010	0.5385
chr4	151438311	151439501	dmr_1032023	0.5385
chr4	151448469	151448483	dmr_1032037	0.6435
chr4	151472064	151472296	dmr_1032067	0.6385
chr4	151519067	151519326	dmr_1032100	0.6645
chr4	151520047	151520571	dmr_1032102	0.5635
chr4	151535625	151536250	dmr_1032112	0.643
chr4	151538897	151540025	dmr_1032117	0.71
chr4	151540147	151540662	dmr_1032118	0.6625
chr4	151618528	151618746	dmr_1032187	0.757
chr4	151618783	151618838	dmr_1032188	0.5825
chr4	151618847	151619104	dmr_1032189	0.772
chr4	151630610	151631254	dmr_1032199	0.7355
chr4	151634428	151635290	dmr_1032204	0.8025
chr4	151636985	151637130	dmr_1032206	0.7565
chr4	151656280	151656587	dmr_1032228	0.747
chr4	151691513	151691906	dmr_1032261	0.6315
chr4	151694300	151695109	dmr_1032264	0.5625
chr4	151710705	151710837	dmr_1032280	0.637
chr4	151720315	151721279	dmr_1032289	0.5335
chr4	151751100	151752848	dmr_1032319	0.7715
chr4	151770325	151770786	dmr_1032337	0.617
chr4	151774193	151774600	dmr_1032341	0.725
chr4	151786713	151787362	dmr_1032355	0.9295
chr4	151860436	151860510	dmr_1032433	0.5195
chr4	151968460	151969358	dmr_1032522	0.626
chr4	151977793	151978186	dmr_1032529	0.688
chr4	152011091	152011207	dmr_1032558	0.5515
chr4	152062414	152062706	dmr_1032598	0.7335
chr4	152087677	152087799	dmr_1032614	0.7345
chr4	152121108	152121540	dmr_1032655	0.519
chr4	152125180	152125292	dmr_1032661	0.506
chr4	152206328	152206546	dmr_1032742	0.7185
chr4	152226563	152227174	dmr_1032774	0.64
chr4	152241354	152242295	dmr_1032796	0.6145
chr4	152255320	152255510	dmr_1032819	0.7305
chr4	152272835	152273983	dmr_1032847	0.7875
chr4	152282862	152283675	dmr_1032858	0.7635
chr4	152292327	152292792	dmr_1032867	0.8165
chr4	152345567	152345677	dmr_1032917	0.6505
chr4	152390760	152390980	dmr_1032969	0.5765
chr4	152404698	152405673	dmr_1032991	0.735
chr4	152405951	152406966	dmr_1032992	0.7435
chr4	152410908	152411315	dmr_1032998	0.5165
chr4	152452735	152453772	dmr_1033050	0.7255
chr4	152456047	152456421	dmr_1033054	0.5205
chr4	152457081	152457813	dmr_1033055	0.6415
chr4	152458095	152458246	dmr_1033056	0.7315
chr4	152462550	152462754	dmr_1033061	0.693
chr4	152462758	152462832	dmr_1033062	0.8115
chr4	152462890	152462997	dmr_1033063	0.5585
chr4	152466901	152467208	dmr_1033069	0.6045
chr4	152491499	152491971	dmr_1033093	0.7415
chr4	152519343	152519498	dmr_1033124	0.8215
chr4	152533042	152533396	dmr_1033138	0.6825
chr4	152585490	152585930	dmr_1033193	0.698
chr4	152697172	152697871	dmr_1033279	0.5645
chr4	152788307	152788787	dmr_1033350	0.8109999999999999
chr4	152790541	152790771	dmr_1033352	0.759
chr4	153018107	153018317	dmr_1033522	0.6155
chr4	153133116	153133219	dmr_1033590	0.5660000000000001
chr4	153133330	153133520	dmr_1033591	0.6609999999999999
chr4	153191567	153191673	dmr_1033640	0.605
chr4	153191757	153191920	dmr_1033641	0.6135
chr4	153335415	153335981	dmr_1033769	0.5655
chr4	153357615	153358434	dmr_1033787	0.503
chr4	153374226	153374311	dmr_1033806	0.528
chr4	153398625	153399462	dmr_1033835	0.637
chr4	153407796	153408232	dmr_1033848	0.6729999999999999
chr4	153417680	153418187	dmr_1033857	0.5539999999999999
chr4	153442523	153442857	dmr_1033893	0.618
chr4	153458911	153459541	dmr_1033917	0.565
chr4	153459603	153459797	dmr_1033918	0.5405
chr4	153459847	153460641	dmr_1033919	0.695
chr4	153478077	153478716	dmr_1033943	0.5720000000000001
chr4	153480607	153481001	dmr_1033946	0.727
chr4	153484280	153484546	dmr_1033948	0.7105
chr4	153696482	153697054	dmr_1034104	0.621
chr4	154081180	154081425	dmr_1034415	0.524
chr4	154420690	154420967	dmr_1034632	0.889
chr4	154637936	154638869	dmr_1034778	0.5145
chr4	154981168	154981585	dmr_1034968	0.654
chr4	154992956	154993678	dmr_1034983	0.6905
chr4	154996427	154997076	dmr_1034987	0.551
chr4	155014349	155014923	dmr_1035014	0.8170000000000001
chr4	155016102	155016372	dmr_1035017	0.5985
chr4	155016701	155017182	dmr_1035018	0.6745
chr4	155017370	155017621	dmr_1035019	0.7115
chr4	155017638	155017823	dmr_1035020	0.6985
chr4	155018096	155019520	dmr_1035021	0.7575
chr4	155022320	155023070	dmr_1035025	0.826
chr4	155024349	155024856	dmr_1035028	0.56
chr4	155028476	155030018	dmr_1035033	0.516
chr4	155030048	155030404	dmr_1035034	0.72
chr4	155030423	155031289	dmr_1035035	0.55
chr4	155034416	155034507	dmr_1035040	0.7115
chr4	155034764	155035420	dmr_1035041	0.517
chr4	155039473	155040996	dmr_1035047	0.5895
chr4	155041014	155042063	dmr_1035048	0.618
chr4	155042364	155042583	dmr_1035049	0.75
chr4	155044687	155044932	dmr_1035051	0.5579999999999999
chr4	155046647	155046674	dmr_1035053	0.917
chr4	155052246	155052332	dmr_1035058	0.5515
chr4	155129915	155130601	dmr_1035128	0.6975
chr4	155170643	155171112	dmr_1035176	0.5395
chr4	155172554	155173286	dmr_1035180	0.652
chr4	155173545	155174081	dmr_1035181	0.6055
chr4	155189466	155189656	dmr_1035201	0.5685
chr4	155192160	155192686	dmr_1035205	0.643
chr4	155192789	155192803	dmr_1035206	0.754
chr4	155192835	155193267	dmr_1035208	0.773
chr4	155196640	155196761	dmr_1035216	0.65
chr4	155197159	155197174	dmr_1035217	0.623
chr4	155206832	155207035	dmr_1035229	0.615
chr4	155233821	155234169	dmr_1035251	0.59
chr4	155250948	155251033	dmr_1035267	0.5125
chr4	155278021	155278638	dmr_1035299	0.8665
chr4	155281474	155282028	dmr_1035304	0.5865
chr4	155285723	155285822	dmr_1035311	0.65
chr4	155294734	155295059	dmr_1035327	0.6655
chr4	155301722	155302086	dmr_1035337	0.6759999999999999
chr4	155343491	155343745	dmr_1035399	0.6225
chr4	155347071	155347203	dmr_1035403	0.596
chr4	155381905	155382364	dmr_1035423	0.7040000000000001
chr4	155382994	155383107	dmr_1035424	0.816
chr4	155383383	155383786	dmr_1035425	0.6845
chr4	155396037	155397753	dmr_1035443	0.5625
chr4	155505389	155505680	dmr_1035523	0.627
chr4	155612568	155612713	dmr_1035645	0.627
chr4	155696424	155696746	dmr_1035702	0.63
chr4	155733141	155733162	dmr_1035731	0.518
chr4	155780947	155781304	dmr_1035772	0.6145
chr4	155783359	155783568	dmr_1035774	0.522
chr4	155894991	155895257	dmr_1035840	0.505
chr4	156233695	156234071	dmr_1036032	0.507
chr5	3488200	3488646	dmr_1036236	0.5955
chr5	3787594	3787709	dmr_1036443	0.711
chr5	3801490	3801665	dmr_1036457	0.6555
chr5	3873166	3873721	dmr_1036490	0.55
chr5	3930790	3931173	dmr_1036508	0.5055
chr5	4007544	4007627	dmr_1036570	0.5885
chr5	4032658	4032993	dmr_1036588	0.9435
chr5	4043897	4044511	dmr_1036596	0.7915
chr5	4067298	4067429	dmr_1036615	0.5415
chr5	4221998	4222641	dmr_1036709	0.64
chr5	4649464	4650086	dmr_1036940	0.5429999999999999
chr5	4650240	4650457	dmr_1036941	0.7065
chr5	4820760	4822255	dmr_1037045	0.6755
chr5	5109686	5109840	dmr_1037305	0.6715
chr5	5227145	5227517	dmr_1037405	0.544
chr5	5240148	5240598	dmr_1037414	0.598
chr5	5692485	5693566	dmr_1037671	0.508
chr5	5846116	5846231	dmr_1037739	0.7305
chr5	5921180	5921716	dmr_1037772	0.5585
chr5	6167921	6168185	dmr_1037879	0.5479999999999999
chr5	6345079	6345107	dmr_1037935	0.5670000000000001
chr5	6871460	6872449	dmr_1038112	0.508
chr5	7069171	7069280	dmr_1038189	0.8035
chr5	7139790	7140254	dmr_1038217	0.507
chr5	8071718	8071819	dmr_1038554	0.7825
chr5	8082796	8083094	dmr_1038568	0.601
chr5	8143075	8143778	dmr_1038617	0.6145
chr5	8144746	8144795	dmr_1038619	0.5489999999999999
chr5	8145264	8145756	dmr_1038620	0.5285
chr5	8290046	8290571	dmr_1038742	0.556
chr5	8313725	8313901	dmr_1038769	0.594
chr5	8527598	8527957	dmr_1038891	0.8815
chr5	8550790	8550903	dmr_1038902	0.66
chr5	8878183	8878423	dmr_1039009	0.7045
chr5	9044988	9045053	dmr_1039094	0.7575
chr5	9162376	9162381	dmr_1039172	0.614
chr5	9169982	9170024	dmr_1039181	0.6845
chr5	9267346	9267841	dmr_1039225	0.6905
chr5	9268306	9268366	dmr_1039226	0.6435
chr5	9344427	9345249	dmr_1039281	0.6975
chr5	9345264	9345454	dmr_1039282	0.5820000000000001
chr5	9355613	9355716	dmr_1039288	0.602
chr5	9355992	9356528	dmr_1039289	0.857
chr5	9393716	9393869	dmr_1039328	0.912
chr5	9394972	9395137	dmr_1039330	0.649
chr5	9409643	9409762	dmr_1039336	0.7485
chr5	9482779	9483049	dmr_1039393	0.6625
chr5	9483379	9483707	dmr_1039394	0.6509999999999999
chr5	9485727	9485819	dmr_1039396	0.6415
chr5	9493993	9494159	dmr_1039403	0.5820000000000001
chr5	9522671	9523661	dmr_1039427	0.629
chr5	9526591	9526948	dmr_1039431	0.6859999999999999
chr5	9571010	9571081	dmr_1039472	0.505
chr5	9571137	9571218	dmr_1039473	0.73
chr5	9579289	9580140	dmr_1039485	0.7305
chr5	9661779	9662072	dmr_1039559	0.5265
chr5	9662323	9662479	dmr_1039560	0.6725
chr5	9670968	9671479	dmr_1039569	0.611
chr5	9690549	9690697	dmr_1039584	0.5125
chr5	9724422	9724662	dmr_1039617	0.6435
chr5	10125021	10125470	dmr_1039750	0.6035
chr5	10156291	10156478	dmr_1039762	0.605
chr5	10504866	10504925	dmr_1039862	0.728
chr5	10505212	10505765	dmr_1039863	0.7425
chr5	10562324	10562607	dmr_1039883	0.6535
chr5	12318799	12319045	dmr_1040204	0.5625
chr5	12383076	12383209	dmr_1040225	0.7035
chr5	12503342	12503519	dmr_1040283	0.517
chr5	13012673	13012803	dmr_1040452	0.5195
chr5	13157943	13158170	dmr_1040493	0.557
chr5	13400140	13400841	dmr_1040620	0.5755
chr5	13402498	13403225	dmr_1040622	0.6035
chr5	13428461	13428667	dmr_1040642	0.557
chr5	13477848	13478052	dmr_1040680	0.5265
chr5	13526818	13527636	dmr_1040707	0.618
chr5	13542013	13542479	dmr_1040714	0.8615
chr5	13552196	13552363	dmr_1040720	0.637
chr5	13576770	13577195	dmr_1040729	0.529
chr5	13584034	13584099	dmr_1040733	0.5305
chr5	14003901	14003910	dmr_1040912	0.6305
chr5	14092286	14093120	dmr_1040986	0.51
chr5	14223233	14224075	dmr_1041082	0.5405
chr5	14311538	14311982	dmr_1041135	0.5505
chr5	14325872	14326025	dmr_1041144	0.9205
chr5	14348551	14348711	dmr_1041154	0.575
chr5	14503969	14504167	dmr_1041213	0.6965
chr5	14544123	14544456	dmr_1041249	0.805
chr5	14662543	14662616	dmr_1041340	0.5675
chr5	14707694	14707853	dmr_1041385	0.7759999999999999
chr5	14723406	14723869	dmr_1041394	0.6255
chr5	14819845	14820547	dmr_1041456	0.532
chr5	14827796	14828224	dmr_1041461	0.574
chr5	16414552	16414623	dmr_1042197	0.7809999999999999
chr5	16469695	16470141	dmr_1042228	0.5985
chr5	16531850	16531963	dmr_1042248	0.742
chr5	17982829	17983059	dmr_1042923	0.6729999999999999
chr5	18137865	18138056	dmr_1043015	0.5055
chr5	18284743	18285137	dmr_1043108	0.6105
chr5	18314801	18314961	dmr_1043140	0.7075
chr5	18330712	18330889	dmr_1043159	0.7955
chr5	18330949	18330952	dmr_1043160	0.6759999999999999
chr5	18478523	18478744	dmr_1043262	0.62
chr5	19130438	19130910	dmr_1043453	0.5585
chr5	19158017	19158646	dmr_1043465	0.8075
chr5	19322749	19323227	dmr_1043567	0.8855
chr5	19443646	19443952	dmr_1043632	0.71
chr5	19500825	19501458	dmr_1043657	0.6235
chr5	19547025	19547097	dmr_1043685	0.6679999999999999
chr5	19560409	19560658	dmr_1043699	0.5765
chr5	19589378	19589733	dmr_1043710	0.609
chr5	19621587	19621775	dmr_1043732	0.5085
chr5	19711967	19712269	dmr_1043786	0.6915
chr5	19745867	19746246	dmr_1043806	0.6565
chr5	19747325	19747418	dmr_1043808	0.7595
chr5	19919884	19920510	dmr_1043927	0.6409999999999999
chr5	19927275	19927536	dmr_1043934	0.7695
chr5	19969677	19970103	dmr_1043970	0.504
chr5	19970298	19970332	dmr_1043971	0.7185
chr5	20095401	20095427	dmr_1044091	0.5495
chr5	20103544	20103743	dmr_1044100	0.7865
chr5	20109813	20110292	dmr_1044105	0.565
chr5	20140554	20140810	dmr_1044129	0.6055
chr5	20196849	20197127	dmr_1044170	0.736
chr5	20200589	20200657	dmr_1044173	0.5025
chr5	20224497	20225585	dmr_1044200	0.752
chr5	20227812	20228413	dmr_1044205	0.57
chr5	20228483	20228654	dmr_1044206	0.6415
chr5	20229635	20229996	dmr_1044208	0.5660000000000001
chr5	20321293	20321297	dmr_1044303	0.622
chr5	20359588	20359710	dmr_1044333	0.79
chr5	20363667	20363826	dmr_1044339	0.619
chr5	20404267	20404419	dmr_1044371	0.555
chr5	20404554	20405047	dmr_1044372	0.8435
chr5	20492836	20493149	dmr_1044456	0.5715
chr5	20530002	20530136	dmr_1044502	0.79
chr5	20530248	20530262	dmr_1044503	0.8015
chr5	20544431	20544763	dmr_1044514	0.628
chr5	20568283	20568828	dmr_1044542	0.6415
chr5	20591120	20591821	dmr_1044570	0.7120000000000001
chr5	20604087	20604453	dmr_1044576	0.542
chr5	20606480	20606986	dmr_1044580	0.7140000000000001
chr5	20610463	20610837	dmr_1044584	0.564
chr5	20641976	20642513	dmr_1044623	0.633
chr5	20703030	20703550	dmr_1044690	0.594
chr5	20817373	20817454	dmr_1044776	0.62
chr5	20817724	20817834	dmr_1044777	0.5585
chr5	20843826	20843907	dmr_1044794	0.6085
chr5	21143868	21143938	dmr_1045012	0.524
chr5	21246883	21247101	dmr_1045063	0.6055
chr5	21248120	21248447	dmr_1045065	0.635
chr5	21283077	21283940	dmr_1045090	0.5295
chr5	21543293	21543951	dmr_1045268	0.8365
chr5	21593392	21593649	dmr_1045322	0.667
chr5	21613642	21614054	dmr_1045342	0.5920000000000001
chr5	21658019	21658541	dmr_1045369	0.693
chr5	21675132	21675345	dmr_1045388	0.508
chr5	21680923	21681387	dmr_1045397	0.6990000000000001
chr5	21851816	21851940	dmr_1045524	0.7705
chr5	22096210	22097186	dmr_1045785	0.611
chr5	22141780	22142050	dmr_1045836	0.701
chr5	22172042	22172135	dmr_1045866	0.6365
chr5	22208406	22208761	dmr_1045910	0.851
chr5	22272844	22272898	dmr_1045989	0.5720000000000001
chr5	22331071	22331112	dmr_1046068	0.7285
chr5	22550859	22551089	dmr_1046196	0.5695
chr5	23224905	23225017	dmr_1046427	0.7120000000000001
chr5	23393007	23393301	dmr_1046483	0.648
chr5	23394464	23394576	dmr_1046486	0.565
chr5	23402903	23403158	dmr_1046495	0.6795
chr5	23414562	23414741	dmr_1046512	0.8035
chr5	23417443	23417671	dmr_1046517	0.5755
chr5	23421011	23421101	dmr_1046520	0.708
chr5	23444502	23444954	dmr_1046540	0.5765
chr5	23487354	23487521	dmr_1046584	0.5555
chr5	23497737	23497913	dmr_1046598	0.7415
chr5	23497987	23498255	dmr_1046599	0.516
chr5	23503627	23504050	dmr_1046608	0.72
chr5	23527140	23527177	dmr_1046637	0.679
chr5	23535509	23535956	dmr_1046646	0.777
chr5	23535978	23536063	dmr_1046647	0.6735
chr5	23598607	23599360	dmr_1046728	0.638
chr5	23602267	23602315	dmr_1046733	0.6955
chr5	23611449	23611496	dmr_1046750	0.72
chr5	23614678	23614904	dmr_1046755	0.5955
chr5	23759189	23759682	dmr_1046837	0.6890000000000001
chr5	23759959	23760206	dmr_1046838	0.637
chr5	24046129	24046312	dmr_1047035	0.7625
chr5	24046574	24046819	dmr_1047036	0.5405
chr5	24165839	24165999	dmr_1047131	0.5605
chr5	24173477	24173627	dmr_1047139	0.6809999999999999
chr5	24266240	24266449	dmr_1047192	0.569
chr5	24285455	24285949	dmr_1047209	0.532
chr5	24285969	24286753	dmr_1047210	0.9025
chr5	24337445	24337734	dmr_1047258	0.6345
chr5	24344808	24345042	dmr_1047270	0.6555
chr5	24352348	24353117	dmr_1047278	0.564
chr5	24357516	24357820	dmr_1047284	0.6495
chr5	24428154	24429070	dmr_1047337	0.5685
chr5	24466640	24467093	dmr_1047365	0.7115
chr5	24483521	24483732	dmr_1047388	0.644
chr5	24484908	24485473	dmr_1047391	0.6915
chr5	24497228	24497298	dmr_1047407	0.6635
chr5	24497618	24497930	dmr_1047408	0.7785
chr5	24540405	24541153	dmr_1047448	0.595
chr5	24591318	24591447	dmr_1047477	0.5465
chr5	24597872	24598158	dmr_1047487	0.6035
chr5	24605675	24606030	dmr_1047493	0.785
chr5	24750285	24750322	dmr_1047606	0.82
chr5	24751457	24751975	dmr_1047607	0.802
chr5	24780116	24780453	dmr_1047619	0.6205
chr5	24781239	24781640	dmr_1047621	0.7065
chr5	24834336	24834556	dmr_1047677	0.655
chr5	24840939	24841077	dmr_1047687	0.6825
chr5	24913601	24913656	dmr_1047766	0.5710000000000001
chr5	24913961	24914074	dmr_1047767	0.6205
chr5	24981700	24982048	dmr_1047835	0.5955
chr5	24986223	24987005	dmr_1047841	0.684
chr5	24995065	24996302	dmr_1047850	0.733
chr5	25085546	25086469	dmr_1047953	0.7355
chr5	25086573	25086821	dmr_1047954	0.7365
chr5	25098220	25099423	dmr_1047970	0.599
chr5	25101310	25101662	dmr_1047971	0.632
chr5	25666315	25666646	dmr_1048321	0.764
chr5	25752891	25753106	dmr_1048368	0.634
chr5	25754441	25754774	dmr_1048370	0.725
chr5	25761502	25762120	dmr_1048374	0.7905
chr5	25762415	25763049	dmr_1048375	0.5655
chr5	25773141	25773430	dmr_1048390	0.54
chr5	25773685	25774345	dmr_1048391	0.5635
chr5	25877295	25877633	dmr_1048512	0.8740000000000001
chr5	26905022	26905438	dmr_1048862	0.6225
chr5	26924584	26924891	dmr_1048884	0.8105
chr5	27035844	27036215	dmr_1048953	0.79
chr5	27048484	27048928	dmr_1048960	0.6579999999999999
chr5	27059852	27060323	dmr_1048974	0.6845
chr5	27064513	27064683	dmr_1048979	0.775
chr5	27067038	27067220	dmr_1048980	0.6779999999999999
chr5	27075405	27075519	dmr_1048991	0.665
chr5	27123106	27123201	dmr_1049030	0.768
chr5	27127222	27127404	dmr_1049034	0.87
chr5	27145880	27145926	dmr_1049056	0.588
chr5	27191774	27192061	dmr_1049094	0.5870000000000001
chr5	27258095	27258352	dmr_1049146	0.52
chr5	27263185	27263247	dmr_1049153	0.5185
chr5	27263966	27264134	dmr_1049155	0.7295
chr5	27291477	27291744	dmr_1049189	0.6195
chr5	27350088	27350289	dmr_1049248	0.7305
chr5	27453143	27453577	dmr_1049319	0.556
chr5	27457502	27457593	dmr_1049324	0.504
chr5	27467097	27467360	dmr_1049330	0.748
chr5	27472182	27472208	dmr_1049334	0.5195
chr5	27489295	27489413	dmr_1049354	0.7165
chr5	27496874	27497011	dmr_1049361	0.701
chr5	27517363	27517409	dmr_1049373	0.5255
chr5	27544045	27544331	dmr_1049395	0.7020000000000001
chr5	27548698	27548961	dmr_1049400	0.9185
chr5	27551680	27551851	dmr_1049404	0.6965
chr5	27612957	27613019	dmr_1049452	0.5965
chr5	27622438	27622812	dmr_1049461	0.6255
chr5	27626845	27627137	dmr_1049464	0.6015
chr5	27632679	27632702	dmr_1049469	0.662
chr5	27636223	27636388	dmr_1049472	0.7140000000000001
chr5	27657438	27657599	dmr_1049491	0.741
chr5	27660569	27660656	dmr_1049494	0.5345
chr5	27674933	27674985	dmr_1049509	0.5925
chr5	27677511	27677658	dmr_1049514	0.649
chr5	27730744	27731030	dmr_1049564	0.5885
chr5	27842378	27843063	dmr_1049621	0.556
chr5	27845017	27845051	dmr_1049626	0.575
chr5	27996087	27996595	dmr_1049688	0.653
chr5	28360832	28361076	dmr_1049898	0.531
chr5	28520775	28521410	dmr_1049987	0.7440000000000001
chr5	28904608	28904805	dmr_1050168	0.532
chr5	28915914	28916120	dmr_1050177	0.6475
chr5	28919568	28919818	dmr_1050183	0.9009999999999999
chr5	28923400	28923772	dmr_1050187	0.7959999999999999
chr5	29030097	29030692	dmr_1050235	0.594
chr5	29036638	29036836	dmr_1050239	0.5355
chr5	29236466	29236933	dmr_1050310	0.504
chr5	29251000	29251551	dmr_1050319	0.873
chr5	29316840	29316896	dmr_1050358	0.6859999999999999
chr5	29843041	29843148	dmr_1050604	0.5045
chr5	30270427	30271187	dmr_1050816	0.769
chr5	30525947	30526527	dmr_1050964	0.693
chr5	30535612	30536316	dmr_1050975	0.7865
chr5	30536401	30536611	dmr_1050976	0.512
chr5	30559746	30559810	dmr_1050995	0.5035
chr5	30572061	30572105	dmr_1051001	0.5870000000000001
chr5	30574421	30574852	dmr_1051005	0.9405
chr5	30574932	30575191	dmr_1051006	0.7215
chr5	30587235	30587566	dmr_1051020	0.5555
chr5	30589266	30589708	dmr_1051021	0.6795
chr5	30591595	30591805	dmr_1051023	0.5235
chr5	30593059	30593071	dmr_1051025	0.6425
chr5	30594156	30594464	dmr_1051029	0.731
chr5	30596352	30597058	dmr_1051032	0.5529999999999999
chr5	30603739	30603776	dmr_1051040	0.5545
chr5	30604165	30605148	dmr_1051041	0.7515
chr5	30605193	30605273	dmr_1051042	0.6459999999999999
chr5	30606189	30606762	dmr_1051044	0.5745
chr5	30606812	30607032	dmr_1051045	0.6425
chr5	30615962	30615966	dmr_1051056	0.6245
chr5	30626722	30626875	dmr_1051074	0.7240000000000001
chr5	30638308	30638368	dmr_1051082	0.8275
chr5	30643699	30644069	dmr_1051087	0.7545
chr5	30661682	30662019	dmr_1051106	0.5670000000000001
chr5	30670219	30670389	dmr_1051111	0.535
chr5	30710723	30710897	dmr_1051138	0.7585
chr5	30738340	30738797	dmr_1051173	0.5715
chr5	30780741	30781042	dmr_1051222	0.5195
chr5	30816417	30816564	dmr_1051265	0.5455
chr5	30816869	30816991	dmr_1051266	0.737
chr5	30825066	30825366	dmr_1051278	0.6175
chr5	30825420	30825575	dmr_1051279	0.5465
chr5	30843882	30844037	dmr_1051300	0.501
chr5	30844505	30844568	dmr_1051301	0.785
chr5	30922239	30922638	dmr_1051373	0.6715
chr5	30942370	30942659	dmr_1051389	0.6509999999999999
chr5	30944710	30945019	dmr_1051390	0.5195
chr5	30975205	30975544	dmr_1051413	0.5935
chr5	31086496	31087359	dmr_1051484	0.888
chr5	31203741	31203800	dmr_1051556	0.6845
chr5	31251801	31252149	dmr_1051573	0.5095
chr5	31564007	31564156	dmr_1051729	0.6615
chr5	31567996	31568142	dmr_1051734	0.631
chr5	31568413	31568701	dmr_1051735	0.748
chr5	31576145	31577128	dmr_1051742	0.6265
chr5	31589571	31589785	dmr_1051753	0.674
chr5	31589831	31590275	dmr_1051754	0.847
chr5	31590304	31590682	dmr_1051755	0.9035
chr5	31596023	31597227	dmr_1051760	0.619
chr5	31625097	31625454	dmr_1051782	0.5615
chr5	31628746	31628779	dmr_1051787	0.6315
chr5	31673328	31673478	dmr_1051828	0.9755
chr5	31704890	31705372	dmr_1051850	0.8025
chr5	31749842	31749930	dmr_1051876	0.5529999999999999
chr5	31787755	31788137	dmr_1051905	0.68
chr5	31882477	31882932	dmr_1051977	0.718
chr5	32035776	32036288	dmr_1052090	0.7190000000000001
chr5	32106907	32107140	dmr_1052142	0.586
chr5	32137392	32137763	dmr_1052170	0.568
chr5	32345874	32346570	dmr_1052310	0.52
chr5	32349901	32350006	dmr_1052313	0.7170000000000001
chr5	32464175	32464250	dmr_1052403	0.6265
chr5	32611835	32612318	dmr_1052497	0.588
chr5	32615548	32615579	dmr_1052501	0.6409999999999999
chr5	32656109	32656478	dmr_1052522	0.532
chr5	32852246	32852464	dmr_1052672	0.511
chr5	32927732	32928216	dmr_1052719	0.607
chr5	32950107	32950310	dmr_1052739	0.5195
chr5	32989611	32990284	dmr_1052786	0.5895
chr5	32993642	32993773	dmr_1052794	0.575
chr5	33006766	33006928	dmr_1052818	0.5379999999999999
chr5	33201946	33202066	dmr_1052937	0.618
chr5	33271638	33271782	dmr_1052992	0.7385
chr5	33272147	33272338	dmr_1052993	0.76
chr5	33334846	33334975	dmr_1053024	0.7879999999999999
chr5	33337238	33337670	dmr_1053026	0.579
chr5	33994907	33994970	dmr_1053421	0.6679999999999999
chr5	34188396	34188551	dmr_1053522	0.8295
chr5	34194742	34195451	dmr_1053528	0.62
chr5	34250381	34250431	dmr_1053600	0.525
chr5	34253188	34253421	dmr_1053605	0.628
chr5	34273185	34273665	dmr_1053630	0.6185
chr5	34279208	34279487	dmr_1053639	0.7
chr5	34286296	34286799	dmr_1053648	0.517
chr5	34414049	34414160	dmr_1053730	0.5489999999999999
chr5	34457036	34457075	dmr_1053763	0.777
chr5	34457912	34457984	dmr_1053764	0.6525
chr5	34473361	34473946	dmr_1053779	0.7415
chr5	34500933	34501094	dmr_1053804	0.588
chr5	34510579	34510953	dmr_1053811	0.765
chr5	34520856	34521578	dmr_1053816	0.5760000000000001
chr5	34581904	34582148	dmr_1053858	0.5545
chr5	34582425	34582534	dmr_1053859	0.6940000000000001
chr5	34642806	34643116	dmr_1053932	0.6829999999999999
chr5	35131918	35132158	dmr_1054320	0.645
chr5	35189053	35189628	dmr_1054373	0.522
chr5	35215061	35215289	dmr_1054395	0.721
chr5	35215921	35216151	dmr_1054397	0.648
chr5	35312905	35314222	dmr_1054446	0.65
chr5	35368576	35369100	dmr_1054479	0.6735
chr5	35466243	35466718	dmr_1054533	0.6629999999999999
chr5	35478650	35479715	dmr_1054540	0.7525
chr5	35711189	35711226	dmr_1054688	0.7275
chr5	35712530	35712820	dmr_1054690	0.72
chr5	35714169	35714239	dmr_1054692	0.506
chr5	35718172	35718333	dmr_1054693	0.695
chr5	35721578	35722125	dmr_1054698	0.848
chr5	35759216	35759491	dmr_1054726	0.5465
chr5	35760308	35760364	dmr_1054728	0.762
chr5	35760625	35761114	dmr_1054729	0.5755
chr5	35762610	35762888	dmr_1054733	0.6475
chr5	35764558	35765104	dmr_1054736	0.7240000000000001
chr5	35766931	35767547	dmr_1054739	0.5105
chr5	35770700	35771158	dmr_1054743	0.632
chr5	35786006	35786202	dmr_1054762	0.6395
chr5	35787874	35788443	dmr_1054766	0.5795
chr5	35796281	35796591	dmr_1054780	0.6335
chr5	35827101	35827303	dmr_1054818	0.595
chr5	35849805	35849873	dmr_1054847	0.7709999999999999
chr5	35879035	35879497	dmr_1054874	0.547
chr5	35889977	35890276	dmr_1054887	0.539
chr5	35896634	35897304	dmr_1054893	0.6655
chr5	35897505	35898564	dmr_1054894	0.7465
chr5	35899611	35899922	dmr_1054897	0.6535
chr5	35900432	35900804	dmr_1054898	0.688
chr5	35901312	35901854	dmr_1054899	0.5045
chr5	35902446	35906050	dmr_1054900	0.5845
chr5	35906790	35908011	dmr_1054901	0.6765
chr5	35908072	35908374	dmr_1054902	0.6845
chr5	35908717	35909242	dmr_1054903	0.6425
chr5	35913981	35913987	dmr_1054910	0.6285
chr5	35915520	35917221	dmr_1054912	0.6405
chr5	35917479	35918753	dmr_1054913	0.7509999999999999
chr5	35918788	35919469	dmr_1054914	0.8240000000000001
chr5	35919724	35920330	dmr_1054915	0.5625
chr5	35921729	35923198	dmr_1054917	0.75
chr5	35923964	35924934	dmr_1054919	0.5760000000000001
chr5	35926102	35926150	dmr_1054921	0.6705
chr5	35926740	35926852	dmr_1054924	0.7055
chr5	35926897	35927835	dmr_1054925	0.534
chr5	35931090	35931847	dmr_1054928	0.6275
chr5	35933000	35933878	dmr_1054931	0.8245
chr5	35934742	35935375	dmr_1054934	0.7935
chr5	35935434	35935662	dmr_1054935	0.573
chr5	35935918	35937433	dmr_1054936	0.644
chr5	35940881	35941689	dmr_1054941	0.7235
chr5	35941965	35943650	dmr_1054942	0.7705
chr5	35943769	35943959	dmr_1054943	0.8445
chr5	35944010	35944185	dmr_1054944	0.5915
chr5	35950270	35951203	dmr_1054951	0.627
chr5	35951502	35951684	dmr_1054952	0.9035
chr5	35952883	35953400	dmr_1054954	0.5379999999999999
chr5	35953579	35954207	dmr_1054955	0.9185
chr5	35954229	35954407	dmr_1054956	0.7795
chr5	35954685	35955673	dmr_1054957	0.7609999999999999
chr5	35961223	35962778	dmr_1054961	0.5275
chr5	35963358	35963447	dmr_1054962	0.667
chr5	35967512	35967577	dmr_1054967	0.5265
chr5	35968253	35968884	dmr_1054969	0.569
chr5	35971574	35972002	dmr_1054972	0.7575
chr5	35972690	35973453	dmr_1054974	0.6265
chr5	35973460	35973949	dmr_1054975	0.6729999999999999
chr5	35973971	35974160	dmr_1054976	0.8759999999999999
chr5	35974197	35974745	dmr_1054977	0.6925
chr5	35975565	35975679	dmr_1054979	0.5305
chr5	35976263	35976965	dmr_1054980	0.6935
chr5	35977002	35977308	dmr_1054981	0.6805
chr5	35977351	35978434	dmr_1054982	0.501
chr5	35980215	35981361	dmr_1054985	0.71
chr5	35981920	35981996	dmr_1054987	0.6759999999999999
chr5	35982392	35982967	dmr_1054988	0.721
chr5	35983212	35984817	dmr_1054989	0.652
chr5	35985092	35986368	dmr_1054990	0.7465
chr5	35996674	35997664	dmr_1055010	0.5535
chr5	36005106	36006885	dmr_1055018	0.605
chr5	36017351	36017615	dmr_1055027	0.561
chr5	36084184	36084426	dmr_1055077	0.7595
chr5	36086336	36086556	dmr_1055082	0.502
chr5	36168932	36169572	dmr_1055167	0.642
chr5	36342234	36342399	dmr_1055327	0.5065
chr5	36366876	36367077	dmr_1055355	0.642
chr5	36367312	36367530	dmr_1055356	0.6875
chr5	36414839	36415524	dmr_1055407	0.5710000000000001
chr5	36466086	36466159	dmr_1055456	0.6685
chr5	36525371	36525448	dmr_1055516	0.7070000000000001
chr5	36573283	36573707	dmr_1055563	0.6579999999999999
chr5	36590397	36590753	dmr_1055578	0.5895
chr5	36602272	36602466	dmr_1055589	0.649
chr5	36613642	36613764	dmr_1055606	0.522
chr5	36618282	36618694	dmr_1055615	0.7340000000000001
chr5	36621208	36621292	dmr_1055618	0.6825
chr5	36663580	36663734	dmr_1055629	0.6609999999999999
chr5	36669551	36669786	dmr_1055636	0.618
chr5	36767377	36767568	dmr_1055713	0.648
chr5	36844174	36844797	dmr_1055777	0.512
chr5	36900252	36900671	dmr_1055828	0.504
chr5	36907854	36907996	dmr_1055837	0.5135
chr5	36922907	36923143	dmr_1055857	0.6709999999999999
chr5	36936213	36936518	dmr_1055873	0.6365
chr5	36945301	36945467	dmr_1055885	0.6705
chr5	36963833	36964301	dmr_1055915	0.596
chr5	37036212	37036303	dmr_1055979	0.716
chr5	37039160	37039515	dmr_1055983	0.7655
chr5	37046097	37047021	dmr_1055995	0.845
chr5	37050376	37050414	dmr_1056000	0.547
chr5	37050867	37051431	dmr_1056002	0.7709999999999999
chr5	37056335	37057326	dmr_1056008	0.6245
chr5	37067309	37067416	dmr_1056019	0.723
chr5	37076695	37077091	dmr_1056029	0.6940000000000001
chr5	37086014	37086165	dmr_1056045	0.6185
chr5	37091402	37091733	dmr_1056049	0.561
chr5	37101192	37101250	dmr_1056062	0.5415
chr5	37101578	37102640	dmr_1056063	0.5535
chr5	37105480	37105651	dmr_1056069	0.6055
chr5	37105736	37105791	dmr_1056070	0.8109999999999999
chr5	37121578	37121641	dmr_1056093	0.564
chr5	37178697	37179133	dmr_1056139	0.513
chr5	37179462	37179686	dmr_1056140	0.655
chr5	37227575	37228501	dmr_1056195	0.7495
chr5	37238729	37238818	dmr_1056208	0.5489999999999999
chr5	37240524	37240753	dmr_1056211	0.5255
chr5	37241121	37241142	dmr_1056212	0.562
chr5	37243036	37243059	dmr_1056213	0.8105
chr5	37244807	37245083	dmr_1056214	0.747
chr5	37256196	37256482	dmr_1056226	0.8395
chr5	37263886	37264384	dmr_1056237	0.5945
chr5	37272551	37272580	dmr_1056249	0.5105
chr5	37338212	37338248	dmr_1056316	0.6625
chr5	37522699	37522849	dmr_1056418	0.5375
chr5	37670942	37671110	dmr_1056515	0.6925
chr5	37720725	37721107	dmr_1056560	0.6055
chr5	37767133	37767619	dmr_1056588	0.8755
chr5	38070157	38070205	dmr_1056762	0.643
chr5	38150186	38150295	dmr_1056840	0.5770000000000001
chr5	38150328	38150465	dmr_1056841	0.721
chr5	38150799	38151247	dmr_1056842	0.657
chr5	38151654	38152331	dmr_1056843	0.512
chr5	38152461	38152747	dmr_1056844	0.647
chr5	38205937	38206046	dmr_1056880	0.6925
chr5	38206531	38206567	dmr_1056881	0.6045
chr5	38206911	38207210	dmr_1056882	0.7225
chr5	38207248	38207490	dmr_1056883	0.738
chr5	38337747	38338018	dmr_1056971	0.5685
chr5	38365387	38365579	dmr_1056996	0.7140000000000001
chr5	38366327	38366718	dmr_1056998	0.648
chr5	38401060	38401261	dmr_1057029	0.6595
chr5	38422587	38422729	dmr_1057041	0.645
chr5	38435152	38435290	dmr_1057051	0.7405
chr5	38438496	38438591	dmr_1057054	0.5805
chr5	38441930	38442348	dmr_1057061	0.622
chr5	38446257	38447216	dmr_1057064	0.92
chr5	38523007	38523233	dmr_1057116	0.6035
chr5	38544555	38544847	dmr_1057130	0.6759999999999999
chr5	38547359	38547599	dmr_1057132	0.7445
chr5	38553545	38554581	dmr_1057142	0.519
chr5	38707483	38708549	dmr_1057270	0.615
chr5	38775194	38775558	dmr_1057311	0.6565
chr5	38775571	38776044	dmr_1057312	0.6275
chr5	38783959	38784101	dmr_1057322	0.845
chr5	38794931	38795728	dmr_1057330	0.6215
chr5	38869766	38870250	dmr_1057376	0.6409999999999999
chr5	38880055	38880400	dmr_1057388	0.6305
chr5	39041208	39041251	dmr_1057473	0.56
chr5	39076482	39077283	dmr_1057497	0.5765
chr5	39315312	39315724	dmr_1057616	0.625
chr5	39319002	39319275	dmr_1057622	0.652
chr5	39325539	39325580	dmr_1057628	0.674
chr5	39609593	39609695	dmr_1057748	0.6105
chr5	39620772	39621034	dmr_1057761	0.7605
chr5	39624414	39625531	dmr_1057766	0.7205
chr5	39629818	39630174	dmr_1057770	0.6875
chr5	39630626	39631336	dmr_1057771	0.5660000000000001
chr5	39633589	39633631	dmr_1057774	0.556
chr5	39636249	39636424	dmr_1057778	0.6829999999999999
chr5	39636912	39637723	dmr_1057779	0.693
chr5	39638833	39639473	dmr_1057781	0.7070000000000001
chr5	39639801	39640163	dmr_1057782	0.7225
chr5	39640529	39640606	dmr_1057783	0.7285
chr5	39641042	39641480	dmr_1057784	0.7985
chr5	39641841	39642717	dmr_1057785	0.6759999999999999
chr5	39645319	39645526	dmr_1057787	0.647
chr5	39645786	39645830	dmr_1057788	0.5715
chr5	39803793	39804312	dmr_1057879	0.7835
chr5	39854937	39854964	dmr_1057912	0.6579999999999999
chr5	39927567	39927860	dmr_1057942	0.982
chr5	39931685	39932004	dmr_1057944	0.557
chr5	40030149	40030781	dmr_1057988	0.741
chr5	40032271	40032628	dmr_1057991	0.9215
chr5	40034461	40035117	dmr_1057993	0.706
chr5	40144436	40144982	dmr_1058033	0.5755
chr5	40145004	40145106	dmr_1058034	0.5795
chr5	40308628	40309247	dmr_1058101	0.5660000000000001
chr5	40441125	40441447	dmr_1058153	0.5710000000000001
chr5	40455759	40456274	dmr_1058160	0.563
chr5	40469143	40469650	dmr_1058163	0.516
chr5	40660646	40660749	dmr_1058217	0.5535
chr5	40661098	40661282	dmr_1058218	0.6535
chr5	40665790	40665896	dmr_1058219	0.569
chr5	40929268	40929820	dmr_1058340	0.6135
chr5	40930210	40930271	dmr_1058341	0.5815
chr5	41610665	41610903	dmr_1058585	0.5465
chr5	41678955	41679187	dmr_1058633	0.505
chr5	41701174	41701281	dmr_1058644	0.5555
chr5	41762645	41762745	dmr_1058673	0.657
chr5	41792191	41792307	dmr_1058685	0.6659999999999999
chr5	41804397	41805257	dmr_1058694	0.679
chr5	41884558	41884625	dmr_1058727	0.5005
chr5	41942436	41942620	dmr_1058764	0.7385
chr5	42214534	42214877	dmr_1058896	0.7465
chr5	42228845	42228879	dmr_1058901	0.6915
chr5	42239253	42239803	dmr_1058911	0.7535
chr5	42858121	42858149	dmr_1059171	0.715
chr5	43009614	43009716	dmr_1059238	0.5015
chr5	43087434	43087487	dmr_1059275	0.6605
chr5	43087997	43088311	dmr_1059276	0.875
chr5	43088671	43089354	dmr_1059277	0.5635
chr5	43113828	43113848	dmr_1059296	0.5795
chr5	43116729	43117461	dmr_1059299	0.5015
chr5	43237264	43237907	dmr_1059361	0.7140000000000001
chr5	43238450	43238452	dmr_1059362	0.7245
chr5	43261534	43262013	dmr_1059396	0.6829999999999999
chr5	43285776	43286281	dmr_1059428	0.628
chr5	43297595	43297787	dmr_1059443	0.7655
chr5	43360492	43360795	dmr_1059479	0.5305
chr5	43383424	43383584	dmr_1059497	0.6305
chr5	43662029	43662056	dmr_1059684	0.5985
chr5	43662929	43663144	dmr_1059686	0.5745
chr5	44028951	44029180	dmr_1059937	0.7659999999999999
chr5	44060974	44061518	dmr_1059953	0.6035
chr5	44068483	44068625	dmr_1059958	0.8935
chr5	44146952	44147172	dmr_1060013	0.622
chr5	44147510	44148541	dmr_1060014	0.7335
chr5	44390151	44390673	dmr_1060205	0.5785
chr5	44473962	44474650	dmr_1060269	0.703
chr5	44696538	44696606	dmr_1060544	0.5715
chr5	44727489	44728103	dmr_1060581	0.5429999999999999
chr5	44729852	44730289	dmr_1060583	0.6555
chr5	44798821	44799245	dmr_1060665	0.6255
chr5	44876873	44877156	dmr_1060711	0.6845
chr5	44917678	44917748	dmr_1060741	0.8385
chr5	45278226	45278319	dmr_1060971	0.539
chr5	45493876	45493955	dmr_1061076	0.5605
chr5	45519442	45519844	dmr_1061089	0.599
chr5	45791930	45792170	dmr_1061261	0.6825
chr5	46670683	46670839	dmr_1061677	0.5565
chr5	47034100	47034301	dmr_1061792	0.505
chr5	47240668	47240869	dmr_1061848	0.8205
chr5	47240946	47240965	dmr_1061849	0.5785
chr5	47323156	47324120	dmr_1061888	0.8475
chr5	47396892	47397131	dmr_1061921	0.525
chr5	47938740	47938907	dmr_1062131	0.6585
chr5	47984055	47984089	dmr_1062152	0.711
chr5	47984363	47985523	dmr_1062153	0.5755
chr5	47986377	47986774	dmr_1062154	0.5920000000000001
chr5	48000257	48001127	dmr_1062169	0.5725
chr5	48014399	48014571	dmr_1062179	0.5705
chr5	48023674	48023688	dmr_1062187	0.5935
chr5	48023961	48024047	dmr_1062188	0.604
chr5	48094835	48094942	dmr_1062235	0.7685
chr5	48173352	48173513	dmr_1062287	0.611
chr5	48186961	48187214	dmr_1062299	0.8515
chr5	48455698	48455877	dmr_1062435	0.8085
chr5	48460487	48460905	dmr_1062440	0.741
chr5	48469139	48469481	dmr_1062446	0.7545
chr5	48518012	48518265	dmr_1062480	0.6515
chr5	48545030	48545235	dmr_1062497	0.736
chr5	48848684	48848948	dmr_1062686	0.5215
chr5	48864397	48864635	dmr_1062691	0.7
chr5	48889931	48890619	dmr_1062707	0.6055
chr5	49090967	49090994	dmr_1062814	0.585
chr5	49097375	49097584	dmr_1062824	0.5870000000000001
chr5	49125031	49125066	dmr_1062839	0.753
chr5	49255723	49255795	dmr_1062918	0.5375
chr5	49256079	49256370	dmr_1062919	0.542
chr5	49285567	49286503	dmr_1062944	0.5920000000000001
chr5	49320240	49320271	dmr_1062970	0.721
chr5	49326647	49326828	dmr_1062974	0.509
chr5	49349347	49349705	dmr_1062989	0.7725
chr5	49371056	49371119	dmr_1063012	0.6145
chr5	49432818	49433335	dmr_1063069	0.6065
chr5	49446239	49446389	dmr_1063085	0.6940000000000001
chr5	49483509	49483787	dmr_1063122	0.546
chr5	49487600	49487873	dmr_1063128	0.9805
chr5	49523268	49524127	dmr_1063163	0.752
chr5	49646110	49646200	dmr_1063229	0.6920000000000001
chr5	49967714	49968121	dmr_1063392	0.6485
chr5	49978749	49979512	dmr_1063401	0.7525
chr5	49987580	49987672	dmr_1063410	0.5885
chr5	49988042	49988653	dmr_1063411	0.6455
chr5	49996097	49997135	dmr_1063423	0.7315
chr5	50026973	50027854	dmr_1063443	0.728
chr5	50032460	50032828	dmr_1063451	0.6475
chr5	50033643	50034624	dmr_1063452	0.9085
chr5	50059382	50059500	dmr_1063477	0.612
chr5	50074664	50074794	dmr_1063492	0.5705
chr5	50147048	50147210	dmr_1063528	0.779
chr5	50561528	50561748	dmr_1063698	0.579
chr5	50563808	50563953	dmr_1063701	0.5335
chr5	50567430	50567839	dmr_1063706	0.9505
chr5	50570753	50571550	dmr_1063710	0.736
chr5	50616133	50616810	dmr_1063727	0.5365
chr5	50635938	50636048	dmr_1063739	0.5725
chr5	50731759	50731884	dmr_1063773	0.75
chr5	51072619	51072923	dmr_1063882	0.5845
chr5	51433946	51434299	dmr_1064017	0.5895
chr5	51439839	51440336	dmr_1064022	0.5345
chr5	51502166	51502687	dmr_1064078	0.6845
chr5	51508531	51509251	dmr_1064083	0.8055
chr5	51523863	51523918	dmr_1064101	0.6315
chr5	51532159	51532168	dmr_1064109	0.6035
chr5	51535900	51537410	dmr_1064112	0.5445
chr5	51545123	51545442	dmr_1064124	0.8725
chr5	51551745	51552165	dmr_1064131	0.6215
chr5	51567275	51568459	dmr_1064141	0.638
chr5	51568463	51568918	dmr_1064142	0.6895
chr5	51590176	51590203	dmr_1064166	0.5715
chr5	51599444	51599826	dmr_1064178	0.82
chr5	51599892	51600187	dmr_1064179	0.7090000000000001
chr5	51607832	51608006	dmr_1064187	0.7445
chr5	51608475	51608674	dmr_1064189	0.596
chr5	51628559	51629067	dmr_1064203	0.5285
chr5	51637512	51637995	dmr_1064212	0.5915
chr5	51664920	51665570	dmr_1064235	0.6990000000000001
chr5	51667339	51667535	dmr_1064237	0.8490000000000001
chr5	51672574	51672792	dmr_1064247	0.654
chr5	51688224	51688543	dmr_1064268	0.848
chr5	51705091	51705639	dmr_1064289	0.618
chr5	51719939	51720001	dmr_1064304	0.5535
chr5	51723571	51723611	dmr_1064307	0.515
chr5	51740770	51741628	dmr_1064326	0.584
chr5	51742215	51742807	dmr_1064327	0.632
chr5	51743527	51743602	dmr_1064329	0.64
chr5	51755841	51756062	dmr_1064342	0.597
chr5	51763975	51764442	dmr_1064354	0.5615
chr5	51779905	51780859	dmr_1064369	0.6085
chr5	51783212	51783600	dmr_1064373	0.5115
chr5	51785721	51786467	dmr_1064377	0.7445
chr5	51786599	51786770	dmr_1064378	0.6715
chr5	51801599	51801960	dmr_1064399	0.6685
chr5	51835704	51835837	dmr_1064436	0.7959999999999999
chr5	51866270	51866287	dmr_1064476	0.6145
chr5	51868000	51868461	dmr_1064478	0.6709999999999999
chr5	51868504	51868613	dmr_1064480	0.5815
chr5	51888327	51888845	dmr_1064504	0.6555
chr5	51888893	51889456	dmr_1064505	0.5785
chr5	51891487	51891675	dmr_1064508	0.521
chr5	51899526	51900726	dmr_1064517	0.5605
chr5	51904062	51904282	dmr_1064523	0.6875
chr5	51908916	51909407	dmr_1064527	0.8145
chr5	51909893	51909944	dmr_1064529	0.679
chr5	51923031	51923552	dmr_1064549	0.6435
chr5	51923619	51923656	dmr_1064550	0.769
chr5	51932392	51932623	dmr_1064559	0.7120000000000001
chr5	51935178	51935818	dmr_1064563	0.8175
chr5	51947493	51947593	dmr_1064577	0.5675
chr5	51947910	51948143	dmr_1064578	0.624
chr5	51949328	51949696	dmr_1064580	0.7745
chr5	51957756	51958241	dmr_1064593	0.5875
chr5	51980874	51981550	dmr_1064605	0.513
chr5	51982835	51983082	dmr_1064608	0.597
chr5	51984901	51985329	dmr_1064610	0.613
chr5	51985373	51985959	dmr_1064611	0.8045
chr5	51988898	51989138	dmr_1064614	0.618
chr5	51989194	51989403	dmr_1064615	0.7345
chr5	51990985	51991564	dmr_1064618	0.5685
chr5	52005751	52005904	dmr_1064639	0.5775
chr5	52008350	52008920	dmr_1064642	0.552
chr5	52015873	52016602	dmr_1064651	0.6325
chr5	52021524	52021574	dmr_1064661	0.6815
chr5	52021644	52022035	dmr_1064662	0.61
chr5	52036730	52037245	dmr_1064682	0.588
chr5	52040347	52040758	dmr_1064686	0.7585
chr5	52040776	52040917	dmr_1064687	0.7609999999999999
chr5	52046832	52046987	dmr_1064695	0.535
chr5	52047340	52047945	dmr_1064696	0.595
chr5	52047957	52048187	dmr_1064697	0.7829999999999999
chr5	52051351	52051904	dmr_1064702	0.597
chr5	52051944	52052148	dmr_1064703	0.701
chr5	52064845	52065499	dmr_1064717	0.6565
chr5	52080366	52080420	dmr_1064732	0.5455
chr5	52085038	52085598	dmr_1064738	0.7235
chr5	52092912	52092998	dmr_1064748	0.6095
chr5	52093051	52093079	dmr_1064749	0.769
chr5	52105839	52106442	dmr_1064767	0.6795
chr5	52107278	52107784	dmr_1064769	0.5395
chr5	52108243	52108894	dmr_1064771	0.5835
chr5	52110897	52111224	dmr_1064776	0.5295
chr5	52111633	52112463	dmr_1064777	0.5755
chr5	52112497	52113015	dmr_1064778	0.5579999999999999
chr5	52165376	52165650	dmr_1064825	0.5429999999999999
chr5	52216316	52216790	dmr_1064865	0.604
chr5	52217853	52217927	dmr_1064867	0.8955
chr5	52218134	52218374	dmr_1064868	0.713
chr5	52218427	52218430	dmr_1064869	0.695
chr5	52218444	52218822	dmr_1064870	0.6305
chr5	52219133	52222156	dmr_1064871	0.5925
chr5	52224022	52224523	dmr_1064874	0.5555
chr5	52246900	52247398	dmr_1064896	0.635
chr5	52254584	52254821	dmr_1064900	0.7945
chr5	52254958	52255022	dmr_1064901	0.5579999999999999
chr5	52263017	52263730	dmr_1064908	0.8265
chr5	52389493	52389776	dmr_1065008	0.569
chr5	52391452	52392279	dmr_1065011	0.6015
chr5	52474288	52475057	dmr_1065086	0.6275
chr5	52498171	52498764	dmr_1065107	0.62
chr5	52509502	52510078	dmr_1065118	0.7879999999999999
chr5	52515586	52516128	dmr_1065121	0.6385
chr5	52528520	52529221	dmr_1065132	0.7025
chr5	52533665	52534068	dmr_1065135	0.8009999999999999
chr5	52534091	52534442	dmr_1065136	0.679
chr5	52534502	52535140	dmr_1065137	0.6465
chr5	52535194	52535251	dmr_1065138	0.6809999999999999
chr5	52551281	52551534	dmr_1065152	0.57
chr5	52560126	52561292	dmr_1065160	0.568
chr5	52565245	52565285	dmr_1065164	0.6515
chr5	52590715	52591132	dmr_1065184	0.542
chr5	52616143	52616511	dmr_1065203	0.7290000000000001
chr5	52616923	52617515	dmr_1065204	0.755
chr5	52636249	52636933	dmr_1065223	0.6925
chr5	52655922	52656392	dmr_1065237	0.601
chr5	52661146	52661287	dmr_1065245	0.615
chr5	52786674	52787351	dmr_1065294	0.76
chr5	52789979	52790173	dmr_1065298	0.7245
chr5	52790801	52790936	dmr_1065299	0.5579999999999999
chr5	52791409	52791696	dmr_1065300	0.6925
chr5	52801149	52801402	dmr_1065314	0.636
chr5	52806207	52807577	dmr_1065320	0.904
chr5	52842962	52843012	dmr_1065351	0.5745
chr5	52865900	52866048	dmr_1065370	0.7490000000000001
chr5	53122946	53123472	dmr_1065528	0.6245
chr5	53138200	53138958	dmr_1065544	0.5825
chr5	53139404	53139680	dmr_1065546	0.5505
chr5	53147504	53147877	dmr_1065559	0.531
chr5	53151456	53151982	dmr_1065568	0.539
chr5	53154426	53154613	dmr_1065573	0.519
chr5	53154878	53155300	dmr_1065574	0.705
chr5	53155566	53155782	dmr_1065575	0.696
chr5	53156063	53156808	dmr_1065576	0.502
chr5	53157424	53157615	dmr_1065578	0.6285
chr5	53167394	53168184	dmr_1065593	0.7325
chr5	53177999	53178371	dmr_1065610	0.57
chr5	53181661	53181863	dmr_1065613	0.7335
chr5	53183371	53183825	dmr_1065617	0.884
chr5	53184006	53184129	dmr_1065618	0.6865
chr5	53187059	53187513	dmr_1065622	0.688
chr5	53210825	53211657	dmr_1065650	0.6515
chr5	53236057	53236435	dmr_1065673	0.633
chr5	53258494	53258498	dmr_1065694	0.5715
chr5	53274141	53274183	dmr_1065709	0.5770000000000001
chr5	53448905	53448970	dmr_1065831	0.6285
chr5	53490637	53490859	dmr_1065865	0.6105
chr5	53494748	53494947	dmr_1065869	0.5675
chr5	53809124	53809229	dmr_1066080	0.565
chr5	53872052	53872162	dmr_1066118	0.57
chr5	54235389	54235567	dmr_1066428	0.7879999999999999
chr5	54357609	54358000	dmr_1066508	0.7265
chr5	55049004	55049158	dmr_1066813	0.5135
chr5	55355186	55355406	dmr_1066899	0.7575
chr5	55355659	55355731	dmr_1066900	0.7065
chr5	55357600	55357809	dmr_1066904	0.6559999999999999
chr5	55416332	55416717	dmr_1066935	0.5195
chr5	55885593	55886383	dmr_1067108	0.7045
chr5	56232693	56233141	dmr_1067197	0.6145
chr5	57087018	57087218	dmr_1067432	0.75
chr5	57720780	57721434	dmr_1067633	0.8140000000000001
chr5	57721957	57722239	dmr_1067634	0.6655
chr5	57722693	57722763	dmr_1067635	0.6595
chr5	57755670	57756203	dmr_1067676	0.778
chr5	57770247	57770598	dmr_1067693	0.5125
chr5	57868178	57868288	dmr_1067804	0.608
chr5	57868601	57868787	dmr_1067805	0.711
chr5	57898848	57899338	dmr_1067830	0.6315
chr5	57900035	57900357	dmr_1067833	0.5785
chr5	58003665	58004018	dmr_1067903	0.7545
chr5	58027502	58027699	dmr_1067933	0.5465
chr5	58062523	58062528	dmr_1067959	0.5175
chr5	58118001	58118132	dmr_1068011	0.701
chr5	58331489	58331646	dmr_1068093	0.5785
chr5	58736679	58736916	dmr_1068208	0.5365
chr5	59445403	59445568	dmr_1068414	0.6729999999999999
chr5	60531639	60531817	dmr_1068727	0.5305
chr5	60969598	60969837	dmr_1068832	0.7115
chr5	61086648	61087333	dmr_1068860	0.6645
chr5	61156344	61156514	dmr_1068892	0.7240000000000001
chr5	62339977	62340138	dmr_1069252	0.5615
chr5	62706679	62707557	dmr_1069451	0.7140000000000001
chr5	62761032	62761525	dmr_1069513	0.8495
chr5	62762099	62762233	dmr_1069514	0.601
chr5	62762594	62762750	dmr_1069515	0.7385
chr5	63723650	63724219	dmr_1070075	0.8315
chr5	63918307	63918930	dmr_1070255	0.6845
chr5	63947405	63947914	dmr_1070289	0.5185
chr5	63982364	63982803	dmr_1070325	0.7605
chr5	64063606	64064436	dmr_1070390	0.6155
chr5	64093663	64094786	dmr_1070422	0.5175
chr5	64263298	64263840	dmr_1070540	0.5055
chr5	64267150	64267557	dmr_1070542	0.515
chr5	64274900	64274921	dmr_1070550	0.7315
chr5	64283595	64284412	dmr_1070562	0.528
chr5	64286606	64287638	dmr_1070566	0.6459999999999999
chr5	64298389	64298842	dmr_1070578	0.7805
chr5	64298854	64299019	dmr_1070579	0.789
chr5	64313954	64314661	dmr_1070589	0.6355
chr5	64337542	64337658	dmr_1070609	0.5255
chr5	64340293	64340333	dmr_1070614	0.693
chr5	64343900	64343993	dmr_1070618	0.627
chr5	64344266	64344959	dmr_1070619	0.6275
chr5	64346627	64346863	dmr_1070621	0.5175
chr5	64358633	64359807	dmr_1070631	0.6475
chr5	64363875	64364446	dmr_1070634	0.5865
chr5	64364466	64364663	dmr_1070635	0.6345
chr5	64367460	64367753	dmr_1070641	0.628
chr5	64382471	64383125	dmr_1070664	0.7325
chr5	64392401	64393274	dmr_1070677	0.8445
chr5	64479094	64479121	dmr_1070726	0.54
chr5	64479296	64479653	dmr_1070727	0.5475
chr5	64491218	64491517	dmr_1070743	0.5225
chr5	64602955	64603153	dmr_1070807	0.6175
chr5	64603191	64603222	dmr_1070808	0.6615
chr5	64679966	64680243	dmr_1070848	0.568
chr5	64686019	64686559	dmr_1070855	0.5855
chr5	64690401	64690762	dmr_1070860	0.5035
chr5	64691105	64691168	dmr_1070861	0.6295
chr5	64747915	64748341	dmr_1070895	0.6055
chr5	64805086	64805212	dmr_1070922	0.6965
chr5	64805476	64806029	dmr_1070923	0.511
chr5	64806062	64806748	dmr_1070924	0.741
chr5	64807127	64807416	dmr_1070925	0.639
chr5	64807772	64808731	dmr_1070926	0.746
chr5	64810849	64811332	dmr_1070930	0.7125
chr5	64811671	64812420	dmr_1070931	0.69
chr5	64812456	64812563	dmr_1070932	0.6745
chr5	64812600	64812751	dmr_1070933	0.708
chr5	64812834	64813264	dmr_1070934	0.622
chr5	64817066	64817752	dmr_1070939	0.503
chr5	64951521	64952307	dmr_1071018	0.728
chr5	65005842	65006142	dmr_1071049	0.6829999999999999
chr5	65038452	65038857	dmr_1071080	0.5885
chr5	65039025	65039656	dmr_1071081	0.6559999999999999
chr5	65132403	65132856	dmr_1071152	0.595
chr5	65169955	65170476	dmr_1071192	0.7525
chr5	65177077	65177166	dmr_1071198	0.5105
chr5	65177185	65177676	dmr_1071199	0.5655
chr5	65180740	65182068	dmr_1071204	0.5489999999999999
chr5	65234039	65234461	dmr_1071232	0.51
chr5	65242988	65243125	dmr_1071243	0.633
chr5	65252319	65252672	dmr_1071253	0.6155
chr5	65294189	65294519	dmr_1071287	0.7405
chr5	65305498	65306873	dmr_1071296	0.625
chr5	65399055	65399442	dmr_1071336	0.6015
chr5	65457221	65458118	dmr_1071384	0.687
chr5	65459620	65459790	dmr_1071385	0.6659999999999999
chr5	65469748	65469814	dmr_1071394	0.7135
chr5	65480638	65480738	dmr_1071409	0.6205
chr5	65487452	65488192	dmr_1071415	0.675
chr5	65609839	65610112	dmr_1071504	0.5485
chr5	65678816	65679034	dmr_1071545	0.508
chr5	65850688	65851199	dmr_1071630	0.5429999999999999
chr5	65955081	65955588	dmr_1071701	0.825
chr5	66112021	66112603	dmr_1071787	0.5305
chr5	66137063	66137590	dmr_1071798	0.537
chr5	66259546	66259642	dmr_1071872	0.625
chr5	66323108	66323849	dmr_1071913	0.7375
chr5	66532986	66533197	dmr_1072122	0.5275
chr5	66535071	66535391	dmr_1072124	0.6335
chr5	66572302	66572663	dmr_1072169	0.7829999999999999
chr5	66609268	66609857	dmr_1072216	0.618
chr5	66677781	66678610	dmr_1072269	0.5075
chr5	66746708	66747506	dmr_1072331	0.6255
chr5	66751448	66751507	dmr_1072336	0.6729999999999999
chr5	66755377	66756179	dmr_1072343	0.5675
chr5	66757102	66757203	dmr_1072345	0.7190000000000001
chr5	66757510	66757673	dmr_1072346	0.6125
chr5	66759513	66759879	dmr_1072350	0.7935
chr5	66760826	66761078	dmr_1072353	0.7785
chr5	66764089	66764778	dmr_1072358	0.6145
chr5	66765828	66766326	dmr_1072360	0.716
chr5	66769619	66769698	dmr_1072366	0.745
chr5	66775515	66775758	dmr_1072373	0.6645
chr5	66791377	66791516	dmr_1072396	0.65
chr5	66820745	66820995	dmr_1072432	0.7275
chr5	66844430	66844541	dmr_1072461	0.5115
chr5	66844734	66845062	dmr_1072463	0.7715
chr5	66849337	66849586	dmr_1072472	0.6455
chr5	66850757	66851056	dmr_1072474	0.568
chr5	66851145	66851220	dmr_1072475	0.768
chr5	66855633	66855730	dmr_1072481	0.5579999999999999
chr5	66857330	66857456	dmr_1072484	0.6915
chr5	66861113	66861383	dmr_1072491	0.627
chr5	66874304	66874608	dmr_1072510	0.6055
chr5	66877130	66877200	dmr_1072514	0.6765
chr5	66897710	66897893	dmr_1072539	0.6605
chr5	66898816	66899620	dmr_1072541	0.612
chr5	66910127	66910251	dmr_1072557	0.552
chr5	66913516	66913835	dmr_1072563	0.574
chr5	66913928	66913951	dmr_1072564	0.779
chr5	66913958	66914241	dmr_1072565	0.897
chr5	66930394	66931043	dmr_1072586	0.5835
chr5	66933307	66933780	dmr_1072590	0.6485
chr5	66934634	66934694	dmr_1072592	0.762
chr5	66947721	66948618	dmr_1072607	0.595
chr5	66954018	66954527	dmr_1072614	0.8
chr5	66959776	66960147	dmr_1072619	0.7285
chr5	66970249	66970465	dmr_1072631	0.5195
chr5	66979356	66980018	dmr_1072646	0.555
chr5	66980898	66981095	dmr_1072649	0.6265
chr5	66988992	66989072	dmr_1072662	0.5305
chr5	67012085	67012282	dmr_1072688	0.7645
chr5	67019055	67019427	dmr_1072696	0.6205
chr5	67024543	67024866	dmr_1072701	0.5315
chr5	67060254	67060584	dmr_1072740	0.715
chr5	67223652	67223699	dmr_1072797	0.5720000000000001
chr5	67254809	67256059	dmr_1072815	0.569
chr5	67257441	67258019	dmr_1072818	0.5085
chr5	67258530	67259168	dmr_1072819	0.73
chr5	67259490	67259700	dmr_1072820	0.7725
chr5	67279601	67279670	dmr_1072835	0.7265
chr5	67312000	67312048	dmr_1072853	0.6495
chr5	67321659	67322427	dmr_1072864	0.6425
chr5	67367237	67368207	dmr_1072899	0.5670000000000001
chr5	67395861	67395998	dmr_1072915	0.5635
chr5	67426404	67426661	dmr_1072944	0.569
chr5	67616367	67616425	dmr_1073064	0.6759999999999999
chr5	67624768	67624988	dmr_1073077	0.7325
chr5	67688877	67689175	dmr_1073151	0.6365
chr5	67698500	67698571	dmr_1073163	0.51
chr5	67724156	67724237	dmr_1073191	0.6285
chr5	67731993	67732722	dmr_1073202	0.562
chr5	67761659	67761769	dmr_1073241	0.5245
chr5	67793874	67794666	dmr_1073275	0.799
chr5	67815597	67815943	dmr_1073306	0.638
chr5	67816026	67816281	dmr_1073307	0.684
chr5	67825003	67825195	dmr_1073320	0.5155
chr5	67842226	67842675	dmr_1073338	0.6565
chr5	67844538	67846079	dmr_1073341	0.67
chr5	67860185	67861087	dmr_1073348	0.826
chr5	67952786	67953073	dmr_1073404	0.5235
chr5	67954211	67954314	dmr_1073406	0.5025
chr5	68097501	68098092	dmr_1073510	0.5405
chr5	68119770	68120139	dmr_1073520	0.6065
chr5	68373069	68373674	dmr_1073620	0.9695
chr5	68560998	68561319	dmr_1073670	0.603
chr5	69136390	69136579	dmr_1073877	0.622
chr5	69244956	69245107	dmr_1073924	0.6965
chr5	69292392	69292829	dmr_1073947	0.778
chr5	69339801	69340331	dmr_1073970	0.5329999999999999
chr5	69542294	69543025	dmr_1074046	0.7405
chr5	71042549	71042793	dmr_1074594	0.591
chr5	71061588	71061954	dmr_1074610	0.6920000000000001
chr5	71127859	71128194	dmr_1074655	0.768
chr5	71262305	71262832	dmr_1074716	0.5579999999999999
chr5	71495584	71496219	dmr_1074810	0.71
chr5	71602218	71602707	dmr_1074876	0.5625
chr5	71603435	71603857	dmr_1074879	0.5585
chr5	71604421	71604521	dmr_1074880	0.6335
chr5	71604823	71605159	dmr_1074881	0.7959999999999999
chr5	71605380	71605384	dmr_1074882	0.534
chr5	71605638	71606193	dmr_1074883	0.6115
chr5	71606709	71607603	dmr_1074884	0.5625
chr5	71609151	71609259	dmr_1074887	0.627
chr5	71610030	71610233	dmr_1074889	0.5995
chr5	71828816	71828937	dmr_1075074	0.6409999999999999
chr5	72041482	72041799	dmr_1075227	0.5845
chr5	72058898	72059087	dmr_1075241	0.715
chr5	72329373	72329796	dmr_1075433	0.84
chr5	72353849	72354189	dmr_1075444	0.6345
chr5	72402982	72403332	dmr_1075476	0.8765
chr5	72403398	72404537	dmr_1075477	0.6475
chr5	72427684	72427871	dmr_1075503	0.555
chr5	72501860	72502075	dmr_1075551	0.593
chr5	72513909	72514096	dmr_1075558	0.9355
chr5	72802890	72803275	dmr_1075734	0.7355
chr5	72808208	72808881	dmr_1075740	0.632
chr5	72808902	72809206	dmr_1075741	0.629
chr5	73168061	73168888	dmr_1076046	0.6015
chr5	73168908	73168949	dmr_1076047	0.6355
chr5	73171995	73172458	dmr_1076050	0.6585
chr5	73173095	73173669	dmr_1076052	0.524
chr5	73180078	73180390	dmr_1076056	0.5425
chr5	73287863	73288366	dmr_1076164	0.5285
chr5	73318116	73318242	dmr_1076202	0.7275
chr5	73338022	73338076	dmr_1076228	0.5775
chr5	73339029	73339041	dmr_1076229	0.662
chr5	73342884	73342969	dmr_1076235	0.6655
chr5	73359517	73360555	dmr_1076259	0.522
chr5	73363090	73363449	dmr_1076264	0.514
chr5	73368823	73369514	dmr_1076271	0.7095
chr5	73369857	73370009	dmr_1076272	0.805
chr5	73373247	73373418	dmr_1076276	0.529
chr5	73396756	73396948	dmr_1076300	0.7665
chr5	73585267	73585395	dmr_1076488	0.531
chr5	73615211	73615848	dmr_1076513	0.574
chr5	73648544	73648629	dmr_1076545	0.7125
chr5	73777399	73777616	dmr_1076649	0.816
chr5	73930274	73930685	dmr_1076756	0.6609999999999999
chr5	74020266	74020390	dmr_1076836	0.593
chr5	74051262	74051690	dmr_1076877	0.6835
chr5	74077859	74078235	dmr_1076904	0.7545
chr5	74147431	74148126	dmr_1076955	0.804
chr5	74180191	74180738	dmr_1076975	0.5415
chr5	74188125	74188420	dmr_1076983	0.8015
chr5	74189799	74190375	dmr_1076987	0.6865
chr5	74195994	74196558	dmr_1076994	0.5285
chr5	74295891	74296077	dmr_1077116	0.6335
chr5	74595000	74595233	dmr_1077302	0.82
chr5	74621785	74622010	dmr_1077327	0.6035
chr5	74629099	74629364	dmr_1077335	0.9235
chr5	74632912	74633192	dmr_1077339	0.507
chr5	74638796	74640203	dmr_1077348	0.5595
chr5	74640805	74641233	dmr_1077350	0.9045
chr5	74645431	74645547	dmr_1077357	0.601
chr5	74672296	74672650	dmr_1077380	0.8765
chr5	74672694	74672794	dmr_1077381	0.773
chr5	74672848	74672969	dmr_1077382	0.871
chr5	74677206	74678525	dmr_1077386	0.63
chr5	74767750	74768397	dmr_1077458	0.675
chr5	74791740	74792704	dmr_1077473	0.5625
chr5	74910299	74910527	dmr_1077558	0.8220000000000001
chr5	74928035	74928572	dmr_1077568	0.5489999999999999
chr5	74935666	74936531	dmr_1077573	0.634
chr5	74939834	74940006	dmr_1077575	0.6375
chr5	75028391	75028478	dmr_1077646	0.8355
chr5	75153730	75154614	dmr_1077716	0.6085
chr5	75260030	75260852	dmr_1077804	0.713
chr5	75288873	75289440	dmr_1077822	0.687
chr5	75332161	75332168	dmr_1077842	0.6245
chr5	75547448	75547542	dmr_1077986	0.5475
chr5	75701526	75701888	dmr_1078123	0.584
chr5	75701904	75702042	dmr_1078124	0.782
chr5	75702069	75702159	dmr_1078125	0.515
chr5	75835202	75835899	dmr_1078234	0.516
chr5	76139746	76139850	dmr_1078433	0.5710000000000001
chr5	76215366	76215417	dmr_1078491	0.5115
chr5	76216748	76217183	dmr_1078494	0.508
chr5	76280957	76281129	dmr_1078531	0.532
chr5	76705778	76706751	dmr_1078865	0.5429999999999999
chr5	76707817	76708769	dmr_1078867	0.6890000000000001
chr5	76719365	76719609	dmr_1078876	0.632
chr5	76745339	76745582	dmr_1078904	0.7215
chr5	76747667	76748243	dmr_1078906	0.7005
chr5	76752931	76753150	dmr_1078915	0.597
chr5	76815731	76816375	dmr_1078978	0.5489999999999999
chr5	76828093	76828699	dmr_1078991	0.6715
chr5	76828960	76829129	dmr_1078992	0.7915
chr5	76836635	76837271	dmr_1079000	0.7855
chr5	76843853	76844671	dmr_1079006	0.8165
chr5	76844820	76845448	dmr_1079007	0.6809999999999999
chr5	76865433	76866058	dmr_1079027	0.557
chr5	76866064	76866241	dmr_1079028	0.816
chr5	76866561	76867286	dmr_1079029	0.503
chr5	76946259	76946911	dmr_1079092	0.541
chr5	76998507	76998858	dmr_1079129	0.664
chr5	77206124	77206198	dmr_1079281	0.62
chr5	77206253	77206691	dmr_1079282	0.5195
chr5	77251938	77252777	dmr_1079306	0.5015
chr5	77266780	77266970	dmr_1079315	0.5375
chr5	77286730	77287180	dmr_1079323	0.519
chr5	77570346	77570867	dmr_1079505	0.6915
chr5	77573888	77574166	dmr_1079507	0.581
chr5	77581115	77582017	dmr_1079515	0.716
chr5	77672218	77672511	dmr_1079564	0.7185
chr5	77736080	77736367	dmr_1079602	0.86
chr5	79063723	79064208	dmr_1080035	0.7125
chr5	80551800	80552196	dmr_1080398	0.6005
chr5	80877035	80877082	dmr_1080518	0.5665
chr5	81023295	81023297	dmr_1080567	0.539
chr5	81023883	81024925	dmr_1080568	0.7709999999999999
chr5	81057840	81057938	dmr_1080615	0.7615
chr5	81062010	81062422	dmr_1080621	0.581
chr5	81069002	81069103	dmr_1080627	0.541
chr5	81071587	81071649	dmr_1080630	0.547
chr5	81085322	81085638	dmr_1080647	0.584
chr5	81182199	81182272	dmr_1080749	0.6285
chr5	81189310	81189347	dmr_1080755	0.6255
chr5	81214514	81214653	dmr_1080770	0.5720000000000001
chr5	81221246	81222055	dmr_1080774	0.696
chr5	81224736	81225162	dmr_1080779	0.7859999999999999
chr5	81228572	81228616	dmr_1080783	0.5145
chr5	81259427	81259494	dmr_1080806	0.657
chr5	81366753	81366963	dmr_1080903	0.5455
chr5	81466032	81466297	dmr_1080965	0.6615
chr5	81508850	81509224	dmr_1080999	0.703
chr5	81520005	81520011	dmr_1081014	0.7635
chr5	81566162	81566275	dmr_1081059	0.6545
chr5	81621154	81621195	dmr_1081108	0.6835
chr5	81722218	81722618	dmr_1081178	0.7305
chr5	81843703	81844344	dmr_1081258	0.7985
chr5	81910098	81910156	dmr_1081288	0.8615
chr5	81910192	81910262	dmr_1081289	0.8975
chr5	81953730	81953818	dmr_1081313	0.541
chr5	82208377	82208618	dmr_1081415	0.6890000000000001
chr5	82312212	82312362	dmr_1081440	0.7705
chr5	82347096	82347141	dmr_1081459	0.6565
chr5	83055086	83055155	dmr_1081730	0.512
chr5	83226330	83226501	dmr_1081771	0.5985
chr5	83249008	83249393	dmr_1081783	0.63
chr5	84095977	84096639	dmr_1082091	0.524
chr5	84107822	84107995	dmr_1082095	0.518
chr5	84111077	84111384	dmr_1082098	0.6175
chr5	84365478	84365624	dmr_1082296	0.8079999999999999
chr5	84387947	84388139	dmr_1082308	0.5245
chr5	84896465	84896862	dmr_1082460	0.547
chr5	85787863	85787970	dmr_1082795	0.6085
chr5	85795202	85795598	dmr_1082803	0.6990000000000001
chr5	87855229	87855544	dmr_1083488	0.536
chr5	87855964	87856044	dmr_1083489	0.6525
chr5	88566472	88566883	dmr_1083682	0.747
chr5	88573550	88573567	dmr_1083687	0.504
chr5	88574528	88575464	dmr_1083689	0.5335
chr5	88575591	88575700	dmr_1083690	0.6835
chr5	88581672	88581818	dmr_1083696	0.7295
chr5	88583049	88583069	dmr_1083698	0.5895
chr5	88586544	88586709	dmr_1083700	0.769
chr5	88631048	88631217	dmr_1083753	0.672
chr5	88656290	88656869	dmr_1083776	0.603
chr5	88684316	88684420	dmr_1083810	0.6025
chr5	88698633	88698912	dmr_1083825	0.5539999999999999
chr5	88711892	88712438	dmr_1083835	0.659
chr5	88719711	88719919	dmr_1083844	0.5125
chr5	88724284	88724375	dmr_1083846	0.794
chr5	88807243	88808092	dmr_1083904	0.7829999999999999
chr5	88930092	88931662	dmr_1083969	0.555
chr5	88934105	88934155	dmr_1083972	0.7809999999999999
chr5	88934588	88934691	dmr_1083973	0.7535
chr5	88934999	88936162	dmr_1083974	0.6385
chr5	88940255	88940536	dmr_1083978	0.7090000000000001
chr5	88941962	88942513	dmr_1083981	0.5205
chr5	88945634	88946213	dmr_1083985	0.5145
chr5	88959092	88959296	dmr_1084002	0.512
chr5	88961124	88961967	dmr_1084005	0.6645
chr5	88965474	88965663	dmr_1084010	0.501
chr5	88968535	88969797	dmr_1084013	0.5855
chr5	88974205	88974482	dmr_1084020	0.564
chr5	88981622	88982044	dmr_1084026	0.6595
chr5	88996456	88996669	dmr_1084044	0.8240000000000001
chr5	89010378	89010566	dmr_1084051	0.564
chr5	89015372	89016075	dmr_1084058	0.6395
chr5	89043937	89044215	dmr_1084079	0.5710000000000001
chr5	89044319	89044484	dmr_1084080	0.7879999999999999
chr5	89088504	89088927	dmr_1084127	0.7
chr5	89106652	89107452	dmr_1084146	0.8290000000000001
chr5	89109619	89109643	dmr_1084149	0.5529999999999999
chr5	89110099	89110257	dmr_1084151	0.8465
chr5	89110379	89111136	dmr_1084152	0.5395
chr5	89125704	89125990	dmr_1084164	0.612
chr5	89135550	89136136	dmr_1084173	0.738
chr5	89141512	89142531	dmr_1084182	0.696
chr5	89210552	89210595	dmr_1084234	0.648
chr5	89254590	89254647	dmr_1084266	0.6305
chr5	89304307	89304460	dmr_1084286	0.5745
chr5	89611647	89611690	dmr_1084428	0.6629999999999999
chr5	89727479	89727791	dmr_1084514	0.8275
chr5	89844501	89844619	dmr_1084618	0.6545
chr5	90264655	90264967	dmr_1084896	0.635
chr5	90571022	90571207	dmr_1085132	0.654
chr5	90571311	90571345	dmr_1085133	0.6609999999999999
chr5	90655963	90656732	dmr_1085202	0.537
chr5	91156751	91156808	dmr_1085461	0.5635
chr5	91367954	91368861	dmr_1085581	0.514
chr5	91402343	91402503	dmr_1085601	0.5745
chr5	91464976	91465139	dmr_1085646	0.51
chr5	91465582	91465600	dmr_1085647	0.544
chr5	91823452	91824279	dmr_1085936	0.6759999999999999
chr5	91826187	91826189	dmr_1085939	0.6615
chr5	91843233	91843532	dmr_1085950	0.5075
chr5	91909175	91909337	dmr_1085993	0.6865
chr5	92043480	92043825	dmr_1086106	0.573
chr5	92053491	92053833	dmr_1086114	0.775
chr5	92103858	92104157	dmr_1086164	0.5885
chr5	92106483	92106702	dmr_1086167	0.8105
chr5	92109686	92110036	dmr_1086172	0.8015
chr5	92117834	92118116	dmr_1086176	0.6835
chr5	92126973	92128026	dmr_1086182	0.705
chr5	92128462	92129054	dmr_1086183	0.541
chr5	92198385	92198496	dmr_1086242	0.7125
chr5	92279844	92280371	dmr_1086293	0.5125
chr5	92353583	92353934	dmr_1086337	0.5335
chr5	92363141	92363366	dmr_1086342	0.659
chr5	92368270	92369158	dmr_1086345	0.5489999999999999
chr5	92369202	92369775	dmr_1086346	0.6615
chr5	92386790	92387069	dmr_1086359	0.727
chr5	92404005	92404375	dmr_1086374	0.6775
chr5	92489075	92489482	dmr_1086444	0.6759999999999999
chr5	92694798	92695077	dmr_1086566	0.6405
chr5	92699047	92699666	dmr_1086569	0.8175
chr5	92916019	92916602	dmr_1086737	0.6315
chr5	92928580	92928839	dmr_1086747	0.7135
chr5	92931281	92931692	dmr_1086751	0.509
chr5	92932376	92933117	dmr_1086753	0.754
chr5	92933170	92933783	dmr_1086754	0.6765
chr5	92934423	92935023	dmr_1086756	0.7405
chr5	92953916	92954676	dmr_1086776	0.636
chr5	92955264	92955560	dmr_1086778	0.503
chr5	92987168	92987573	dmr_1086814	0.764
chr5	93000212	93001794	dmr_1086827	0.539
chr5	93002748	93002964	dmr_1086829	0.5429999999999999
chr5	93020499	93020618	dmr_1086847	0.5885
chr5	93026920	93027426	dmr_1086853	0.6215
chr5	93046835	93047052	dmr_1086868	0.6785
chr5	93115854	93116312	dmr_1086934	0.562
chr5	93127970	93128413	dmr_1086951	0.735
chr5	93133892	93133981	dmr_1086961	0.665
chr5	96304946	96305414	dmr_1087360	0.7225
chr5	96313613	96313643	dmr_1087370	0.5195
chr5	96373538	96373680	dmr_1087408	0.53
chr5	96457643	96457646	dmr_1087485	0.556
chr5	96629959	96630186	dmr_1087621	0.627
chr5	96630230	96630423	dmr_1087622	0.5995
chr5	96665389	96665527	dmr_1087647	0.753
chr5	96911638	96911875	dmr_1087803	0.636
chr5	96912901	96912940	dmr_1087805	0.626
chr5	97277744	97278692	dmr_1088029	0.573
chr5	97289854	97290278	dmr_1088038	0.515
chr5	97349084	97349166	dmr_1088082	0.5605
chr5	97554325	97555204	dmr_1088199	0.5195
chr5	97641630	97642892	dmr_1088258	0.5435
chr5	97788348	97788499	dmr_1088329	0.5955
chr5	97902430	97902602	dmr_1088405	0.6895
chr5	97906031	97907769	dmr_1088408	0.541
chr5	97913892	97914141	dmr_1088416	0.9105
chr5	97915632	97915949	dmr_1088418	0.773
chr5	97934700	97934954	dmr_1088432	0.785
chr5	97935971	97936241	dmr_1088434	0.6409999999999999
chr5	98031435	98031500	dmr_1088486	0.688
chr5	98079890	98079981	dmr_1088510	0.662
chr5	98083443	98084073	dmr_1088515	0.539
chr5	98180729	98180760	dmr_1088577	0.574
chr5	98189856	98190337	dmr_1088586	0.635
chr5	99019808	99020330	dmr_1089172	0.508
chr5	99037610	99038161	dmr_1089192	0.606
chr5	99092724	99093487	dmr_1089219	0.5745
chr5	99128862	99129019	dmr_1089242	0.7395
chr5	99143684	99144482	dmr_1089251	0.659
chr5	99458982	99459215	dmr_1089520	0.7005
chr5	99545057	99545423	dmr_1089609	0.607
chr5	99752846	99754449	dmr_1089791	0.515
chr5	100052517	100053150	dmr_1089975	0.501
chr5	100090427	100091551	dmr_1090014	0.8025
chr5	100091605	100091790	dmr_1090015	0.7465
chr5	100231538	100232098	dmr_1090142	0.56
chr5	100248752	100249046	dmr_1090155	0.64
chr5	100327823	100328362	dmr_1090221	0.879
chr5	100352644	100353229	dmr_1090238	0.7509999999999999
chr5	100353275	100353428	dmr_1090239	0.6795
chr5	100370272	100371065	dmr_1090253	0.6635
chr5	100392427	100392712	dmr_1090272	0.8805
chr5	100397561	100397981	dmr_1090278	0.508
chr5	100413100	100413470	dmr_1090287	0.6935
chr5	100450359	100450464	dmr_1090322	0.5195
chr5	100751984	100752183	dmr_1090508	0.6355
chr5	100767862	100768630	dmr_1090520	0.517
chr5	100819991	100820031	dmr_1090559	0.52
chr5	100836196	100836352	dmr_1090570	0.54
chr5	100957929	100958490	dmr_1090638	0.579
chr5	101051043	101051521	dmr_1090697	0.723
chr5	101111688	101112256	dmr_1090738	0.591
chr5	101112396	101112857	dmr_1090739	0.802
chr5	101365239	101366128	dmr_1090884	0.621
chr5	101368652	101368818	dmr_1090887	0.7190000000000001
chr5	101384465	101384831	dmr_1090894	0.622
chr5	101761777	101761976	dmr_1091077	0.5765
chr5	101765966	101767054	dmr_1091081	0.8875
chr5	101816636	101816969	dmr_1091139	0.52
chr5	101826326	101826933	dmr_1091151	0.593
chr5	101837248	101837321	dmr_1091168	0.6325
chr5	101872344	101872438	dmr_1091210	0.603
chr5	101919419	101919770	dmr_1091270	0.732
chr5	101934718	101935090	dmr_1091288	0.665
chr5	101967313	101967799	dmr_1091332	0.6315
chr5	102001009	102001259	dmr_1091379	0.684
chr5	102015935	102015952	dmr_1091402	0.5475
chr5	102022193	102022460	dmr_1091411	0.8215
chr5	102032329	102033091	dmr_1091420	0.5505
chr5	102045313	102045598	dmr_1091435	0.5475
chr5	102110201	102110390	dmr_1091507	0.7
chr5	102825396	102825681	dmr_1091920	0.502
chr5	102845901	102846390	dmr_1091938	0.639
chr5	102847314	102847642	dmr_1091940	0.5085
chr5	102904220	102904744	dmr_1091990	0.677
chr5	102946527	102947147	dmr_1092034	0.5265
chr5	102947318	102947480	dmr_1092035	0.6185
chr5	103014457	103015072	dmr_1092125	0.6495
chr5	103020119	103020544	dmr_1092134	0.737
chr5	103020950	103021121	dmr_1092135	0.6709999999999999
chr5	103049723	103049997	dmr_1092166	0.57
chr5	103094537	103094786	dmr_1092225	0.5265
chr5	103133730	103134144	dmr_1092277	0.5675
chr5	103134823	103135132	dmr_1092279	0.7225
chr5	103140728	103141196	dmr_1092289	0.6125
chr5	103151101	103151330	dmr_1092296	0.6525
chr5	103161020	103161117	dmr_1092306	0.664
chr5	103166797	103167789	dmr_1092317	0.5579999999999999
chr5	103174672	103174961	dmr_1092324	0.5245
chr5	103194594	103194863	dmr_1092353	0.5105
chr5	103431583	103431731	dmr_1092513	0.5465
chr5	103711959	103712054	dmr_1092697	0.731
chr5	103752739	103753110	dmr_1092721	0.807
chr5	103758384	103759008	dmr_1092725	0.573
chr5	103774768	103775539	dmr_1092737	0.787
chr5	103789521	103790289	dmr_1092749	0.7045
chr5	103797196	103798097	dmr_1092754	0.5525
chr5	103845447	103845841	dmr_1092800	0.799
chr5	103846740	103846787	dmr_1092802	0.7355
chr5	103848289	103848749	dmr_1092804	0.7975
chr5	103853920	103854684	dmr_1092810	0.6035
chr5	103854979	103855111	dmr_1092811	0.7315
chr5	103859411	103859804	dmr_1092819	0.5325
chr5	103908929	103909197	dmr_1092861	0.6759999999999999
chr5	103922568	103923174	dmr_1092871	0.7290000000000001
chr5	104046034	104046360	dmr_1092943	0.665
chr5	104098367	104099049	dmr_1092994	0.7035
chr5	104107673	104107904	dmr_1093006	0.6915
chr5	104108179	104108639	dmr_1093007	0.63
chr5	104110767	104110790	dmr_1093009	0.6455
chr5	104111056	104112354	dmr_1093010	0.6835
chr5	104113979	104114017	dmr_1093012	0.8545
chr5	104114316	104114540	dmr_1093013	0.7165
chr5	104321486	104322367	dmr_1093156	0.5575
chr5	104327005	104327766	dmr_1093163	0.613
chr5	104336893	104337455	dmr_1093173	0.504
chr5	104432767	104433419	dmr_1093241	0.7225
chr5	105416746	105417005	dmr_1093530	0.65
chr5	105427235	105427697	dmr_1093535	0.5465
chr5	105427963	105428578	dmr_1093536	0.775
chr5	105440115	105440647	dmr_1093554	0.599
chr5	105466510	105466534	dmr_1093594	0.6725
chr5	105468805	105469154	dmr_1093597	0.5165
chr5	105799923	105800227	dmr_1093948	0.525
chr5	105800327	105800542	dmr_1093949	0.6175
chr5	105821341	105821661	dmr_1093968	0.7829999999999999
chr5	105822957	105823320	dmr_1093969	0.7605
chr5	106791234	106791327	dmr_1094587	0.81
chr5	106802058	106802188	dmr_1094598	0.598
chr5	106825227	106825548	dmr_1094609	0.7045
chr5	107167037	107168012	dmr_1094811	0.7485
chr5	107289900	107289915	dmr_1094888	0.6085
chr5	107404170	107404810	dmr_1094964	0.5665
chr5	107407189	107407725	dmr_1094966	0.7829999999999999
chr5	107411429	107411455	dmr_1094971	0.6945
chr5	107442515	107442672	dmr_1095000	0.565
chr5	107453913	107454147	dmr_1095009	0.873
chr5	107466117	107467247	dmr_1095017	0.7025
chr5	107470728	107471302	dmr_1095023	0.6635
chr5	107489126	107489957	dmr_1095030	0.5225
chr5	107505327	107505461	dmr_1095049	0.72
chr5	107510308	107510853	dmr_1095058	0.7809999999999999
chr5	107517400	107517670	dmr_1095068	0.504
chr5	107521389	107522554	dmr_1095072	0.6245
chr5	107524156	107524548	dmr_1095075	0.7115
chr5	107541766	107542297	dmr_1095092	0.5489999999999999
chr5	107688666	107688810	dmr_1095158	0.563
chr5	107771569	107771732	dmr_1095196	0.5865
chr5	107772068	107772548	dmr_1095197	0.8405
chr5	107807643	107807693	dmr_1095226	0.7155
chr5	107839033	107839070	dmr_1095251	0.5765
chr5	107874632	107874772	dmr_1095286	0.5095
chr5	107961527	107961576	dmr_1095354	0.7585
chr5	107961890	107961918	dmr_1095355	0.6855
chr5	108369747	108370332	dmr_1095534	0.6645
chr5	108370593	108370679	dmr_1095535	0.852
chr5	108373675	108373695	dmr_1095540	0.5835
chr5	108374022	108374097	dmr_1095541	0.8115
chr5	108374229	108374819	dmr_1095542	0.7235
chr5	108378390	108378408	dmr_1095547	0.672
chr5	108386331	108386876	dmr_1095553	0.7085
chr5	108516018	108516085	dmr_1095632	0.5965
chr5	108522001	108522343	dmr_1095638	0.6825
chr5	108547637	108547927	dmr_1095668	0.6509999999999999
chr5	108548248	108548568	dmr_1095669	0.5905
chr5	108548857	108549117	dmr_1095670	0.5835
chr5	108614179	108614259	dmr_1095717	0.57
chr5	108646095	108646125	dmr_1095745	0.6145
chr5	108669755	108669993	dmr_1095762	0.6679999999999999
chr5	110135230	110135400	dmr_1095926	0.6659999999999999
chr5	110362798	110363037	dmr_1096025	0.6775
chr5	110416051	110416706	dmr_1096075	0.648
chr5	110416839	110417415	dmr_1096076	0.748
chr5	110505571	110505926	dmr_1096148	0.6075
chr5	110506075	110506279	dmr_1096149	0.7090000000000001
chr5	110526528	110527016	dmr_1096184	0.5205
chr5	110545042	110545674	dmr_1096198	0.619
chr5	110566309	110566337	dmr_1096228	0.6335
chr5	110597586	110597665	dmr_1096268	0.603
chr5	110597927	110598760	dmr_1096269	0.564
chr5	110605532	110606175	dmr_1096279	0.534
chr5	110771362	110771542	dmr_1096423	0.7545
chr5	110779543	110779773	dmr_1096427	0.7475
chr5	110779776	110779891	dmr_1096428	0.7085
chr5	110780933	110781224	dmr_1096429	0.848
chr5	111006065	111006704	dmr_1096561	0.5820000000000001
chr5	111028962	111029490	dmr_1096588	0.769
chr5	111159516	111160267	dmr_1096713	0.6295
chr5	111227944	111228527	dmr_1096790	0.57
chr5	111228663	111228973	dmr_1096791	0.636
chr5	111243251	111243597	dmr_1096808	0.5429999999999999
chr5	111262372	111263459	dmr_1096827	0.6509999999999999
chr5	111273689	111273987	dmr_1096843	0.5865
chr5	111291612	111291907	dmr_1096862	0.611
chr5	111293722	111294015	dmr_1096865	0.6625
chr5	111376232	111377092	dmr_1096930	0.7655
chr5	111396642	111397103	dmr_1096953	0.5895
chr5	111410700	111410873	dmr_1096971	0.5195
chr5	111416227	111416259	dmr_1096980	0.6970000000000001
chr5	111473098	111473940	dmr_1097035	0.7335
chr5	111590510	111591010	dmr_1097128	0.604
chr5	111876386	111876466	dmr_1097357	0.932
chr5	111880128	111880726	dmr_1097360	0.8759999999999999
chr5	112049986	112050476	dmr_1097486	0.5485
chr5	112382574	112382776	dmr_1097793	0.5865
chr5	112454999	112455158	dmr_1097879	0.765
chr5	112479151	112479274	dmr_1097913	0.5645
chr5	112492978	112494096	dmr_1097928	0.833
chr5	112526509	112526938	dmr_1097972	0.508
chr5	112542437	112543173	dmr_1097994	0.5975
chr5	112554467	112554880	dmr_1098010	0.6665
chr5	112575366	112575763	dmr_1098039	0.7340000000000001
chr5	112604163	112604342	dmr_1098059	0.596
chr5	112638680	112639133	dmr_1098096	0.6675
chr5	112719879	112720221	dmr_1098178	0.7859999999999999
chr5	112852084	112852283	dmr_1098304	0.529
chr5	112853102	112853144	dmr_1098306	0.575
chr5	112877291	112877497	dmr_1098324	0.7205
chr5	112877525	112877930	dmr_1098325	0.736
chr5	112908146	112908284	dmr_1098348	0.621
chr5	112922952	112923663	dmr_1098367	0.774
chr5	112931643	112932493	dmr_1098379	0.7085
chr5	112936374	112936795	dmr_1098385	0.603
chr5	112945513	112946088	dmr_1098398	0.5465
chr5	112948753	112949142	dmr_1098400	0.5095
chr5	112958397	112958613	dmr_1098414	0.534
chr5	112988048	112988703	dmr_1098447	0.524
chr5	113002909	113003239	dmr_1098464	0.5405
chr5	113011475	113012126	dmr_1098475	0.532
chr5	113014273	113014646	dmr_1098477	0.612
chr5	113045886	113046024	dmr_1098508	0.6445
chr5	113046341	113046559	dmr_1098509	0.506
chr5	113081587	113081765	dmr_1098541	0.568
chr5	113082381	113082961	dmr_1098543	0.732
chr5	113271002	113271864	dmr_1098763	0.5955
chr5	113277160	113277384	dmr_1098770	0.7665
chr5	113308505	113308792	dmr_1098810	0.5055
chr5	113372773	113373698	dmr_1098864	0.5865
chr5	113402763	113403351	dmr_1098888	0.7355
chr5	113455339	113456268	dmr_1098935	0.6025
chr5	113494280	113494556	dmr_1098972	0.528
chr5	113540476	113541545	dmr_1099021	0.621
chr5	113542047	113542334	dmr_1099022	0.5885
chr5	113542975	113543454	dmr_1099023	0.6415
chr5	113579117	113579322	dmr_1099072	0.7120000000000001
chr5	113579661	113580556	dmr_1099073	0.5255
chr5	113607972	113608350	dmr_1099102	0.7859999999999999
chr5	113643158	113644218	dmr_1099133	0.589
chr5	113783995	113784122	dmr_1099249	0.5315
chr5	113862309	113863117	dmr_1099317	0.7759999999999999
chr5	113869192	113870180	dmr_1099325	0.5035
chr5	113870582	113870852	dmr_1099327	0.5065
chr5	113870896	113871323	dmr_1099328	0.5555
chr5	113871934	113872116	dmr_1099330	0.629
chr5	113873460	113874269	dmr_1099334	0.5875
chr5	113874313	113874336	dmr_1099335	0.632
chr5	113880783	113881207	dmr_1099345	0.6609999999999999
chr5	113889388	113889809	dmr_1099357	0.506
chr5	113890621	113891260	dmr_1099359	0.6615
chr5	113931000	113931140	dmr_1099395	0.55
chr5	113986567	113986669	dmr_1099454	0.6945
chr5	113991214	113991544	dmr_1099461	0.731
chr5	114040634	114040767	dmr_1099505	0.501
chr5	114199305	114199938	dmr_1099636	0.5135
chr5	114284835	114285594	dmr_1099677	0.6455
chr5	114356952	114357976	dmr_1099720	0.624
chr5	114415503	114415861	dmr_1099778	0.596
chr5	114416917	114417153	dmr_1099781	0.5920000000000001
chr5	114457212	114457768	dmr_1099811	0.6175
chr5	114475249	114475645	dmr_1099827	0.8240000000000001
chr5	114521696	114521875	dmr_1099857	0.536
chr5	114568935	114569054	dmr_1099890	0.5305
chr5	114574997	114575437	dmr_1099898	0.575
chr5	114617366	114618011	dmr_1099946	0.5655
chr5	114764917	114765951	dmr_1100071	0.7945
chr5	114796187	114797240	dmr_1100106	0.644
chr5	114804206	114804637	dmr_1100111	0.604
chr5	114804742	114805237	dmr_1100112	0.6465
chr5	114941554	114941676	dmr_1100205	0.5505
chr5	114984195	114984894	dmr_1100239	0.6625
chr5	115048367	115048636	dmr_1100294	0.546
chr5	115072194	115072218	dmr_1100327	0.7929999999999999
chr5	115074014	115074193	dmr_1100330	0.7985
chr5	115093095	115093466	dmr_1100351	0.7905
chr5	115107980	115108320	dmr_1100365	0.5720000000000001
chr5	115124877	115125769	dmr_1100382	0.532
chr5	115133591	115133833	dmr_1100392	0.509
chr5	115154941	115156087	dmr_1100412	0.5055
chr5	115182563	115183247	dmr_1100443	0.6065
chr5	115191600	115192249	dmr_1100453	0.6990000000000001
chr5	115192530	115192927	dmr_1100454	0.5579999999999999
chr5	115194783	115195553	dmr_1100455	0.636
chr5	115204845	115205341	dmr_1100461	0.7685
chr5	115207524	115207570	dmr_1100465	0.516
chr5	115267304	115267424	dmr_1100531	0.6525
chr5	115324848	115325143	dmr_1100577	0.6205
chr5	115482329	115483077	dmr_1100695	0.507
chr5	115483940	115483970	dmr_1100696	0.6859999999999999
chr5	115652531	115652891	dmr_1100840	0.604
chr5	115665938	115665947	dmr_1100861	0.618
chr5	115666206	115666305	dmr_1100862	0.5715
chr5	115686751	115687009	dmr_1100889	0.685
chr5	115700029	115700769	dmr_1100902	0.644
chr5	115700879	115701420	dmr_1100903	0.7075
chr5	115740128	115740250	dmr_1100951	0.604
chr5	115745489	115746077	dmr_1100954	0.6505
chr5	115772130	115772521	dmr_1100978	0.5005
chr5	115799016	115799730	dmr_1100995	0.7635
chr5	115799976	115800119	dmr_1100996	0.589
chr5	115847724	115849139	dmr_1101033	0.6915
chr5	115870272	115870936	dmr_1101060	0.611
chr5	115894802	115895034	dmr_1101086	0.5955
chr5	115897017	115897279	dmr_1101088	0.7295
chr5	115909213	115910510	dmr_1101097	0.607
chr5	115918886	115920115	dmr_1101108	0.6
chr5	115926651	115927322	dmr_1101117	0.512
chr5	115950139	115950342	dmr_1101146	0.508
chr5	115954783	115955684	dmr_1101155	0.7759999999999999
chr5	115960644	115961111	dmr_1101162	0.5325
chr5	115961125	115961213	dmr_1101163	0.6815
chr5	115961264	115962342	dmr_1101164	0.5075
chr5	116004226	116004482	dmr_1101217	0.5535
chr5	116004494	116004672	dmr_1101218	0.7525
chr5	116036060	116037191	dmr_1101243	0.5205
chr5	116111802	116112334	dmr_1101283	0.608
chr5	116123736	116124509	dmr_1101291	0.6965
chr5	116378419	116378594	dmr_1101480	0.8740000000000001
chr5	116379535	116379787	dmr_1101482	0.503
chr5	116406556	116406614	dmr_1101507	0.6445
chr5	116407719	116408384	dmr_1101509	0.738
chr5	116419328	116419502	dmr_1101520	0.6735
chr5	116425163	116425690	dmr_1101524	0.5645
chr5	116436983	116437015	dmr_1101535	0.505
chr5	116438148	116438347	dmr_1101537	0.532
chr5	116444572	116444863	dmr_1101543	0.638
chr5	116448324	116448455	dmr_1101550	0.5415
chr5	116452567	116452623	dmr_1101556	0.5655
chr5	116478180	116478355	dmr_1101594	0.6055
chr5	116486886	116487678	dmr_1101606	0.684
chr5	116491080	116491363	dmr_1101610	0.59
chr5	116491854	116492465	dmr_1101611	0.809
chr5	116492473	116492722	dmr_1101612	0.5325
chr5	116496707	116497425	dmr_1101616	0.583
chr5	116497430	116497577	dmr_1101617	0.564
chr5	116498589	116499759	dmr_1101619	0.7509999999999999
chr5	116501288	116502216	dmr_1101621	0.715
chr5	116503654	116504090	dmr_1101625	0.701
chr5	116504192	116504340	dmr_1101626	0.627
chr5	116504391	116504722	dmr_1101627	0.647
chr5	116511748	116512416	dmr_1101641	0.677
chr5	116518022	116518607	dmr_1101649	0.5315
chr5	116521065	116521180	dmr_1101652	0.659
chr5	116522025	116523863	dmr_1101654	0.5535
chr5	116526243	116526475	dmr_1101658	0.647
chr5	116528192	116528633	dmr_1101662	0.7245
chr5	116529519	116530156	dmr_1101664	0.7975
chr5	116530467	116530674	dmr_1101665	0.6595
chr5	116532330	116532422	dmr_1101668	0.525
chr5	116566236	116566530	dmr_1101711	0.522
chr5	116566536	116566795	dmr_1101712	0.721
chr5	116566810	116567109	dmr_1101713	0.5425
chr5	116569638	116569816	dmr_1101718	0.525
chr5	116585558	116587171	dmr_1101739	0.632
chr5	116587946	116588497	dmr_1101740	0.754
chr5	116588556	116589928	dmr_1101741	0.862
chr5	116590249	116590399	dmr_1101742	0.605
chr5	116639169	116639857	dmr_1101775	0.5925
chr5	116645863	116645895	dmr_1101782	0.857
chr5	116651947	116652959	dmr_1101790	0.747
chr5	116654931	116654967	dmr_1101793	0.5325
chr5	116718850	116719118	dmr_1101841	0.5485
chr5	116725853	116726076	dmr_1101846	0.897
chr5	116728339	116728469	dmr_1101849	0.703
chr5	116801258	116801431	dmr_1101897	0.501
chr5	116836195	116836922	dmr_1101927	0.807
chr5	116868160	116868818	dmr_1101952	0.5755
chr5	116960066	116960608	dmr_1102042	0.7885
chr5	116991365	116992051	dmr_1102066	0.5985
chr5	117002470	117002843	dmr_1102074	0.599
chr5	117025652	117026376	dmr_1102094	0.742
chr5	117069827	117069871	dmr_1102131	0.621
chr5	117089996	117090322	dmr_1102150	0.5395
chr5	117176068	117176249	dmr_1102229	0.54
chr5	117243208	117243249	dmr_1102267	0.8065
chr5	117493691	117493983	dmr_1102480	0.532
chr5	117518539	117518883	dmr_1102510	0.6875
chr5	117546773	117547200	dmr_1102539	0.5585
chr5	117589387	117589632	dmr_1102586	0.7795
chr5	117622280	117622555	dmr_1102621	0.831
chr5	117642815	117643280	dmr_1102647	0.723
chr5	117664934	117665773	dmr_1102665	0.5865
chr5	117677476	117678254	dmr_1102679	0.614
chr5	117694697	117695031	dmr_1102698	0.7945
chr5	117704561	117704758	dmr_1102705	0.899
chr5	117715250	117715395	dmr_1102716	0.5720000000000001
chr5	117726469	117726802	dmr_1102723	0.6865
chr5	117808033	117808189	dmr_1102800	0.5575
chr5	118015059	118015351	dmr_1102955	0.667
chr5	118015376	118015440	dmr_1102956	0.517
chr5	118020049	118020239	dmr_1102960	0.6905
chr5	118080219	118080422	dmr_1103032	0.6135
chr5	118081602	118081802	dmr_1103034	0.6409999999999999
chr5	118088925	118089978	dmr_1103047	0.5175
chr5	118099691	118100289	dmr_1103060	0.583
chr5	118100341	118100837	dmr_1103061	0.5305
chr5	118106629	118107108	dmr_1103066	0.813
chr5	118108502	118109114	dmr_1103069	0.552
chr5	118111400	118112103	dmr_1103072	0.5660000000000001
chr5	118116315	118116520	dmr_1103079	0.7345
chr5	118116838	118117009	dmr_1103080	0.5045
chr5	118117097	118117282	dmr_1103081	0.6215
chr5	118122623	118123744	dmr_1103089	0.5695
chr5	118145665	118146614	dmr_1103116	0.522
chr5	118172271	118172766	dmr_1103137	0.5245
chr5	118174188	118174219	dmr_1103139	0.5645
chr5	118264225	118264632	dmr_1103230	0.596
chr5	118297228	118297696	dmr_1103253	0.7605
chr5	118298159	118298659	dmr_1103255	0.5245
chr5	118343299	118343606	dmr_1103295	0.515
chr5	118343905	118344705	dmr_1103296	0.705
chr5	118366759	118367204	dmr_1103314	0.748
chr5	118404312	118404525	dmr_1103353	0.5795
chr5	118404598	118404759	dmr_1103354	0.8455
chr5	118426890	118427035	dmr_1103374	0.5775
chr5	118477747	118477767	dmr_1103411	0.522
chr5	118592182	118592290	dmr_1103525	0.7490000000000001
chr5	118613969	118614670	dmr_1103554	0.5145
chr5	118645309	118645438	dmr_1103602	0.7375
chr5	118650816	118651068	dmr_1103609	0.6445
chr5	118654874	118655190	dmr_1103615	0.8495
chr5	118664210	118664325	dmr_1103630	0.5635
chr5	118666101	118666760	dmr_1103633	0.617
chr5	118673583	118674110	dmr_1103645	0.7505
chr5	118674197	118674644	dmr_1103646	0.6915
chr5	118676659	118676798	dmr_1103650	0.677
chr5	118701862	118702368	dmr_1103682	0.7190000000000001
chr5	118716115	118716679	dmr_1103705	0.5845
chr5	118734113	118734209	dmr_1103730	0.6445
chr5	118734500	118734967	dmr_1103731	0.556
chr5	118735149	118735470	dmr_1103732	0.5335
chr5	118741133	118741543	dmr_1103736	0.711
chr5	118742264	118742427	dmr_1103737	0.6025
chr5	118753621	118753858	dmr_1103752	0.7295
chr5	118756525	118756637	dmr_1103758	0.575
chr5	118756899	118757572	dmr_1103759	0.5245
chr5	118759972	118760050	dmr_1103762	0.5735
chr5	118761071	118761390	dmr_1103763	0.6245
chr5	118762799	118763136	dmr_1103766	0.823
chr5	119359539	119359850	dmr_1104114	0.5195
chr5	119402674	119403145	dmr_1104141	0.552
chr5	119916717	119917102	dmr_1104415	0.6055
chr5	119922192	119922602	dmr_1104421	0.5870000000000001
chr5	120139125	120139170	dmr_1104556	0.5529999999999999
chr5	120174170	120174767	dmr_1104582	0.8265
chr5	120235611	120236039	dmr_1104632	0.601
chr5	120431413	120431537	dmr_1104765	0.5015
chr5	120483424	120483816	dmr_1104795	0.6165
chr5	120491066	120491183	dmr_1104802	0.5235
chr5	120502373	120502438	dmr_1104817	0.6705
chr5	120505427	120505602	dmr_1104818	0.544
chr5	120567140	120567274	dmr_1104882	0.57
chr5	120567287	120567842	dmr_1104883	0.5760000000000001
chr5	120631151	120631716	dmr_1104943	0.725
chr5	120698603	120699025	dmr_1105021	0.578
chr5	120734960	120735270	dmr_1105065	0.6105
chr5	120812407	120812434	dmr_1105110	0.795
chr5	121019442	121019971	dmr_1105274	0.626
chr5	121043878	121043986	dmr_1105305	0.7509999999999999
chr5	121054002	121054590	dmr_1105315	0.579
chr5	121111441	121112146	dmr_1105367	0.633
chr5	121114089	121114699	dmr_1105370	0.772
chr5	121142333	121143019	dmr_1105414	0.705
chr5	121144262	121144561	dmr_1105417	0.619
chr5	121144627	121144747	dmr_1105418	0.5995
chr5	121183314	121183543	dmr_1105468	0.7240000000000001
chr5	121183686	121184016	dmr_1105469	0.609
chr5	121184951	121185584	dmr_1105471	0.6425
chr5	121235999	121236508	dmr_1105507	0.52
chr5	121290416	121290449	dmr_1105581	0.557
chr5	121322963	121323056	dmr_1105627	0.68
chr5	121329818	121329988	dmr_1105635	0.5065
chr5	121361342	121361547	dmr_1105673	0.6865
chr5	121386396	121387015	dmr_1105703	0.6215
chr5	121412590	121412962	dmr_1105730	0.5825
chr5	121413521	121413613	dmr_1105731	0.809
chr5	121659744	121659964	dmr_1105900	0.633
chr5	121807447	121808090	dmr_1106055	0.6715
chr5	121811891	121812414	dmr_1106061	0.515
chr5	121832755	121832985	dmr_1106089	0.7765
chr5	121835029	121835858	dmr_1106093	0.7295
chr5	121838021	121839087	dmr_1106094	0.72
chr5	121908516	121909231	dmr_1106182	0.5045
chr5	121928413	121929301	dmr_1106202	0.6445
chr5	121948062	121948922	dmr_1106221	0.752
chr5	121972952	121973159	dmr_1106259	0.5660000000000001
chr5	122047385	122047757	dmr_1106346	0.7240000000000001
chr5	122084852	122085646	dmr_1106391	0.75
chr5	122085681	122085823	dmr_1106392	0.665
chr5	122143324	122144239	dmr_1106428	0.7205
chr5	122145775	122145837	dmr_1106431	0.631
chr5	122146283	122146535	dmr_1106432	0.685
chr5	122160524	122160565	dmr_1106442	0.635
chr5	122160864	122161295	dmr_1106443	0.6865
chr5	122161675	122162333	dmr_1106444	0.7235
chr5	122163081	122163293	dmr_1106446	0.6315
chr5	122165394	122165613	dmr_1106451	0.657
chr5	122167406	122167563	dmr_1106453	0.6075
chr5	122170114	122170127	dmr_1106458	0.7609999999999999
chr5	122252214	122252445	dmr_1106529	0.5489999999999999
chr5	122300219	122300576	dmr_1106573	0.529
chr5	122302219	122302812	dmr_1106575	0.6545
chr5	122304075	122304547	dmr_1106578	0.736
chr5	122310781	122312256	dmr_1106586	0.6365
chr5	122312627	122313468	dmr_1106587	0.6295
chr5	122314808	122315576	dmr_1106589	0.7305
chr5	122319301	122319954	dmr_1106594	0.7085
chr5	122320102	122320197	dmr_1106595	0.7185
chr5	122320352	122320544	dmr_1106596	0.6205
chr5	122320606	122320913	dmr_1106597	0.625
chr5	122325184	122325340	dmr_1106603	0.605
chr5	122325838	122326004	dmr_1106605	0.5245
chr5	122327398	122328056	dmr_1106608	0.535
chr5	122364659	122364891	dmr_1106638	0.501
chr5	122400689	122401559	dmr_1106667	0.5295
chr5	122439350	122439646	dmr_1106710	0.628
chr5	122449746	122450175	dmr_1106722	0.6085
chr5	122452067	122452128	dmr_1106726	0.6755
chr5	122455892	122456219	dmr_1106734	0.519
chr5	122456295	122456547	dmr_1106735	0.611
chr5	122495656	122495826	dmr_1106793	0.6205
chr5	122496799	122497142	dmr_1106795	0.5645
chr5	122498600	122498681	dmr_1106797	0.5435
chr5	122503458	122503905	dmr_1106800	0.523
chr5	122543440	122543761	dmr_1106843	0.573
chr5	122627199	122627247	dmr_1106937	0.555
chr5	122644061	122644379	dmr_1106952	0.5565
chr5	122653307	122654514	dmr_1106966	0.557
chr5	122773802	122774092	dmr_1107087	0.507
chr5	122774861	122776457	dmr_1107089	0.6655
chr5	122879368	122879569	dmr_1107175	0.6145
chr5	122952542	122952633	dmr_1107223	0.5055
chr5	123024391	123024620	dmr_1107277	0.6045
chr5	123064636	123064698	dmr_1107305	0.5075
chr5	123075462	123075879	dmr_1107309	0.5085
chr5	123134802	123134804	dmr_1107363	0.5825
chr5	123155738	123155755	dmr_1107376	0.62
chr5	123346251	123346807	dmr_1107506	0.775
chr5	123364597	123364621	dmr_1107526	0.6365
chr5	123376624	123376884	dmr_1107539	0.505
chr5	123377031	123377224	dmr_1107540	0.63
chr5	123377363	123377403	dmr_1107541	0.5795
chr5	123377449	123377505	dmr_1107542	0.597
chr5	123436932	123437137	dmr_1107602	0.5665
chr5	123603526	123603533	dmr_1107747	0.65
chr5	123653480	123653977	dmr_1107808	0.626
chr5	123657706	123658127	dmr_1107814	0.643
chr5	123661963	123662024	dmr_1107821	0.71
chr5	123662305	123662417	dmr_1107822	0.7
chr5	123665995	123666454	dmr_1107826	0.5329999999999999
chr5	123670978	123671209	dmr_1107836	0.536
chr5	123675374	123675450	dmr_1107842	0.7265
chr5	124000718	124000768	dmr_1108063	0.6485
chr5	124084756	124085460	dmr_1108160	0.7490000000000001
chr5	124085485	124086053	dmr_1108161	0.588
chr5	124092988	124093322	dmr_1108171	0.597
chr5	124093591	124094701	dmr_1108172	0.654
chr5	124118542	124118889	dmr_1108190	0.557
chr5	124159357	124159867	dmr_1108247	0.611
chr5	124165506	124166323	dmr_1108257	0.6045
chr5	124166597	124166734	dmr_1108258	0.8035
chr5	124167164	124167857	dmr_1108259	0.6409999999999999
chr5	124167872	124167895	dmr_1108260	0.5495
chr5	124171746	124171995	dmr_1108267	0.8865
chr5	124173581	124173972	dmr_1108270	0.659
chr5	124184398	124184894	dmr_1108290	0.537
chr5	124186469	124186517	dmr_1108292	0.627
chr5	124189883	124190038	dmr_1108300	0.589
chr5	124190214	124190517	dmr_1108301	0.633
chr5	124193519	124193732	dmr_1108307	0.5555
chr5	124193839	124194166	dmr_1108308	0.649
chr5	124219957	124220027	dmr_1108349	0.52
chr5	124221710	124221746	dmr_1108351	0.715
chr5	124222801	124222961	dmr_1108353	0.6545
chr5	124224001	124224273	dmr_1108356	0.5579999999999999
chr5	124224290	124224821	dmr_1108357	0.6859999999999999
chr5	124225319	124225329	dmr_1108359	0.5685
chr5	124248632	124248825	dmr_1108390	0.6345
chr5	124285616	124285815	dmr_1108421	0.5115
chr5	124470763	124471132	dmr_1108602	0.564
chr5	124478637	124478774	dmr_1108608	0.7435
chr5	124531847	124531966	dmr_1108665	0.677
chr5	124551495	124551725	dmr_1108682	0.6225
chr5	124960073	124960772	dmr_1108938	0.8240000000000001
chr5	125056991	125057974	dmr_1109036	0.6885
chr5	125062904	125063366	dmr_1109042	0.68
chr5	125066503	125066871	dmr_1109047	0.616
chr5	125134609	125134650	dmr_1109138	0.539
chr5	125141556	125141564	dmr_1109146	0.6695
chr5	125154907	125155123	dmr_1109167	0.7559999999999999
chr5	125167772	125167782	dmr_1109180	0.586
chr5	125174656	125175636	dmr_1109189	0.6709999999999999
chr5	125175638	125175987	dmr_1109190	0.6585
chr5	125188931	125189059	dmr_1109200	0.6
chr5	125203016	125203389	dmr_1109213	0.7829999999999999
chr5	125232609	125233075	dmr_1109242	0.5255
chr5	125245125	125246537	dmr_1109252	0.8705
chr5	125253876	125253988	dmr_1109259	0.555
chr5	125266029	125266583	dmr_1109276	0.6145
chr5	125273848	125274164	dmr_1109285	0.7095
chr5	125332307	125332550	dmr_1109338	0.512
chr5	125449173	125449786	dmr_1109417	0.763
chr5	125531666	125531708	dmr_1109490	0.5745
chr5	125549795	125550971	dmr_1109510	0.5065
chr5	125558647	125558671	dmr_1109521	0.6459999999999999
chr5	125583841	125584347	dmr_1109549	0.795
chr5	125683560	125683894	dmr_1109695	0.531
chr5	125692692	125693093	dmr_1109706	0.5785
chr5	125700252	125700732	dmr_1109719	0.531
chr5	125712516	125712568	dmr_1109740	0.7185
chr5	125876155	125876670	dmr_1109922	0.7125
chr5	125876686	125876965	dmr_1109923	0.9055
chr5	125888782	125889058	dmr_1109931	0.5795
chr5	125897011	125897277	dmr_1109941	0.7975
chr5	125912243	125912522	dmr_1109954	0.8035
chr5	125912533	125912726	dmr_1109955	0.655
chr5	126007448	126008239	dmr_1110028	0.6225
chr5	126068648	126068723	dmr_1110067	0.762
chr5	126149107	126149129	dmr_1110125	0.7020000000000001
chr5	126208332	126208651	dmr_1110163	0.7090000000000001
chr5	126335712	126336041	dmr_1110266	0.755
chr5	126370810	126370892	dmr_1110285	0.777
chr5	126650165	126650834	dmr_1110474	0.5855
chr5	126663619	126664020	dmr_1110481	0.779
chr5	126666617	126667279	dmr_1110484	0.5105
chr5	126714616	126715084	dmr_1110519	0.6755
chr5	126877255	126878050	dmr_1110628	0.6275
chr5	126903359	126904066	dmr_1110648	0.556
chr5	126956791	126956848	dmr_1110690	0.6975
chr5	126967183	126967549	dmr_1110697	0.5235
chr5	126973358	126973586	dmr_1110707	0.7475
chr5	127002719	127003048	dmr_1110723	0.9590000000000001
chr5	127013894	127014347	dmr_1110730	0.6559999999999999
chr5	127076312	127076829	dmr_1110780	0.5495
chr5	127150485	127150805	dmr_1110835	0.609
chr5	127163731	127163877	dmr_1110849	0.575
chr5	127173691	127174243	dmr_1110857	0.8855
chr5	127241087	127241556	dmr_1110907	0.5585
chr5	127243859	127244593	dmr_1110908	0.6145
chr5	127282745	127283125	dmr_1110927	0.636
chr5	127305151	127305592	dmr_1110945	0.679
chr5	127324006	127324794	dmr_1110961	0.6255
chr5	127331967	127332472	dmr_1110964	0.7655
chr5	127369908	127370049	dmr_1110993	0.6315
chr5	127370368	127370950	dmr_1110994	0.5760000000000001
chr5	127373585	127374785	dmr_1110998	0.688
chr5	127378869	127379163	dmr_1111003	0.527
chr5	127396207	127397091	dmr_1111015	0.552
chr5	127405846	127405980	dmr_1111024	0.8805
chr5	127405999	127406585	dmr_1111025	0.6975
chr5	127415093	127415932	dmr_1111031	0.7185
chr5	127415946	127416292	dmr_1111032	0.5995
chr5	127416366	127417047	dmr_1111033	0.5985
chr5	127418065	127418247	dmr_1111034	0.9195
chr5	127468009	127468076	dmr_1111066	0.7435
chr5	127468397	127468809	dmr_1111067	0.8445
chr5	127488461	127489152	dmr_1111089	0.846
chr5	127496951	127497443	dmr_1111099	0.8420000000000001
chr5	127517574	127518258	dmr_1111110	0.5285
chr5	127584389	127584511	dmr_1111159	0.8135
chr5	127595756	127595932	dmr_1111168	0.8205
chr5	127617687	127617705	dmr_1111190	0.67
chr5	127751274	127752206	dmr_1111259	0.606
chr5	127755508	127756073	dmr_1111260	0.7935
chr5	127831622	127832209	dmr_1111325	0.8845
chr5	127887235	127887368	dmr_1111362	0.8959999999999999
chr5	127887608	127887643	dmr_1111363	0.721
chr5	127908885	127908905	dmr_1111381	0.6825
chr5	128116441	128116728	dmr_1111566	0.508
chr5	128117266	128117431	dmr_1111567	0.613
chr5	128133762	128134325	dmr_1111580	0.7185
chr5	128135975	128136402	dmr_1111581	0.514
chr5	128204043	128205797	dmr_1111636	0.632
chr5	128206081	128206165	dmr_1111637	0.5085
chr5	128285031	128285777	dmr_1111695	0.7095
chr5	128360981	128361303	dmr_1111760	0.5945
chr5	128361360	128361632	dmr_1111761	0.5379999999999999
chr5	128367069	128367102	dmr_1111769	0.67
chr5	128367201	128367538	dmr_1111770	0.8290000000000001
chr5	128368967	128369498	dmr_1111773	0.856
chr5	128430508	128432125	dmr_1111834	0.7425
chr5	128432258	128432429	dmr_1111835	0.652
chr5	128482776	128482886	dmr_1111878	0.7685
chr5	128499275	128500413	dmr_1111893	0.6725
chr5	128536463	128537483	dmr_1111930	0.564
chr5	128599646	128599779	dmr_1111972	0.5825
chr5	128750046	128750300	dmr_1112096	0.5775
chr5	128807073	128807189	dmr_1112175	0.7979999999999999
chr5	128807624	128808143	dmr_1112176	0.573
chr5	128813526	128813728	dmr_1112186	0.65
chr5	128817499	128817673	dmr_1112189	0.6225
chr5	128822862	128823174	dmr_1112196	0.6559999999999999
chr5	128824342	128824594	dmr_1112198	0.628
chr5	128824687	128824857	dmr_1112199	0.8740000000000001
chr5	128824870	128825216	dmr_1112200	0.6065
chr5	128847826	128848307	dmr_1112232	0.6609999999999999
chr5	128876776	128878349	dmr_1112277	0.6275
chr5	128903991	128904042	dmr_1112317	0.722
chr5	128904274	128904433	dmr_1112318	0.5065
chr5	128911029	128912077	dmr_1112328	0.638
chr5	128912098	128912783	dmr_1112329	0.5285
chr5	128917707	128917775	dmr_1112337	0.6579999999999999
chr5	128918900	128919004	dmr_1112339	0.6225
chr5	128924646	128925342	dmr_1112349	0.528
chr5	128947532	128947859	dmr_1112377	0.583
chr5	128951621	128951879	dmr_1112382	0.8390000000000001
chr5	128987478	128987893	dmr_1112414	0.6415
chr5	129113736	129114271	dmr_1112545	0.664
chr5	129236578	129236843	dmr_1112678	0.6245
chr5	129266432	129266737	dmr_1112700	0.838
chr5	129268385	129269216	dmr_1112702	0.8835
chr5	129272667	129272979	dmr_1112706	0.8825
chr5	129292844	129293154	dmr_1112720	0.526
chr5	129297687	129298241	dmr_1112726	0.6625
chr5	129341057	129341299	dmr_1112760	0.6805
chr5	129454767	129455686	dmr_1112852	0.7165
chr5	129585470	129585839	dmr_1112994	0.725
chr5	129886281	129886471	dmr_1113158	0.5845
chr5	130052152	130052853	dmr_1113265	0.637
chr5	130059625	130060287	dmr_1113269	0.691
chr5	130116599	130117372	dmr_1113320	0.5695
chr5	130121186	130121203	dmr_1113326	0.7355
chr5	130145536	130146135	dmr_1113350	0.735
chr5	130172806	130172812	dmr_1113364	0.5925
chr5	130220183	130220266	dmr_1113403	0.6515
chr5	130254372	130254596	dmr_1113439	0.6495
chr5	130265737	130266092	dmr_1113445	0.5265
chr5	130384420	130384766	dmr_1113532	0.5595
chr5	130405070	130405138	dmr_1113548	0.634
chr5	130448309	130448357	dmr_1113570	0.5005
chr5	130717864	130718166	dmr_1113820	0.8325
chr5	130943498	130943540	dmr_1114017	0.578
chr5	131013972	131014406	dmr_1114077	0.8809999999999999
chr5	131082883	131083361	dmr_1114115	0.5555
chr5	131150621	131150913	dmr_1114162	0.561
chr5	131435590	131435733	dmr_1114388	0.6629999999999999
chr5	131463059	131463638	dmr_1114415	0.65
chr5	131526794	131526958	dmr_1114477	0.6975
chr5	131557524	131558474	dmr_1114501	0.541
chr5	131558601	131559021	dmr_1114502	0.6579999999999999
chr5	131600321	131600957	dmr_1114532	0.632
chr5	131602538	131602651	dmr_1114535	0.6759999999999999
chr5	131794363	131795120	dmr_1114689	0.732
chr5	131844427	131844625	dmr_1114738	0.7595
chr5	131844662	131844935	dmr_1114739	0.5165
chr5	131870204	131870336	dmr_1114761	0.6095
chr5	131961993	131962214	dmr_1114841	0.6505
chr5	131981631	131981787	dmr_1114861	0.7355
chr5	131982099	131982116	dmr_1114862	0.6505
chr5	132075079	132075515	dmr_1114939	0.7665
chr5	132115834	132115851	dmr_1114977	0.6135
chr5	132126653	132126911	dmr_1114984	0.6825
chr5	132130062	132130803	dmr_1114989	0.5925
chr5	132133593	132133804	dmr_1114994	0.5565
chr5	132145095	132145685	dmr_1115008	0.883
chr5	132161392	132161814	dmr_1115025	0.7495
chr5	132168304	132168947	dmr_1115034	0.6715
chr5	132169076	132169345	dmr_1115035	0.501
chr5	132200404	132201612	dmr_1115066	0.6765
chr5	132247809	132248407	dmr_1115105	0.9390000000000001
chr5	132272205	132272318	dmr_1115134	0.539
chr5	132305656	132305928	dmr_1115175	0.503
chr5	132368331	132369302	dmr_1115246	0.7085
chr5	132382081	132382365	dmr_1115258	0.6415
chr5	132382781	132383298	dmr_1115259	0.5895
chr5	132399748	132399969	dmr_1115274	0.609
chr5	132653880	132654198	dmr_1115498	0.7425
chr5	132702726	132702853	dmr_1115519	0.637
chr5	132716512	132717099	dmr_1115525	0.6665
chr5	133045647	133046300	dmr_1115726	0.7105
chr5	133166922	133166995	dmr_1115788	0.608
chr5	133167126	133167778	dmr_1115789	0.748
chr5	133173519	133174025	dmr_1115797	0.705
chr5	133311409	133311500	dmr_1115873	0.961
chr5	133482221	133482909	dmr_1115952	0.8325
chr5	133758019	133758024	dmr_1116108	0.501
chr5	133768853	133769312	dmr_1116114	0.547
chr5	134006482	134006549	dmr_1116272	0.506
chr5	134014463	134015194	dmr_1116276	0.618
chr5	134103677	134103838	dmr_1116324	0.5379999999999999
chr5	134227962	134228083	dmr_1116407	0.514
chr5	134238288	134238889	dmr_1116417	0.556
chr5	134272814	134273116	dmr_1116466	0.55
chr5	134273149	134273268	dmr_1116467	0.7175
chr5	134274870	134275543	dmr_1116471	0.6585
chr5	134349386	134349637	dmr_1116551	0.599
chr5	134454070	134455485	dmr_1116644	0.665
chr5	134466049	134466592	dmr_1116653	0.8175
chr5	134467938	134468443	dmr_1116657	0.522
chr5	134684443	134684522	dmr_1116854	0.625
chr5	134959122	134959130	dmr_1117024	0.649
chr5	135507349	135508606	dmr_1117429	0.735
chr5	135521903	135522768	dmr_1117449	0.5935
chr5	135524280	135524361	dmr_1117453	0.606
chr5	135779383	135779696	dmr_1117623	0.7045
chr5	135801089	135801124	dmr_1117646	0.627
chr5	135806199	135806356	dmr_1117652	0.53
chr5	135818315	135818679	dmr_1117668	0.528
chr5	135850689	135851835	dmr_1117713	0.581
chr5	135867688	135867893	dmr_1117727	0.672
chr5	135868208	135868427	dmr_1117728	0.634
chr5	135907281	135907639	dmr_1117762	0.519
chr5	135908632	135908649	dmr_1117764	0.607
chr5	135908941	135909248	dmr_1117765	0.512
chr5	135913958	135914360	dmr_1117774	0.53
chr5	135914375	135914439	dmr_1117775	0.7005
chr5	135915724	135915874	dmr_1117779	0.5175
chr5	135922653	135922948	dmr_1117792	0.6405
chr5	135946244	135946416	dmr_1117813	0.5005
chr5	135996068	135996216	dmr_1117840	0.5255
chr5	136102739	136102808	dmr_1117914	0.5760000000000001
chr5	136171580	136171952	dmr_1117954	0.6025
chr5	136216952	136217717	dmr_1117981	0.602
chr5	136245381	136245711	dmr_1118008	0.647
chr5	136297484	136297745	dmr_1118063	0.723
chr5	136297860	136298006	dmr_1118064	0.8745
chr5	136298295	136298324	dmr_1118065	0.6005
chr5	136298730	136298936	dmr_1118066	0.74
chr5	136303365	136303788	dmr_1118073	0.748
chr5	136304763	136305014	dmr_1118074	0.5905
chr5	136324444	136324696	dmr_1118094	0.8505
chr5	136403050	136403275	dmr_1118179	0.748
chr5	136403713	136404000	dmr_1118181	0.7175
chr5	136422044	136422099	dmr_1118202	0.7709999999999999
chr5	136427824	136428264	dmr_1118212	0.5395
chr5	136444066	136444298	dmr_1118229	0.5805
chr5	136480600	136480988	dmr_1118278	0.5875
chr5	136487498	136488029	dmr_1118288	0.595
chr5	136500051	136501084	dmr_1118307	0.635
chr5	136521991	136522091	dmr_1118337	0.7120000000000001
chr5	136565006	136565686	dmr_1118394	0.6715
chr5	136784426	136785238	dmr_1118536	0.578
chr5	136863420	136864413	dmr_1118593	0.7879999999999999
chr5	136882126	136882143	dmr_1118606	0.613
chr5	136944766	136945644	dmr_1118646	0.635
chr5	137035843	137036611	dmr_1118699	0.589
chr5	137304691	137305052	dmr_1118856	0.5245
chr5	137523641	137524235	dmr_1118986	0.604
chr5	137526286	137526308	dmr_1118990	0.652
chr5	137574298	137575058	dmr_1119033	0.6809999999999999
chr5	137654948	137655049	dmr_1119085	0.542
chr5	137660188	137660383	dmr_1119088	0.6235
chr5	137671626	137672063	dmr_1119097	0.8475
chr5	137724491	137724670	dmr_1119138	0.5745
chr5	137747778	137748138	dmr_1119160	0.6615
chr5	137749047	137749441	dmr_1119162	0.6805
chr5	138140934	138141381	dmr_1119330	0.6709999999999999
chr5	138683267	138683301	dmr_1119509	0.612
chr5	138756312	138757093	dmr_1119557	0.8185
chr5	138778535	138778669	dmr_1119584	0.6795
chr5	138788515	138788733	dmr_1119597	0.5455
chr5	138788934	138789011	dmr_1119598	0.8009999999999999
chr5	138789028	138789214	dmr_1119599	0.556
chr5	138801700	138801964	dmr_1119613	0.6055
chr5	138849608	138850304	dmr_1119643	0.6205
chr5	138901062	138901311	dmr_1119673	0.5760000000000001
chr5	138997336	138997750	dmr_1119742	0.8015
chr5	139041553	139041743	dmr_1119784	0.517
chr5	139049864	139049885	dmr_1119794	0.631
chr5	139058717	139058884	dmr_1119808	0.515
chr5	139081335	139081680	dmr_1119834	0.5205
chr5	139082429	139082502	dmr_1119835	0.6565
chr5	139085435	139085982	dmr_1119839	0.535
chr5	139099344	139099402	dmr_1119858	0.763
chr5	139112588	139112939	dmr_1119874	0.6565
chr5	139130262	139130537	dmr_1119897	0.526
chr5	139140911	139140939	dmr_1119911	0.6125
chr5	139141052	139141421	dmr_1119912	0.5735
chr5	139216919	139217056	dmr_1119999	0.703
chr5	139225949	139226111	dmr_1120012	0.6845
chr5	139241242	139241668	dmr_1120023	0.542
chr5	139311957	139312197	dmr_1120107	0.8045
chr5	139317458	139318501	dmr_1120112	0.5329999999999999
chr5	139323469	139323575	dmr_1120122	0.6115
chr5	139331746	139331942	dmr_1120128	0.8009999999999999
chr5	139380212	139380394	dmr_1120176	0.7395
chr5	139382802	139383391	dmr_1120180	0.6495
chr5	139528813	139529279	dmr_1120314	0.799
chr5	139580280	139580364	dmr_1120342	0.52
chr5	139754868	139755068	dmr_1120426	0.732
chr5	139793432	139793660	dmr_1120454	0.5715
chr5	139796834	139797298	dmr_1120457	0.6675
chr5	139829295	139829946	dmr_1120483	0.7265
chr5	139931825	139932382	dmr_1120569	0.7105
chr5	140183204	140183669	dmr_1120807	0.7090000000000001
chr5	140193773	140194439	dmr_1120817	0.6985
chr5	140208831	140209043	dmr_1120837	0.521
chr5	140289565	140290163	dmr_1120907	0.669
chr5	140388637	140388839	dmr_1120966	0.5665
chr5	140570441	140570718	dmr_1121101	0.5215
chr5	140619743	140619830	dmr_1121140	0.565
chr5	140661329	140661787	dmr_1121188	0.851
chr5	140774685	140774850	dmr_1121293	0.579
chr5	140884588	140884997	dmr_1121385	0.8595
chr5	140885102	140885336	dmr_1121386	0.823
chr5	140889864	140890338	dmr_1121391	0.8025
chr5	140890385	140890692	dmr_1121392	0.78
chr5	141080523	141080980	dmr_1121508	0.5135
chr5	141345638	141345912	dmr_1121685	0.8190000000000001
chr5	141808796	141809202	dmr_1122001	0.514
chr5	141858747	141859175	dmr_1122036	0.6035
chr5	141902616	141903240	dmr_1122074	0.7040000000000001
chr5	141938947	141939643	dmr_1122087	0.532
chr5	141944008	141944276	dmr_1122093	0.6295
chr5	142266991	142267448	dmr_1122298	0.622
chr5	142313658	142314394	dmr_1122331	0.677
chr5	142314402	142314605	dmr_1122332	0.562
chr5	142317699	142318104	dmr_1122336	0.64
chr5	142400190	142400387	dmr_1122395	0.5760000000000001
chr5	142463566	142463568	dmr_1122483	0.7205
chr5	142502727	142502731	dmr_1122519	0.5245
chr5	142722682	142722843	dmr_1122723	0.5770000000000001
chr5	142811965	142814034	dmr_1122826	0.8220000000000001
chr5	142823839	142824587	dmr_1122828	0.6835
chr5	142869544	142869997	dmr_1122868	0.5075
chr5	142877673	142877731	dmr_1122882	0.741
chr5	142897621	142897792	dmr_1122899	0.7070000000000001
chr5	142920848	142921069	dmr_1122915	0.5745
chr5	142935666	142935695	dmr_1122926	0.6265
chr5	142974439	142975436	dmr_1122961	0.6175
chr5	143128219	143128413	dmr_1123091	0.5425
chr5	143314166	143314193	dmr_1123222	0.6940000000000001
chr5	143404797	143404845	dmr_1123273	0.6565
chr5	143423941	143424058	dmr_1123289	0.5975
chr5	143508021	143508557	dmr_1123347	0.72
chr5	143508585	143508850	dmr_1123348	0.603
chr5	143509410	143509684	dmr_1123350	0.51
chr5	143509735	143510034	dmr_1123351	0.6925
chr5	143549588	143549900	dmr_1123378	0.5245
chr5	143561317	143561909	dmr_1123391	0.527
chr5	143562101	143562165	dmr_1123392	0.7005
chr5	143562191	143562410	dmr_1123393	0.6325
chr5	143575052	143575233	dmr_1123407	0.523
chr5	143581829	143582316	dmr_1123414	0.5965
chr5	143657174	143657307	dmr_1123491	0.7759999999999999
chr5	143711602	143711616	dmr_1123558	0.6925
chr5	143711933	143712345	dmr_1123559	0.6
chr5	143809658	143809660	dmr_1123604	0.564
chr5	143942989	143943108	dmr_1123677	0.627
chr5	144717322	144717535	dmr_1124331	0.532
chr5	144769269	144769366	dmr_1124374	0.7585
chr5	144832465	144832530	dmr_1124438	0.5035
chr5	144859524	144859550	dmr_1124474	0.597
chr5	144913945	144914570	dmr_1124540	0.6809999999999999
chr5	145205251	145205421	dmr_1124758	0.6245
chr5	146288188	146288629	dmr_1124912	0.5429999999999999
chr5	146335531	146335715	dmr_1124956	0.7915
chr5	146368590	146369212	dmr_1124988	0.573
chr5	146370330	146371157	dmr_1124991	0.6765
chr5	146372277	146372593	dmr_1124994	0.5539999999999999
chr5	146384205	146384596	dmr_1125010	0.7125
chr5	146386188	146386417	dmr_1125011	0.5725
chr5	146392950	146393272	dmr_1125016	0.526
chr5	146402086	146402906	dmr_1125028	0.677
chr5	146409152	146409448	dmr_1125034	0.7140000000000001
chr5	146411092	146411237	dmr_1125037	0.7785
chr5	146411285	146411630	dmr_1125038	0.5325
chr5	146412640	146413264	dmr_1125041	0.5760000000000001
chr5	146415175	146416108	dmr_1125045	0.7465
chr5	146416771	146416903	dmr_1125047	0.6045
chr5	146417925	146418520	dmr_1125049	0.5525
chr5	146424621	146425025	dmr_1125059	0.629
chr5	146428726	146428840	dmr_1125066	0.8495
chr5	146435256	146435653	dmr_1125074	0.5365
chr5	146445605	146446157	dmr_1125083	0.7435
chr5	146583429	146584080	dmr_1125148	0.6705
chr5	146736449	146736908	dmr_1125295	0.6815
chr5	146737125	146737907	dmr_1125296	0.502
chr5	146758030	146758805	dmr_1125315	0.5085
chr5	146845703	146845906	dmr_1125413	0.52
chr5	146867929	146868205	dmr_1125434	0.7625
chr5	147399171	147399967	dmr_1125789	0.5865
chr5	147401112	147401561	dmr_1125790	0.6315
chr5	147449054	147449233	dmr_1125823	0.6335
chr5	147501351	147501566	dmr_1125869	0.6905
chr5	147507470	147508435	dmr_1125875	0.768
chr5	147514805	147514990	dmr_1125884	0.6559999999999999
chr5	147980692	147981484	dmr_1126233	0.7455
chr5	147990119	147990966	dmr_1126237	0.613
chr5	147991066	147991096	dmr_1126238	0.7509999999999999
chr5	147991221	147991315	dmr_1126239	0.5755
chr5	148087345	148088073	dmr_1126348	0.8345
chr5	148090397	148090531	dmr_1126352	0.6745
chr5	148090857	148090894	dmr_1126353	0.5695
chr5	148094485	148095128	dmr_1126356	0.7925
chr5	148260771	148260842	dmr_1126514	0.519
chr5	148262063	148262366	dmr_1126517	0.6815
chr5	148266269	148266743	dmr_1126523	0.7745
chr5	148281475	148281737	dmr_1126540	0.8545
chr5	148281747	148282496	dmr_1126541	0.5875
chr5	148283549	148283958	dmr_1126544	0.5195
chr5	148305778	148306177	dmr_1126560	0.846
chr5	148306853	148306909	dmr_1126562	0.563
chr5	148332637	148332644	dmr_1126586	0.5870000000000001
chr5	148388883	148389309	dmr_1126639	0.7205
chr5	148464363	148464523	dmr_1126698	0.752
chr5	148521084	148521150	dmr_1126750	0.6355
chr5	148709046	148709569	dmr_1126903	0.7625
chr5	148896585	148897599	dmr_1127064	0.595
chr5	148965306	148965625	dmr_1127134	0.6375
chr5	148969606	148970156	dmr_1127139	0.5005
chr5	149006272	149006361	dmr_1127169	0.568
chr5	149131989	149132746	dmr_1127251	0.5285
chr5	149245584	149246433	dmr_1127353	0.5075
chr5	149259046	149259290	dmr_1127364	0.718
chr5	149320554	149320811	dmr_1127404	0.7145
chr5	149322291	149322469	dmr_1127406	0.8095
chr5	149363995	149364109	dmr_1127443	0.787
chr5	149374131	149374957	dmr_1127458	0.705
chr5	149451542	149451812	dmr_1127542	0.517
chr5	149492367	149492680	dmr_1127582	0.5435
chr5	149508122	149508342	dmr_1127603	0.6245
chr5	149514544	149514905	dmr_1127610	0.5095
chr5	149523770	149524264	dmr_1127620	0.6155
chr5	149527980	149528626	dmr_1127624	0.7155
chr5	149538569	149538974	dmr_1127631	0.6385
chr5	149565722	149567158	dmr_1127655	0.5365
chr5	149679132	149679931	dmr_1127757	0.606
chr5	149692254	149693047	dmr_1127774	0.757
chr5	149694755	149696464	dmr_1127777	0.715
chr5	149957086	149957508	dmr_1127972	0.541
chr5	150097555	150097591	dmr_1128100	0.541
chr5	150131361	150131517	dmr_1128135	0.5335
chr5	150260948	150263321	dmr_1128257	0.5175
chr5	150295075	150296115	dmr_1128296	0.747
chr5	150332188	150332418	dmr_1128334	0.5575
chr5	150346139	150347044	dmr_1128346	0.615
chr5	150466128	150466396	dmr_1128453	0.5735
chr5	150583615	150584039	dmr_1128539	0.634
chr5	150611079	150612100	dmr_1128562	0.5005
chr5	150703006	150703060	dmr_1128638	0.67
chr5	150767124	150767359	dmr_1128680	0.504
chr5	151070397	151070494	dmr_1128909	0.8205
chr5	151070769	151071270	dmr_1128910	0.517
chr5	151074218	151074483	dmr_1128912	0.528
chr5	151115872	151116226	dmr_1128955	0.54
chr5	151137037	151137477	dmr_1128977	0.523
chr5	151189740	151189754	dmr_1129020	0.58
chr5	151728892	151728949	dmr_1129210	0.604
chr6	4417001	4417561	dmr_1129675	0.588
chr6	5014690	5015109	dmr_1130027	0.7365
chr6	5094921	5095255	dmr_1130079	0.747
chr6	5095513	5095832	dmr_1130080	0.5135
chr6	5390109	5390234	dmr_1130249	0.5329999999999999
chr6	5715136	5715290	dmr_1130402	0.6055
chr6	5752079	5752294	dmr_1130439	0.6325
chr6	5752345	5752816	dmr_1130440	0.6105
chr6	5807906	5808227	dmr_1130504	0.71
chr6	5858362	5858444	dmr_1130547	0.561
chr6	5871666	5872293	dmr_1130561	0.7185
chr6	5907847	5908015	dmr_1130594	0.635
chr6	5923200	5923699	dmr_1130613	0.767
chr6	5967751	5968633	dmr_1130654	0.517
chr6	6005367	6005739	dmr_1130694	0.524
chr6	6212774	6212952	dmr_1130828	0.7659999999999999
chr6	6213228	6213465	dmr_1130829	0.7195
chr6	6414660	6414695	dmr_1130939	0.619
chr6	6415061	6415715	dmr_1130940	0.6605
chr6	6515591	6515650	dmr_1130980	0.7355
chr6	6579083	6579281	dmr_1131034	0.5865
chr6	6666345	6667240	dmr_1131093	0.8085
chr6	6691919	6692765	dmr_1131108	0.5705
chr6	6818127	6818666	dmr_1131216	0.7545
chr6	6859386	6859590	dmr_1131261	0.667
chr6	6864072	6866260	dmr_1131262	0.8590000000000001
chr6	6867065	6867228	dmr_1131264	0.6305
chr6	6869730	6869911	dmr_1131266	0.746
chr6	6876907	6877077	dmr_1131269	0.741
chr6	6877750	6877871	dmr_1131271	0.5935
chr6	6882498	6882847	dmr_1131273	0.7285
chr6	6884746	6885434	dmr_1131276	0.6305
chr6	7193108	7193631	dmr_1131401	0.903
chr6	7215881	7216210	dmr_1131411	0.5820000000000001
chr6	7472568	7472611	dmr_1131507	0.5489999999999999
chr6	7472695	7473025	dmr_1131508	0.797
chr6	7473283	7474029	dmr_1131509	0.5045
chr6	7479821	7479940	dmr_1131512	0.7095
chr6	7494437	7494485	dmr_1131516	0.5725
chr6	7529160	7529284	dmr_1131530	0.9395
chr6	7557305	7557372	dmr_1131541	0.643
chr6	7561393	7561771	dmr_1131547	0.732
chr6	7562399	7562776	dmr_1131548	0.784
chr6	7698981	7698986	dmr_1131622	0.61
chr6	7778910	7779319	dmr_1131670	0.5920000000000001
chr6	7861294	7861668	dmr_1131728	0.7175
chr6	8032511	8032680	dmr_1131838	0.564
chr6	8265983	8266123	dmr_1131973	0.6575
chr6	8299298	8299454	dmr_1132002	0.6445
chr6	8352975	8353055	dmr_1132046	0.741
chr6	8373828	8374489	dmr_1132067	0.7809999999999999
chr6	8512482	8513174	dmr_1132184	0.5085
chr6	8659260	8659485	dmr_1132309	0.6515
chr6	8659509	8660070	dmr_1132310	0.5495
chr6	8661150	8661918	dmr_1132312	0.6155
chr6	8665042	8665736	dmr_1132316	0.615
chr6	8682247	8682476	dmr_1132327	0.604
chr6	8683070	8684148	dmr_1132328	0.574
chr6	8693144	8693474	dmr_1132335	0.578
chr6	8694191	8694405	dmr_1132337	0.703
chr6	8729568	8729621	dmr_1132368	0.5185
chr6	8730902	8731424	dmr_1132370	0.7675
chr6	8732504	8733203	dmr_1132372	0.632
chr6	8742653	8743107	dmr_1132383	0.768
chr6	8745040	8745190	dmr_1132387	0.6955
chr6	8745228	8745317	dmr_1132388	0.6015
chr6	8776975	8777293	dmr_1132413	0.57
chr6	8816840	8817169	dmr_1132425	0.8590000000000001
chr6	8833326	8833335	dmr_1132432	0.616
chr6	8899786	8900438	dmr_1132476	0.629
chr6	8900812	8900886	dmr_1132477	0.7440000000000001
chr6	8904092	8904807	dmr_1132478	0.5005
chr6	8925980	8926223	dmr_1132489	0.5825
chr6	8936100	8936217	dmr_1132496	0.8545
chr6	8947528	8948221	dmr_1132507	0.9
chr6	8953367	8953408	dmr_1132511	0.6225
chr6	8954405	8954585	dmr_1132514	0.664
chr6	8954899	8955596	dmr_1132515	0.7535
chr6	8955965	8958408	dmr_1132516	0.782
chr6	8958872	8958907	dmr_1132517	0.5755
chr6	8959197	8959908	dmr_1132518	0.569
chr6	8965994	8966148	dmr_1132531	0.7305
chr6	8967067	8967675	dmr_1132532	0.7609999999999999
chr6	8982445	8982535	dmr_1132548	0.505
chr6	8982818	8983504	dmr_1132549	0.5720000000000001
chr6	8995556	8997303	dmr_1132562	0.5445
chr6	8998104	8998556	dmr_1132564	0.703
chr6	9003786	9004290	dmr_1132571	0.5715
chr6	9041423	9041653	dmr_1132619	0.5845
chr6	9069967	9070664	dmr_1132654	0.5920000000000001
chr6	9074061	9074069	dmr_1132659	0.7659999999999999
chr6	9083948	9084089	dmr_1132674	0.5329999999999999
chr6	9114452	9114630	dmr_1132710	0.5495
chr6	9133673	9133879	dmr_1132732	0.6835
chr6	9134764	9134804	dmr_1132736	0.6625
chr6	9136336	9136537	dmr_1132739	0.718
chr6	9145990	9146025	dmr_1132741	0.601
chr6	9150087	9150542	dmr_1132748	0.5685
chr6	9152001	9152254	dmr_1132753	0.6965
chr6	9157415	9157996	dmr_1132757	0.5920000000000001
chr6	9158323	9158357	dmr_1132758	0.531
chr6	9180186	9180609	dmr_1132775	0.5145
chr6	9210363	9211133	dmr_1132811	0.51
chr6	9226644	9227478	dmr_1132837	0.5685
chr6	9261763	9262284	dmr_1132875	0.7045
chr6	9359197	9359516	dmr_1132903	0.561
chr6	9842595	9842809	dmr_1133058	0.774
chr6	10159493	10159619	dmr_1133111	0.6045
chr6	10409879	10410054	dmr_1133153	0.6709999999999999
chr6	10783192	10783419	dmr_1133262	0.6185
chr6	10969455	10969930	dmr_1133320	0.6859999999999999
chr6	10970206	10971409	dmr_1133321	0.856
chr6	11083234	11083697	dmr_1133364	0.8340000000000001
chr6	11103656	11103898	dmr_1133371	0.861
chr6	11306184	11306600	dmr_1133421	0.7809999999999999
chr6	11593229	11594265	dmr_1133511	0.583
chr6	12082803	12083092	dmr_1133706	0.5760000000000001
chr6	12141129	12141443	dmr_1133750	0.742
chr6	12173591	12173627	dmr_1133776	0.532
chr6	12259505	12260454	dmr_1133813	0.7440000000000001
chr6	12315370	12315514	dmr_1133833	0.5495
chr6	12501594	12501669	dmr_1133953	0.5035
chr6	12765037	12765541	dmr_1134083	0.648
chr6	12827785	12828107	dmr_1134106	0.612
chr6	12957973	12958308	dmr_1134167	0.6635
chr6	13070573	13070799	dmr_1134207	0.6675
chr6	13523437	13524036	dmr_1134393	0.6915
chr6	13681875	13682298	dmr_1134511	0.7635
chr6	13836524	13836534	dmr_1134593	0.66
chr6	13840092	13840109	dmr_1134597	0.6005
chr6	13870375	13870756	dmr_1134613	0.525
chr6	14352848	14352965	dmr_1134828	0.7485
chr6	14358323	14358548	dmr_1134834	0.544
chr6	14631634	14631703	dmr_1134921	0.679
chr6	16553775	16554251	dmr_1135780	0.8545
chr6	16554368	16555070	dmr_1135781	0.5075
chr6	17264502	17264820	dmr_1136167	0.575
chr6	17522821	17523339	dmr_1136379	0.802
chr6	17583906	17584025	dmr_1136425	0.657
chr6	17688323	17688654	dmr_1136509	0.8809999999999999
chr6	17688711	17688903	dmr_1136510	0.6735
chr6	17726428	17726563	dmr_1136540	0.6885
chr6	17751503	17751618	dmr_1136561	0.6145
chr6	17770735	17770866	dmr_1136583	0.6385
chr6	17790557	17790896	dmr_1136607	0.823
chr6	17812679	17813130	dmr_1136629	0.5085
chr6	17910384	17910498	dmr_1136728	0.628
chr6	18032192	18032357	dmr_1136822	0.5725
chr6	18386550	18386750	dmr_1136989	0.581
chr6	18408496	18408728	dmr_1137015	0.5145
chr6	18424648	18425095	dmr_1137033	0.5545
chr6	18426058	18426384	dmr_1137035	0.7885
chr6	18463722	18463881	dmr_1137089	0.6755
chr6	18464139	18464452	dmr_1137090	0.8395
chr6	18465917	18466120	dmr_1137094	0.672
chr6	18467039	18467330	dmr_1137096	0.7195
chr6	18478102	18478239	dmr_1137113	0.637
chr6	18487217	18487470	dmr_1137123	0.6445
chr6	18594647	18594708	dmr_1137225	0.5945
chr6	18605175	18605296	dmr_1137236	0.62
chr6	18621499	18621676	dmr_1137250	0.7335
chr6	18621985	18622273	dmr_1137251	0.8490000000000001
chr6	18682658	18682728	dmr_1137301	0.8435
chr6	18819611	18819778	dmr_1137382	0.638
chr6	19232217	19232339	dmr_1137526	0.8545
chr6	21096398	21096464	dmr_1137976	0.5235
chr6	21259145	21259364	dmr_1138043	0.6475
chr6	21418399	21418602	dmr_1138152	0.64
chr6	21426228	21426395	dmr_1138160	0.612
chr6	21521750	21521939	dmr_1138215	0.609
chr6	21534195	21534269	dmr_1138227	0.7390000000000001
chr6	21600256	21600344	dmr_1138299	0.519
chr6	21664081	21664368	dmr_1138342	0.5495
chr6	21795269	21795310	dmr_1138439	0.5660000000000001
chr6	21807973	21808228	dmr_1138448	0.684
chr6	21850550	21851256	dmr_1138471	0.61
chr6	22071259	22071321	dmr_1138587	0.6365
chr6	22096668	22097106	dmr_1138603	0.6829999999999999
chr6	22206636	22206785	dmr_1138657	0.7120000000000001
chr6	22216463	22216877	dmr_1138665	0.6365
chr6	22280295	22280729	dmr_1138698	0.667
chr6	22289397	22290033	dmr_1138706	0.5955
chr6	22329973	22330795	dmr_1138739	0.542
chr6	22793902	22794487	dmr_1138995	0.763
chr6	22949223	22949398	dmr_1139102	0.614
chr6	23491947	23492143	dmr_1139346	0.642
chr6	23707432	23707668	dmr_1139494	0.596
chr6	24416070	24416732	dmr_1139903	0.5105
chr6	24526622	24526812	dmr_1139975	0.6165
chr6	24570412	24570925	dmr_1140009	0.5429999999999999
chr6	24609556	24609723	dmr_1140036	0.617
chr6	25709488	25709647	dmr_1140486	0.5765
chr6	25810073	25810496	dmr_1140531	0.7975
chr6	27746529	27746749	dmr_1141143	0.537
chr6	27810125	27810302	dmr_1141187	0.6715
chr6	27900859	27901086	dmr_1141238	0.5875
chr6	27951567	27951918	dmr_1141276	0.6235
chr6	27965437	27965657	dmr_1141287	0.7095
chr6	28203058	28203507	dmr_1141458	0.57
chr6	28397101	28397118	dmr_1141575	0.8195
chr6	28417187	28417204	dmr_1141588	0.5305
chr6	28450996	28451496	dmr_1141614	0.5555
chr6	28512824	28512977	dmr_1141652	0.7585
chr6	28537664	28538480	dmr_1141683	0.6015
chr6	28541896	28542275	dmr_1141685	0.5005
chr6	28542570	28542680	dmr_1141686	0.8
chr6	28553699	28554173	dmr_1141703	0.69
chr6	28554201	28554321	dmr_1141704	0.5705
chr6	28554842	28555040	dmr_1141705	0.589
chr6	28555063	28555201	dmr_1141706	0.6705
chr6	28555484	28555578	dmr_1141707	0.773
chr6	28555618	28555967	dmr_1141708	0.627
chr6	28556071	28556168	dmr_1141709	0.7195
chr6	28561509	28561849	dmr_1141716	0.725
chr6	28563145	28563304	dmr_1141719	0.665
chr6	28572834	28573284	dmr_1141725	0.5865
chr6	28576570	28576668	dmr_1141729	0.6775
chr6	28576855	28577408	dmr_1141730	0.575
chr6	28588580	28588974	dmr_1141745	0.585
chr6	28591924	28592208	dmr_1141751	0.7655
chr6	28592263	28592497	dmr_1141752	0.6925
chr6	28603991	28604064	dmr_1141769	0.7465
chr6	28618769	28619126	dmr_1141785	0.685
chr6	28622490	28622814	dmr_1141791	0.7585
chr6	28630100	28630111	dmr_1141803	0.6365
chr6	28633605	28634219	dmr_1141808	0.6165
chr6	28634596	28634901	dmr_1141809	0.726
chr6	28637881	28638836	dmr_1141815	0.5915
chr6	28639828	28640568	dmr_1141817	0.695
chr6	28641855	28642099	dmr_1141820	0.8495
chr6	28643893	28644025	dmr_1141824	0.5675
chr6	28697090	28697523	dmr_1141873	0.8205
chr6	28698902	28699315	dmr_1141876	0.6115
chr6	28704742	28705770	dmr_1141884	0.687
chr6	28706121	28706231	dmr_1141885	0.5475
chr6	28706541	28706858	dmr_1141886	0.6095
chr6	28710106	28710322	dmr_1141893	0.66
chr6	28715282	28715840	dmr_1141897	0.612
chr6	28717622	28717755	dmr_1141902	0.755
chr6	28744158	28744593	dmr_1141932	0.81
chr6	28754544	28754652	dmr_1141948	0.7525
chr6	28767821	28768014	dmr_1141963	0.6435
chr6	28768038	28768226	dmr_1141964	0.7609999999999999
chr6	28781795	28782627	dmr_1141979	0.644
chr6	28803865	28804142	dmr_1142010	0.6535
chr6	28812667	28813305	dmr_1142020	0.5529999999999999
chr6	28814485	28814961	dmr_1142024	0.823
chr6	28816773	28817491	dmr_1142029	0.6975
chr6	28817861	28818065	dmr_1142030	0.5685
chr6	28819747	28819811	dmr_1142033	0.532
chr6	28822636	28823088	dmr_1142038	0.7225
chr6	28825905	28825993	dmr_1142043	0.5655
chr6	28826510	28827366	dmr_1142045	0.6295
chr6	28828846	28829155	dmr_1142047	0.8009999999999999
chr6	28829853	28830611	dmr_1142048	0.7685
chr6	28830635	28831569	dmr_1142049	0.603
chr6	28849070	28849377	dmr_1142064	0.5455
chr6	28862314	28863260	dmr_1142078	0.501
chr6	28864478	28864891	dmr_1142079	0.5755
chr6	28865227	28865247	dmr_1142080	0.503
chr6	28874052	28874464	dmr_1142090	0.7985
chr6	28878034	28878824	dmr_1142095	0.8145
chr6	28969648	28970675	dmr_1142174	0.573
chr6	28981769	28982800	dmr_1142186	0.629
chr6	29016577	29017862	dmr_1142234	0.511
chr6	29023103	29023520	dmr_1142241	0.6645
chr6	29028167	29028352	dmr_1142247	0.6435
chr6	29077221	29077511	dmr_1142289	0.7905
chr6	29079084	29079410	dmr_1142291	0.7285
chr6	29105701	29106255	dmr_1142320	0.6609999999999999
chr6	29143416	29143528	dmr_1142355	0.5135
chr6	29211159	29211212	dmr_1142396	0.5465
chr6	29252303	29252408	dmr_1142412	0.652
chr6	29299159	29299182	dmr_1142448	0.5765
chr6	29347141	29347356	dmr_1142479	0.6235
chr6	29360205	29360512	dmr_1142489	0.546
chr6	29372527	29372869	dmr_1142498	0.7375
chr6	29374969	29375238	dmr_1142501	0.8475
chr6	29397287	29398518	dmr_1142519	0.6205
chr6	29399323	29399552	dmr_1142521	0.5525
chr6	29434920	29435943	dmr_1142560	0.7155
chr6	29473790	29473890	dmr_1142578	0.7545
chr6	29474337	29474688	dmr_1142579	0.654
chr6	29620342	29621650	dmr_1142668	0.6345
chr6	29672610	29673362	dmr_1142697	0.556
chr6	29686082	29686228	dmr_1142707	0.5770000000000001
chr6	29814706	29815328	dmr_1142802	0.7535
chr6	29867078	29867510	dmr_1142847	0.588
chr6	30067319	30068076	dmr_1142999	0.722
chr6	30147817	30148029	dmr_1143049	0.542
chr6	30245506	30245567	dmr_1143117	0.723
chr6	30252625	30252914	dmr_1143127	0.7615
chr6	30259049	30259523	dmr_1143135	0.5865
chr6	30259572	30260111	dmr_1143136	0.638
chr6	30359555	30359840	dmr_1143206	0.5845
chr6	30360329	30360378	dmr_1143208	0.6829999999999999
chr6	30412520	30412531	dmr_1143243	0.5565
chr6	30469175	30469913	dmr_1143307	0.7695
chr6	30546813	30547056	dmr_1143363	0.5579999999999999
chr6	30556209	30556304	dmr_1143375	0.7055
chr6	30687226	30688006	dmr_1143476	0.687
chr6	31006756	31007092	dmr_1143633	0.6825
chr6	31011417	31011533	dmr_1143640	0.889
chr6	31011944	31012242	dmr_1143641	0.619
chr6	31029629	31029918	dmr_1143659	0.72
chr6	31073327	31073597	dmr_1143726	0.625
chr6	31080752	31080942	dmr_1143733	0.55
chr6	31080958	31081044	dmr_1143734	0.7825
chr6	31082935	31082978	dmr_1143740	0.6115
chr6	31086058	31086109	dmr_1143746	0.7020000000000001
chr6	31088184	31089668	dmr_1143750	0.66
chr6	31096108	31096599	dmr_1143762	0.5855
chr6	31097313	31098030	dmr_1143764	0.7415
chr6	31106171	31107147	dmr_1143778	0.716
chr6	31107189	31107590	dmr_1143779	0.7015
chr6	31108298	31108580	dmr_1143781	0.627
chr6	31111550	31111692	dmr_1143785	0.5355
chr6	31113598	31115493	dmr_1143790	0.6065
chr6	31115547	31116633	dmr_1143791	0.5605
chr6	31121037	31121555	dmr_1143801	0.595
chr6	31125063	31126842	dmr_1143808	0.5945
chr6	31134358	31135353	dmr_1143818	0.5710000000000001
chr6	31146707	31146869	dmr_1143837	0.5855
chr6	31148569	31148675	dmr_1143840	0.5265
chr6	31155673	31156301	dmr_1143850	0.6175
chr6	31172003	31172203	dmr_1143874	0.617
chr6	31209357	31209895	dmr_1143930	0.597
chr6	31211807	31212413	dmr_1143935	0.62
chr6	31212696	31213075	dmr_1143936	0.642
chr6	31214730	31215792	dmr_1143938	0.782
chr6	31221555	31221887	dmr_1143939	0.679
chr6	31233229	31233358	dmr_1143948	0.6455
chr6	31233450	31233885	dmr_1143949	0.501
chr6	31288981	31289325	dmr_1144000	0.715
chr6	31301077	31301489	dmr_1144012	0.5855
chr6	31301565	31301650	dmr_1144014	0.5870000000000001
chr6	31314152	31314535	dmr_1144028	0.763
chr6	31318634	31318922	dmr_1144034	0.551
chr6	31324142	31324294	dmr_1144044	0.787
chr6	31324632	31325131	dmr_1144045	0.7390000000000001
chr6	31331306	31331472	dmr_1144056	0.669
chr6	31332379	31332688	dmr_1144058	0.7105
chr6	31367523	31368418	dmr_1144090	0.7240000000000001
chr6	31390872	31391281	dmr_1144107	0.521
chr6	31414204	31414439	dmr_1144128	0.54
chr6	31448074	31448725	dmr_1144156	0.525
chr6	31454733	31454791	dmr_1144161	0.696
chr6	31660575	31660669	dmr_1144322	0.643
chr6	31661183	31661291	dmr_1144323	0.5760000000000001
chr6	31717501	31718224	dmr_1144359	0.5395
chr6	31809806	31810251	dmr_1144395	0.7255
chr6	31917315	31917747	dmr_1144452	0.573
chr6	31927340	31927579	dmr_1144463	0.5185
chr6	31936716	31937289	dmr_1144472	0.6505
chr6	32012628	32013055	dmr_1144533	0.5465
chr6	32058283	32058811	dmr_1144567	0.5489999999999999
chr6	32061157	32061679	dmr_1144568	0.5925
chr6	32150889	32151309	dmr_1144609	0.557
chr6	32177479	32177994	dmr_1144641	0.5955
chr6	32183864	32184035	dmr_1144649	0.6495
chr6	32184168	32184211	dmr_1144650	0.6305
chr6	32212566	32212732	dmr_1144682	0.6495
chr6	32218695	32218925	dmr_1144687	0.5355
chr6	32220893	32221352	dmr_1144691	0.502
chr6	32267241	32267467	dmr_1144747	0.75
chr6	32271554	32271900	dmr_1144753	0.7315
chr6	32276276	32276719	dmr_1144757	0.575
chr6	32294765	32295046	dmr_1144774	0.696
chr6	32295182	32295197	dmr_1144775	0.6970000000000001
chr6	32300775	32300807	dmr_1144781	0.5095
chr6	32315246	32315393	dmr_1144798	0.627
chr6	32323599	32323745	dmr_1144810	0.624
chr6	32327083	32327593	dmr_1144815	0.5255
chr6	32328958	32329377	dmr_1144817	0.675
chr6	32330144	32330847	dmr_1144819	0.5115
chr6	32341955	32343264	dmr_1144834	0.5835
chr6	32345967	32346369	dmr_1144840	0.652
chr6	32349190	32349540	dmr_1144844	0.5525
chr6	32369831	32369896	dmr_1144874	0.5835
chr6	32377151	32377410	dmr_1144884	0.782
chr6	32377412	32377917	dmr_1144885	0.6815
chr6	32383820	32386111	dmr_1144892	0.736
chr6	32411461	32412632	dmr_1144926	0.5479999999999999
chr6	32418498	32418894	dmr_1144932	0.7535
chr6	32442325	32443062	dmr_1144959	0.539
chr6	32444575	32444923	dmr_1144962	0.75
chr6	32460130	32461160	dmr_1144980	0.53
chr6	32465123	32465471	dmr_1144986	0.556
chr6	32468436	32468740	dmr_1144990	0.68
chr6	32475168	32475905	dmr_1145000	0.728
chr6	32479114	32479232	dmr_1145003	0.5589999999999999
chr6	32479972	32480002	dmr_1145004	0.5805
chr6	32481796	32481985	dmr_1145007	0.5329999999999999
chr6	32483233	32483431	dmr_1145010	0.6865
chr6	32483621	32483818	dmr_1145011	0.642
chr6	32509115	32509400	dmr_1145046	0.7405
chr6	32513874	32514384	dmr_1145054	0.8175
chr6	32514421	32514481	dmr_1145055	0.591
chr6	32526429	32526591	dmr_1145072	0.7995
chr6	32526883	32527110	dmr_1145073	0.619
chr6	32527730	32528306	dmr_1145074	0.8295
chr6	32537756	32538026	dmr_1145087	0.8035
chr6	32541025	32541325	dmr_1145091	0.7115
chr6	32543401	32543525	dmr_1145095	0.6920000000000001
chr6	32566543	32566932	dmr_1145124	0.6395
chr6	32583463	32583555	dmr_1145152	0.613
chr6	32703310	32703747	dmr_1145233	0.6775
chr6	32708206	32708760	dmr_1145236	0.516
chr6	32711589	32712266	dmr_1145239	0.8635
chr6	32713369	32713730	dmr_1145241	0.725
chr6	32728872	32728984	dmr_1145261	0.748
chr6	32736110	32736326	dmr_1145267	0.8245
chr6	32747646	32747668	dmr_1145273	0.5145
chr6	32754907	32755101	dmr_1145284	0.7190000000000001
chr6	32756635	32756959	dmr_1145286	0.552
chr6	32757017	32757409	dmr_1145287	0.6975
chr6	32776285	32777011	dmr_1145302	0.68
chr6	32781055	32781614	dmr_1145306	0.701
chr6	32838107	32838275	dmr_1145355	0.5579999999999999
chr6	32899137	32899313	dmr_1145401	0.696
chr6	32900591	32901000	dmr_1145404	0.696
chr6	32920258	32920262	dmr_1145419	0.5535
chr6	32931410	32931882	dmr_1145433	0.6659999999999999
chr6	32977272	32977439	dmr_1145473	0.7155
chr6	32989848	32990405	dmr_1145488	0.654
chr6	32997678	32998059	dmr_1145496	0.5025
chr6	33001735	33001820	dmr_1145500	0.8275
chr6	33004864	33004975	dmr_1145504	0.7045
chr6	33044946	33045141	dmr_1145543	0.747
chr6	33189629	33189899	dmr_1145638	0.7425
chr6	33262028	33262333	dmr_1145680	0.635
chr6	33351335	33351796	dmr_1145758	0.6425
chr6	33352085	33352537	dmr_1145759	0.6005
chr6	33361735	33362105	dmr_1145763	0.703
chr6	33484518	33485168	dmr_1145849	0.5305
chr6	33551999	33552361	dmr_1145899	0.653
chr6	33637298	33637469	dmr_1145958	0.5715
chr6	33682032	33682554	dmr_1145977	0.535
chr6	33686471	33686803	dmr_1145982	0.7845
chr6	33690447	33691274	dmr_1145986	0.5305
chr6	33721212	33721363	dmr_1146010	0.7305
chr6	33724528	33725153	dmr_1146014	0.643
chr6	33768830	33769004	dmr_1146054	0.6679999999999999
chr6	33796042	33796267	dmr_1146078	0.7709999999999999
chr6	33808157	33808449	dmr_1146098	0.927
chr6	33820865	33821094	dmr_1146113	0.7505
chr6	33823693	33823834	dmr_1146117	0.7565
chr6	33863458	33863684	dmr_1146157	0.7725
chr6	33892059	33892301	dmr_1146187	0.5770000000000001
chr6	33901891	33902100	dmr_1146200	0.5665
chr6	33928694	33928904	dmr_1146222	0.8715
chr6	33929172	33929647	dmr_1146223	0.6935
chr6	33997447	33997602	dmr_1146282	0.7175
chr6	34046638	34046682	dmr_1146319	0.5065
chr6	34046954	34047338	dmr_1146320	0.503
chr6	34176047	34176252	dmr_1146434	0.617
chr6	34181820	34182248	dmr_1146438	0.715
chr6	34230894	34231143	dmr_1146476	0.528
chr6	34253588	34254361	dmr_1146498	0.8035
chr6	34276582	34276945	dmr_1146521	0.8595
chr6	34277020	34277054	dmr_1146522	0.7315
chr6	34290147	34290284	dmr_1146532	0.7035
chr6	34290307	34290621	dmr_1146533	0.555
chr6	34303480	34303526	dmr_1146541	0.542
chr6	34304305	34305187	dmr_1146542	0.6595
chr6	34385158	34385214	dmr_1146589	0.5820000000000001
chr6	34506197	34506476	dmr_1146665	0.614
chr6	34731187	34732255	dmr_1146827	0.6409999999999999
chr6	35002576	35003059	dmr_1146994	0.5135
chr6	35288323	35288506	dmr_1147183	0.635
chr6	35298631	35298676	dmr_1147195	0.544
chr6	35349833	35350109	dmr_1147224	0.5655
chr6	35426002	35426536	dmr_1147285	0.6405
chr6	35501296	35501576	dmr_1147312	0.5095
chr6	35501790	35502017	dmr_1147313	0.7120000000000001
chr6	35595638	35596093	dmr_1147372	0.9059999999999999
chr6	35598359	35599242	dmr_1147376	0.6215
chr6	35605183	35605497	dmr_1147381	0.5760000000000001
chr6	35622105	35622371	dmr_1147391	0.852
chr6	35625344	35625869	dmr_1147393	0.6455
chr6	36389284	36391275	dmr_1147724	0.518
chr6	36392796	36392812	dmr_1147726	0.6235
chr6	36438565	36438665	dmr_1147756	0.6405
chr6	36441784	36442488	dmr_1147760	0.7445
chr6	36443846	36444157	dmr_1147763	0.5165
chr6	36450866	36450931	dmr_1147768	0.532
chr6	36455617	36455818	dmr_1147772	0.541
chr6	36508076	36508405	dmr_1147805	0.8885
chr6	36517252	36517424	dmr_1147812	0.706
chr6	36528508	36528998	dmr_1147819	0.909
chr6	36777189	36777310	dmr_1147974	0.7035
chr6	36843156	36843186	dmr_1148045	0.617
chr6	36847425	36847513	dmr_1148052	0.705
chr6	36867286	36867444	dmr_1148068	0.618
chr6	36868195	36868479	dmr_1148070	0.6865
chr6	36903336	36904225	dmr_1148109	0.6935
chr6	36904481	36904732	dmr_1148110	0.564
chr6	36907435	36907599	dmr_1148115	0.5685
chr6	36935052	36935316	dmr_1148140	0.547
chr6	36962320	36962632	dmr_1148167	0.7405
chr6	37016449	37016756	dmr_1148222	0.607
chr6	37026283	37026683	dmr_1148233	0.7245
chr6	37038401	37038820	dmr_1148248	0.6995
chr6	37077947	37078325	dmr_1148290	0.5325
chr6	37096438	37097283	dmr_1148309	0.6325
chr6	37119226	37119549	dmr_1148331	0.513
chr6	37137667	37137850	dmr_1148349	0.7355
chr6	37143761	37144427	dmr_1148355	0.509
chr6	37178585	37178847	dmr_1148391	0.5695
chr6	37197081	37197179	dmr_1148406	0.574
chr6	37209548	37209683	dmr_1148421	0.6375
chr6	37209942	37210128	dmr_1148422	0.526
chr6	37210171	37210213	dmr_1148423	0.5495
chr6	37213000	37213506	dmr_1148429	0.64
chr6	37216055	37216383	dmr_1148435	0.674
chr6	37224893	37225296	dmr_1148448	0.732
chr6	37226114	37226162	dmr_1148450	0.513
chr6	37227789	37227941	dmr_1148451	0.5135
chr6	37231123	37231463	dmr_1148458	0.5415
chr6	37268701	37268884	dmr_1148503	0.545
chr6	37283223	37283428	dmr_1148526	0.544
chr6	37292719	37293056	dmr_1148541	0.9035
chr6	37293234	37293526	dmr_1148542	0.866
chr6	37294300	37294755	dmr_1148544	0.6415
chr6	37297696	37298648	dmr_1148547	0.6455
chr6	37318068	37318152	dmr_1148563	0.7240000000000001
chr6	37326637	37326725	dmr_1148570	0.682
chr6	37329217	37329540	dmr_1148574	0.6875
chr6	37354860	37355662	dmr_1148592	0.581
chr6	37356711	37357219	dmr_1148594	0.6245
chr6	37391109	37391696	dmr_1148615	0.5815
chr6	37399208	37399395	dmr_1148620	0.703
chr6	37401919	37402204	dmr_1148625	0.7705
chr6	37418269	37418459	dmr_1148637	0.501
chr6	37418863	37419099	dmr_1148638	0.7565
chr6	37419223	37419583	dmr_1148639	0.754
chr6	37419632	37420420	dmr_1148640	0.596
chr6	37430764	37431225	dmr_1148650	0.6085
chr6	37434075	37434569	dmr_1148654	0.677
chr6	37439851	37439974	dmr_1148657	0.6545
chr6	37440228	37441421	dmr_1148658	0.6225
chr6	37464011	37464014	dmr_1148667	0.768
chr6	37554124	37554278	dmr_1148710	0.5725
chr6	37642681	37643073	dmr_1148763	0.5325
chr6	37732418	37732425	dmr_1148801	0.7225
chr6	37866946	37867314	dmr_1148854	0.857
chr6	38216078	38216498	dmr_1149133	0.5655
chr6	38465378	38465494	dmr_1149287	0.5055
chr6	38557733	38557916	dmr_1149350	0.52
chr6	38619353	38619385	dmr_1149408	0.601
chr6	38619841	38620282	dmr_1149409	0.7020000000000001
chr6	38640458	38641014	dmr_1149423	0.652
chr6	38663755	38664431	dmr_1149436	0.7155
chr6	38695670	38695682	dmr_1149467	0.563
chr6	38786488	38786614	dmr_1149548	0.596
chr6	38786928	38787036	dmr_1149549	0.597
chr6	38846887	38847267	dmr_1149611	0.6165
chr6	39317901	39318482	dmr_1149976	0.633
chr6	39318837	39319000	dmr_1149977	0.5485
chr6	39319541	39319765	dmr_1149978	0.7275
chr6	39338379	39338611	dmr_1149993	0.877
chr6	39357038	39357848	dmr_1150012	0.5165
chr6	39418347	39418533	dmr_1150074	0.5475
chr6	39447935	39448211	dmr_1150087	0.6605
chr6	39474548	39474746	dmr_1150107	0.6405
chr6	39609709	39610019	dmr_1150223	0.5725
chr6	39720994	39721213	dmr_1150314	0.65
chr6	39819005	39819434	dmr_1150377	0.5489999999999999
chr6	39873682	39874655	dmr_1150415	0.5365
chr6	39875360	39875997	dmr_1150417	0.614
chr6	39965060	39965389	dmr_1150536	0.647
chr6	39970830	39970878	dmr_1150543	0.6335
chr6	39978837	39979276	dmr_1150552	0.516
chr6	39986511	39986828	dmr_1150562	0.899
chr6	40015164	40015507	dmr_1150600	0.7435
chr6	40023931	40024502	dmr_1150612	0.6085
chr6	40040624	40040834	dmr_1150631	0.8325
chr6	40061612	40062209	dmr_1150654	0.765
chr6	40093411	40093471	dmr_1150693	0.5225
chr6	40163658	40163816	dmr_1150785	0.5595
chr6	40174035	40174169	dmr_1150801	0.7805
chr6	40174202	40174383	dmr_1150802	0.7
chr6	40195648	40195907	dmr_1150824	0.5985
chr6	40393152	40393167	dmr_1150996	0.6365
chr6	40607328	40607345	dmr_1151112	0.6335
chr6	41026989	41027272	dmr_1151262	0.6
chr6	41057413	41058168	dmr_1151291	0.631
chr6	41118337	41118520	dmr_1151344	0.693
chr6	41608673	41609127	dmr_1151598	0.5155
chr6	41735258	41735282	dmr_1151690	0.6715
chr6	41759404	41759593	dmr_1151706	0.5415
chr6	41759872	41760170	dmr_1151707	0.6745
chr6	41775728	41776291	dmr_1151714	0.6679999999999999
chr6	42197862	42197992	dmr_1151882	0.8145
chr6	42257238	42257563	dmr_1151921	0.6685
chr6	42340102	42340552	dmr_1151996	0.7955
chr6	42353243	42353786	dmr_1152009	0.5965
chr6	42354127	42354423	dmr_1152010	0.621
chr6	42354808	42354924	dmr_1152011	0.731
chr6	42644908	42644982	dmr_1152189	0.652
chr6	43402646	43402970	dmr_1152535	0.5920000000000001
chr6	43561514	43561817	dmr_1152613	0.5710000000000001
chr6	44010863	44011751	dmr_1152797	0.5605
chr6	44503532	44503745	dmr_1152974	0.675
chr6	45026545	45026584	dmr_1153099	0.5965
chr6	45062570	45062636	dmr_1153113	0.51
chr6	45110306	45110432	dmr_1153141	0.664
chr6	45207020	45207424	dmr_1153195	0.5755
chr6	45412107	45412282	dmr_1153302	0.5529999999999999
chr6	45429531	45429576	dmr_1153313	0.5775
chr6	45455334	45455478	dmr_1153332	0.6605
chr6	45570103	45570462	dmr_1153394	0.623
chr6	45645360	45645469	dmr_1153427	0.794
chr6	45841805	45842433	dmr_1153513	0.5505
chr6	45963273	45963509	dmr_1153571	0.664
chr6	45976561	45976565	dmr_1153582	0.774
chr6	45989090	45989665	dmr_1153588	0.6285
chr6	46033174	46033250	dmr_1153613	0.8005
chr6	46196996	46197258	dmr_1153700	0.5705
chr6	46232767	46232963	dmr_1153720	0.6945
chr6	46236946	46237108	dmr_1153724	0.7875
chr6	46244939	46245028	dmr_1153733	0.64
chr6	46564710	46564798	dmr_1153887	0.722
chr6	46565053	46565323	dmr_1153888	0.5955
chr6	46612926	46613185	dmr_1153907	0.763
chr6	46809543	46809600	dmr_1154024	0.508
chr6	46853338	46853567	dmr_1154042	0.7645
chr6	47067044	47067567	dmr_1154181	0.6890000000000001
chr6	47175452	47176072	dmr_1154213	0.7005
chr6	47236651	47237105	dmr_1154260	0.759
chr6	47239674	47239727	dmr_1154264	0.737
chr6	47244282	47244470	dmr_1154268	0.623
chr6	47245265	47245553	dmr_1154270	0.5225
chr6	47301893	47301932	dmr_1154338	0.787
chr6	47332979	47333533	dmr_1154362	0.5855
chr6	47805726	47805745	dmr_1154592	0.6125
chr6	48021917	48022106	dmr_1154715	0.743
chr6	48027982	48028923	dmr_1154722	0.508
chr6	48083340	48083753	dmr_1154770	0.741
chr6	48083819	48084000	dmr_1154771	0.5725
chr6	48368384	48368572	dmr_1154883	0.858
chr6	48410626	48410991	dmr_1154911	0.7415
chr6	48553810	48553997	dmr_1155008	0.8140000000000001
chr6	48578780	48579617	dmr_1155026	0.685
chr6	48593079	48593095	dmr_1155039	0.5605
chr6	48601148	48601326	dmr_1155047	0.7865
chr6	48628110	48628370	dmr_1155059	0.5345
chr6	48628644	48628744	dmr_1155060	0.5329999999999999
chr6	48637956	48638007	dmr_1155067	0.7605
chr6	48638258	48638348	dmr_1155068	0.6245
chr6	49084764	49085132	dmr_1155321	0.74
chr6	49096439	49097294	dmr_1155329	0.5975
chr6	49097347	49097370	dmr_1155330	0.628
chr6	49331882	49332351	dmr_1155470	0.7045
chr6	49505023	49505166	dmr_1155531	0.6
chr6	49523843	49523991	dmr_1155542	0.7775
chr6	49559007	49559312	dmr_1155564	0.659
chr6	49633403	49633668	dmr_1155611	0.563
chr6	49645353	49645561	dmr_1155622	0.5825
chr6	49699276	49699825	dmr_1155670	0.6755
chr6	49700096	49700191	dmr_1155671	0.6965
chr6	49733416	49733638	dmr_1155685	0.9670000000000001
chr6	49742933	49743080	dmr_1155692	0.763
chr6	49750269	49750654	dmr_1155701	0.662
chr6	49769922	49770315	dmr_1155717	0.5329999999999999
chr6	49778118	49778376	dmr_1155728	0.5495
chr6	49856660	49857087	dmr_1155789	0.5315
chr6	49973326	49973624	dmr_1155872	0.5795
chr6	50038119	50038236	dmr_1155929	0.5925
chr6	50053228	50053366	dmr_1155941	0.5770000000000001
chr6	50112332	50112468	dmr_1155983	0.5095
chr6	50120371	50120587	dmr_1155993	0.531
chr6	50155007	50155214	dmr_1156028	0.6385
chr6	50187838	50188410	dmr_1156059	0.5015
chr6	50215324	50215412	dmr_1156094	0.6585
chr6	50215722	50216336	dmr_1156095	0.62
chr6	50245114	50245294	dmr_1156120	0.7240000000000001
chr6	50250756	50250935	dmr_1156124	0.765
chr6	50254718	50255688	dmr_1156128	0.55
chr6	50295668	50296120	dmr_1156154	0.562
chr6	50296150	50296688	dmr_1156155	0.6765
chr6	50300872	50301406	dmr_1156162	0.5315
chr6	50309312	50310163	dmr_1156172	0.6135
chr6	50310226	50310281	dmr_1156173	0.7985
chr6	50314490	50315284	dmr_1156180	0.6355
chr6	50321810	50322096	dmr_1156193	0.754
chr6	50322268	50323081	dmr_1156194	0.789
chr6	50323121	50323212	dmr_1156195	0.5025
chr6	50325170	50325442	dmr_1156198	0.529
chr6	50335490	50335929	dmr_1156214	0.653
chr6	50344920	50345410	dmr_1156228	0.6859999999999999
chr6	50354411	50354528	dmr_1156240	0.7905
chr6	50354599	50355396	dmr_1156241	0.551
chr6	50355436	50356452	dmr_1156242	0.6365
chr6	50356458	50357173	dmr_1156243	0.5955
chr6	50357265	50358695	dmr_1156244	0.6865
chr6	50362143	50362701	dmr_1156249	0.655
chr6	50363077	50363919	dmr_1156250	0.556
chr6	50366504	50366788	dmr_1156255	0.5475
chr6	50377418	50378082	dmr_1156272	0.6545
chr6	50378245	50378647	dmr_1156273	0.58
chr6	50378776	50379434	dmr_1156275	0.6695
chr6	50381499	50382189	dmr_1156279	0.583
chr6	50382312	50382829	dmr_1156280	0.5445
chr6	50395671	50396423	dmr_1156299	0.574
chr6	50414061	50414324	dmr_1156325	0.5655
chr6	50414933	50415055	dmr_1156326	0.6665
chr6	50426692	50426712	dmr_1156342	0.774
chr6	50427199	50427836	dmr_1156344	0.643
chr6	50436526	50436773	dmr_1156356	0.5265
chr6	50450431	50450844	dmr_1156379	0.5955
chr6	50451700	50451877	dmr_1156381	0.722
chr6	50452716	50454016	dmr_1156383	0.6065
chr6	50454305	50454825	dmr_1156384	0.551
chr6	50456735	50456981	dmr_1156385	0.6609999999999999
chr6	50457020	50457382	dmr_1156386	0.657
chr6	50457407	50457933	dmr_1156387	0.5635
chr6	50461782	50461812	dmr_1156392	0.7070000000000001
chr6	50489419	50489822	dmr_1156415	0.539
chr6	50536389	50536535	dmr_1156455	0.6205
chr6	50545253	50545444	dmr_1156461	0.6855
chr6	50549109	50549493	dmr_1156466	0.597
chr6	50565486	50565704	dmr_1156482	0.6735
chr6	50587711	50588252	dmr_1156492	0.6795
chr6	50658678	50658912	dmr_1156534	0.5855
chr6	50776673	50777592	dmr_1156618	0.6785
chr6	50928559	50928712	dmr_1156718	0.6765
chr6	50934155	50934779	dmr_1156723	0.8055
chr6	50960179	50960885	dmr_1156745	0.6515
chr6	50969142	50970036	dmr_1156755	0.7040000000000001
chr6	51070732	51070748	dmr_1156851	0.5925
chr6	51104456	51104781	dmr_1156872	0.5585
chr6	51108607	51108922	dmr_1156875	0.5539999999999999
chr6	51153969	51154705	dmr_1156896	0.5710000000000001
chr6	51626938	51627089	dmr_1157234	0.7155
chr6	51715669	51715843	dmr_1157289	0.888
chr6	51723046	51723297	dmr_1157299	0.695
chr6	51753754	51754366	dmr_1157328	0.624
chr6	51754462	51754668	dmr_1157329	0.631
chr6	51776426	51776892	dmr_1157343	0.617
chr6	52759705	52759868	dmr_1157891	0.5820000000000001
chr6	52825317	52825485	dmr_1157963	0.8415
chr6	52964012	52964465	dmr_1158107	0.688
chr6	53022253	53022344	dmr_1158162	0.5479999999999999
chr6	53055143	53055192	dmr_1158190	0.5615
chr6	53286493	53286784	dmr_1158329	0.6875
chr6	53450360	53450839	dmr_1158432	0.6485
chr6	53461993	53462149	dmr_1158439	0.6970000000000001
chr6	53572698	53573845	dmr_1158504	0.5529999999999999
chr6	53574288	53574531	dmr_1158505	0.615
chr6	53604524	53605682	dmr_1158523	0.5825
chr6	53612308	53612805	dmr_1158529	0.6645
chr6	53729808	53729864	dmr_1158603	0.5605
chr6	53801662	53802002	dmr_1158645	0.6245
chr6	53805291	53805469	dmr_1158650	0.616
chr6	53821075	53821173	dmr_1158664	0.664
chr6	53948758	53948919	dmr_1158756	0.7245
chr6	53949240	53949739	dmr_1158757	0.652
chr6	53950350	53951476	dmr_1158759	0.5625
chr6	53953911	53954510	dmr_1158762	0.77
chr6	54008225	54009022	dmr_1158811	0.6659999999999999
chr6	54041987	54042003	dmr_1158830	0.5365
chr6	54055176	54055536	dmr_1158845	0.645
chr6	54055659	54055771	dmr_1158847	0.6355
chr6	54056837	54057050	dmr_1158849	0.591
chr6	54082353	54082742	dmr_1158877	0.7655
chr6	54099715	54099948	dmr_1158890	0.5595
chr6	54183732	54184324	dmr_1158968	0.675
chr6	54184446	54184820	dmr_1158969	0.8115
chr6	54241667	54241916	dmr_1159020	0.5405
chr6	54242001	54242385	dmr_1159021	0.65
chr6	54242636	54242918	dmr_1159022	0.5720000000000001
chr6	54272614	54272983	dmr_1159054	0.6155
chr6	54371697	54371945	dmr_1159138	0.685
chr6	54372250	54372418	dmr_1159139	0.6829999999999999
chr6	54392306	54392604	dmr_1159156	0.7290000000000001
chr6	54430267	54430664	dmr_1159194	0.7845
chr6	54430981	54431118	dmr_1159195	0.642
chr6	54431776	54431990	dmr_1159196	0.7305
chr6	54432394	54433769	dmr_1159197	0.6735
chr6	54447644	54447928	dmr_1159213	0.7275
chr6	54456061	54456147	dmr_1159224	0.631
chr6	54460927	54461197	dmr_1159231	0.589
chr6	54466878	54466991	dmr_1159239	0.7659999999999999
chr6	54467375	54467447	dmr_1159240	0.6665
chr6	54471511	54471972	dmr_1159248	0.7955
chr6	54472022	54472161	dmr_1159249	0.5995
chr6	54476242	54476832	dmr_1159254	0.6935
chr6	54479135	54479323	dmr_1159258	0.6475
chr6	54502862	54503270	dmr_1159288	0.5770000000000001
chr6	54506083	54506671	dmr_1159292	0.8165
chr6	54507083	54507513	dmr_1159293	0.7525
chr6	54507985	54508222	dmr_1159294	0.7535
chr6	54527337	54527492	dmr_1159318	0.6205
chr6	54531338	54531521	dmr_1159323	0.662
chr6	54532600	54532988	dmr_1159325	0.5565
chr6	54540236	54540261	dmr_1159336	0.6535
chr6	54545462	54545523	dmr_1159344	0.627
chr6	54569694	54570131	dmr_1159377	0.7885
chr6	54690782	54691355	dmr_1159460	0.718
chr6	54698554	54699163	dmr_1159467	0.503
chr6	54699214	54700152	dmr_1159468	0.6965
chr6	54718925	54719258	dmr_1159485	0.5725
chr6	54777651	54778158	dmr_1159525	0.6575
chr6	54827578	54827755	dmr_1159559	0.6305
chr6	54881162	54881440	dmr_1159605	0.937
chr6	54972866	54973152	dmr_1159683	0.7955
chr6	54993373	54993443	dmr_1159694	0.8195
chr6	55039582	55039780	dmr_1159708	0.5920000000000001
chr6	55044619	55044954	dmr_1159715	0.581
chr6	55061570	55062366	dmr_1159733	0.6785
chr6	55062391	55062611	dmr_1159734	0.754
chr6	55072674	55072765	dmr_1159745	0.727
chr6	55076553	55076790	dmr_1159751	0.665
chr6	55077301	55077648	dmr_1159752	0.601
chr6	55084242	55084509	dmr_1159764	0.9095
chr6	55098050	55098442	dmr_1159775	0.78
chr6	55130157	55130258	dmr_1159795	0.655
chr6	55241317	55242047	dmr_1159863	0.652
chr6	55250778	55251091	dmr_1159871	0.611
chr6	55256198	55256879	dmr_1159880	0.595
chr6	55256938	55257448	dmr_1159881	0.6445
chr6	55275747	55276114	dmr_1159892	0.888
chr6	55283869	55284083	dmr_1159900	0.6915
chr6	55314556	55314723	dmr_1159917	0.5365
chr6	55314762	55315103	dmr_1159918	0.7255
chr6	55391796	55392051	dmr_1159977	0.5710000000000001
chr6	55396114	55396216	dmr_1159982	0.7915
chr6	55396586	55397065	dmr_1159983	0.598
chr6	55398509	55399172	dmr_1159986	0.6035
chr6	55399320	55399472	dmr_1159987	0.7625
chr6	55410195	55410888	dmr_1160003	0.626
chr6	55452700	55453236	dmr_1160046	0.6575
chr6	55453494	55453544	dmr_1160047	0.6525
chr6	55453828	55454388	dmr_1160048	0.7765
chr6	55455549	55456044	dmr_1160050	0.782
chr6	55456305	55456710	dmr_1160051	0.8885
chr6	55457083	55457490	dmr_1160052	0.7255
chr6	55457742	55458310	dmr_1160053	0.696
chr6	55458658	55459428	dmr_1160054	0.5285
chr6	55459543	55459725	dmr_1160055	0.5765
chr6	55459745	55460040	dmr_1160056	0.54
chr6	55465332	55465494	dmr_1160068	0.6115
chr6	55473818	55474231	dmr_1160082	0.748
chr6	55476042	55476770	dmr_1160086	0.5205
chr6	55483738	55484150	dmr_1160096	0.67
chr6	55484207	55484293	dmr_1160097	0.6865
chr6	55491090	55491380	dmr_1160106	0.7495
chr6	55491593	55491700	dmr_1160108	0.7865
chr6	55500192	55500547	dmr_1160125	0.507
chr6	56014317	56014322	dmr_1160488	0.6035
chr6	56485079	56485260	dmr_1160702	0.565
chr6	56555347	56555420	dmr_1160741	0.8590000000000001
chr6	56555718	56555961	dmr_1160742	0.555
chr6	56784814	56785368	dmr_1160856	0.5695
chr6	57570744	57570755	dmr_1161152	0.509
chr6	57642101	57642119	dmr_1161185	0.6895
chr6	57774598	57774976	dmr_1161277	0.636
chr6	58862865	58863196	dmr_1161657	0.5175
chr6	58881517	58881559	dmr_1161683	0.6485
chr6	58903225	58903819	dmr_1161710	0.5865
chr6	58906058	58906444	dmr_1161711	0.5685
chr6	58912613	58912734	dmr_1161718	0.5065
chr6	58946643	58947147	dmr_1161760	0.544
chr6	58965636	58965780	dmr_1161776	0.611
chr6	59367565	59367567	dmr_1161964	0.795
chr6	59917582	59917698	dmr_1162106	0.914
chr6	60159525	60159544	dmr_1162158	0.6685
chr6	60717720	60717867	dmr_1162286	0.6465
chr6	61192839	61193059	dmr_1162574	0.6325
chr6	61221709	61222097	dmr_1162596	0.8109999999999999
chr6	61233140	61233361	dmr_1162606	0.657
chr6	61240871	61241204	dmr_1162611	0.531
chr6	61274623	61274710	dmr_1162632	0.5255
chr6	61279507	61279989	dmr_1162635	0.5425
chr6	61292511	61292851	dmr_1162645	0.5645
chr6	61333263	61333451	dmr_1162681	0.598
chr6	61382908	61383300	dmr_1162703	0.8255
chr6	61587938	61588254	dmr_1162808	0.6065
chr6	61767100	61767398	dmr_1162899	0.7755
chr6	61773932	61774479	dmr_1162907	0.7355
chr6	62047569	62047690	dmr_1163029	0.782
chr6	62198971	62199200	dmr_1163096	0.818
chr6	62199547	62199723	dmr_1163097	0.898
chr6	63259850	63260548	dmr_1163402	0.6855
chr6	63401745	63401986	dmr_1163466	0.726
chr6	63862774	63862859	dmr_1163664	0.716
chr6	64616894	64617601	dmr_1163993	0.7290000000000001
chr6	64728243	64728248	dmr_1164058	0.6035
chr6	64735013	64735107	dmr_1164060	0.5675
chr6	64817974	64817978	dmr_1164091	0.6695
chr6	64818202	64818667	dmr_1164092	0.5215
chr6	64945747	64946046	dmr_1164142	0.5515
chr6	65163986	65164417	dmr_1164250	0.5479999999999999
chr6	65165013	65165468	dmr_1164251	0.74
chr6	65176906	65177187	dmr_1164256	0.948
chr6	65351510	65351866	dmr_1164301	0.66
chr6	65779188	65779545	dmr_1164544	0.691
chr6	65915113	65915715	dmr_1164627	0.6605
chr6	66200097	66200460	dmr_1164734	0.741
chr6	66361339	66361422	dmr_1164806	0.7490000000000001
chr6	66534645	66534672	dmr_1164884	0.6255
chr6	66928731	66928760	dmr_1165002	0.579
chr6	66966165	66966558	dmr_1165033	0.5175
chr6	67101991	67102775	dmr_1165117	0.7645
chr6	67102809	67103171	dmr_1165118	0.6315
chr6	67104346	67104425	dmr_1165119	0.72
chr6	67109979	67110059	dmr_1165123	0.6605
chr6	67170397	67170567	dmr_1165168	0.573
chr6	67300598	67301152	dmr_1165263	0.76
chr6	67301993	67302271	dmr_1165266	0.653
chr6	68668579	68668858	dmr_1165622	0.6409999999999999
chr6	69932611	69932675	dmr_1165995	0.7175
chr6	69943109	69943293	dmr_1166003	0.511
chr6	69943402	69943481	dmr_1166004	0.6295
chr6	70044119	70044274	dmr_1166039	0.5275
chr6	70045192	70045232	dmr_1166041	0.727
chr6	70073548	70074150	dmr_1166057	0.7509999999999999
chr6	70453095	70453391	dmr_1166200	0.705
chr6	70805112	70805293	dmr_1166350	0.7155
chr6	70839790	70840683	dmr_1166368	0.5155
chr6	70843153	70843534	dmr_1166371	0.5345
chr6	70871506	70872980	dmr_1166395	0.6679999999999999
chr6	70893754	70893831	dmr_1166411	0.9235
chr6	70899576	70899975	dmr_1166413	0.6605
chr6	71250969	71251226	dmr_1166589	0.5175
chr6	71351679	71352465	dmr_1166631	0.6375
chr6	71399228	71399276	dmr_1166671	0.54
chr6	71591713	71591777	dmr_1166829	0.6775
chr6	71610111	71610308	dmr_1166843	0.5715
chr6	71723640	71723883	dmr_1166906	0.6915
chr6	71740637	71740652	dmr_1166930	0.584
chr6	71753253	71753530	dmr_1166952	0.565
chr6	71756618	71756825	dmr_1166956	0.506
chr6	71757659	71757803	dmr_1166957	0.6175
chr6	71804758	71805201	dmr_1167011	0.569
chr6	72049778	72050389	dmr_1167187	0.5425
chr6	72261260	72261273	dmr_1167373	0.722
chr6	72383150	72383331	dmr_1167451	0.5045
chr6	72431582	72431809	dmr_1167480	0.5895
chr6	72433180	72433249	dmr_1167482	0.5365
chr6	72473555	72474252	dmr_1167508	0.8355
chr6	72492840	72493173	dmr_1167521	0.6415
chr6	72511096	72511300	dmr_1167532	0.669
chr6	72512334	72512733	dmr_1167534	0.52
chr6	72552524	72552671	dmr_1167565	0.6305
chr6	72597554	72597675	dmr_1167596	0.7045
chr6	72654848	72656020	dmr_1167641	0.653
chr6	72834745	72835147	dmr_1167766	0.789
chr6	72868523	72868825	dmr_1167796	0.7665
chr6	72869774	72869892	dmr_1167798	0.7070000000000001
chr6	73265840	73265947	dmr_1168051	0.6075
chr6	73497434	73498028	dmr_1168192	0.8395
chr6	73611709	73612084	dmr_1168228	0.9079999999999999
chr6	73612503	73612728	dmr_1168229	0.5715
chr6	73621919	73622078	dmr_1168233	0.591
chr6	74851022	74851439	dmr_1168618	0.605
chr6	76196524	76196737	dmr_1169003	0.8635
chr6	76382428	76382630	dmr_1169064	0.7235
chr6	76697133	76697258	dmr_1169170	0.7095
chr6	76965129	76965652	dmr_1169308	0.5645
chr6	76992078	76992507	dmr_1169331	0.6995
chr6	77023675	77023758	dmr_1169355	0.7585
chr6	77205592	77205602	dmr_1169496	0.578
chr6	77210115	77210383	dmr_1169502	0.645
chr6	77217306	77217353	dmr_1169510	0.5525
chr6	77292897	77293129	dmr_1169581	0.6970000000000001
chr6	77308341	77308495	dmr_1169594	0.521
chr6	77324694	77324949	dmr_1169606	0.7095
chr6	77357816	77358288	dmr_1169628	0.5275
chr6	77366484	77366644	dmr_1169635	0.5275
chr6	77386074	77386125	dmr_1169656	0.626
chr6	77396433	77396512	dmr_1169665	0.524
chr6	77408562	77408878	dmr_1169674	0.7515
chr6	77430406	77430587	dmr_1169693	0.797
chr6	77444495	77444698	dmr_1169705	0.5215
chr6	77510875	77511001	dmr_1169765	0.7135
chr6	77511315	77511438	dmr_1169766	0.593
chr6	77572992	77573044	dmr_1169811	0.6709999999999999
chr6	77578575	77578835	dmr_1169819	0.536
chr6	77594034	77594325	dmr_1169834	0.7035
chr6	77629323	77629604	dmr_1169864	0.6335
chr6	77633948	77634098	dmr_1169866	0.6425
chr6	77661107	77661223	dmr_1169897	0.632
chr6	77661478	77661538	dmr_1169898	0.7120000000000001
chr6	77681216	77681259	dmr_1169915	0.727
chr6	77762418	77762886	dmr_1169976	0.573
chr6	77847116	77847125	dmr_1170037	0.655
chr6	77862960	77863448	dmr_1170056	0.569
chr6	77863812	77863844	dmr_1170057	0.5785
chr6	78271658	78271885	dmr_1170261	0.5705
chr6	78506150	78506538	dmr_1170337	0.745
chr6	78551762	78552004	dmr_1170357	0.7390000000000001
chr6	78846774	78846852	dmr_1170459	0.8185
chr6	78892803	78892911	dmr_1170477	0.6809999999999999
chr6	79734586	79734717	dmr_1170728	0.6095
chr6	79792453	79792681	dmr_1170749	0.623
chr6	80020553	80021285	dmr_1170824	0.5635
chr6	80131806	80132149	dmr_1170892	0.802
chr6	80209614	80209733	dmr_1170948	0.537
chr6	80249784	80249923	dmr_1170977	0.9229999999999999
chr6	80249985	80250124	dmr_1170978	0.9390000000000001
chr6	80295809	80295948	dmr_1171003	0.7875
chr6	80361445	80361800	dmr_1171041	0.551
chr6	80366568	80366903	dmr_1171044	0.539
chr6	80387109	80387144	dmr_1171049	0.6575
chr6	80472058	80472103	dmr_1171087	0.55
chr6	80511649	80512054	dmr_1171110	0.8745
chr6	80553060	80553082	dmr_1171140	0.52
chr6	80804170	80804491	dmr_1171281	0.618
chr6	80832571	80832800	dmr_1171310	0.845
chr6	80833066	80833527	dmr_1171311	0.68
chr6	80856937	80857503	dmr_1171323	0.7175
chr6	80975106	80975244	dmr_1171373	0.6855
chr6	81372002	81372054	dmr_1171531	0.9295
chr6	81372607	81372647	dmr_1171532	0.6859999999999999
chr6	81512400	81512408	dmr_1171610	0.7440000000000001
chr6	81839663	81840104	dmr_1171851	0.7165
chr6	81964999	81965059	dmr_1171913	0.633
chr6	81987289	81987298	dmr_1171924	0.6755
chr6	82097638	82097700	dmr_1171978	0.534
chr6	82098074	82098419	dmr_1171979	0.506
chr6	82125513	82125535	dmr_1171992	0.66
chr6	82153325	82153588	dmr_1172009	0.748
chr6	82403255	82403298	dmr_1172142	0.7555
chr6	82418636	82418922	dmr_1172154	0.7055
chr6	82868488	82868793	dmr_1172424	0.5115
chr6	82909128	82909443	dmr_1172452	0.5065
chr6	82909478	82909489	dmr_1172453	0.7215
chr6	82971056	82971282	dmr_1172498	0.617
chr6	83037365	83037583	dmr_1172541	0.5365
chr6	83103634	83103661	dmr_1172575	0.585
chr6	83122237	83122454	dmr_1172591	0.6940000000000001
chr6	83159804	83159808	dmr_1172621	0.6185
chr6	83172076	83172897	dmr_1172633	0.7385
chr6	83180623	83181408	dmr_1172638	0.598
chr6	83185659	83185796	dmr_1172644	0.507
chr6	83193727	83193739	dmr_1172651	0.6315
chr6	83196982	83197127	dmr_1172656	0.6695
chr6	83197658	83197936	dmr_1172657	0.7135
chr6	83206361	83206653	dmr_1172666	0.716
chr6	83315866	83316239	dmr_1172725	0.6659999999999999
chr6	83318021	83318044	dmr_1172727	0.67
chr6	83410092	83410366	dmr_1172841	0.7755
chr6	83412210	83412372	dmr_1172845	0.5595
chr6	83412406	83412601	dmr_1172846	0.5135
chr6	83413083	83413482	dmr_1172847	0.507
chr6	83439892	83440028	dmr_1172884	0.556
chr6	83497511	83497607	dmr_1172933	0.514
chr6	83540344	83540509	dmr_1172973	0.633
chr6	83598073	83598332	dmr_1173019	0.6365
chr6	83778413	83778853	dmr_1173102	0.5135
chr6	83778878	83778948	dmr_1173103	0.5595
chr6	84010679	84011157	dmr_1173257	0.6565
chr6	84058677	84059530	dmr_1173283	0.6115
chr6	84093559	84093697	dmr_1173304	0.5465
chr6	84155705	84156030	dmr_1173353	0.785
chr6	84480951	84481436	dmr_1173597	0.8079999999999999
chr6	84583304	84583599	dmr_1173661	0.6655
chr6	84584054	84584468	dmr_1173662	0.6809999999999999
chr6	84706553	84706711	dmr_1173735	0.603
chr6	84711024	84711443	dmr_1173740	0.5745
chr6	84771316	84771752	dmr_1173773	0.5655
chr6	84796115	84796529	dmr_1173794	0.8615
chr6	84867012	84867459	dmr_1173826	0.799
chr6	84871669	84871819	dmr_1173830	0.7020000000000001
chr6	84923741	84924109	dmr_1173864	0.742
chr6	84930982	84931218	dmr_1173868	0.7390000000000001
chr6	84946661	84947126	dmr_1173884	0.7305
chr6	85086895	85087173	dmr_1173966	0.7
chr6	85087440	85087650	dmr_1173967	0.593
chr6	85188683	85188912	dmr_1174018	0.6085
chr6	85272553	85272970	dmr_1174106	0.754
chr6	85280647	85281067	dmr_1174117	0.665
chr6	85281093	85281521	dmr_1174118	0.6335
chr6	85313817	85314885	dmr_1174146	0.7340000000000001
chr6	85331794	85332010	dmr_1174160	0.6555
chr6	85337014	85337839	dmr_1174164	0.513
chr6	85356561	85357108	dmr_1174181	0.6635
chr6	85369064	85369337	dmr_1174197	0.6609999999999999
chr6	85370176	85370331	dmr_1174199	0.7195
chr6	85480693	85480797	dmr_1174290	0.8175
chr6	85480876	85481063	dmr_1174291	0.82
chr6	85512394	85512528	dmr_1174332	0.59
chr6	85518000	85518549	dmr_1174335	0.7185
chr6	85523052	85523383	dmr_1174340	0.7045
chr6	85539638	85540242	dmr_1174351	0.7735
chr6	86048298	86049284	dmr_1174610	0.5489999999999999
chr6	86069259	86069323	dmr_1174637	0.6455
chr6	86075117	86075298	dmr_1174645	0.581
chr6	86087443	86087475	dmr_1174666	0.627
chr6	86096738	86096870	dmr_1174678	0.5535
chr6	86196210	86196300	dmr_1174753	0.581
chr6	86480383	86480984	dmr_1174942	0.8795
chr6	86487267	86488265	dmr_1174946	0.575
chr6	86772299	86773152	dmr_1175145	0.5625
chr6	86832827	86833325	dmr_1175195	0.6415
chr6	86854476	86855241	dmr_1175213	0.5265
chr6	86855465	86855874	dmr_1175214	0.7959999999999999
chr6	86867023	86867055	dmr_1175229	0.5765
chr6	86916367	86916786	dmr_1175298	0.529
chr6	86918021	86918198	dmr_1175300	0.7835
chr6	86918610	86919129	dmr_1175301	0.669
chr6	86946904	86947169	dmr_1175333	0.534
chr6	86947598	86947682	dmr_1175334	0.6395
chr6	86948528	86948628	dmr_1175336	0.5285
chr6	86964104	86964447	dmr_1175350	0.7755
chr6	86996973	86997222	dmr_1175382	0.5235
chr6	87002567	87002776	dmr_1175393	0.5865
chr6	87039254	87039638	dmr_1175426	0.925
chr6	87186697	87187380	dmr_1175551	0.688
chr6	87207604	87207915	dmr_1175569	0.878
chr6	87511149	87511719	dmr_1175847	0.7609999999999999
chr6	87849323	87849353	dmr_1176068	0.5995
chr6	87867315	87867486	dmr_1176079	0.6055
chr6	87868758	87869113	dmr_1176080	0.5645
chr6	87882617	87883033	dmr_1176093	0.518
chr6	87915153	87915500	dmr_1176121	0.5945
chr6	88027604	88027805	dmr_1176211	0.759
chr6	88041552	88041992	dmr_1176232	0.664
chr6	88042689	88042821	dmr_1176234	0.7385
chr6	88102059	88102540	dmr_1176260	0.752
chr6	88622221	88622461	dmr_1176600	0.6575
chr6	88725745	88726921	dmr_1176693	0.7095
chr6	88732791	88733312	dmr_1176704	0.7285
chr6	88759643	88759720	dmr_1176741	0.59
chr6	88760341	88760442	dmr_1176743	0.5335
chr6	88761449	88761700	dmr_1176745	0.7135
chr6	88770509	88770857	dmr_1176760	0.6585
chr6	88772174	88772712	dmr_1176763	0.6409999999999999
chr6	88776451	88777285	dmr_1176771	0.5675
chr6	88784686	88785898	dmr_1176783	0.7195
chr6	88785973	88786416	dmr_1176784	0.696
chr6	88786693	88787249	dmr_1176785	0.5435
chr6	88811510	88812194	dmr_1176822	0.708
chr6	88826592	88827068	dmr_1176848	0.625
chr6	88831992	88832047	dmr_1176855	0.504
chr6	88856993	88858160	dmr_1176886	0.5265
chr6	88858400	88858772	dmr_1176887	0.6629999999999999
chr6	88869541	88869898	dmr_1176896	0.5425
chr6	88871481	88871542	dmr_1176900	0.735
chr6	88871836	88871965	dmr_1176901	0.5825
chr6	88927083	88927467	dmr_1176936	0.705
chr6	88939096	88940003	dmr_1176952	0.7185
chr6	88941690	88941745	dmr_1176954	0.8875
chr6	88971501	88972124	dmr_1176983	0.5465
chr6	88999990	89000854	dmr_1177015	0.6459999999999999
chr6	89008489	89009164	dmr_1177023	0.6005
chr6	89119819	89120086	dmr_1177113	0.753
chr6	89239572	89240140	dmr_1177168	0.588
chr6	89314871	89315855	dmr_1177231	0.8825
chr6	89316308	89316680	dmr_1177233	0.6675
chr6	89316940	89317382	dmr_1177234	0.6015
chr6	89328128	89328435	dmr_1177250	0.67
chr6	89328441	89328555	dmr_1177251	0.7275
chr6	89350512	89350708	dmr_1177279	0.556
chr6	89498948	89499232	dmr_1177387	0.772
chr6	89507961	89508048	dmr_1177389	0.5875
chr6	89585122	89585556	dmr_1177451	0.562
chr6	89671213	89671530	dmr_1177524	0.5955
chr6	90348683	90348897	dmr_1177617	0.5329999999999999
chr6	90422894	90423074	dmr_1177667	0.623
chr6	90461917	90462229	dmr_1177689	0.5335
chr6	90495660	90495834	dmr_1177721	0.5925
chr6	90496340	90496664	dmr_1177722	0.65
chr6	90566083	90566210	dmr_1177778	0.7755
chr6	90605283	90605478	dmr_1177811	0.56
chr6	90662924	90663573	dmr_1177853	0.7025
chr6	90685275	90685394	dmr_1177885	0.745
chr6	90689567	90689715	dmr_1177890	0.71
chr6	90706270	90706875	dmr_1177917	0.7185
chr6	90715697	90715890	dmr_1177932	0.8105
chr6	90730067	90730439	dmr_1177953	0.6629999999999999
chr6	90734276	90734427	dmr_1177958	0.608
chr6	90735297	90735408	dmr_1177959	0.7120000000000001
chr6	90735815	90736135	dmr_1177960	0.512
chr6	90759979	90760079	dmr_1177987	0.5115
chr6	90772244	90772473	dmr_1178003	0.5429999999999999
chr6	90781841	90782608	dmr_1178020	0.6055
chr6	90784182	90784760	dmr_1178023	0.638
chr6	90788925	90789012	dmr_1178029	0.5285
chr6	90802552	90802587	dmr_1178045	0.7675
chr6	90804462	90804614	dmr_1178048	0.5935
chr6	90812660	90813528	dmr_1178059	0.6495
chr6	90821860	90822008	dmr_1178072	0.8715
chr6	90838106	90838572	dmr_1178092	0.6085
chr6	90847749	90847879	dmr_1178104	0.606
chr6	90860726	90860976	dmr_1178113	0.7040000000000001
chr6	90864801	90864843	dmr_1178121	0.7585
chr6	90871443	90872329	dmr_1178130	0.586
chr6	90880621	90880933	dmr_1178140	0.7445
chr6	90881216	90881224	dmr_1178141	0.61
chr6	90887363	90887574	dmr_1178151	0.5385
chr6	90890699	90890964	dmr_1178156	0.524
chr6	90895822	90896132	dmr_1178161	0.812
chr6	90915684	90915735	dmr_1178188	0.7595
chr6	90920888	90920954	dmr_1178193	0.7170000000000001
chr6	90921480	90921829	dmr_1178194	0.8205
chr6	90961641	90961905	dmr_1178242	0.5605
chr6	90963426	90963589	dmr_1178243	0.6055
chr6	90983412	90983637	dmr_1178265	0.6920000000000001
chr6	90983986	90984373	dmr_1178266	0.8015
chr6	90986916	90987389	dmr_1178272	0.675
chr6	91041468	91041756	dmr_1178314	0.7295
chr6	91044739	91044944	dmr_1178317	0.6365
chr6	91047135	91047712	dmr_1178320	0.54
chr6	91136679	91136812	dmr_1178403	0.7545
chr6	91146552	91146845	dmr_1178412	0.8575
chr6	91147488	91147802	dmr_1178414	0.6395
chr6	91153265	91153548	dmr_1178419	0.5595
chr6	91157871	91158082	dmr_1178427	0.6759999999999999
chr6	91339237	91339283	dmr_1178599	0.703
chr6	91347919	91348083	dmr_1178609	0.6305
chr6	91445618	91445658	dmr_1178669	0.5575
chr6	91474505	91474682	dmr_1178685	0.7020000000000001
chr6	91483249	91483427	dmr_1178687	0.6759999999999999
chr6	91642999	91643391	dmr_1178789	0.688
chr6	91683225	91683536	dmr_1178815	0.523
chr6	91693655	91694079	dmr_1178830	0.629
chr6	91707645	91707742	dmr_1178846	0.5705
chr6	91708050	91708225	dmr_1178847	0.5925
chr6	91712931	91712970	dmr_1178857	0.6709999999999999
chr6	91713227	91713779	dmr_1178858	0.8465
chr6	91718232	91718287	dmr_1178863	0.645
chr6	91746665	91746941	dmr_1178900	0.6865
chr6	91758742	91759239	dmr_1178912	0.501
chr6	91759849	91759903	dmr_1178913	0.684
chr6	91776570	91776895	dmr_1178928	0.5775
chr6	91792152	91793293	dmr_1178946	0.5355
chr6	91795941	91796302	dmr_1178951	0.6809999999999999
chr6	91798427	91798891	dmr_1178956	0.6715
chr6	91804248	91804645	dmr_1178966	0.6955
chr6	91805033	91805206	dmr_1178967	0.753
chr6	91808195	91808569	dmr_1178971	0.7045
chr6	91839226	91840118	dmr_1178992	0.75
chr6	91840382	91840715	dmr_1178993	0.764
chr6	91844081	91844317	dmr_1178998	0.5945
chr6	91873377	91873853	dmr_1179020	0.5365
chr6	91889357	91889375	dmr_1179030	0.738
chr6	91891710	91892409	dmr_1179034	0.54
chr6	91896918	91897078	dmr_1179039	0.762
chr6	91965803	91965873	dmr_1179089	0.609
chr6	91966132	91966336	dmr_1179090	0.5875
chr6	91967797	91967803	dmr_1179092	0.981
chr6	91981678	91981869	dmr_1179101	0.7575
chr6	92363421	92363555	dmr_1179380	0.7125
chr6	92394685	92395144	dmr_1179426	0.6385
chr6	92395700	92395905	dmr_1179427	0.65
chr6	92396361	92396484	dmr_1179428	0.604
chr6	92396788	92397222	dmr_1179429	0.6509999999999999
chr6	92409648	92410339	dmr_1179449	0.6525
chr6	92414256	92414512	dmr_1179455	0.848
chr6	92428687	92428741	dmr_1179477	0.6245
chr6	92428757	92429075	dmr_1179478	0.618
chr6	92433608	92433720	dmr_1179486	0.627
chr6	92456123	92457761	dmr_1179526	0.6665
chr6	92464884	92465410	dmr_1179536	0.7295
chr6	92477579	92477587	dmr_1179557	0.6455
chr6	92520136	92520348	dmr_1179616	0.6545
chr6	92531938	92532141	dmr_1179636	0.68
chr6	92532424	92532777	dmr_1179637	0.627
chr6	92533110	92533131	dmr_1179638	0.6705
chr6	92533984	92534654	dmr_1179640	0.6665
chr6	92535080	92535588	dmr_1179641	0.645
chr6	92544758	92545149	dmr_1179651	0.501
chr6	92549242	92549571	dmr_1179656	0.61
chr6	92570084	92570624	dmr_1179680	0.5695
chr6	92584001	92584063	dmr_1179694	0.835
chr6	92608132	92608612	dmr_1179714	0.7385
chr6	92642141	92642241	dmr_1179758	0.7045
chr6	92662924	92663391	dmr_1179784	0.6545
chr6	92663771	92664145	dmr_1179785	0.624
chr6	92665244	92665491	dmr_1179787	0.5265
chr6	92677541	92677622	dmr_1179802	0.655
chr6	92700036	92700052	dmr_1179831	0.6335
chr6	92868944	92869083	dmr_1179953	0.6835
chr6	92869429	92869514	dmr_1179954	0.838
chr6	93134080	93134454	dmr_1180090	0.7275
chr6	93392319	93392778	dmr_1180246	0.716
chr6	93543851	93544351	dmr_1180334	0.5915
chr6	93574285	93574552	dmr_1180352	0.6525
chr6	93659948	93659960	dmr_1180403	0.7070000000000001
chr6	93698907	93699828	dmr_1180448	0.5489999999999999
chr6	93716001	93719117	dmr_1180465	0.7155
chr6	93743398	93743784	dmr_1180501	0.6235
chr6	93786382	93786396	dmr_1180535	0.5135
chr6	93805642	93805767	dmr_1180562	0.644
chr6	93849477	93850113	dmr_1180618	0.6235
chr6	93864666	93865113	dmr_1180635	0.564
chr6	93871502	93872253	dmr_1180644	0.5725
chr6	93893966	93894169	dmr_1180677	0.591
chr6	93894689	93894726	dmr_1180679	0.705
chr6	93911854	93912181	dmr_1180706	0.695
chr6	93912547	93913266	dmr_1180707	0.7659999999999999
chr6	93962292	93963079	dmr_1180742	0.5770000000000001
chr6	93985202	93985268	dmr_1180763	0.5005
chr6	94045299	94045396	dmr_1180812	0.6809999999999999
chr6	94062917	94063505	dmr_1180825	0.6835
chr6	94063722	94063857	dmr_1180826	0.7979999999999999
chr6	94080065	94080368	dmr_1180838	0.8205
chr6	94119480	94119682	dmr_1180866	0.5835
chr6	94142401	94142455	dmr_1180890	0.6685
chr6	94142806	94142976	dmr_1180891	0.5329999999999999
chr6	94175769	94176071	dmr_1180918	0.8170000000000001
chr6	94225359	94226571	dmr_1180969	0.6715
chr6	94242672	94242838	dmr_1180986	0.6995
chr6	94278760	94279534	dmr_1181029	0.6815
chr6	94281336	94282097	dmr_1181031	0.6305
chr6	94284692	94284860	dmr_1181032	0.631
chr6	94400512	94401885	dmr_1181097	0.6865
chr6	94591748	94593042	dmr_1181220	0.7120000000000001
chr6	94626906	94626993	dmr_1181254	0.9575
chr6	94627986	94628367	dmr_1181256	0.7595
chr6	94628933	94629112	dmr_1181258	0.875
chr6	94646398	94646854	dmr_1181277	0.687
chr6	94647195	94648089	dmr_1181278	0.526
chr6	94659909	94660397	dmr_1181290	0.9059999999999999
chr6	94660406	94660415	dmr_1181291	0.7425
chr6	94693111	94693417	dmr_1181315	0.557
chr6	94709857	94709963	dmr_1181325	0.9825
chr6	94745568	94745638	dmr_1181348	0.5955
chr6	94795474	94795745	dmr_1181386	0.883
chr6	94806636	94807094	dmr_1181397	0.505
chr6	95117106	95117121	dmr_1181578	0.5295
chr6	95218957	95219099	dmr_1181645	0.5770000000000001
chr6	95359964	95360196	dmr_1181738	0.6425
chr6	95362673	95362980	dmr_1181740	0.55
chr6	95590643	95590740	dmr_1181885	0.7355
chr6	96442589	96442718	dmr_1182568	0.6325
chr6	96442807	96442911	dmr_1182569	0.7440000000000001
chr6	96443163	96443445	dmr_1182570	0.6
chr6	96807029	96807371	dmr_1182828	0.601
chr6	96809500	96810133	dmr_1182831	0.8005
chr6	97059264	97059495	dmr_1182959	0.6185
chr6	97124552	97125116	dmr_1183000	0.695
chr6	97210135	97210248	dmr_1183041	0.731
chr6	97220877	97221699	dmr_1183053	0.5175
chr6	97221734	97222069	dmr_1183054	0.5329999999999999
chr6	97223466	97223759	dmr_1183057	0.6295
chr6	97250882	97251208	dmr_1183076	0.7205
chr6	97252904	97253214	dmr_1183080	0.6
chr6	97304759	97305498	dmr_1183114	0.6905
chr6	97500321	97500987	dmr_1183296	0.7825
chr6	97531037	97531777	dmr_1183331	0.71
chr6	97566709	97567693	dmr_1183355	0.6545
chr6	97578151	97578638	dmr_1183368	0.6755
chr6	97586137	97586418	dmr_1183375	0.5145
chr6	97607656	97607666	dmr_1183389	0.555
chr6	97614984	97615112	dmr_1183399	0.5505
chr6	97615889	97615990	dmr_1183401	0.581
chr6	97757875	97758492	dmr_1183474	0.5115
chr6	97829252	97829670	dmr_1183525	0.7575
chr6	97829689	97830202	dmr_1183526	0.628
chr6	97837194	97837456	dmr_1183530	0.9285
chr6	97855388	97856236	dmr_1183544	0.64
chr6	97861458	97861534	dmr_1183548	0.5525
chr6	97880649	97880689	dmr_1183558	0.6145
chr6	98015248	98015383	dmr_1183646	0.506
chr6	98095665	98095800	dmr_1183701	0.6535
chr6	98209304	98209437	dmr_1183771	0.752
chr6	98482806	98482996	dmr_1183981	0.5295
chr6	98631542	98632955	dmr_1184096	0.526
chr6	98767014	98767433	dmr_1184180	0.5365
chr6	98949342	98949356	dmr_1184301	0.511
chr6	98949370	98949499	dmr_1184302	0.586
chr6	99226536	99226906	dmr_1184614	0.7935
chr6	99339303	99339741	dmr_1184731	0.654
chr6	99610178	99610668	dmr_1185000	0.7905
chr6	99614470	99615788	dmr_1185008	0.603
chr6	99616336	99616792	dmr_1185010	0.665
chr6	99617363	99617524	dmr_1185012	0.7665
chr6	99617968	99618375	dmr_1185014	0.6325
chr6	99624837	99625110	dmr_1185020	0.547
chr6	99660329	99660676	dmr_1185058	0.7475
chr6	99726802	99727181	dmr_1185124	0.7315
chr6	99784433	99784712	dmr_1185170	0.6990000000000001
chr6	99833414	99833476	dmr_1185215	0.653
chr6	100011168	100012362	dmr_1185347	0.5135
chr6	100100737	100101320	dmr_1185398	0.723
chr6	100107754	100108065	dmr_1185407	0.5525
chr6	100127396	100127555	dmr_1185424	0.633
chr6	100146426	100146720	dmr_1185440	0.6409999999999999
chr6	100157292	100157602	dmr_1185450	0.6605
chr6	100167391	100168077	dmr_1185456	0.6825
chr6	100314219	100314523	dmr_1185565	0.738
chr6	100363562	100364326	dmr_1185592	0.5485
chr6	100396851	100397195	dmr_1185613	0.6915
chr6	100439583	100439607	dmr_1185649	0.515
chr6	100483198	100483687	dmr_1185674	0.6015
chr6	100645535	100645830	dmr_1185784	0.7525
chr6	100961145	100961421	dmr_1185993	0.74
chr6	101319179	101319678	dmr_1186330	0.6065
chr6	101327309	101328023	dmr_1186340	0.726
chr6	101345041	101345280	dmr_1186363	0.647
chr6	101348675	101348996	dmr_1186368	0.5835
chr6	101354789	101354845	dmr_1186374	0.6579999999999999
chr6	101374685	101375427	dmr_1186402	0.6805
chr6	101482802	101483418	dmr_1186486	0.5435
chr6	101685429	101686007	dmr_1186627	0.7165
chr6	101937622	101938209	dmr_1186776	0.627
chr6	102209626	102209771	dmr_1186911	0.7355
chr6	102314424	102314735	dmr_1186982	0.669
chr6	102515773	102516011	dmr_1187131	0.645
chr6	102554988	102555440	dmr_1187164	0.5670000000000001
chr6	102556384	102557182	dmr_1187166	0.669
chr6	102557591	102557663	dmr_1187167	0.6415
chr6	102563129	102563415	dmr_1187174	0.613
chr6	102568236	102568484	dmr_1187179	0.7195
chr6	102601014	102601111	dmr_1187195	0.659
chr6	102680118	102680305	dmr_1187236	0.7215
chr6	102703542	102703770	dmr_1187247	0.5135
chr6	102955834	102956034	dmr_1187339	0.615
chr6	103213117	103213862	dmr_1187465	0.508
chr6	103234461	103234519	dmr_1187476	0.5345
chr6	103265133	103265307	dmr_1187484	0.5965
chr6	103294157	103294263	dmr_1187505	0.6735
chr6	103294422	103294551	dmr_1187506	0.691
chr6	103304107	103304653	dmr_1187511	0.5885
chr6	103352351	103352573	dmr_1187547	0.821
chr6	103513746	103514180	dmr_1187639	0.7879999999999999
chr6	103534248	103534305	dmr_1187664	0.556
chr6	103557272	103557461	dmr_1187688	0.7395
chr6	103558615	103559502	dmr_1187690	0.5925
chr6	103564582	103565104	dmr_1187699	0.5115
chr6	103613289	103613391	dmr_1187739	0.611
chr6	103613663	103613946	dmr_1187740	0.6975
chr6	103665277	103665301	dmr_1187790	0.5765
chr6	103665786	103666493	dmr_1187791	0.8140000000000001
chr6	103683230	103683271	dmr_1187809	0.622
chr6	103735191	103735251	dmr_1187846	0.5435
chr6	103749103	103749768	dmr_1187855	0.6725
chr6	104116532	104117319	dmr_1188055	0.632
chr6	104457605	104457616	dmr_1188175	0.7490000000000001
chr6	104492704	104492819	dmr_1188192	0.6890000000000001
chr6	104493872	104494084	dmr_1188193	0.642
chr6	104495799	104496058	dmr_1188197	0.6565
chr6	104589756	104590354	dmr_1188248	0.602
chr6	104702885	104702928	dmr_1188307	0.758
chr6	104771007	104771022	dmr_1188339	0.655
chr6	104808580	104808749	dmr_1188354	0.7545
chr6	104950020	104950288	dmr_1188420	0.6455
chr6	105674938	105675607	dmr_1188695	0.6705
chr6	105799007	105799031	dmr_1188790	0.5775
chr6	105967467	105967594	dmr_1188890	0.6605
chr6	105990119	105990292	dmr_1188907	0.7065
chr6	106046341	106046795	dmr_1188931	0.7659999999999999
chr6	106117617	106118520	dmr_1188972	0.573
chr6	106213027	106213229	dmr_1189028	0.519
chr6	106244114	106244154	dmr_1189056	0.5195
chr6	106366309	106366357	dmr_1189133	0.6425
chr6	106390699	106390946	dmr_1189153	0.7405
chr6	106408908	106408925	dmr_1189163	0.6679999999999999
chr6	106440006	106440167	dmr_1189192	0.5135
chr6	106462271	106462936	dmr_1189212	0.7759999999999999
chr6	106474047	106474427	dmr_1189228	0.6165
chr6	106493031	106493493	dmr_1189242	0.7275
chr6	106503601	106504433	dmr_1189252	0.633
chr6	106510520	106510711	dmr_1189261	0.524
chr6	106513116	106513518	dmr_1189264	0.5329999999999999
chr6	106572910	106573818	dmr_1189308	0.6725
chr6	106580163	106580428	dmr_1189313	0.7515
chr6	106617899	106618432	dmr_1189345	0.5315
chr6	106645273	106645290	dmr_1189369	0.5660000000000001
chr6	107020398	107020574	dmr_1189574	0.5495
chr6	107064866	107065054	dmr_1189599	0.5355
chr6	107726381	107726778	dmr_1189904	0.507
chr6	107999429	107999545	dmr_1190028	0.529
chr6	108021579	108022266	dmr_1190042	0.6535
chr6	108109848	108109916	dmr_1190086	0.6890000000000001
chr6	108142443	108142621	dmr_1190115	0.6125
chr6	108142916	108143076	dmr_1190116	0.6315
chr6	108214674	108214929	dmr_1190156	0.633
chr6	108237805	108238171	dmr_1190192	0.6759999999999999
chr6	108240710	108241080	dmr_1190197	0.763
chr6	108244466	108244735	dmr_1190202	0.6475
chr6	108254395	108254625	dmr_1190216	0.5245
chr6	108279355	108279610	dmr_1190242	0.86
chr6	108300071	108300407	dmr_1190269	0.6015
chr6	108303539	108303990	dmr_1190274	0.654
chr6	108304295	108304843	dmr_1190275	0.754
chr6	108305174	108305713	dmr_1190276	0.732
chr6	108306052	108306420	dmr_1190277	0.753
chr6	108307452	108308234	dmr_1190280	0.536
chr6	108309160	108310147	dmr_1190283	0.513
chr6	108316387	108316544	dmr_1190293	0.5755
chr6	108323818	108324089	dmr_1190307	0.7615
chr6	108325866	108326064	dmr_1190311	0.5695
chr6	108326361	108326810	dmr_1190313	0.5405
chr6	108328621	108328646	dmr_1190318	0.792
chr6	108343992	108344010	dmr_1190339	0.5915
chr6	108352082	108352375	dmr_1190347	0.513
chr6	108356311	108356503	dmr_1190352	0.534
chr6	108408919	108408990	dmr_1190406	0.7155
chr6	108427134	108427223	dmr_1190431	0.545
chr6	108436818	108436961	dmr_1190446	0.6545
chr6	108456246	108456473	dmr_1190468	0.6225
chr6	108504826	108505054	dmr_1190519	0.5835
chr6	108510114	108510973	dmr_1190527	0.882
chr6	108658433	108658780	dmr_1190664	0.6990000000000001
chr6	108743794	108743935	dmr_1190725	0.6555
chr6	108798526	108798911	dmr_1190766	0.588
chr6	108824969	108825343	dmr_1190794	0.715
chr6	108838760	108838836	dmr_1190808	0.7255
chr6	108971912	108972053	dmr_1190925	0.5965
chr6	109183121	109183185	dmr_1191015	0.6355
chr6	109741108	109741266	dmr_1191249	0.6975
chr6	109815028	109815369	dmr_1191279	0.767
chr6	110003053	110003209	dmr_1191348	0.5670000000000001
chr6	110666078	110666182	dmr_1191600	0.5035
chr6	110744465	110744737	dmr_1191669	0.5305
chr6	110751521	110752010	dmr_1191676	0.6990000000000001
chr6	110981839	110982385	dmr_1191853	0.593
chr6	111372661	111373378	dmr_1192134	0.598
chr6	111530095	111530101	dmr_1192252	0.586
chr6	111602069	111602111	dmr_1192313	0.5855
chr6	111725544	111725696	dmr_1192369	0.6005
chr6	112197347	112197445	dmr_1192607	0.5785
chr6	112337460	112338232	dmr_1192714	0.8505
chr6	112419136	112419712	dmr_1192768	0.6459999999999999
chr6	112447824	112448255	dmr_1192788	0.927
chr6	112491301	112491382	dmr_1192819	0.5825
chr6	112524062	112524845	dmr_1192848	0.7025
chr6	112524865	112524885	dmr_1192849	0.7305
chr6	112524907	112525031	dmr_1192850	0.6905
chr6	112728866	112729514	dmr_1192977	0.5675
chr6	112755068	112755459	dmr_1193007	0.6855
chr6	112777991	112778194	dmr_1193034	0.8775
chr6	112778542	112778565	dmr_1193035	0.5579999999999999
chr6	112794029	112794104	dmr_1193050	0.7505
chr6	112797739	112798006	dmr_1193055	0.5835
chr6	112798105	112798190	dmr_1193056	0.5025
chr6	112802661	112802874	dmr_1193063	0.521
chr6	112808613	112808962	dmr_1193070	0.5720000000000001
chr6	112819699	112819894	dmr_1193083	0.7445
chr6	112823536	112823602	dmr_1193088	0.5225
chr6	112827733	112828290	dmr_1193092	0.5579999999999999
chr6	112829454	112830042	dmr_1193095	0.586
chr6	112839555	112839829	dmr_1193108	0.5235
chr6	112860483	112860554	dmr_1193145	0.6255
chr6	112864703	112865756	dmr_1193151	0.5585
chr6	112865952	112866183	dmr_1193152	0.845
chr6	112866578	112867269	dmr_1193154	0.674
chr6	112873754	112873761	dmr_1193164	0.509
chr6	112879112	112879527	dmr_1193171	0.8255
chr6	112880306	112880419	dmr_1193173	0.79
chr6	112880850	112881598	dmr_1193174	0.7509999999999999
chr6	112885670	112885916	dmr_1193182	0.575
chr6	112888181	112888468	dmr_1193186	0.9425
chr6	112901159	112901589	dmr_1193205	0.5255
chr6	112908705	112908799	dmr_1193212	0.6609999999999999
chr6	112909915	112910143	dmr_1193214	0.5185
chr6	112917417	112917564	dmr_1193227	0.52
chr6	112920825	112920927	dmr_1193233	0.556
chr6	112921145	112921265	dmr_1193235	0.8215
chr6	112924395	112924783	dmr_1193240	0.82
chr6	112925056	112925643	dmr_1193242	0.674
chr6	112929870	112930358	dmr_1193251	0.647
chr6	112930618	112931485	dmr_1193252	0.741
chr6	112939253	112939701	dmr_1193265	0.5495
chr6	112944831	112945391	dmr_1193274	0.7505
chr6	112973489	112973710	dmr_1193297	0.7795
chr6	113001223	113001233	dmr_1193320	0.6890000000000001
chr6	113099484	113100343	dmr_1193395	0.6665
chr6	113334118	113334936	dmr_1193571	0.7295
chr6	113343150	113344103	dmr_1193582	0.728
chr6	113387515	113387943	dmr_1193604	0.6575
chr6	113432067	113432399	dmr_1193632	0.5329999999999999
chr6	113469900	113469967	dmr_1193664	0.759
chr6	113500390	113501382	dmr_1193694	0.536
chr6	113740990	113741024	dmr_1193908	0.6975
chr6	113768292	113769384	dmr_1193945	0.5935
chr6	113782567	113782610	dmr_1193969	0.599
chr6	113787316	113787671	dmr_1193977	0.8690000000000001
chr6	113795778	113796540	dmr_1193992	0.6405
chr6	113801190	113801209	dmr_1193999	0.647
chr6	113809211	113809278	dmr_1194010	0.5920000000000001
chr6	113810194	113811086	dmr_1194012	0.503
chr6	113815418	113815424	dmr_1194020	0.6605
chr6	113839436	113839484	dmr_1194053	0.5605
chr6	113851706	113851942	dmr_1194069	0.596
chr6	113860570	113860881	dmr_1194079	0.6595
chr6	113864892	113865501	dmr_1194086	0.738
chr6	113865507	113866131	dmr_1194087	0.7465
chr6	113866175	113866355	dmr_1194088	0.7225
chr6	113879416	113879687	dmr_1194105	0.5535
chr6	113879968	113880119	dmr_1194106	0.7035
chr6	113882974	113883846	dmr_1194108	0.7765
chr6	113916974	113917010	dmr_1194151	0.5885
chr6	113933249	113933928	dmr_1194174	0.6990000000000001
chr6	113936071	113937113	dmr_1194178	0.5805
chr6	113939551	113939765	dmr_1194182	0.7245
chr6	113952469	113952926	dmr_1194197	0.64
chr6	113958203	113958627	dmr_1194205	0.556
chr6	114005956	114006850	dmr_1194277	0.595
chr6	114011957	114012005	dmr_1194282	0.5425
chr6	114013966	114014123	dmr_1194286	0.5065
chr6	114032871	114033393	dmr_1194315	0.6779999999999999
chr6	114035651	114036502	dmr_1194320	0.5479999999999999
chr6	114040518	114040700	dmr_1194325	0.6295
chr6	114044523	114045495	dmr_1194332	0.5835
chr6	114227516	114227529	dmr_1194505	0.5885
chr6	114250457	114250631	dmr_1194523	0.7535
chr6	114251558	114251709	dmr_1194525	0.5329999999999999
chr6	114252470	114253086	dmr_1194526	0.5065
chr6	114254652	114255171	dmr_1194530	0.5720000000000001
chr6	114255183	114255819	dmr_1194531	0.5885
chr6	114260506	114260548	dmr_1194537	0.5355
chr6	114283485	114285681	dmr_1194566	0.7405
chr6	114285933	114286117	dmr_1194567	0.52
chr6	114286270	114287766	dmr_1194568	0.603
chr6	114288017	114288470	dmr_1194569	0.5195
chr6	114288728	114289335	dmr_1194570	0.7215
chr6	114290352	114290747	dmr_1194573	0.6675
chr6	114291102	114291328	dmr_1194575	0.7305
chr6	114291447	114291735	dmr_1194576	0.5085
chr6	114291801	114293124	dmr_1194577	0.7275
chr6	114293486	114293804	dmr_1194578	0.746
chr6	114293841	114294060	dmr_1194579	0.6505
chr6	114294422	114294475	dmr_1194580	0.6645
chr6	114296257	114298534	dmr_1194582	0.6990000000000001
chr6	114298848	114299230	dmr_1194583	0.5655
chr6	114305829	114305965	dmr_1194588	0.624
chr6	114309160	114309330	dmr_1194590	0.512
chr6	114332801	114332880	dmr_1194618	0.565
chr6	114333735	114334126	dmr_1194620	0.684
chr6	114334231	114334653	dmr_1194621	0.562
chr6	114354049	114354405	dmr_1194641	0.5429999999999999
chr6	114354717	114355117	dmr_1194642	0.737
chr6	114367575	114367913	dmr_1194654	0.541
chr6	114669682	114670191	dmr_1194838	0.5920000000000001
chr6	114711552	114712176	dmr_1194875	0.619
chr6	114782541	114783080	dmr_1194927	0.74
chr6	114977008	114977473	dmr_1195139	0.5095
chr6	115043769	115044240	dmr_1195198	0.784
chr6	115059318	115059530	dmr_1195217	0.6755
chr6	115104912	115105477	dmr_1195259	0.885
chr6	115123450	115123538	dmr_1195271	0.8255
chr6	115124820	115124862	dmr_1195273	0.7535
chr6	115130980	115131735	dmr_1195279	0.679
chr6	115136660	115136672	dmr_1195284	0.5539999999999999
chr6	115181676	115181817	dmr_1195346	0.5095
chr6	115181908	115182491	dmr_1195347	0.547
chr6	115224487	115224552	dmr_1195410	0.6940000000000001
chr6	115224999	115225719	dmr_1195412	0.555
chr6	115239182	115239623	dmr_1195427	0.677
chr6	115268769	115269136	dmr_1195461	0.6195
chr6	115292690	115293478	dmr_1195495	0.6275
chr6	115293646	115293676	dmr_1195496	0.522
chr6	115321262	115322053	dmr_1195517	0.7135
chr6	115322184	115322707	dmr_1195518	0.6335
chr6	115334701	115334785	dmr_1195531	0.784
chr6	115480397	115480426	dmr_1195660	0.6890000000000001
chr6	115555073	115555831	dmr_1195718	0.7085
chr6	115607117	115607809	dmr_1195747	0.631
chr6	115617933	115618128	dmr_1195759	0.59
chr6	115619230	115619394	dmr_1195761	0.5605
chr6	115635046	115635069	dmr_1195784	0.5795
chr6	115666623	115666987	dmr_1195823	0.594
chr6	115672498	115672502	dmr_1195830	0.7325
chr6	115694176	115695499	dmr_1195839	0.888
chr6	115915329	115916165	dmr_1195978	0.813
chr6	115946593	115946771	dmr_1196002	0.6475
chr6	116037396	116037451	dmr_1196109	0.745
chr6	116054447	116054539	dmr_1196129	0.6635
chr6	116072505	116073066	dmr_1196145	0.628
chr6	116073817	116073912	dmr_1196147	0.6045
chr6	116194150	116194184	dmr_1196243	0.552
chr6	116358111	116358543	dmr_1196346	0.841
chr6	116359172	116359748	dmr_1196348	0.6065
chr6	116397577	116397900	dmr_1196372	0.5670000000000001
chr6	116398316	116398364	dmr_1196374	0.6625
chr6	116408454	116408536	dmr_1196392	0.9365
chr6	116642794	116643709	dmr_1196471	0.6285
chr6	116653873	116654020	dmr_1196482	0.575
chr6	116716843	116716908	dmr_1196522	0.716
chr6	116719831	116720266	dmr_1196524	0.516
chr6	116733698	116733935	dmr_1196530	0.6195
chr6	117049469	117049669	dmr_1196748	0.609
chr6	117084386	117084982	dmr_1196777	0.5925
chr6	117270933	117271144	dmr_1196927	0.6935
chr6	117272378	117272778	dmr_1196930	0.8425
chr6	117497247	117497713	dmr_1197072	0.511
chr6	117573974	117574811	dmr_1197123	0.602
chr6	117917871	117918276	dmr_1197336	0.653
chr6	118008368	118008413	dmr_1197408	0.7240000000000001
chr6	118012339	118012450	dmr_1197414	0.738
chr6	118027191	118027609	dmr_1197433	0.6695
chr6	118051833	118051918	dmr_1197458	0.7235
chr6	118060954	118061032	dmr_1197465	0.5115
chr6	118065635	118066203	dmr_1197472	0.5920000000000001
chr6	118066957	118066968	dmr_1197474	0.6815
chr6	118073838	118074631	dmr_1197484	0.782
chr6	118074640	118074887	dmr_1197485	0.81
chr6	118075096	118075256	dmr_1197486	0.507
chr6	118075459	118075549	dmr_1197487	0.517
chr6	118076626	118076782	dmr_1197489	0.6325
chr6	118078173	118078266	dmr_1197493	0.7145
chr6	118078979	118079174	dmr_1197495	0.6385
chr6	118179681	118179843	dmr_1197566	0.5379999999999999
chr6	118188733	118189125	dmr_1197573	0.8965
chr6	118244145	118245350	dmr_1197605	0.5479999999999999
chr6	118323202	118323720	dmr_1197665	0.517
chr6	118379866	118380040	dmr_1197699	0.6475
chr6	118562757	118562850	dmr_1197807	0.5685
chr6	118625952	118626566	dmr_1197863	0.5405
chr6	118644681	118645339	dmr_1197879	0.649
chr6	118701020	118701085	dmr_1197921	0.635
chr6	118757779	118757961	dmr_1197976	0.688
chr6	118802954	118803109	dmr_1198028	0.534
chr6	118833859	118834766	dmr_1198066	0.6409999999999999
chr6	118847468	118848153	dmr_1198081	0.6835
chr6	118866751	118866804	dmr_1198107	0.507
chr6	118876367	118876476	dmr_1198118	0.54
chr6	118884046	118884548	dmr_1198127	0.6315
chr6	118911580	118911587	dmr_1198156	0.7885
chr6	118932901	118933240	dmr_1198183	0.6465
chr6	118935520	118935938	dmr_1198186	0.737
chr6	118935971	118936171	dmr_1198187	0.545
chr6	118949300	118949426	dmr_1198204	0.6455
chr6	118965525	118965887	dmr_1198229	0.5325
chr6	119019000	119019256	dmr_1198290	0.649
chr6	119043209	119043554	dmr_1198318	0.665
chr6	119082525	119083123	dmr_1198378	0.616
chr6	119084363	119084648	dmr_1198381	0.569
chr6	119084706	119085215	dmr_1198382	0.7829999999999999
chr6	119087559	119088370	dmr_1198385	0.6725
chr6	119241100	119241635	dmr_1198527	0.5115
chr6	119404407	119404709	dmr_1198657	0.74
chr6	119478560	119478760	dmr_1198701	0.6970000000000001
chr6	119482999	119483636	dmr_1198703	0.5625
chr6	119485854	119486211	dmr_1198707	0.591
chr6	119553429	119553846	dmr_1198758	0.7555
chr6	119796954	119796984	dmr_1198961	0.5770000000000001
chr6	120191010	120191324	dmr_1199198	0.508
chr6	120256259	120256265	dmr_1199236	0.647
chr6	120395793	120395800	dmr_1199309	0.7140000000000001
chr6	120426638	120427279	dmr_1199323	0.5595
chr6	120588770	120589116	dmr_1199453	0.6629999999999999
chr6	120592092	120592806	dmr_1199456	0.88
chr6	120802192	120802244	dmr_1199554	0.573
chr6	120865601	120866064	dmr_1199594	0.588
chr6	120928091	120928094	dmr_1199652	0.503
chr6	120932286	120933050	dmr_1199658	0.5329999999999999
chr6	120955308	120955472	dmr_1199686	0.763
chr6	120960861	120960980	dmr_1199695	0.5125
chr6	120976740	120977342	dmr_1199713	0.7095
chr6	120978026	120978224	dmr_1199715	0.7615
chr6	120978252	120978527	dmr_1199716	0.6485
chr6	120986367	120986837	dmr_1199727	0.696
chr6	120987298	120988567	dmr_1199729	0.728
chr6	120990946	120991103	dmr_1199734	0.723
chr6	120994374	120994589	dmr_1199741	0.6345
chr6	121035139	121035541	dmr_1199797	0.5285
chr6	121035568	121035626	dmr_1199798	0.557
chr6	121036050	121036211	dmr_1199799	0.5875
chr6	121038384	121039872	dmr_1199805	0.5145
chr6	121045404	121046003	dmr_1199815	0.5955
chr6	121046236	121046675	dmr_1199817	0.6575
chr6	121048493	121048913	dmr_1199820	0.594
chr6	121053858	121054048	dmr_1199828	0.6585
chr6	121057227	121057750	dmr_1199834	0.5425
chr6	121066511	121066978	dmr_1199847	0.579
chr6	121068558	121068759	dmr_1199850	0.5695
chr6	121069523	121069631	dmr_1199852	0.8365
chr6	121083427	121083760	dmr_1199871	0.6709999999999999
chr6	121087215	121087473	dmr_1199878	0.731
chr6	121095643	121096095	dmr_1199893	0.6605
chr6	121099562	121100240	dmr_1199899	0.51
chr6	121100291	121100459	dmr_1199901	0.6575
chr6	121101261	121101527	dmr_1199903	0.6795
chr6	121102820	121103341	dmr_1199907	0.5925
chr6	121108547	121108944	dmr_1199915	0.7045
chr6	121111116	121111929	dmr_1199916	0.64
chr6	121111975	121112180	dmr_1199917	0.5695
chr6	121145905	121146195	dmr_1199948	0.557
chr6	121178821	121178949	dmr_1199976	0.5495
chr6	121210127	121210538	dmr_1200003	0.5705
chr6	121211437	121211736	dmr_1200004	0.7555
chr6	121212012	121212207	dmr_1200005	0.667
chr6	121215310	121215638	dmr_1200009	0.7305
chr6	121215782	121215920	dmr_1200010	0.8540000000000001
chr6	121226045	121226307	dmr_1200023	0.584
chr6	121243202	121243531	dmr_1200031	0.698
chr6	121371199	121371630	dmr_1200130	0.695
chr6	121371995	121372180	dmr_1200131	0.5525
chr6	121402193	121402269	dmr_1200159	0.534
chr6	121402314	121402626	dmr_1200160	0.593
chr6	121402809	121403332	dmr_1200161	0.509
chr6	121407765	121408070	dmr_1200168	0.6795
chr6	121411171	121411216	dmr_1200173	0.6445
chr6	121411733	121412653	dmr_1200174	0.885
chr6	121412695	121413155	dmr_1200175	0.5529999999999999
chr6	121424440	121424753	dmr_1200185	0.5915
chr6	121454944	121455181	dmr_1200210	0.6809999999999999
chr6	121455648	121455723	dmr_1200212	0.5985
chr6	121457914	121458446	dmr_1200216	0.561
chr6	121458495	121458914	dmr_1200217	0.5675
chr6	121462765	121463465	dmr_1200222	0.6385
chr6	121468726	121469389	dmr_1200233	0.64
chr6	121471450	121472059	dmr_1200236	0.779
chr6	121502302	121502666	dmr_1200261	0.603
chr6	121509437	121510259	dmr_1200267	0.5085
chr6	121510580	121510735	dmr_1200268	0.619
chr6	121974756	121974907	dmr_1200375	0.5425
chr6	122297197	122297415	dmr_1200430	0.7485
chr6	122309753	122309920	dmr_1200439	0.696
chr6	122493955	122494012	dmr_1200555	0.5915
chr6	122560324	122560418	dmr_1200598	0.5125
chr6	122562434	122562444	dmr_1200599	0.6215
chr6	122739611	122739688	dmr_1200706	0.68
chr6	122801069	122801191	dmr_1200750	0.525
chr6	124397272	124397500	dmr_1201096	0.609
chr6	124419993	124420831	dmr_1201122	0.5805
chr6	124426822	124427023	dmr_1201130	0.5835
chr6	124427447	124428207	dmr_1201131	0.6709999999999999
chr6	124430405	124430444	dmr_1201134	0.7795
chr6	124431658	124432363	dmr_1201136	0.561
chr6	124433000	124433133	dmr_1201138	0.784
chr6	124433424	124433720	dmr_1201140	0.5479999999999999
chr6	124433801	124434036	dmr_1201141	0.7575
chr6	124446610	124446781	dmr_1201160	0.509
chr6	124451399	124452053	dmr_1201167	0.66
chr6	124452417	124452543	dmr_1201168	0.782
chr6	124459718	124460875	dmr_1201177	0.6805
chr6	124461560	124463500	dmr_1201178	0.7225
chr6	124465460	124465949	dmr_1201179	0.579
chr6	124465968	124466086	dmr_1201180	0.631
chr6	124767530	124767787	dmr_1201362	0.7835
chr6	124769973	124770096	dmr_1201364	0.7120000000000001
chr6	124805104	124805192	dmr_1201386	0.5355
chr6	124814509	124814611	dmr_1201395	0.5645
chr6	124858282	124858290	dmr_1201421	0.7045
chr6	124859619	124859793	dmr_1201423	0.684
chr6	124860669	124860979	dmr_1201425	0.5895
chr6	124861029	124861365	dmr_1201426	0.787
chr6	124861497	124861637	dmr_1201428	0.7615
chr6	124904521	124904966	dmr_1201457	0.629
chr6	124993417	124993564	dmr_1201507	0.7475
chr6	124993606	124993674	dmr_1201508	0.7405
chr6	125084124	125084150	dmr_1201577	0.653
chr6	125084787	125084796	dmr_1201578	0.5895
chr6	125088958	125088960	dmr_1201582	0.6579999999999999
chr6	125146620	125146792	dmr_1201629	0.621
chr6	125147048	125147979	dmr_1201630	0.6940000000000001
chr6	125148002	125148129	dmr_1201631	0.5805
chr6	125148509	125149156	dmr_1201632	0.725
chr6	125149164	125149431	dmr_1201633	0.594
chr6	125149435	125150013	dmr_1201634	0.6425
chr6	125160316	125161155	dmr_1201645	0.7909999999999999
chr6	125288632	125288854	dmr_1201728	0.762
chr6	125352826	125353222	dmr_1201770	0.7425
chr6	125354469	125355002	dmr_1201772	0.5775
chr6	125361508	125361570	dmr_1201778	0.557
chr6	125573309	125573783	dmr_1201903	0.5589999999999999
chr6	126033811	126033920	dmr_1202129	0.7090000000000001
chr6	126095855	126096572	dmr_1202162	0.5035
chr6	126154031	126154840	dmr_1202200	0.5865
chr6	126514692	126515045	dmr_1202394	0.644
chr6	126553881	126553951	dmr_1202431	0.6935
chr6	126559870	126560142	dmr_1202438	0.7025
chr6	126560163	126560307	dmr_1202439	0.6395
chr6	126562948	126563039	dmr_1202443	0.753
chr6	126566100	126566526	dmr_1202449	0.6255
chr6	126569602	126570408	dmr_1202454	0.8325
chr6	126575550	126575639	dmr_1202459	0.6125
chr6	126581008	126581026	dmr_1202465	0.52
chr6	126581585	126581858	dmr_1202467	0.7190000000000001
chr6	126584942	126586224	dmr_1202471	0.6735
chr6	126588951	126589120	dmr_1202475	0.5885
chr6	126596206	126596607	dmr_1202489	0.6195
chr6	126610308	126610328	dmr_1202508	0.6915
chr6	126613386	126613761	dmr_1202512	0.919
chr6	126613818	126613843	dmr_1202513	0.7145
chr6	126627417	126627595	dmr_1202535	0.8270000000000001
chr6	126632918	126632994	dmr_1202543	0.7170000000000001
chr6	126702566	126702579	dmr_1202598	0.8140000000000001
chr6	126706377	126706746	dmr_1202603	0.688
chr6	126706869	126706915	dmr_1202604	0.703
chr6	126706926	126706952	dmr_1202605	0.7175
chr6	126712518	126712780	dmr_1202613	0.615
chr6	126718137	126718920	dmr_1202617	0.7035
chr6	126719042	126719196	dmr_1202618	0.6085
chr6	126719256	126719350	dmr_1202619	0.6809999999999999
chr6	126719421	126719683	dmr_1202620	0.7365
chr6	126720015	126720233	dmr_1202622	0.5005
chr6	126730834	126731031	dmr_1202637	0.515
chr6	126731757	126733306	dmr_1202639	0.7415
chr6	126735336	126735833	dmr_1202643	0.5595
chr6	126767821	126768058	dmr_1202674	0.505
chr6	126769172	126769956	dmr_1202676	0.743
chr6	126770140	126771080	dmr_1202677	0.7125
chr6	126773848	126774069	dmr_1202680	0.7715
chr6	126783617	126784426	dmr_1202693	0.627
chr6	126824122	126824140	dmr_1202724	0.5710000000000001
chr6	126966780	126967042	dmr_1202797	0.7879999999999999
chr6	126969217	126969451	dmr_1202798	0.8825
chr6	127034563	127035118	dmr_1202837	0.5565
chr6	127064582	127065208	dmr_1202861	0.6375
chr6	127086533	127086792	dmr_1202874	0.5215
chr6	127103821	127104022	dmr_1202885	0.631
chr6	127317815	127318331	dmr_1203036	0.53
chr6	127497044	127497457	dmr_1203168	0.6065
chr6	127497494	127497965	dmr_1203169	0.654
chr6	127500102	127500283	dmr_1203171	0.6555
chr6	127563902	127564135	dmr_1203224	0.6805
chr6	127582829	127582920	dmr_1203243	0.7025
chr6	127622936	127623167	dmr_1203284	0.5415
chr6	127661616	127662096	dmr_1203313	0.797
chr6	127662106	127662758	dmr_1203314	0.735
chr6	127663195	127664245	dmr_1203316	0.5215
chr6	127693490	127694069	dmr_1203353	0.607
chr6	127694339	127694515	dmr_1203354	0.6655
chr6	127735235	127735538	dmr_1203407	0.644
chr6	127735634	127735896	dmr_1203408	0.5315
chr6	127757000	127757286	dmr_1203433	0.6075
chr6	127840276	127840639	dmr_1203492	0.787
chr6	127924647	127925125	dmr_1203565	0.606
chr6	127925761	127926163	dmr_1203567	0.8195
chr6	127926242	127926372	dmr_1203568	0.653
chr6	127927621	127927708	dmr_1203570	0.665
chr6	127932261	127933159	dmr_1203577	0.7085
chr6	127979978	127981429	dmr_1203624	0.6935
chr6	127982560	127982683	dmr_1203626	0.5245
chr6	127989100	127989339	dmr_1203635	0.6265
chr6	127989806	127990093	dmr_1203637	0.7959999999999999
chr6	128007929	128008791	dmr_1203661	0.5635
chr6	128010529	128011341	dmr_1203663	0.6955
chr6	128011671	128011930	dmr_1203665	0.519
chr6	128011999	128012889	dmr_1203666	0.5589999999999999
chr6	128020672	128020980	dmr_1203674	0.532
chr6	128046928	128048018	dmr_1203703	0.5865
chr6	128058675	128059086	dmr_1203712	0.7875
chr6	128064948	128065726	dmr_1203717	0.501
chr6	128065977	128067057	dmr_1203718	0.561
chr6	128074394	128074644	dmr_1203725	0.5415
chr6	128076786	128076979	dmr_1203729	0.5115
chr6	128077231	128077300	dmr_1203730	0.5935
chr6	128102920	128103388	dmr_1203762	0.6545
chr6	128135577	128136007	dmr_1203796	0.7090000000000001
chr6	128142848	128143209	dmr_1203804	0.718
chr6	128164433	128164578	dmr_1203822	0.6375
chr6	128165582	128165984	dmr_1203823	0.6265
chr6	128166240	128166283	dmr_1203824	0.514
chr6	128166672	128167873	dmr_1203825	0.9525
chr6	128346803	128347693	dmr_1203936	0.5479999999999999
chr6	128399327	128399389	dmr_1203970	0.616
chr6	128400206	128401323	dmr_1203972	0.7445
chr6	128401964	128402523	dmr_1203974	0.5710000000000001
chr6	128409618	128409962	dmr_1203981	0.6505
chr6	128410076	128410134	dmr_1203982	0.6395
chr6	128420863	128421503	dmr_1203988	0.6759999999999999
chr6	128430936	128431049	dmr_1203999	0.5539999999999999
chr6	128480230	128480407	dmr_1204036	0.6135
chr6	128768126	128768444	dmr_1204193	0.6495
chr6	128800346	128801296	dmr_1204209	0.7170000000000001
chr6	129180486	129180730	dmr_1204349	0.5445
chr6	129380494	129380737	dmr_1204419	0.5215
chr6	129480450	129480459	dmr_1204463	0.746
chr6	129532586	129532618	dmr_1204494	0.625
chr6	129541006	129541110	dmr_1204502	0.7170000000000001
chr6	129543350	129543458	dmr_1204507	0.6755
chr6	131367211	131367442	dmr_1204626	0.625
chr6	131374576	131375458	dmr_1204633	0.743
chr6	131381974	131382523	dmr_1204645	0.7355
chr6	131382542	131383277	dmr_1204646	0.59
chr6	131383445	131383870	dmr_1204647	0.6865
chr6	131394868	131394872	dmr_1204659	0.9185
chr6	131395415	131395607	dmr_1204661	0.5325
chr6	131411761	131411768	dmr_1204675	0.6115
chr6	133106431	133106467	dmr_1204761	0.685
chr6	134037003	134037744	dmr_1204919	0.628
chr6	134041674	134042371	dmr_1204924	0.8240000000000001
chr6	134059402	134059921	dmr_1204943	0.5435
chr6	134077995	134078107	dmr_1204961	0.5535
chr6	134142597	134143072	dmr_1205033	0.5065
chr6	134147858	134148249	dmr_1205040	0.7665
chr6	134150959	134151910	dmr_1205045	0.7145
chr6	134171803	134172205	dmr_1205068	0.6509999999999999
chr6	134182534	134183437	dmr_1205081	0.6515
chr6	134206027	134206220	dmr_1205109	0.575
chr6	134208365	134208837	dmr_1205112	0.6075
chr6	134210745	134211700	dmr_1205117	0.5205
chr6	134230507	134231570	dmr_1205140	0.6755
chr6	134234386	134234978	dmr_1205144	0.6675
chr6	134259095	134259111	dmr_1205169	0.631
chr6	134517559	134517678	dmr_1205379	0.5165
chr6	134544266	134544341	dmr_1205413	0.741
chr6	134631691	134631782	dmr_1205489	0.7305
chr6	134886500	134886503	dmr_1205668	0.6155
chr6	134889018	134889298	dmr_1205669	0.593
chr6	134929220	134929313	dmr_1205691	0.5135
chr6	134947470	134947735	dmr_1205699	0.5185
chr6	134981115	134981949	dmr_1205724	0.633
chr6	135192841	135193585	dmr_1205877	0.5125
chr6	135197703	135197804	dmr_1205880	0.6990000000000001
chr6	135221885	135222390	dmr_1205909	0.6855
chr6	135393095	135393499	dmr_1206063	0.795
chr6	135418441	135418868	dmr_1206082	0.5685
chr6	135422203	135422994	dmr_1206086	0.528
chr6	135445144	135445474	dmr_1206105	0.624
chr6	135451487	135451563	dmr_1206113	0.693
chr6	135451622	135451825	dmr_1206114	0.84
chr6	135495635	135496063	dmr_1206150	0.6625
chr6	135525714	135525943	dmr_1206182	0.823
chr6	135527986	135528160	dmr_1206188	0.5145
chr6	135535267	135535467	dmr_1206195	0.5579999999999999
chr6	135588307	135588548	dmr_1206237	0.518
chr6	135591198	135591419	dmr_1206240	0.6215
chr6	135628692	135628968	dmr_1206270	0.56
chr6	135642766	135643038	dmr_1206291	0.6465
chr6	135690117	135690127	dmr_1206330	0.5695
chr6	135717944	135718355	dmr_1206363	0.777
chr6	135784344	135784482	dmr_1206458	0.5665
chr6	135797384	135797774	dmr_1206478	0.5775
chr6	135815899	135816376	dmr_1206501	0.6965
chr6	135828334	135828388	dmr_1206519	0.6605
chr6	135828689	135829109	dmr_1206520	0.6629999999999999
chr6	135837260	135837862	dmr_1206534	0.6025
chr6	135842834	135842870	dmr_1206543	0.6615
chr6	135872328	135872603	dmr_1206589	0.5845
chr6	135877466	135877712	dmr_1206599	0.6940000000000001
chr6	135877775	135878076	dmr_1206600	0.7265
chr6	135898605	135899811	dmr_1206634	0.5135
chr6	135904374	135904697	dmr_1206644	0.5275
chr6	135907154	135907540	dmr_1206649	0.6405
chr6	135907950	135908859	dmr_1206650	0.7155
chr6	135915219	135916061	dmr_1206660	0.642
chr6	135918813	135918885	dmr_1206666	0.7405
chr6	135919144	135919349	dmr_1206667	0.5395
chr6	135937107	135937662	dmr_1206689	0.596
chr6	135951380	135951927	dmr_1206707	0.6970000000000001
chr6	135956420	135956850	dmr_1206716	0.6855
chr6	135959693	135959773	dmr_1206721	0.7265
chr6	135961816	135962367	dmr_1206726	0.5575
chr6	135965118	135965642	dmr_1206732	0.746
chr6	135975989	135976044	dmr_1206747	0.8395
chr6	135983899	135984145	dmr_1206761	0.8785
chr6	135984185	135984507	dmr_1206762	0.648
chr6	135984537	135985071	dmr_1206763	0.6970000000000001
chr6	136009164	136009222	dmr_1206799	0.5489999999999999
chr6	136010591	136010819	dmr_1206801	0.7090000000000001
chr6	136041486	136042104	dmr_1206843	0.759
chr6	136042268	136042284	dmr_1206844	0.5495
chr6	136042471	136042499	dmr_1206845	0.7465
chr6	136042809	136043022	dmr_1206846	0.568
chr6	136056941	136058112	dmr_1206870	0.7140000000000001
chr6	136060900	136061040	dmr_1206874	0.7655
chr6	136061180	136061581	dmr_1206875	0.7145
chr6	136061595	136061645	dmr_1206876	0.635
chr6	136078414	136078544	dmr_1206898	0.64
chr6	136080012	136080325	dmr_1206900	0.545
chr6	136080333	136080362	dmr_1206901	0.5155
chr6	136080823	136080930	dmr_1206902	0.743
chr6	136081290	136081515	dmr_1206903	0.6625
chr6	136113410	136113477	dmr_1206949	0.648
chr6	136125942	136126223	dmr_1206967	0.5355
chr6	136126276	136126419	dmr_1206968	0.6015
chr6	136127926	136128264	dmr_1206971	0.59
chr6	136130134	136130916	dmr_1206975	0.5935
chr6	136142363	136143582	dmr_1206997	0.7175
chr6	136146509	136147177	dmr_1207002	0.736
chr6	136160434	136160949	dmr_1207024	0.5475
chr6	136161018	136161769	dmr_1207025	0.635
chr6	136162122	136162262	dmr_1207026	0.5015
chr6	136164782	136164877	dmr_1207030	0.7565
chr6	136235440	136235853	dmr_1207070	0.5005
chr6	136255874	136256287	dmr_1207089	0.7040000000000001
chr6	136277614	136277882	dmr_1207106	0.7485
chr6	136364133	136364529	dmr_1207180	0.537
chr6	136396403	136396989	dmr_1207205	0.7835
chr6	136532664	136532724	dmr_1207284	0.6135
chr6	136543274	136543696	dmr_1207296	0.655
chr6	136554376	136554504	dmr_1207307	0.5385
chr6	136556101	136556194	dmr_1207309	0.6579999999999999
chr6	136587129	136587166	dmr_1207333	0.8715
chr6	136616314	136616355	dmr_1207364	0.5245
chr6	136742807	136742841	dmr_1207431	0.5710000000000001
chr6	136789516	136789858	dmr_1207455	0.6409999999999999
chr6	136930704	136931046	dmr_1207556	0.585
chr6	136985851	136986300	dmr_1207601	0.606
chr6	136986316	136986936	dmr_1207602	0.644
chr6	137025625	137025968	dmr_1207638	0.5565
chr6	137076909	137077070	dmr_1207676	0.6679999999999999
chr6	137111155	137111472	dmr_1207703	0.596
chr6	137155211	137155712	dmr_1207743	0.7005
chr6	137167604	137169169	dmr_1207752	0.596
chr6	137187433	137187669	dmr_1207762	0.8705
chr6	137287665	137288113	dmr_1207854	0.537
chr6	137336247	137336667	dmr_1207896	0.7040000000000001
chr6	137339049	137339352	dmr_1207897	0.774
chr6	137362423	137362460	dmr_1207915	0.6725
chr6	137365089	137365268	dmr_1207918	0.743
chr6	137365710	137366053	dmr_1207919	0.708
chr6	137456028	137456224	dmr_1208006	0.578
chr6	137471351	137471453	dmr_1208023	0.688
chr6	137584365	137585521	dmr_1208115	0.5635
chr6	137662945	137663127	dmr_1208179	0.6725
chr6	137840532	137840831	dmr_1208313	0.5615
chr6	138080008	138080239	dmr_1208483	0.5805
chr6	138088080	138088217	dmr_1208487	0.6265
chr6	138107011	138107593	dmr_1208503	0.59
chr6	138128771	138129130	dmr_1208515	0.8909999999999999
chr6	138129157	138129354	dmr_1208516	0.821
chr6	138203909	138204427	dmr_1208550	0.5485
chr6	138419757	138419802	dmr_1208688	0.6125
chr6	138889340	138889807	dmr_1208930	0.596
chr6	139160515	139160726	dmr_1209050	0.5735
chr6	139309502	139309784	dmr_1209157	0.649
chr6	139527746	139528034	dmr_1209268	0.5720000000000001
chr6	139736165	139736440	dmr_1209359	0.5945
chr6	139738563	139738599	dmr_1209363	0.775
chr6	139739356	139739602	dmr_1209365	0.6475
chr6	139764340	139764662	dmr_1209395	0.6465
chr6	139823367	139823988	dmr_1209438	0.767
chr6	139871160	139871200	dmr_1209462	0.5075
chr6	139874475	139874544	dmr_1209466	0.6525
chr6	139946529	139947436	dmr_1209510	0.7775
chr6	139953614	139954186	dmr_1209515	0.5485
chr6	139983655	139983908	dmr_1209546	0.682
chr6	139989368	139989754	dmr_1209554	0.7525
chr6	140353992	140354335	dmr_1209819	0.536
chr6	140415068	140415279	dmr_1209861	0.6865
chr6	140415369	140415461	dmr_1209862	0.7190000000000001
chr6	140425339	140426204	dmr_1209867	0.65
chr6	140435647	140435773	dmr_1209881	0.5385
chr6	140477164	140477647	dmr_1209941	0.5475
chr6	140478642	140478948	dmr_1209943	0.6965
chr6	140481082	140481273	dmr_1209947	0.7170000000000001
chr6	140481819	140481905	dmr_1209949	0.6729999999999999
chr6	140490867	140491102	dmr_1209961	0.6275
chr6	140491571	140491855	dmr_1209962	0.6605
chr6	140492114	140492512	dmr_1209963	0.7235
chr6	140498301	140498441	dmr_1209970	0.6509999999999999
chr6	140499511	140499808	dmr_1209972	0.5785
chr6	140500174	140500279	dmr_1209973	0.626
chr6	140512497	140512653	dmr_1209987	0.5345
chr6	140514387	140514489	dmr_1209990	0.616
chr6	140514850	140515215	dmr_1209991	0.561
chr6	140518632	140519071	dmr_1209995	0.6615
chr6	140519077	140519481	dmr_1209996	0.665
chr6	140521467	140521641	dmr_1209999	0.5825
chr6	140521644	140521653	dmr_1210000	0.568
chr6	140546103	140546726	dmr_1210031	0.521
chr6	140550441	140550850	dmr_1210036	0.733
chr6	140550887	140551144	dmr_1210037	0.727
chr6	140568519	140569100	dmr_1210058	0.6985
chr6	140570028	140570212	dmr_1210060	0.595
chr6	140570262	140570532	dmr_1210061	0.6435
chr6	140576097	140576592	dmr_1210066	0.6185
chr6	140586234	140586470	dmr_1210079	0.8955
chr6	140593799	140594073	dmr_1210088	0.6635
chr6	140596021	140596258	dmr_1210090	0.853
chr6	140596421	140596628	dmr_1210091	0.5485
chr6	140599528	140599575	dmr_1210095	0.644
chr6	141071725	141072160	dmr_1210393	0.502
chr6	141348854	141348970	dmr_1210521	0.871
chr6	141434132	141434592	dmr_1210567	0.5585
chr6	142457846	142458435	dmr_1210936	0.674
chr6	142487310	142488864	dmr_1210949	0.5115
chr6	142495531	142495896	dmr_1210959	0.6465
chr6	142503736	142504006	dmr_1210971	0.698
chr6	142508837	142508999	dmr_1210975	0.6025
chr6	142511597	142511823	dmr_1210978	0.609
chr6	142521321	142521731	dmr_1210988	0.8395
chr6	142521788	142521977	dmr_1210989	0.7965
chr6	142705872	142706416	dmr_1211100	0.5435
chr6	142757822	142757875	dmr_1211130	0.7075
chr6	142850208	142850748	dmr_1211217	0.602
chr6	142879071	142879416	dmr_1211244	0.5315
chr6	142895527	142895634	dmr_1211261	0.7659999999999999
chr6	142937326	142938017	dmr_1211291	0.7785
chr6	142938585	142938914	dmr_1211292	0.935
chr6	142948802	142949030	dmr_1211303	0.511
chr6	142949288	142949342	dmr_1211304	0.672
chr6	142950312	142950734	dmr_1211307	0.5495
chr6	142955609	142955955	dmr_1211313	0.64
chr6	142960636	142963377	dmr_1211316	0.5565
chr6	142963434	142963769	dmr_1211317	0.5870000000000001
chr6	142979967	142980210	dmr_1211322	0.562
chr6	142980992	142981288	dmr_1211324	0.68
chr6	143180520	143180775	dmr_1211492	0.6845
chr6	143190301	143190427	dmr_1211507	0.5985
chr6	143204979	143205977	dmr_1211522	0.506
chr6	143412334	143412474	dmr_1211697	0.5785
chr6	143514956	143515245	dmr_1211776	0.9179999999999999
chr6	143515279	143515984	dmr_1211777	0.754
chr6	143547379	143547661	dmr_1211801	0.67
chr6	144073930	144075301	dmr_1212276	0.7855
chr6	144165694	144166901	dmr_1212392	0.611
chr6	144209695	144209840	dmr_1212444	0.6945
chr6	144312220	144312482	dmr_1212519	0.76
chr6	144340804	144340992	dmr_1212541	0.6675
chr6	144418738	144419338	dmr_1212588	0.7335
chr6	144466809	144467277	dmr_1212627	0.7140000000000001
chr6	144595743	144596111	dmr_1212733	0.7795
chr6	144596118	144596368	dmr_1212734	0.5175
chr6	144596383	144597671	dmr_1212735	0.6355
chr6	144604172	144605093	dmr_1212744	0.6835
chr6	144610769	144611814	dmr_1212750	0.5529999999999999
chr6	144614165	144615065	dmr_1212754	0.57
chr6	144642283	144642440	dmr_1212775	0.956
chr6	144642562	144643121	dmr_1212776	0.7915
chr6	144643274	144643834	dmr_1212777	0.531
chr6	144644613	144644977	dmr_1212779	0.6425
chr6	144679441	144680110	dmr_1212808	0.56
chr6	144687580	144688156	dmr_1212812	0.8935
chr6	144708507	144708580	dmr_1212825	0.522
chr6	144710947	144711375	dmr_1212828	0.748
chr6	144745209	144745267	dmr_1212863	0.6575
chr6	144754092	144754150	dmr_1212874	0.6875
chr6	144778956	144781286	dmr_1212901	0.5715
chr6	144782992	144783205	dmr_1212902	0.629
chr6	144961248	144961688	dmr_1213010	0.7709999999999999
chr6	145023031	145023309	dmr_1213061	0.8165
chr6	145030322	145031077	dmr_1213070	0.5845
chr6	145037496	145037665	dmr_1213079	0.581
chr6	145045970	145046464	dmr_1213089	0.6685
chr6	145048957	145049155	dmr_1213091	0.8585
chr6	145121016	145121494	dmr_1213126	0.5135
chr6	145215014	145215584	dmr_1213187	0.743
chr6	145251155	145251314	dmr_1213213	0.56
chr6	145252051	145252496	dmr_1213215	0.9035
chr6	145303664	145304068	dmr_1213255	0.6095
chr6	145307347	145307558	dmr_1213258	0.5415
chr6	145335816	145336533	dmr_1213284	0.7509999999999999
chr6	145495231	145495815	dmr_1213409	0.9109999999999999
chr6	145495824	145496384	dmr_1213410	0.55
chr6	145687686	145688872	dmr_1213535	0.5585
chr6	145706492	145706551	dmr_1213550	0.5345
chr6	145768742	145768957	dmr_1213599	0.56
chr6	145770708	145770753	dmr_1213601	0.591
chr6	145774116	145774265	dmr_1213603	0.5115
chr6	145815256	145815600	dmr_1213633	0.7005
chr6	145827637	145828053	dmr_1213637	0.5820000000000001
chr6	145846725	145847221	dmr_1213647	0.5479999999999999
chr6	145916357	145916644	dmr_1213687	0.535
chr6	145920032	145920063	dmr_1213691	0.866
chr6	145933947	145934835	dmr_1213700	0.6075
chr6	145935554	145935967	dmr_1213703	0.6265
chr6	145977774	145978353	dmr_1213742	0.716
chr6	145998478	145998698	dmr_1213753	0.541
chr6	145999000	145999108	dmr_1213754	0.6735
chr6	146004403	146004515	dmr_1213758	0.6815
chr6	146158039	146158152	dmr_1213831	0.6995
chr6	146271044	146271285	dmr_1213909	0.7395
chr6	146271334	146271450	dmr_1213910	0.71
chr6	146317639	146317820	dmr_1213951	0.726
chr6	146322170	146322682	dmr_1213956	0.5325
chr6	146322781	146323058	dmr_1213957	0.5685
chr6	146324579	146324753	dmr_1213959	0.5815
chr6	146403091	146403196	dmr_1214012	0.6305
chr6	146481521	146482021	dmr_1214060	0.693
chr6	146545333	146545393	dmr_1214094	0.603
chr6	146686285	146686409	dmr_1214198	0.5945
chr6	146735886	146735984	dmr_1214224	0.8805
chr6	146736235	146736340	dmr_1214225	0.527
chr6	146736959	146737549	dmr_1214226	0.6595
chr6	146746462	146746752	dmr_1214236	0.7315
chr6	146748522	146749142	dmr_1214239	0.5355
chr6	146764592	146764860	dmr_1214253	0.8375
chr6	146765304	146765513	dmr_1214254	0.6415
chr6	146825252	146825364	dmr_1214300	0.5870000000000001
chr6	146877861	146877867	dmr_1214341	0.8140000000000001
chr6	146883901	146883949	dmr_1214350	0.5155
chr6	146884885	146885143	dmr_1214351	0.508
chr6	147043773	147044047	dmr_1214497	0.6809999999999999
chr6	147052562	147053022	dmr_1214506	0.6409999999999999
chr6	147053830	147054324	dmr_1214507	0.8420000000000001
chr6	147054393	147054464	dmr_1214508	0.8765
chr6	147055378	147055648	dmr_1214511	0.759
chr6	147055746	147055984	dmr_1214512	0.5820000000000001
chr6	147059042	147059580	dmr_1214514	0.594
chr6	147061703	147062563	dmr_1214518	0.637
chr6	147075371	147076195	dmr_1214535	0.609
chr6	147086797	147086820	dmr_1214539	0.6715
chr6	147087159	147087171	dmr_1214540	0.58
chr6	147092657	147092888	dmr_1214544	0.7775
chr6	147098314	147098674	dmr_1214550	0.609
chr6	147273763	147274027	dmr_1214637	0.5329999999999999
chr6	147274091	147274287	dmr_1214638	0.6425
chr6	147274346	147274562	dmr_1214639	0.975
chr6	147308186	147308215	dmr_1214668	0.8035
chr6	147318676	147319189	dmr_1214677	0.8815
chr6	147329057	147329226	dmr_1214684	0.607
chr6	147335657	147335719	dmr_1214693	0.6525
chr6	147555722	147555828	dmr_1214801	0.547
chr6	148048264	148048674	dmr_1215044	0.7040000000000001
chr6	148052102	148052699	dmr_1215048	0.9035
chr6	148071965	148072394	dmr_1215066	0.8140000000000001
chr6	148073532	148073847	dmr_1215068	0.6615
chr6	148126525	148127289	dmr_1215112	0.5505
chr6	148234187	148234516	dmr_1215199	0.5365
chr6	148235422	148235819	dmr_1215201	0.667
chr6	148236187	148236303	dmr_1215202	0.7240000000000001
chr6	148237760	148237840	dmr_1215204	0.6785
chr6	148248684	148248702	dmr_1215220	0.6815
chr6	148354615	148355053	dmr_1215322	0.593
chr6	148358742	148359381	dmr_1215326	0.746
chr6	148375175	148375885	dmr_1215347	0.738
chr6	148399128	148399163	dmr_1215380	0.6255
chr6	148553708	148553986	dmr_1215526	0.5720000000000001
chr6	148795231	148795474	dmr_1215695	0.5435
chr6	148896740	148896851	dmr_1215721	0.6525
chr6	149011775	149012130	dmr_1215769	0.768
chr6	149050758	149051161	dmr_1215792	0.552
chr6	149060472	149061179	dmr_1215802	0.51
chr6	149073958	149074100	dmr_1215817	0.541
chr6	149308938	149309113	dmr_1215914	0.5115
chr6	149354666	149355029	dmr_1215937	0.5379999999999999
chr7	3301791	3302471	dmr_1216124	0.6485
chr7	3360225	3360701	dmr_1216195	0.5645
chr7	3369094	3369489	dmr_1216205	0.5295
chr7	3392563	3393182	dmr_1216233	0.6775
chr7	3397946	3398103	dmr_1216241	0.7709999999999999
chr7	3410758	3411437	dmr_1216255	0.7290000000000001
chr7	3414875	3415855	dmr_1216260	0.7170000000000001
chr7	3421308	3421354	dmr_1216267	0.564
chr7	3449142	3449216	dmr_1216290	0.6925
chr7	4088150	4088478	dmr_1216457	0.7170000000000001
chr7	4427711	4427762	dmr_1216567	0.544
chr7	4440702	4441049	dmr_1216571	0.6185
chr7	4509944	4509995	dmr_1216618	0.5415
chr7	4700987	4701740	dmr_1216736	0.611
chr7	4708171	4708456	dmr_1216746	0.5485
chr7	4723864	4724058	dmr_1216764	0.7235
chr7	4778267	4778316	dmr_1216791	0.586
chr7	4799157	4799440	dmr_1216807	0.527
chr7	4845407	4845465	dmr_1216838	0.7345
chr7	4876578	4876884	dmr_1216857	0.8465
chr7	4943480	4943799	dmr_1216896	0.7415
chr7	6398337	6398448	dmr_1217191	0.589
chr7	6435112	6436016	dmr_1217213	0.6579999999999999
chr7	6845244	6845606	dmr_1217373	0.7145
chr7	6874496	6874687	dmr_1217395	0.5655
chr7	6895497	6895814	dmr_1217414	0.7015
chr7	10458302	10458408	dmr_1217512	0.552
chr7	12950133	12950137	dmr_1217648	0.606
chr7	13010470	13010899	dmr_1217676	0.6505
chr7	13039033	13039383	dmr_1217690	0.578
chr7	13043084	13044693	dmr_1217695	0.568
chr7	13067089	13067194	dmr_1217703	0.5535
chr7	16102085	16102363	dmr_1217992	0.5805
chr7	16103698	16103786	dmr_1217995	0.6659999999999999
chr7	16270743	16270948	dmr_1218137	0.784
chr7	16272005	16272547	dmr_1218139	0.634
chr7	16274138	16274806	dmr_1218140	0.594
chr7	16296478	16296712	dmr_1218147	0.5305
chr7	16325910	16326578	dmr_1218164	0.5785
chr7	16612033	16612246	dmr_1218389	0.599
chr7	16827471	16828023	dmr_1218534	0.542
chr7	16843311	16843487	dmr_1218553	0.624
chr7	16914172	16914574	dmr_1218617	0.679
chr7	16919473	16919797	dmr_1218628	0.742
chr7	16950577	16950813	dmr_1218656	0.742
chr7	16951117	16951305	dmr_1218657	0.6629999999999999
chr7	16983537	16983565	dmr_1218692	0.519
chr7	18957984	18958048	dmr_1218926	0.7625
chr7	19025368	19025648	dmr_1218980	0.5725
chr7	19093349	19093705	dmr_1219040	0.523
chr7	19157276	19157427	dmr_1219086	0.5485
chr7	19157840	19157999	dmr_1219087	0.6605
chr7	19334389	19334789	dmr_1219210	0.593
chr7	19420819	19421021	dmr_1219262	0.5715
chr7	19522932	19523132	dmr_1219336	0.647
chr7	19545543	19545840	dmr_1219361	0.6459999999999999
chr7	19553989	19554057	dmr_1219371	0.792
chr7	19699561	19699587	dmr_1219457	0.7155
chr7	19700943	19701376	dmr_1219459	0.746
chr7	24215155	24215187	dmr_1219680	0.89
chr7	24429855	24430120	dmr_1219833	0.604
chr7	24479967	24480543	dmr_1219891	0.769
chr7	24481122	24481165	dmr_1219893	0.7085
chr7	24485212	24486987	dmr_1219896	0.6409999999999999
chr7	24488519	24489056	dmr_1219899	0.5335
chr7	24517809	24518216	dmr_1219930	0.6225
chr7	24526099	24527190	dmr_1219940	0.5945
chr7	24529967	24530020	dmr_1219944	0.726
chr7	24554371	24554561	dmr_1219962	0.73
chr7	24890901	24891019	dmr_1220153	0.643
chr7	24978136	24978213	dmr_1220214	0.7609999999999999
chr7	24978487	24978959	dmr_1220215	0.77
chr7	24983093	24983438	dmr_1220222	0.599
chr7	24983782	24983794	dmr_1220223	0.7290000000000001
chr7	24987998	24988591	dmr_1220228	0.54
chr7	24989270	24989626	dmr_1220229	0.5925
chr7	24991508	24991525	dmr_1220233	0.6635
chr7	24993386	24993674	dmr_1220237	0.5065
chr7	25000432	25001034	dmr_1220250	0.522
chr7	25001062	25001244	dmr_1220251	0.7725
chr7	25006562	25007381	dmr_1220254	0.7135
chr7	25009699	25009732	dmr_1220255	0.664
chr7	25068449	25068608	dmr_1220332	0.5065
chr7	25377058	25377780	dmr_1220590	0.621
chr7	27186316	27186936	dmr_1220935	0.6729999999999999
chr7	27224680	27225324	dmr_1220963	0.69
chr7	27231586	27232690	dmr_1220970	0.5845
chr7	27256645	27257361	dmr_1220986	0.6035
chr7	27356426	27356438	dmr_1221079	0.638
chr7	27361778	27362245	dmr_1221083	0.5539999999999999
chr7	27395233	27395381	dmr_1221121	0.7065
chr7	27402686	27402983	dmr_1221130	0.66
chr7	27487845	27488033	dmr_1221169	0.534
chr7	27532200	27533149	dmr_1221198	0.674
chr7	27540920	27541903	dmr_1221211	0.5395
chr7	28208905	28209543	dmr_1221598	0.5045
chr7	28267590	28267606	dmr_1221611	0.6635
chr7	28381132	28382044	dmr_1221689	0.609
chr7	28464341	28464431	dmr_1221750	0.516
chr7	28727799	28728490	dmr_1221928	0.605
chr7	28780465	28780513	dmr_1221960	0.565
chr7	28780819	28781106	dmr_1221961	0.521
chr7	28781228	28782061	dmr_1221962	0.5965
chr7	28802043	28802998	dmr_1221978	0.528
chr7	28807643	28808232	dmr_1221984	0.7879999999999999
chr7	28866025	28866602	dmr_1222028	0.5105
chr7	28917669	28918278	dmr_1222087	0.565
chr7	28921832	28922473	dmr_1222094	0.6809999999999999
chr7	28943626	28943758	dmr_1222126	0.6265
chr7	28944044	28944087	dmr_1222127	0.6215
chr7	28952667	28953221	dmr_1222140	0.6105
chr7	29309820	29309875	dmr_1222362	0.691
chr7	29345505	29345971	dmr_1222404	0.524
chr7	29368292	29368578	dmr_1222427	0.726
chr7	29421556	29421735	dmr_1222467	0.52
chr7	29421791	29421894	dmr_1222468	0.718
chr7	29426149	29426560	dmr_1222473	0.7255
chr7	29436230	29436623	dmr_1222486	0.6990000000000001
chr7	29438181	29438748	dmr_1222489	0.68
chr7	29450407	29450501	dmr_1222508	0.794
chr7	29467634	29468501	dmr_1222528	0.648
chr7	29517336	29517741	dmr_1222580	0.5375
chr7	29761975	29762242	dmr_1222652	0.5775
chr7	29766529	29766748	dmr_1222656	0.526
chr7	29784954	29785159	dmr_1222666	0.6345
chr7	29785439	29785829	dmr_1222667	0.665
chr7	29819503	29819697	dmr_1222681	0.535
chr7	29881372	29881670	dmr_1222724	0.8125
chr7	29954550	29954573	dmr_1222769	0.7040000000000001
chr7	30009377	30010047	dmr_1222807	0.5755
chr7	30010088	30010189	dmr_1222808	0.541
chr7	30099142	30099629	dmr_1222866	0.742
chr7	30220218	30220273	dmr_1222969	0.5285
chr7	30282588	30283140	dmr_1222994	0.7995
chr7	30625044	30625155	dmr_1223269	0.515
chr7	30682341	30682503	dmr_1223291	0.6365
chr7	30799639	30800226	dmr_1223365	0.774
chr7	31000630	31001136	dmr_1223499	0.6055
chr7	31118477	31118997	dmr_1223605	0.6455
chr7	31124536	31125377	dmr_1223613	0.5489999999999999
chr7	34123336	34123422	dmr_1223697	0.629
chr7	34141039	34141428	dmr_1223714	0.555
chr7	34239666	34239752	dmr_1223783	0.5255
chr7	34342001	34342575	dmr_1223865	0.5325
chr7	34393825	34394900	dmr_1223900	0.5615
chr7	34759869	34759888	dmr_1224123	0.601
chr7	35120305	35120758	dmr_1224418	0.5785
chr7	35127028	35127964	dmr_1224424	0.708
chr7	35687291	35687767	dmr_1224800	0.6975
chr7	35687889	35688324	dmr_1224801	0.6465
chr7	35688385	35688657	dmr_1224802	0.6455
chr7	35722598	35722923	dmr_1224832	0.5655
chr7	35756601	35756966	dmr_1224871	0.589
chr7	36328002	36328796	dmr_1225225	0.5055
chr7	36636859	36637474	dmr_1225396	0.5865
chr7	36699245	36699558	dmr_1225431	0.6645
chr7	36699962	36702110	dmr_1225432	0.6895
chr7	36707472	36709057	dmr_1225439	0.639
chr7	36709488	36709570	dmr_1225440	0.601
chr7	36720641	36721341	dmr_1225451	0.652
chr7	36866714	36867064	dmr_1225573	0.679
chr7	36914250	36914769	dmr_1225606	0.542
chr7	36935204	36935514	dmr_1225626	0.5710000000000001
chr7	36935559	36935642	dmr_1225627	0.528
chr7	36940686	36941256	dmr_1225631	0.5915
chr7	36944464	36945866	dmr_1225635	0.6215
chr7	37342593	37343236	dmr_1225878	0.531
chr7	37404262	37404464	dmr_1225942	0.5660000000000001
chr7	37411630	37411892	dmr_1225948	0.505
chr7	37431010	37432382	dmr_1225962	0.545
chr7	37494186	37494541	dmr_1226023	0.596
chr7	37495038	37495208	dmr_1226025	0.539
chr7	37512351	37512536	dmr_1226041	0.629
chr7	37528041	37528049	dmr_1226061	0.695
chr7	37536923	37538132	dmr_1226071	0.5195
chr7	37562719	37563246	dmr_1226106	0.737
chr7	37566475	37567105	dmr_1226109	0.693
chr7	37567193	37567563	dmr_1226110	0.6775
chr7	37568546	37568613	dmr_1226113	0.813
chr7	37585469	37587107	dmr_1226132	0.6225
chr7	37614436	37615127	dmr_1226161	0.5845
chr7	37625167	37625186	dmr_1226169	0.5589999999999999
chr7	37625526	37626397	dmr_1226170	0.5155
chr7	37648730	37649363	dmr_1226198	0.6325
chr7	37680844	37681094	dmr_1226230	0.5445
chr7	37769014	37769120	dmr_1226335	0.5855
chr7	37784598	37784879	dmr_1226343	0.7879999999999999
chr7	37825760	37825912	dmr_1226375	0.6885
chr7	37832602	37833421	dmr_1226382	0.609
chr7	37834519	37834701	dmr_1226384	0.514
chr7	37916717	37917351	dmr_1226447	0.5645
chr7	37929540	37929988	dmr_1226459	0.584
chr7	37934824	37935526	dmr_1226467	0.5055
chr7	37966291	37966742	dmr_1226494	0.5429999999999999
chr7	37970647	37971019	dmr_1226498	0.5095
chr7	37971278	37971439	dmr_1226499	0.6709999999999999
chr7	38059186	38059355	dmr_1226570	0.757
chr7	38140324	38140965	dmr_1226641	0.8059999999999999
chr7	38151483	38151819	dmr_1226651	0.7490000000000001
chr7	38152179	38152386	dmr_1226652	0.636
chr7	38166886	38167652	dmr_1226664	0.62
chr7	38168058	38168760	dmr_1226665	0.6315
chr7	39848072	39848078	dmr_1226930	0.746
chr7	39896695	39897106	dmr_1226959	0.5565
chr7	39956749	39957412	dmr_1226992	0.7979999999999999
chr7	40123508	40123755	dmr_1227091	0.586
chr7	40307529	40307640	dmr_1227211	0.858
chr7	40325502	40325620	dmr_1227224	0.7509999999999999
chr7	40332573	40332735	dmr_1227234	0.665
chr7	40702644	40702839	dmr_1227450	0.6245
chr7	40766234	40766446	dmr_1227487	0.5465
chr7	40886918	40887472	dmr_1227565	0.6575
chr7	40900289	40900459	dmr_1227580	0.667
chr7	40901538	40901745	dmr_1227582	0.735
chr7	40902170	40903468	dmr_1227583	0.6735
chr7	40920914	40921620	dmr_1227610	0.7985
chr7	40923206	40923212	dmr_1227614	0.623
chr7	43488659	43488767	dmr_1227861	0.6725
chr7	44308649	44309005	dmr_1228251	0.53
chr7	44324243	44324538	dmr_1228271	0.5355
chr7	44337474	44337566	dmr_1228286	0.735
chr7	44341123	44341522	dmr_1228291	0.522
chr7	44341594	44342168	dmr_1228292	0.6035
chr7	44350990	44351202	dmr_1228310	0.6315
chr7	44356229	44356340	dmr_1228315	0.5775
chr7	44382147	44382995	dmr_1228338	0.5155
chr7	44489787	44490307	dmr_1228440	0.8705
chr7	44589890	44589924	dmr_1228491	0.7305
chr7	44605792	44607144	dmr_1228504	0.754
chr7	44671335	44671425	dmr_1228551	0.5795
chr7	44817443	44817454	dmr_1228619	0.654
chr7	44819063	44819117	dmr_1228621	0.5265
chr7	44854496	44854972	dmr_1228657	0.675
chr7	44870334	44870366	dmr_1228679	0.813
chr7	45262151	45262726	dmr_1228990	0.515
chr7	45300127	45300355	dmr_1229017	0.5415
chr7	45335325	45335420	dmr_1229056	0.677
chr7	45339381	45340126	dmr_1229060	0.7935
chr7	45435449	45436100	dmr_1229130	0.521
chr7	45451266	45451983	dmr_1229139	0.6155
chr7	45456956	45457638	dmr_1229142	0.522
chr7	45490971	45491504	dmr_1229162	0.545
chr7	45644766	45644788	dmr_1229248	0.6965
chr7	45699273	45699328	dmr_1229296	0.7285
chr7	45741368	45742681	dmr_1229328	0.507
chr7	45749577	45749825	dmr_1229333	0.5175
chr7	45804246	45804536	dmr_1229373	0.536
chr7	45867394	45867637	dmr_1229427	0.6485
chr7	45869268	45869546	dmr_1229430	0.51
chr7	46098180	46098792	dmr_1229589	0.62
chr7	46099712	46099818	dmr_1229593	0.614
chr7	46131248	46131945	dmr_1229619	0.6415
chr7	46157753	46158406	dmr_1229640	0.622
chr7	46280041	46280051	dmr_1229723	0.6695
chr7	46398236	46398896	dmr_1229807	0.5325
chr7	46399963	46400636	dmr_1229810	0.589
chr7	46401632	46401914	dmr_1229813	0.615
chr7	46402436	46403300	dmr_1229814	0.7315
chr7	46403374	46404079	dmr_1229815	0.5885
chr7	46404218	46404447	dmr_1229817	0.7485
chr7	46404490	46404671	dmr_1229818	0.645
chr7	46404700	46404936	dmr_1229819	0.574
chr7	46405078	46406870	dmr_1229820	0.746
chr7	46407124	46407279	dmr_1229822	0.7505
chr7	46407553	46408315	dmr_1229823	0.8015
chr7	46408621	46409426	dmr_1229824	0.6559999999999999
chr7	46409525	46409621	dmr_1229825	0.698
chr7	46409934	46410200	dmr_1229827	0.531
chr7	46410249	46410355	dmr_1229828	0.63
chr7	46410771	46410835	dmr_1229830	0.6459999999999999
chr7	46410932	46411084	dmr_1229831	0.6715
chr7	46411929	46412096	dmr_1229834	0.7405
chr7	46412206	46412642	dmr_1229835	0.7425
chr7	46412728	46412945	dmr_1229836	0.6385
chr7	46414645	46414800	dmr_1229840	0.602
chr7	46415176	46415229	dmr_1229842	0.618
chr7	46415494	46415700	dmr_1229843	0.6559999999999999
chr7	46415766	46415957	dmr_1229844	0.5635
chr7	46416428	46416866	dmr_1229845	0.608
chr7	46417637	46417732	dmr_1229847	0.6659999999999999
chr7	46418135	46418327	dmr_1229848	0.602
chr7	46418366	46418478	dmr_1229849	0.504
chr7	46419288	46419736	dmr_1229851	0.5795
chr7	46420281	46421052	dmr_1229853	0.521
chr7	46421152	46421384	dmr_1229854	0.731
chr7	46422031	46422353	dmr_1229855	0.6855
chr7	46422805	46423755	dmr_1229856	0.5725
chr7	46424671	46424933	dmr_1229858	0.6675
chr7	46425965	46426660	dmr_1229860	0.7075
chr7	46428157	46429003	dmr_1229864	0.5429999999999999
chr7	46438243	46438850	dmr_1229876	0.655
chr7	46438853	46439235	dmr_1229877	0.7735
chr7	46442123	46442224	dmr_1229883	0.7290000000000001
chr7	46442260	46442378	dmr_1229884	0.544
chr7	46442961	46443771	dmr_1229886	0.5715
chr7	46444045	46444094	dmr_1229887	0.635
chr7	46444508	46444703	dmr_1229888	0.8725
chr7	46447656	46447980	dmr_1229893	0.555
chr7	46462088	46463107	dmr_1229908	0.657
chr7	46466666	46467087	dmr_1229914	0.6759999999999999
chr7	46532864	46533194	dmr_1229989	0.7265
chr7	46533283	46533452	dmr_1229990	0.7575
chr7	46535587	46535803	dmr_1229993	0.797
chr7	46543844	46544202	dmr_1229999	0.561
chr7	46544293	46544497	dmr_1230000	0.691
chr7	46549263	46551264	dmr_1230009	0.5405
chr7	46551315	46551716	dmr_1230010	0.7829999999999999
chr7	46551725	46551927	dmr_1230011	0.8079999999999999
chr7	46578105	46578194	dmr_1230039	0.6405
chr7	46581358	46581935	dmr_1230043	0.8435
chr7	46587028	46587212	dmr_1230051	0.6895
chr7	46587223	46587969	dmr_1230052	0.64
chr7	46605163	46606774	dmr_1230075	0.5875
chr7	46607001	46607058	dmr_1230076	0.6315
chr7	46607135	46607191	dmr_1230077	0.5815
chr7	46607840	46608546	dmr_1230078	0.5185
chr7	46618181	46618908	dmr_1230094	0.745
chr7	46838899	46839485	dmr_1230249	0.5545
chr7	47002020	47002844	dmr_1230364	0.5760000000000001
chr7	47081559	47081579	dmr_1230424	0.718
chr7	47110965	47111052	dmr_1230455	0.598
chr7	47146547	47146651	dmr_1230486	0.599
chr7	48853612	48853858	dmr_1230620	0.6365
chr7	48874892	48875169	dmr_1230635	0.6475
chr7	48959536	48959784	dmr_1230703	0.645
chr7	48998589	48998888	dmr_1230743	0.7815
chr7	49028783	49028901	dmr_1230773	0.662
chr7	49078806	49079187	dmr_1230825	0.7085
chr7	49145701	49147245	dmr_1230895	0.6055
chr7	49176733	49176906	dmr_1230924	0.653
chr7	49176953	49177043	dmr_1230925	0.782
chr7	49177063	49177474	dmr_1230926	0.6809999999999999
chr7	49181078	49181742	dmr_1230930	0.5820000000000001
chr7	49184372	49184593	dmr_1230935	0.634
chr7	49189579	49190268	dmr_1230943	0.5425
chr7	49217095	49217107	dmr_1230973	0.617
chr7	49256428	49256672	dmr_1231011	0.585
chr7	49258158	49258508	dmr_1231015	0.579
chr7	49268289	49268546	dmr_1231032	0.7115
chr7	49268850	49268856	dmr_1231033	0.665
chr7	49277472	49278752	dmr_1231047	0.7635
chr7	49297919	49298404	dmr_1231076	0.6145
chr7	49309708	49309714	dmr_1231096	0.531
chr7	49331509	49332255	dmr_1231132	0.5155
chr7	49342718	49343447	dmr_1231145	0.5335
chr7	49364445	49364666	dmr_1231182	0.6125
chr7	49371884	49372362	dmr_1231194	0.6485
chr7	49373558	49373708	dmr_1231196	0.7070000000000001
chr7	49374056	49374429	dmr_1231197	0.532
chr7	49418525	49419356	dmr_1231263	0.5675
chr7	49467973	49468140	dmr_1231339	0.556
chr7	49501224	49501386	dmr_1231382	0.835
chr7	49520307	49520421	dmr_1231410	0.5665
chr7	49535762	49536041	dmr_1231432	0.585
chr7	49564139	49564315	dmr_1231479	0.5670000000000001
chr7	49565428	49565585	dmr_1231481	0.6805
chr7	49565729	49565946	dmr_1231482	0.6459999999999999
chr7	49569261	49569602	dmr_1231489	0.7465
chr7	49569641	49570647	dmr_1231490	0.5205
chr7	49582637	49582850	dmr_1231513	0.5155
chr7	49639947	49640726	dmr_1231582	0.525
chr7	49762166	49763065	dmr_1231641	0.5365
chr7	49779406	49779707	dmr_1231653	0.6285
chr7	49869336	49870144	dmr_1231734	0.9085
chr7	49870191	49870471	dmr_1231735	0.6715
chr7	50137797	50137803	dmr_1231894	0.5385
chr7	50162915	50163132	dmr_1231916	0.754
chr7	50242000	50242143	dmr_1231970	0.63
chr7	50374950	50375190	dmr_1232046	0.7170000000000001
chr7	50386065	50386450	dmr_1232054	0.613
chr7	50439872	50440709	dmr_1232081	0.508
chr7	50512535	50512759	dmr_1232135	0.5295
chr7	50522866	50523537	dmr_1232144	0.505
chr7	50832000	50832796	dmr_1232332	0.546
chr7	51360218	51360312	dmr_1232520	0.527
chr7	51748557	51750202	dmr_1232690	0.5565
chr7	51759970	51760175	dmr_1232702	0.7709999999999999
chr7	51861234	51861533	dmr_1232763	0.6255
chr7	51927674	51927824	dmr_1232800	0.6895
chr7	51929058	51929491	dmr_1232803	0.784
chr7	52023953	52024288	dmr_1232870	0.625
chr7	53478983	53479126	dmr_1233332	0.5245
chr7	54405780	54406060	dmr_1233660	0.607
chr7	54734640	54734664	dmr_1233813	0.6095
chr7	54836396	54836938	dmr_1233865	0.569
chr7	55189655	55189791	dmr_1234093	0.564
chr7	55849590	55850510	dmr_1234386	0.693
chr7	55910603	55911678	dmr_1234447	0.8185
chr7	55938115	55938258	dmr_1234474	0.524
chr7	56120982	56121318	dmr_1234620	0.517
chr7	56121588	56121637	dmr_1234621	0.506
chr7	56289006	56289425	dmr_1234731	0.5385
chr7	56348452	56349106	dmr_1234766	0.502
chr7	56602718	56602878	dmr_1234919	0.6745
chr7	56605814	56606072	dmr_1234921	0.7315
chr7	56810901	56810914	dmr_1235025	0.7785
chr7	56941786	56941859	dmr_1235115	0.56
chr7	57064424	57064547	dmr_1235199	0.593
chr7	57083287	57083539	dmr_1235221	0.7020000000000001
chr7	57133094	57133443	dmr_1235255	0.7855
chr7	57153521	57154237	dmr_1235271	0.599
chr7	57170961	57171651	dmr_1235291	0.7795
chr7	57260444	57260661	dmr_1235370	0.7215
chr7	57269278	57269301	dmr_1235380	0.514
chr7	57305054	57305181	dmr_1235420	0.728
chr7	57308705	57308764	dmr_1235427	0.6105
chr7	57331468	57331576	dmr_1235448	0.716
chr7	57348140	57348153	dmr_1235463	0.591
chr7	57357151	57357269	dmr_1235472	0.6315
chr7	57363901	57364185	dmr_1235477	0.6125
chr7	57384461	57384547	dmr_1235491	0.6695
chr7	57384967	57385093	dmr_1235492	0.541
chr7	57385366	57385749	dmr_1235493	0.6065
chr7	57386091	57386539	dmr_1235494	0.7140000000000001
chr7	57387512	57387801	dmr_1235495	0.552
chr7	57388756	57388786	dmr_1235497	0.53
chr7	57389823	57390775	dmr_1235499	0.6855
chr7	57413803	57414047	dmr_1235521	0.7215
chr7	57491933	57492257	dmr_1235596	0.716
chr7	57508740	57508993	dmr_1235613	0.5185
chr7	57635177	57635288	dmr_1235709	0.71
chr7	57677400	57677574	dmr_1235757	0.733
chr7	57700450	57700950	dmr_1235786	0.526
chr7	57707313	57707366	dmr_1235796	0.5755
chr7	57736457	57736726	dmr_1235821	0.6155
chr7	57778699	57779058	dmr_1235860	0.742
chr7	57808081	57808472	dmr_1235890	0.547
chr7	58399996	58400040	dmr_1236164	0.564
chr7	58730475	58730530	dmr_1236359	0.5655
chr7	58772634	58772688	dmr_1236392	0.54
chr7	58787758	58788812	dmr_1236404	0.584
chr7	58789077	58789279	dmr_1236405	0.6135
chr7	58844813	58844829	dmr_1236446	0.5760000000000001
chr7	59027496	59027618	dmr_1236525	0.6085
chr7	63122843	63122959	dmr_1237307	0.655
chr7	63468474	63468574	dmr_1237547	0.5475
chr7	63540484	63540971	dmr_1237620	0.5845
chr7	63586992	63587039	dmr_1237666	0.575
chr7	63590855	63591051	dmr_1237672	0.606
chr7	63608665	63608723	dmr_1237692	0.6565
chr7	63668987	63669547	dmr_1237755	0.7085
chr7	63718123	63718326	dmr_1237792	0.687
chr7	63754980	63755770	dmr_1237826	0.674
chr7	63769026	63769078	dmr_1237840	0.5955
chr7	63908782	63908927	dmr_1237949	0.5455
chr7	63912218	63912706	dmr_1237954	0.5195
chr7	63924988	63925135	dmr_1237970	0.687
chr7	64149456	64149501	dmr_1238128	0.5705
chr7	64440659	64440763	dmr_1238345	0.727
chr7	64503190	64503885	dmr_1238364	0.539
chr7	64504536	64504900	dmr_1238365	0.8395
chr7	64512509	64512862	dmr_1238376	0.507
chr7	64512873	64512996	dmr_1238377	0.524
chr7	64521872	64521994	dmr_1238392	0.562
chr7	64537782	64537985	dmr_1238411	0.5595
chr7	64564690	64565378	dmr_1238444	0.508
chr7	64566625	64566887	dmr_1238447	0.703
chr7	64567177	64567917	dmr_1238448	0.514
chr7	64582449	64582708	dmr_1238467	0.6905
chr7	64584123	64584214	dmr_1238469	0.7565
chr7	64620106	64620115	dmr_1238497	0.5329999999999999
chr7	64620527	64620657	dmr_1238498	0.5775
chr7	64628400	64628631	dmr_1238507	0.6845
chr7	64631365	64632090	dmr_1238513	0.6315
chr7	64709873	64710078	dmr_1238614	0.57
chr7	64795526	64795799	dmr_1238729	0.6825
chr7	64795831	64796051	dmr_1238730	0.5145
chr7	64830590	64830673	dmr_1238757	0.6955
chr7	64839740	64840249	dmr_1238765	0.5715
chr7	64855985	64856998	dmr_1238783	0.8390000000000001
chr7	64884742	64884953	dmr_1238815	0.55
chr7	64891179	64891487	dmr_1238826	0.716
chr7	64958383	64959577	dmr_1238913	0.501
chr7	64979651	64980030	dmr_1238933	0.6415
chr7	65014515	65014871	dmr_1238976	0.505
chr7	65082911	65083338	dmr_1239046	0.7855
chr7	65095602	65096137	dmr_1239059	0.6925
chr7	65097802	65098406	dmr_1239062	0.6615
chr7	65121362	65121626	dmr_1239088	0.873
chr7	65154651	65155267	dmr_1239132	0.5445
chr7	65360159	65360657	dmr_1239296	0.6265
chr7	65371641	65371900	dmr_1239309	0.5405
chr7	65387176	65387239	dmr_1239327	0.6759999999999999
chr7	65388131	65388663	dmr_1239329	0.6679999999999999
chr7	65389210	65390068	dmr_1239330	0.564
chr7	65393518	65393980	dmr_1239335	0.5165
chr7	65394070	65394363	dmr_1239336	0.628
chr7	65394616	65394874	dmr_1239337	0.6005
chr7	65424173	65424787	dmr_1239375	0.55
chr7	65469642	65469829	dmr_1239429	0.5885
chr7	65500238	65501452	dmr_1239456	0.7959999999999999
chr7	65522441	65523210	dmr_1239480	0.5475
chr7	65523733	65524004	dmr_1239482	0.7185
chr7	65581947	65582138	dmr_1239520	0.7225
chr7	65586518	65586964	dmr_1239526	0.7615
chr7	65681372	65681433	dmr_1239609	0.5745
chr7	65902238	65902740	dmr_1239748	0.5425
chr7	65902849	65903217	dmr_1239749	0.534
chr7	65954623	65954926	dmr_1239782	0.631
chr7	66016457	66016575	dmr_1239827	0.6985
chr7	66028892	66029217	dmr_1239833	0.9375
chr7	66044656	66045265	dmr_1239844	0.5475
chr7	66088245	66088332	dmr_1239873	0.6865
chr7	66121165	66121504	dmr_1239906	0.604
chr7	66124363	66124831	dmr_1239910	0.7925
chr7	66658675	66659194	dmr_1240257	0.677
chr7	66812864	66813100	dmr_1240381	0.536
chr7	66866830	66867219	dmr_1240433	0.615
chr7	66867235	66867481	dmr_1240434	0.6955
chr7	66867747	66869049	dmr_1240435	0.795
chr7	66898086	66898209	dmr_1240465	0.5365
chr7	66962563	66963068	dmr_1240522	0.5115
chr7	66966199	66967069	dmr_1240527	0.5725
chr7	66968609	66969463	dmr_1240531	0.8395
chr7	66979014	66979160	dmr_1240543	0.522
chr7	66989495	66989879	dmr_1240553	0.621
chr7	66990133	66990243	dmr_1240554	0.682
chr7	67024993	67025411	dmr_1240579	0.7195
chr7	67026089	67026390	dmr_1240581	0.758
chr7	67026398	67026487	dmr_1240582	0.7015
chr7	67030439	67030571	dmr_1240587	0.748
chr7	67034334	67034519	dmr_1240590	0.63
chr7	67039265	67039447	dmr_1240595	0.76
chr7	67042468	67045089	dmr_1240600	0.8365
chr7	67050951	67051491	dmr_1240608	0.59
chr7	67055663	67055965	dmr_1240614	0.8285
chr7	67060312	67060946	dmr_1240620	0.583
chr7	67103542	67103551	dmr_1240657	0.6729999999999999
chr7	67109315	67109702	dmr_1240663	0.7725
chr7	67110202	67111596	dmr_1240664	0.6559999999999999
chr7	67112625	67113075	dmr_1240665	0.545
chr7	67135283	67135341	dmr_1240685	0.599
chr7	67230338	67230410	dmr_1240758	0.82
chr7	67242144	67242248	dmr_1240771	0.61
chr7	67243777	67244186	dmr_1240773	0.6125
chr7	67305078	67305163	dmr_1240813	0.551
chr7	67412564	67412999	dmr_1240893	0.6965
chr7	67414981	67415179	dmr_1240896	0.6195
chr7	67418899	67419199	dmr_1240900	0.542
chr7	67419208	67419281	dmr_1240901	0.6465
chr7	67419387	67420710	dmr_1240902	0.647
chr7	67421037	67422452	dmr_1240903	0.769
chr7	67442960	67443861	dmr_1240920	0.7040000000000001
chr7	67462014	67462094	dmr_1240945	0.879
chr7	67462397	67462411	dmr_1240946	0.855
chr7	67462593	67462743	dmr_1240947	0.5539999999999999
chr7	67462808	67462989	dmr_1240948	0.624
chr7	67548379	67549389	dmr_1241024	0.637
chr7	67559441	67559827	dmr_1241030	0.5535
chr7	67570255	67570364	dmr_1241041	0.5920000000000001
chr7	67636014	67636273	dmr_1241091	0.9485
chr7	67716107	67716450	dmr_1241164	0.6935
chr7	67738605	67739340	dmr_1241183	0.8695
chr7	67741569	67741794	dmr_1241185	0.7485
chr7	67741946	67742096	dmr_1241186	0.674
chr7	67757828	67758171	dmr_1241199	0.5005
chr7	67973720	67973833	dmr_1241342	0.6805
chr7	67973949	67973958	dmr_1241343	0.78
chr7	68026023	68026744	dmr_1241400	0.563
chr7	68036525	68036679	dmr_1241411	0.6559999999999999
chr7	68039290	68039697	dmr_1241413	0.5845
chr7	68130319	68130387	dmr_1241529	0.544
chr7	68135004	68135216	dmr_1241535	0.616
chr7	68221812	68222154	dmr_1241624	0.6935
chr7	68222563	68222756	dmr_1241626	0.6805
chr7	68282612	68283041	dmr_1241672	0.648
chr7	68317706	68318362	dmr_1241697	0.662
chr7	68319969	68320509	dmr_1241700	0.7495
chr7	68358322	68358992	dmr_1241737	0.637
chr7	68550730	68550776	dmr_1241859	0.5525
chr7	69062128	69062767	dmr_1242163	0.6995
chr7	69233539	69233966	dmr_1242236	0.626
chr7	69891497	69892240	dmr_1242478	0.517
chr7	69925137	69925489	dmr_1242494	0.5165
chr7	70172644	70172694	dmr_1242611	0.5725
chr7	70280873	70282804	dmr_1242652	0.659
chr7	70285060	70285572	dmr_1242657	0.5065
chr7	70286702	70287343	dmr_1242660	0.5345
chr7	70323967	70327048	dmr_1242683	0.6485
chr7	70327420	70328647	dmr_1242684	0.569
chr7	70329282	70330534	dmr_1242686	0.552
chr7	70332126	70334260	dmr_1242689	0.5820000000000001
chr7	70342765	70343051	dmr_1242697	0.6625
chr7	70343470	70344904	dmr_1242698	0.6435
chr7	70355112	70355406	dmr_1242707	0.5760000000000001
chr7	70362705	70363039	dmr_1242713	0.51
chr7	70367582	70368196	dmr_1242717	0.665
chr7	70459118	70459585	dmr_1242764	0.6579999999999999
chr7	72075646	72076230	dmr_1243526	0.774
chr7	72083398	72084227	dmr_1243530	0.5605
chr7	72961395	72961605	dmr_1244013	0.5770000000000001
chr7	72998463	72998905	dmr_1244028	0.5465
chr7	73328401	73329009	dmr_1244269	0.5575
chr7	73399438	73399454	dmr_1244338	0.5725
chr7	73422876	73423696	dmr_1244367	0.7190000000000001
chr7	73426454	73426596	dmr_1244372	0.669
chr7	73429475	73429980	dmr_1244376	0.677
chr7	73431222	73431284	dmr_1244378	0.818
chr7	73433455	73433715	dmr_1244380	0.6565
chr7	73463716	73463758	dmr_1244423	0.598
chr7	73466210	73466234	dmr_1244427	0.693
chr7	73473246	73473483	dmr_1244438	0.6975
chr7	73476851	73477126	dmr_1244443	0.8685
chr7	73478699	73479144	dmr_1244446	0.6045
chr7	73509826	73509839	dmr_1244485	0.5825
chr7	73524778	73524935	dmr_1244511	0.601
chr7	73531718	73532042	dmr_1244520	0.632
chr7	73546787	73546918	dmr_1244532	0.6175
chr7	73567718	73568857	dmr_1244543	0.5585
chr7	73589133	73590192	dmr_1244559	0.787
chr7	73594725	73594856	dmr_1244563	0.7040000000000001
chr7	73596010	73596151	dmr_1244564	0.603
chr7	73615834	73615862	dmr_1244579	0.5935
chr7	73616218	73616385	dmr_1244580	0.5775
chr7	73716228	73717000	dmr_1244643	0.5529999999999999
chr7	73746723	73747167	dmr_1244681	0.5445
chr7	73790724	73791589	dmr_1244716	0.512
chr7	73818526	73818830	dmr_1244729	0.7515
chr7	73872659	73872834	dmr_1244770	0.7205
chr7	73920192	73920375	dmr_1244803	0.736
chr7	73935877	73935965	dmr_1244814	0.7605
chr7	74006787	74006958	dmr_1244865	0.7065
chr7	74007279	74007314	dmr_1244866	0.5429999999999999
chr7	74078841	74079248	dmr_1244924	0.67
chr7	74108732	74109393	dmr_1244937	0.525
chr7	74112320	74112448	dmr_1244941	0.596
chr7	74120351	74120502	dmr_1244948	0.6145
chr7	74143415	74143722	dmr_1244960	0.5765
chr7	74329955	74330902	dmr_1245074	0.682
chr7	74341557	74341782	dmr_1245082	0.5529999999999999
chr7	74354315	74354383	dmr_1245097	0.8059999999999999
chr7	74376419	74377024	dmr_1245116	0.6195
chr7	74377669	74378214	dmr_1245119	0.605
chr7	74391132	74391796	dmr_1245134	0.6685
chr7	74408744	74408947	dmr_1245148	0.6035
chr7	74421229	74421425	dmr_1245159	0.523
chr7	74422050	74422659	dmr_1245161	0.5529999999999999
chr7	74429482	74429505	dmr_1245168	0.871
chr7	74458188	74458248	dmr_1245199	0.7340000000000001
chr7	74458467	74458545	dmr_1245200	0.7655
chr7	74458812	74459284	dmr_1245201	0.501
chr7	74464839	74464966	dmr_1245207	0.736
chr7	74471455	74472281	dmr_1245213	0.772
chr7	74495070	74495691	dmr_1245238	0.72
chr7	74511514	74511613	dmr_1245254	0.6385
chr7	74552761	74553791	dmr_1245301	0.583
chr7	74607947	74608065	dmr_1245329	0.62
chr7	74768740	74768983	dmr_1245435	0.605
chr7	75100817	75100952	dmr_1245621	0.5905
chr7	75118213	75118614	dmr_1245643	0.5579999999999999
chr7	75141586	75142042	dmr_1245674	0.513
chr7	75152306	75152685	dmr_1245686	0.579
chr7	75371280	75371402	dmr_1245902	0.536
chr7	75424159	75424449	dmr_1245941	0.863
chr7	75745026	75745383	dmr_1246154	0.9145
chr7	75752926	75753430	dmr_1246161	0.6045
chr7	75927923	75928098	dmr_1246271	0.5845
chr7	75970895	75971430	dmr_1246297	0.5575
chr7	76025846	76025925	dmr_1246310	0.9690000000000001
chr7	76047425	76048002	dmr_1246320	0.6845
chr7	76127463	76127660	dmr_1246358	0.5355
chr7	76134954	76135097	dmr_1246363	0.575
chr7	76135401	76135668	dmr_1246364	0.9645
chr7	76142603	76142827	dmr_1246368	0.552
chr7	76171809	76172633	dmr_1246380	0.738
chr7	76177591	76177813	dmr_1246382	0.6835
chr7	76181452	76182134	dmr_1246387	0.912
chr7	76185578	76186711	dmr_1246390	0.631
chr7	76277596	76277773	dmr_1246435	0.7145
chr7	76296116	76296587	dmr_1246446	0.6805
chr7	76311790	76312186	dmr_1246453	0.893
chr7	76392667	76392684	dmr_1246505	0.607
chr7	76474241	76474550	dmr_1246543	0.638
chr7	76650957	76651515	dmr_1246606	0.9085
chr7	76660788	76661640	dmr_1246613	0.794
chr7	76889968	76890188	dmr_1246684	0.696
chr7	77071071	77071205	dmr_1246744	0.6015
chr7	77118808	77118887	dmr_1246771	0.877
chr7	78086252	78086753	dmr_1247137	0.735
chr7	78185843	78186564	dmr_1247198	0.925
chr7	78285586	78285661	dmr_1247279	0.6845
chr7	78290252	78290454	dmr_1247283	0.6855
chr7	78347039	78347719	dmr_1247354	0.895
chr7	78352722	78352778	dmr_1247359	0.5945
chr7	78362913	78363055	dmr_1247368	0.728
chr7	78459265	78459517	dmr_1247492	0.9675
chr7	78462500	78463084	dmr_1247497	0.6575
chr7	78464541	78465063	dmr_1247500	0.9715
chr7	78471245	78471263	dmr_1247504	0.5845
chr7	78483310	78483364	dmr_1247522	0.725
chr7	78485815	78485920	dmr_1247527	0.6729999999999999
chr7	78491225	78491629	dmr_1247536	0.6255
chr7	78498532	78498691	dmr_1247544	0.66
chr7	78500977	78501130	dmr_1247547	0.5539999999999999
chr7	78514843	78515128	dmr_1247568	0.8425
chr7	78529962	78530417	dmr_1247590	0.7045
chr7	78534264	78534307	dmr_1247595	0.58
chr7	78540099	78540486	dmr_1247605	0.5325
chr7	78546505	78547466	dmr_1247612	0.924
chr7	78548825	78549005	dmr_1247614	0.606
chr7	78549096	78549123	dmr_1247615	0.5529999999999999
chr7	78549202	78549317	dmr_1247616	0.512
chr7	78569292	78569315	dmr_1247642	0.8005
chr7	78570795	78571333	dmr_1247645	0.5805
chr7	78573899	78575617	dmr_1247649	0.667
chr7	78576071	78577170	dmr_1247651	0.6875
chr7	78581665	78581818	dmr_1247656	0.629
chr7	78595861	78596365	dmr_1247675	0.7340000000000001
chr7	78702757	78703038	dmr_1247759	0.6365
chr7	78786211	78786330	dmr_1247832	0.615
chr7	78797588	78798059	dmr_1247847	0.7509999999999999
chr7	79056625	79056790	dmr_1248020	0.5135
chr7	79059840	79060132	dmr_1248022	0.613
chr7	79060429	79060960	dmr_1248023	0.5025
chr7	79067102	79067131	dmr_1248028	0.5429999999999999
chr7	79133583	79133625	dmr_1248064	0.6005
chr7	79141214	79141303	dmr_1248069	0.6685
chr7	79238753	79238901	dmr_1248128	0.894
chr7	79245084	79245220	dmr_1248133	0.5479999999999999
chr7	79246653	79247130	dmr_1248134	0.5595
chr7	79275435	79275517	dmr_1248163	0.665
chr7	79284133	79284663	dmr_1248175	0.5855
chr7	79288159	79288861	dmr_1248181	0.638
chr7	79290973	79291394	dmr_1248187	0.753
chr7	79291398	79291907	dmr_1248188	0.5585
chr7	79300690	79301044	dmr_1248201	0.6679999999999999
chr7	79308838	79309114	dmr_1248214	0.5479999999999999
chr7	79309265	79310342	dmr_1248215	0.5815
chr7	79312184	79312250	dmr_1248219	0.685
chr7	79312624	79312634	dmr_1248220	0.55
chr7	79313674	79314015	dmr_1248223	0.5175
chr7	79314165	79314838	dmr_1248224	0.7205
chr7	79315225	79315575	dmr_1248225	0.6085
chr7	79324360	79324662	dmr_1248238	0.625
chr7	79327800	79327915	dmr_1248245	0.5025
chr7	79336301	79337125	dmr_1248256	0.5265
chr7	79343348	79343678	dmr_1248257	0.6735
chr7	79343858	79344057	dmr_1248258	0.7315
chr7	79347144	79347174	dmr_1248264	0.6465
chr7	79347485	79347776	dmr_1248265	0.5760000000000001
chr7	79348030	79348693	dmr_1248267	0.5670000000000001
chr7	79348731	79349689	dmr_1248268	0.8245
chr7	79351557	79351847	dmr_1248272	0.7135
chr7	79358185	79358731	dmr_1248285	0.727
chr7	79359104	79359221	dmr_1248286	0.7035
chr7	79362441	79362830	dmr_1248291	0.659
chr7	79363050	79363265	dmr_1248293	0.516
chr7	79363285	79363598	dmr_1248294	0.8005
chr7	79498383	79498500	dmr_1248390	0.6895
chr7	79512643	79512687	dmr_1248398	0.6725
chr7	79514421	79514890	dmr_1248401	0.63
chr7	79519074	79519273	dmr_1248406	0.591
chr7	79523469	79523544	dmr_1248412	0.6245
chr7	79523859	79524946	dmr_1248413	0.544
chr7	79544301	79545191	dmr_1248434	0.6779999999999999
chr7	79576877	79578069	dmr_1248464	0.5855
chr7	79627331	79627668	dmr_1248504	0.604
chr7	79702362	79702999	dmr_1248529	0.6485
chr7	79935566	79936169	dmr_1248681	0.6665
chr7	80069997	80070041	dmr_1248765	0.659
chr7	80185726	80186343	dmr_1248857	0.6855
chr7	80270426	80270576	dmr_1248919	0.5015
chr7	80318843	80319076	dmr_1248951	0.6055
chr7	80340955	80341092	dmr_1248979	0.5105
chr7	80347635	80347937	dmr_1248983	0.6945
chr7	80368354	80370131	dmr_1249007	0.7035
chr7	80399549	80401090	dmr_1249036	0.5085
chr7	80422956	80423363	dmr_1249051	0.784
chr7	80455014	80455700	dmr_1249076	0.721
chr7	80462651	80463529	dmr_1249086	0.8155
chr7	80468752	80469055	dmr_1249092	0.5595
chr7	80494901	80495698	dmr_1249109	0.518
chr7	80500980	80501290	dmr_1249114	0.7315
chr7	80512541	80513209	dmr_1249122	0.593
chr7	80555659	80556218	dmr_1249155	0.598
chr7	80586357	80587511	dmr_1249182	0.667
chr7	80587517	80588127	dmr_1249183	0.696
chr7	80636814	80637148	dmr_1249245	0.6985
chr7	80637223	80637507	dmr_1249246	0.5345
chr7	80638395	80638788	dmr_1249248	0.6759999999999999
chr7	80638848	80639243	dmr_1249249	0.7170000000000001
chr7	80640043	80640675	dmr_1249251	0.6315
chr7	80655160	80656001	dmr_1249271	0.7895
chr7	80657762	80658306	dmr_1249274	0.5475
chr7	80674008	80674209	dmr_1249291	0.799
chr7	80691027	80691760	dmr_1249310	0.7085
chr7	80729713	80730437	dmr_1249345	0.6135
chr7	80766364	80766466	dmr_1249386	0.639
chr7	80774131	80774828	dmr_1249393	0.7075
chr7	80850007	80850133	dmr_1249459	0.672
chr7	80857284	80857374	dmr_1249462	0.6205
chr7	80863378	80864312	dmr_1249467	0.6559999999999999
chr7	80992353	80992496	dmr_1249572	0.5265
chr7	81335899	81336400	dmr_1249798	0.628
chr7	81367985	81368257	dmr_1249825	0.8125
chr7	81369901	81369998	dmr_1249828	0.5305
chr7	81371968	81372145	dmr_1249829	0.5515
chr7	81452902	81453469	dmr_1249874	0.7605
chr7	81616197	81616537	dmr_1250009	0.8015
chr7	81631677	81631996	dmr_1250026	0.6709999999999999
chr7	81644510	81644938	dmr_1250040	0.7605
chr7	81653453	81654033	dmr_1250049	0.6815
chr7	81726107	81726466	dmr_1250135	0.5975
chr7	81775161	81775740	dmr_1250157	0.762
chr7	81826338	81826548	dmr_1250209	0.6085
chr7	81846810	81847486	dmr_1250226	0.621
chr7	81850214	81850757	dmr_1250229	0.544
chr7	81854988	81855307	dmr_1250233	0.5920000000000001
chr7	81859825	81861253	dmr_1250236	0.596
chr7	81861696	81862190	dmr_1250237	0.6795
chr7	81874929	81875998	dmr_1250250	0.58
chr7	81876361	81876537	dmr_1250252	0.6995
chr7	81885984	81886271	dmr_1250266	0.81
chr7	81929260	81929355	dmr_1250314	0.5705
chr7	82016578	82017596	dmr_1250365	0.6695
chr7	82278509	82278631	dmr_1250544	0.6625
chr7	82775490	82776302	dmr_1250849	0.7085
chr7	82923631	82923638	dmr_1250946	0.6595
chr7	82943312	82943720	dmr_1250965	0.6915
chr7	82988896	82989247	dmr_1250994	0.511
chr7	83056217	83057026	dmr_1251055	0.655
chr7	83060855	83061679	dmr_1251058	0.67
chr7	83120225	83120538	dmr_1251105	0.7415
chr7	83802383	83802756	dmr_1251547	0.7895
chr7	83838507	83838753	dmr_1251581	0.5495
chr7	83936767	83937232	dmr_1251646	0.5775
chr7	83966251	83966615	dmr_1251678	0.65
chr7	83975356	83975902	dmr_1251686	0.569
chr7	83976085	83976104	dmr_1251687	0.7659999999999999
chr7	84052491	84052758	dmr_1251795	0.728
chr7	84053844	84054501	dmr_1251798	0.5495
chr7	84077267	84078602	dmr_1251832	0.5515
chr7	84081725	84081958	dmr_1251837	0.531
chr7	84084675	84086032	dmr_1251840	0.54
chr7	84117204	84117553	dmr_1251869	0.8340000000000001
chr7	84117716	84117995	dmr_1251870	0.877
chr7	84128445	84129030	dmr_1251885	0.5225
chr7	84150434	84150447	dmr_1251918	0.516
chr7	84272147	84272273	dmr_1252020	0.6575
chr7	84275330	84275766	dmr_1252024	0.73
chr7	84281868	84283024	dmr_1252033	0.7005
chr7	84296610	84297248	dmr_1252053	0.511
chr7	84332585	84332820	dmr_1252101	0.8690000000000001
chr7	84332843	84333196	dmr_1252102	0.7365
chr7	84333275	84334192	dmr_1252103	0.5205
chr7	84356489	84356652	dmr_1252134	0.617
chr7	84357924	84358033	dmr_1252136	0.773
chr7	84362991	84363090	dmr_1252142	0.664
chr7	84370139	84370462	dmr_1252151	0.722
chr7	84371518	84372181	dmr_1252153	0.588
chr7	84386463	84386486	dmr_1252170	0.7455
chr7	84396778	84396948	dmr_1252183	0.7455
chr7	84401840	84402421	dmr_1252191	0.5715
chr7	84410707	84410730	dmr_1252198	0.5105
chr7	84529422	84530058	dmr_1252271	0.6705
chr7	84546040	84546272	dmr_1252286	0.5375
chr7	87587251	87587496	dmr_1252798	0.5670000000000001
chr7	87716181	87716365	dmr_1252895	0.5379999999999999
chr7	87727382	87727533	dmr_1252904	0.725
chr7	87793981	87794188	dmr_1252957	0.648
chr7	87884782	87885022	dmr_1253010	0.68
chr7	87925760	87926251	dmr_1253030	0.5985
chr7	87938415	87938769	dmr_1253039	0.667
chr7	88027676	88027776	dmr_1253086	0.6495
chr7	88320653	88321462	dmr_1253264	0.5385
chr7	88736192	88736473	dmr_1253424	0.669
chr7	89051374	89051836	dmr_1253575	0.7315
chr7	89126269	89126287	dmr_1253622	0.6835
chr7	89140883	89140893	dmr_1253630	0.541
chr7	89156323	89156410	dmr_1253643	0.528
chr7	89337080	89337306	dmr_1253811	0.5760000000000001
chr7	89402754	89403404	dmr_1253847	0.6515
chr7	89405290	89405471	dmr_1253848	0.5045
chr7	89452735	89452739	dmr_1253885	0.593
chr7	89470571	89470815	dmr_1253898	0.73
chr7	89481913	89482013	dmr_1253913	0.622
chr7	89500353	89501013	dmr_1253923	0.685
chr7	89501065	89501262	dmr_1253924	0.629
chr7	89507863	89507886	dmr_1253933	0.5115
chr7	89512584	89513022	dmr_1253942	0.6765
chr7	89513774	89513882	dmr_1253944	0.575
chr7	89514108	89514381	dmr_1253945	0.5770000000000001
chr7	89515348	89515835	dmr_1253947	0.6705
chr7	89516188	89517050	dmr_1253948	0.7265
chr7	89518197	89518233	dmr_1253949	0.6025
chr7	89526636	89527655	dmr_1253963	0.9545
chr7	89539500	89539745	dmr_1253972	0.6679999999999999
chr7	89589989	89590349	dmr_1254004	0.5105
chr7	89632377	89632379	dmr_1254036	0.6829999999999999
chr7	89633324	89633862	dmr_1254037	0.527
chr7	89634211	89634383	dmr_1254038	0.6409999999999999
chr7	89641413	89641559	dmr_1254054	0.7305
chr7	89645250	89645461	dmr_1254060	0.8705
chr7	89657798	89657870	dmr_1254071	0.6809999999999999
chr7	89658178	89658669	dmr_1254072	0.9335
chr7	89658841	89659116	dmr_1254073	0.809
chr7	89666412	89666748	dmr_1254085	0.69
chr7	89669335	89669816	dmr_1254087	0.6165
chr7	89717971	89718401	dmr_1254125	0.503
chr7	89770334	89770358	dmr_1254173	0.866
chr7	89779017	89779266	dmr_1254181	0.534
chr7	89796876	89796907	dmr_1254200	0.715
chr7	89798937	89799125	dmr_1254203	0.5495
chr7	89828658	89828828	dmr_1254212	0.5735
chr7	90387541	90388253	dmr_1254599	0.612
chr7	90395059	90395269	dmr_1254607	0.644
chr7	90447780	90447810	dmr_1254636	0.6125
chr7	90453748	90453771	dmr_1254646	0.5505
chr7	90474943	90474986	dmr_1254653	0.5329999999999999
chr7	90477281	90477456	dmr_1254655	0.525
chr7	90603728	90604222	dmr_1254719	0.7105
chr7	90609878	90610262	dmr_1254728	0.662
chr7	90693948	90694010	dmr_1254766	0.7025
chr7	90812676	90812781	dmr_1254834	0.5895
chr7	90821197	90821613	dmr_1254838	0.614
chr7	90887744	90887778	dmr_1254874	0.6709999999999999
chr7	91063304	91063669	dmr_1254984	0.5475
chr7	91092111	91092468	dmr_1255004	0.5760000000000001
chr7	91218091	91218943	dmr_1255141	0.722
chr7	91263537	91264042	dmr_1255181	0.568
chr7	91284403	91284996	dmr_1255201	0.7495
chr7	91306475	91307046	dmr_1255225	0.5379999999999999
chr7	91310573	91310966	dmr_1255227	0.58
chr7	91311744	91312011	dmr_1255229	0.6779999999999999
chr7	91370258	91370310	dmr_1255286	0.7195
chr7	91389264	91389499	dmr_1255307	0.515
chr7	91389920	91389929	dmr_1255308	0.5115
chr7	91412258	91412545	dmr_1255329	0.628
chr7	91421608	91421641	dmr_1255341	0.795
chr7	91423307	91423624	dmr_1255343	0.6705
chr7	91423942	91424132	dmr_1255344	0.8345
chr7	91430173	91431283	dmr_1255352	0.562
chr7	91431823	91431838	dmr_1255354	0.677
chr7	91434785	91435239	dmr_1255359	0.5025
chr7	91516879	91517226	dmr_1255445	0.539
chr7	91532971	91533020	dmr_1255462	0.522
chr7	91591294	91591484	dmr_1255523	0.5435
chr7	91613592	91613785	dmr_1255545	0.7875
chr7	91672144	91672196	dmr_1255601	0.628
chr7	91672682	91672744	dmr_1255602	0.7325
chr7	91672777	91673179	dmr_1255603	0.597
chr7	91711260	91711843	dmr_1255637	0.7909999999999999
chr7	91716767	91717091	dmr_1255642	0.6345
chr7	91737501	91737922	dmr_1255664	0.695
chr7	91785361	91785673	dmr_1255709	0.8575
chr7	91785969	91786050	dmr_1255710	0.7375
chr7	91786321	91786504	dmr_1255711	0.506
chr7	91832360	91832469	dmr_1255756	0.8515
chr7	91894037	91894771	dmr_1255823	0.6055
chr7	91902580	91902981	dmr_1255833	0.87
chr7	91912965	91913653	dmr_1255844	0.7585
chr7	91929365	91929679	dmr_1255863	0.5735
chr7	91942392	91942530	dmr_1255874	0.7735
chr7	92095186	92095619	dmr_1255996	0.634
chr7	92110974	92112352	dmr_1256011	0.5765
chr7	92115532	92115914	dmr_1256014	0.7245
chr7	92126135	92126156	dmr_1256024	0.718
chr7	92140407	92140645	dmr_1256039	0.867
chr7	92141183	92141234	dmr_1256040	0.642
chr7	92174604	92174837	dmr_1256071	0.6705
chr7	92180645	92181134	dmr_1256078	0.6505
chr7	92189306	92189752	dmr_1256089	0.595
chr7	92235438	92236355	dmr_1256128	0.6065
chr7	92258782	92258936	dmr_1256153	0.7
chr7	92288788	92289374	dmr_1256186	0.5425
chr7	92317356	92317579	dmr_1256216	0.6915
chr7	92329345	92329546	dmr_1256233	0.5755
chr7	92333242	92333477	dmr_1256238	0.7115
chr7	92333745	92334100	dmr_1256239	0.6925
chr7	92364916	92365229	dmr_1256267	0.8035
chr7	92374598	92374776	dmr_1256280	0.561
chr7	92440273	92440408	dmr_1256358	0.605
chr7	92477672	92478199	dmr_1256390	0.633
chr7	92486241	92486559	dmr_1256398	0.7135
chr7	92491244	92491296	dmr_1256401	0.5505
chr7	92491547	92491653	dmr_1256402	0.63
chr7	92532236	92533273	dmr_1256426	0.6165
chr7	92567205	92567499	dmr_1256449	0.7025
chr7	92730759	92731240	dmr_1256547	0.568
chr7	92731324	92731551	dmr_1256548	0.573
chr7	92743288	92744209	dmr_1256557	0.5015
chr7	92765608	92765665	dmr_1256577	0.648
chr7	92766610	92766750	dmr_1256579	0.5025
chr7	92772508	92772677	dmr_1256588	0.5545
chr7	92782568	92783022	dmr_1256601	0.565
chr7	92800467	92800726	dmr_1256613	0.545
chr7	92811758	92812319	dmr_1256629	0.7290000000000001
chr7	92821879	92822062	dmr_1256635	0.5295
chr7	92896112	92896449	dmr_1256688	0.607
chr7	93510828	93510838	dmr_1256922	0.7090000000000001
chr7	93724598	93724676	dmr_1256995	0.662
chr7	94283232	94283346	dmr_1257166	0.946
chr7	94611691	94612054	dmr_1257262	0.7245
chr7	94828055	94828111	dmr_1257333	0.5845
chr7	95400885	95401248	dmr_1257552	0.5955
chr7	95744434	95744628	dmr_1257703	0.5995
chr7	95853346	95853671	dmr_1257769	0.5645
chr7	95868805	95869130	dmr_1257781	0.6559999999999999
chr7	95914568	95914882	dmr_1257808	0.638
chr7	96012982	96013287	dmr_1257865	0.684
chr7	96054306	96054443	dmr_1257894	0.561
chr7	96213646	96214711	dmr_1257975	0.503
chr7	96220645	96221011	dmr_1257984	0.655
chr7	96229741	96229837	dmr_1257996	0.519
chr7	96230487	96231131	dmr_1257998	0.54
chr7	96231138	96231279	dmr_1257999	0.696
chr7	96340552	96340779	dmr_1258089	0.613
chr7	96363653	96363944	dmr_1258105	0.7235
chr7	96409694	96409908	dmr_1258142	0.6515
chr7	96442173	96442497	dmr_1258171	0.7335
chr7	96474838	96475156	dmr_1258203	0.5479999999999999
chr7	96491660	96491832	dmr_1258225	0.8215
chr7	96493922	96494357	dmr_1258229	0.74
chr7	96521806	96522514	dmr_1258261	0.742
chr7	96572974	96573138	dmr_1258320	0.599
chr7	96582955	96583073	dmr_1258332	0.6940000000000001
chr7	96672516	96673024	dmr_1258414	0.5255
chr7	96708040	96708411	dmr_1258461	0.6125
chr7	96793300	96793571	dmr_1258561	0.708
chr7	96814100	96814417	dmr_1258585	0.6145
chr7	96816620	96817463	dmr_1258588	0.507
chr7	96832594	96833123	dmr_1258605	0.8435
chr7	96855931	96856274	dmr_1258630	0.5015
chr7	96985614	96986251	dmr_1258717	0.6655
chr7	97018135	97018344	dmr_1258736	0.5755
chr7	97023154	97023185	dmr_1258740	0.636
chr7	97048337	97048956	dmr_1258751	0.6425
chr7	97079401	97079774	dmr_1258768	0.5525
chr7	97157049	97157150	dmr_1258805	0.5865
chr7	97331047	97331526	dmr_1258899	0.745
chr7	97401107	97401219	dmr_1258955	0.624
chr7	97696210	97696219	dmr_1259142	0.5485
chr7	97764626	97764896	dmr_1259215	0.57
chr7	97765108	97765652	dmr_1259217	0.607
chr7	97845645	97845789	dmr_1259263	0.6655
chr7	97911689	97911730	dmr_1259328	0.7735
chr7	97911993	97912201	dmr_1259329	0.715
chr7	98160082	98160234	dmr_1259492	0.772
chr7	98530554	98530934	dmr_1259713	0.9645
chr7	98629557	98629885	dmr_1259794	0.725
chr7	98658141	98658152	dmr_1259821	0.684
chr7	98702229	98702381	dmr_1259853	0.6815
chr7	98870782	98871184	dmr_1259986	0.894
chr7	98871836	98872306	dmr_1259987	0.6775
chr7	98895696	98896046	dmr_1260009	0.8505
chr7	98904807	98905441	dmr_1260018	0.7709999999999999
chr7	98906026	98906044	dmr_1260020	0.5485
chr7	98906111	98906210	dmr_1260021	0.5770000000000001
chr7	98924189	98924840	dmr_1260037	0.562
chr7	99015175	99016219	dmr_1260120	0.71
chr7	99046409	99047226	dmr_1260153	0.58
chr7	99139283	99139564	dmr_1260235	0.5295
chr7	99195633	99195983	dmr_1260302	0.6105
chr7	99215668	99215674	dmr_1260317	0.62
chr7	99294974	99295846	dmr_1260385	0.547
chr7	99304193	99304264	dmr_1260391	0.557
chr7	99304920	99305383	dmr_1260392	0.617
chr7	99326954	99326968	dmr_1260424	0.6095
chr7	99333371	99333455	dmr_1260435	0.5579999999999999
chr7	99401480	99401697	dmr_1260489	0.6935
chr7	99425965	99426400	dmr_1260516	0.6975
chr7	99432090	99432478	dmr_1260523	0.5515
chr7	99441358	99441649	dmr_1260535	0.7045
chr7	99536625	99536723	dmr_1260609	0.519
chr7	99537404	99537606	dmr_1260610	0.5745
chr7	99539255	99539684	dmr_1260613	0.7020000000000001
chr7	99546440	99546617	dmr_1260621	0.8165
chr7	99555730	99556153	dmr_1260631	0.5395
chr7	99559273	99560029	dmr_1260636	0.6970000000000001
chr7	99562548	99562601	dmr_1260641	0.659
chr7	99563389	99563609	dmr_1260643	0.579
chr7	99572862	99573573	dmr_1260657	0.522
chr7	99579168	99580647	dmr_1260666	0.5145
chr7	99584201	99584310	dmr_1260672	0.602
chr7	99587361	99587490	dmr_1260676	0.6659999999999999
chr7	99635536	99635553	dmr_1260718	0.5135
chr7	99795205	99796215	dmr_1260825	0.539
chr7	99889624	99889866	dmr_1260905	0.7609999999999999
chr7	99890157	99890580	dmr_1260906	0.7365
chr7	99947069	99947659	dmr_1260973	0.5265
chr7	99965283	99965681	dmr_1261004	0.586
chr7	99969179	99969261	dmr_1261011	0.5765
chr7	100356989	100357509	dmr_1261293	0.5670000000000001
chr7	100547563	100547879	dmr_1261438	0.521
chr7	100555539	100555586	dmr_1261446	0.78
chr7	100568470	100568587	dmr_1261460	0.5745
chr7	100572575	100572860	dmr_1261466	0.5635
chr7	100572955	100573067	dmr_1261467	0.6235
chr7	100578828	100579033	dmr_1261472	0.5285
chr7	100600204	100601060	dmr_1261484	0.585
chr7	100629904	100630156	dmr_1261516	0.542
chr7	100664206	100664442	dmr_1261558	0.742
chr7	100686000	100686170	dmr_1261580	0.5785
chr7	100707808	100707977	dmr_1261592	0.7015
chr7	100785558	100785819	dmr_1261669	0.624
chr7	100852025	100852945	dmr_1261745	0.5845
chr7	100859978	100860079	dmr_1261756	0.51
chr7	100861272	100861332	dmr_1261758	0.6465
chr7	100893521	100893699	dmr_1261792	0.785
chr7	100924311	100925242	dmr_1261820	0.594
chr7	101110095	101110613	dmr_1261951	0.5175
chr7	101238897	101239197	dmr_1262052	0.655
chr7	101302652	101302702	dmr_1262095	0.5589999999999999
chr7	101452377	101452521	dmr_1262210	0.6409999999999999
chr7	101456472	101457539	dmr_1262218	0.555
chr7	101459790	101460051	dmr_1262223	0.591
chr7	101476571	101477101	dmr_1262255	0.654
chr7	101479968	101480127	dmr_1262260	0.5535
chr7	101481394	101481522	dmr_1262262	0.565
chr7	101482293	101482441	dmr_1262264	0.552
chr7	101483096	101483870	dmr_1262266	0.5245
chr7	101489731	101490411	dmr_1262279	0.536
chr7	101490946	101491203	dmr_1262280	0.526
chr7	101954437	101954446	dmr_1262634	0.5445
chr7	101971110	101971609	dmr_1262650	0.649
chr7	101971897	101971920	dmr_1262651	0.527
chr7	101998360	101998479	dmr_1262670	0.643
chr7	102001175	102001420	dmr_1262675	0.7275
chr7	102018082	102018219	dmr_1262693	0.5345
chr7	102100515	102100619	dmr_1262749	0.6535
chr7	103903274	103903485	dmr_1263422	0.544
chr7	104566224	104566430	dmr_1263611	0.7405
chr7	105409389	105409762	dmr_1263816	0.7805
chr7	105409825	105409869	dmr_1263817	0.5115
chr7	105425407	105425623	dmr_1263836	0.5475
chr7	105426123	105426141	dmr_1263837	0.5795
chr7	105426546	105427074	dmr_1263838	0.6485
chr7	105437744	105438234	dmr_1263853	0.6965
chr7	105438516	105438567	dmr_1263854	0.7195
chr7	105482006	105482350	dmr_1263901	0.578
chr7	105567105	105567291	dmr_1263982	0.6459999999999999
chr7	105573208	105573257	dmr_1263989	0.7345
chr7	105728821	105729194	dmr_1264087	0.7190000000000001
chr7	105778016	105778075	dmr_1264130	0.6155
chr7	105786870	105786917	dmr_1264139	0.5285
chr7	105802595	105802672	dmr_1264153	0.529
chr7	105803167	105803303	dmr_1264154	0.654
chr7	107527795	107528339	dmr_1264445	0.527
chr7	108954467	108954625	dmr_1264761	0.753
chr7	108968278	108968460	dmr_1264772	0.7829999999999999
chr7	109028149	109028243	dmr_1264836	0.726
chr7	109494185	109494333	dmr_1265128	0.7725
chr7	109559520	109559877	dmr_1265172	0.573
chr7	109574056	109574488	dmr_1265182	0.5429999999999999
chr7	109575449	109575582	dmr_1265184	0.8555
chr7	109587875	109588534	dmr_1265195	0.6759999999999999
chr7	109615946	109616307	dmr_1265216	0.7240000000000001
chr7	109637464	109637774	dmr_1265234	0.7759999999999999
chr7	109638140	109638237	dmr_1265235	0.654
chr7	109641650	109642172	dmr_1265240	0.5920000000000001
chr7	109670730	109671544	dmr_1265267	0.784
chr7	109707018	109707342	dmr_1265289	0.693
chr7	109738030	109738591	dmr_1265314	0.728
chr7	109868523	109868700	dmr_1265419	0.5725
chr7	109957435	109957849	dmr_1265494	0.5285
chr7	109968200	109968707	dmr_1265500	0.519
chr7	110221507	110221539	dmr_1265613	0.5445
chr7	110251004	110251038	dmr_1265629	0.581
chr7	110321057	110321449	dmr_1265686	0.6455
chr7	110329087	110329463	dmr_1265691	0.6575
chr7	110379374	110379997	dmr_1265734	0.5965
chr7	110386799	110386873	dmr_1265742	0.504
chr7	110620220	110620838	dmr_1265921	0.6285
chr7	110629999	110630117	dmr_1265926	0.508
chr7	110703204	110703434	dmr_1265986	0.579
chr7	110713759	110713894	dmr_1266000	0.6859999999999999
chr7	110767802	110768126	dmr_1266038	0.7005
chr7	110769149	110769345	dmr_1266039	0.6545
chr7	110807097	110807494	dmr_1266082	0.669
chr7	110941853	110942066	dmr_1266176	0.5405
chr7	110950106	110950608	dmr_1266186	0.5275
chr7	110950975	110951580	dmr_1266187	0.5615
chr7	110969053	110969212	dmr_1266201	0.521
chr7	110985777	110985943	dmr_1266215	0.7465
chr7	111049916	111049945	dmr_1266253	0.56
chr7	111141295	111141853	dmr_1266304	0.584
chr7	111156622	111157178	dmr_1266315	0.659
chr7	111157475	111157926	dmr_1266316	0.614
chr7	111174437	111174987	dmr_1266332	0.514
chr7	111282376	111282692	dmr_1266431	0.569
chr7	111283281	111283673	dmr_1266433	0.745
chr7	111297300	111297412	dmr_1266450	0.6995
chr7	111367511	111367785	dmr_1266528	0.7509999999999999
chr7	111452770	111453363	dmr_1266599	0.6075
chr7	111478104	111478316	dmr_1266619	0.919
chr7	111481392	111481648	dmr_1266622	0.5685
chr7	111531342	111531404	dmr_1266667	0.6335
chr7	111532024	111532058	dmr_1266668	0.5045
chr7	111603276	111603380	dmr_1266745	0.5870000000000001
chr7	111640035	111640136	dmr_1266784	0.532
chr7	111664555	111664708	dmr_1266812	0.7465
chr7	111692682	111693024	dmr_1266839	0.5935
chr7	111720421	111721028	dmr_1266877	0.6565
chr7	111739343	111739987	dmr_1266903	0.7495
chr7	111762726	111763105	dmr_1266927	0.531
chr7	111772977	111773187	dmr_1266940	0.6355
chr7	111777584	111778927	dmr_1266946	0.5605
chr7	111852757	111852944	dmr_1266989	0.825
chr7	111863149	111863580	dmr_1266996	0.6659999999999999
chr7	111868541	111869598	dmr_1267002	0.662
chr7	112024566	112024901	dmr_1267097	0.507
chr7	112027457	112027690	dmr_1267101	0.512
chr7	112028013	112028527	dmr_1267102	0.5285
chr7	112035622	112035631	dmr_1267108	0.515
chr7	112055886	112056198	dmr_1267126	0.73
chr7	112092842	112093105	dmr_1267147	0.868
chr7	112093162	112093395	dmr_1267148	0.6305
chr7	112204093	112204593	dmr_1267295	0.664
chr7	112204942	112205096	dmr_1267296	0.612
chr7	112223347	112223362	dmr_1267321	0.8185
chr7	112227176	112227337	dmr_1267326	0.7065
chr7	112227636	112228600	dmr_1267327	0.6890000000000001
chr7	112229192	112229261	dmr_1267329	0.7440000000000001
chr7	112234060	112234102	dmr_1267335	0.703
chr7	112234499	112234778	dmr_1267336	0.8335
chr7	112235544	112235715	dmr_1267338	0.5475
chr7	112267501	112267617	dmr_1267392	0.7285
chr7	112269142	112269483	dmr_1267395	0.7120000000000001
chr7	112286266	112286628	dmr_1267421	0.7809999999999999
chr7	112316738	112317315	dmr_1267459	0.5445
chr7	112332330	112332803	dmr_1267478	0.6415
chr7	112336645	112336806	dmr_1267483	0.733
chr7	112720500	112721164	dmr_1267760	0.56
chr7	112760616	112760973	dmr_1267789	0.8059999999999999
chr7	112826496	112826782	dmr_1267842	0.6095
chr7	113168850	113168904	dmr_1268065	0.503
chr7	113216289	113216566	dmr_1268109	0.574
chr7	113246464	113247560	dmr_1268150	0.638
chr7	113251014	113251095	dmr_1268158	0.6355
chr7	113285520	113285807	dmr_1268201	0.561
chr7	113310336	113310351	dmr_1268240	0.604
chr7	113419361	113419682	dmr_1268340	0.5870000000000001
chr7	113607733	113608096	dmr_1268439	0.6525
chr7	113850157	113850740	dmr_1268632	0.64
chr7	114020377	114020411	dmr_1268772	0.8440000000000001
chr7	114029653	114030192	dmr_1268782	0.774
chr7	114104073	114104421	dmr_1268882	0.644
chr7	114138508	114139360	dmr_1268912	0.7335
chr7	114181351	114181564	dmr_1268946	0.56
chr7	114181816	114181832	dmr_1268947	0.6659999999999999
chr7	114299429	114299951	dmr_1269015	0.503
chr7	114301502	114301793	dmr_1269017	0.691
chr7	114570745	114571201	dmr_1269149	0.6215
chr7	114745477	114745964	dmr_1269246	0.6265
chr7	115049770	115049967	dmr_1269426	0.5885
chr7	115197110	115197395	dmr_1269514	0.723
chr7	115205202	115205325	dmr_1269518	0.669
chr7	115213337	115213533	dmr_1269525	0.687
chr7	115223819	115224023	dmr_1269536	0.6575
chr7	115263115	115263342	dmr_1269548	0.753
chr7	115266238	115266696	dmr_1269550	0.877
chr7	115301935	115302872	dmr_1269574	0.6875
chr7	115312641	115313033	dmr_1269579	0.6005
chr7	115315262	115315329	dmr_1269581	0.9329999999999999
chr7	115389139	115389186	dmr_1269631	0.605
chr7	115396020	115396035	dmr_1269637	0.5720000000000001
chr7	115511697	115512229	dmr_1269720	0.722
chr7	115521299	115521746	dmr_1269727	0.626
chr7	115525357	115526850	dmr_1269731	0.6965
chr7	115537595	115538005	dmr_1269740	0.6755
chr7	115546018	115546334	dmr_1269749	0.726
chr7	115581680	115582141	dmr_1269782	0.528
chr7	115615903	115616220	dmr_1269805	0.5579999999999999
chr7	115645996	115646282	dmr_1269834	0.7015
chr7	115666407	115667260	dmr_1269852	0.846
chr7	115668486	115668802	dmr_1269854	0.5965
chr7	115703507	115703562	dmr_1269876	0.5429999999999999
chr7	115705358	115705695	dmr_1269880	0.5805
chr7	115706079	115706359	dmr_1269881	0.6779999999999999
chr7	115721507	115721902	dmr_1269891	0.7659999999999999
chr7	115750095	115751148	dmr_1269920	0.6785
chr7	115751266	115751727	dmr_1269921	0.618
chr7	115752367	115753234	dmr_1269923	0.5479999999999999
chr7	115808462	115808614	dmr_1269969	0.534
chr7	115809123	115809201	dmr_1269970	0.6745
chr7	115825434	115826288	dmr_1269982	0.6675
chr7	115914344	115914397	dmr_1270053	0.642
chr7	115914652	115915002	dmr_1270054	0.736
chr7	115918242	115918285	dmr_1270058	0.627
chr7	115944290	115944847	dmr_1270087	0.6715
chr7	115966200	115966408	dmr_1270107	0.8185
chr7	115967000	115968511	dmr_1270108	0.67
chr7	116027060	116027400	dmr_1270166	0.912
chr7	116027851	116028180	dmr_1270167	0.599
chr7	116029007	116029046	dmr_1270168	0.621
chr7	116029821	116031453	dmr_1270170	0.7025
chr7	116040630	116040929	dmr_1270175	0.6775
chr7	116075977	116075982	dmr_1270191	0.643
chr7	116095233	116095479	dmr_1270204	0.519
chr7	116100055	116100539	dmr_1270211	0.6125
chr7	116156515	116156642	dmr_1270263	0.6165
chr7	116181925	116182179	dmr_1270288	0.5805
chr7	116190910	116191547	dmr_1270305	0.56
chr7	116224486	116224539	dmr_1270340	0.7325
chr7	116224798	116225137	dmr_1270341	0.5405
chr7	116237978	116237999	dmr_1270357	0.5995
chr7	116607577	116607706	dmr_1270560	0.615
chr7	116608856	116609074	dmr_1270561	0.6459999999999999
chr7	116609402	116610345	dmr_1270562	0.7190000000000001
chr7	116613548	116613683	dmr_1270565	0.5529999999999999
chr7	117091013	117091412	dmr_1270850	0.757
chr7	117146232	117146731	dmr_1270895	0.825
chr7	117147006	117147331	dmr_1270896	0.6155
chr7	117257681	117257883	dmr_1270987	0.5045
chr7	117269477	117269596	dmr_1271005	0.512
chr7	117269685	117269921	dmr_1271006	0.524
chr7	117354065	117354394	dmr_1271072	0.777
chr7	117380058	117380074	dmr_1271095	0.6035
chr7	117397347	117397375	dmr_1271119	0.555
chr7	117433586	117433983	dmr_1271174	0.5765
chr7	117525397	117526606	dmr_1271294	0.605
chr7	117553309	117553410	dmr_1271328	0.5805
chr7	117852518	117853097	dmr_1271599	0.846
chr7	117855891	117856497	dmr_1271600	0.5085
chr7	118068067	118068595	dmr_1271773	0.7335
chr7	118154134	118154356	dmr_1271841	0.7145
chr7	118154468	118154565	dmr_1271842	0.5895
chr7	118314176	118314679	dmr_1271958	0.8390000000000001
chr7	118375618	118375623	dmr_1272018	0.623
chr7	118402616	118402858	dmr_1272049	0.7340000000000001
chr7	118419630	118419657	dmr_1272066	0.7835
chr7	118441597	118441871	dmr_1272091	0.6685
chr7	118442724	118443621	dmr_1272094	0.794
chr7	118490380	118491349	dmr_1272130	0.521
chr7	118500062	118500235	dmr_1272135	0.6809999999999999
chr7	118532437	118532469	dmr_1272157	0.5655
chr7	118735297	118735434	dmr_1272308	0.615
chr7	118782157	118782230	dmr_1272353	0.6215
chr7	118788052	118788237	dmr_1272360	0.588
chr7	118788271	118788757	dmr_1272361	0.7465
chr7	118806912	118806991	dmr_1272380	0.653
chr7	118807904	118808421	dmr_1272382	0.764
chr7	118814109	118814455	dmr_1272391	0.6365
chr7	118929731	118929843	dmr_1272483	0.611
chr7	118930056	118930476	dmr_1272484	0.778
chr7	118965027	118965491	dmr_1272510	0.8009999999999999
chr7	118965552	118965680	dmr_1272511	0.6455
chr7	118978141	118978733	dmr_1272524	0.5165
chr7	118979813	118980011	dmr_1272527	0.5665
chr7	118981231	118981974	dmr_1272529	0.769
chr7	118989990	118990871	dmr_1272538	0.813
chr7	118992553	118993190	dmr_1272542	0.6185
chr7	118993448	118994753	dmr_1272543	0.622
chr7	119123926	119124054	dmr_1272599	0.502
chr7	119229413	119229551	dmr_1272651	0.6315
chr7	119490678	119490746	dmr_1272768	0.6635
chr7	119712355	119712549	dmr_1272868	0.862
chr7	119721248	119721316	dmr_1272877	0.715
chr7	119875989	119876373	dmr_1272954	0.7625
chr7	120069085	120069365	dmr_1273046	0.5945
chr7	120094353	120094468	dmr_1273062	0.5015
chr7	120598165	120598212	dmr_1273338	0.741
chr7	120638499	120638548	dmr_1273365	0.514
chr7	120695494	120695568	dmr_1273425	0.5475
chr7	120733291	120733414	dmr_1273461	0.7295
chr7	120838450	120839141	dmr_1273529	0.5345
chr7	120869631	120869808	dmr_1273566	0.675
chr7	120870122	120870456	dmr_1273567	0.5735
chr7	120970266	120970584	dmr_1273663	0.8270000000000001
chr7	121154872	121154947	dmr_1273808	0.6855
chr7	121185880	121186260	dmr_1273833	0.563
chr7	121187070	121188159	dmr_1273835	0.84
chr7	121367230	121367727	dmr_1273987	0.522
chr7	121517395	121517723	dmr_1274153	0.61
chr7	121571652	121572007	dmr_1274196	0.5335
chr7	121585825	121586325	dmr_1274207	0.624
chr7	121589222	121589586	dmr_1274210	0.8985
chr7	121595541	121595851	dmr_1274216	0.637
chr7	121596577	121596790	dmr_1274218	0.789
chr7	121641120	121641386	dmr_1274247	0.7155
chr7	121934808	121935190	dmr_1274448	0.645
chr7	122251888	122252022	dmr_1274652	0.603
chr7	122290343	122291036	dmr_1274686	0.7805
chr7	122352671	122352861	dmr_1274773	0.6395
chr7	122352873	122352981	dmr_1274774	0.733
chr7	122381553	122382003	dmr_1274818	0.6725
chr7	122389106	122389173	dmr_1274830	0.679
chr7	122389492	122389944	dmr_1274831	0.802
chr7	122395604	122396214	dmr_1274842	0.5605
chr7	122404806	122405571	dmr_1274855	0.8355
chr7	122428436	122428608	dmr_1274884	0.5005
chr7	122432290	122432619	dmr_1274891	0.6745
chr7	122433315	122433502	dmr_1274893	0.862
chr7	122434688	122435029	dmr_1274896	0.7105
chr7	122454020	122454136	dmr_1274919	0.7065
chr7	122477723	122478922	dmr_1274952	0.708
chr7	122498553	122498742	dmr_1274976	0.616
chr7	122584085	122585667	dmr_1275080	0.5425
chr7	122597435	122597684	dmr_1275098	0.725
chr7	122671827	122671956	dmr_1275183	0.755
chr7	122746838	122747086	dmr_1275285	0.659
chr7	122794123	122794367	dmr_1275330	0.677
chr7	122930561	122930728	dmr_1275438	0.509
chr7	122974800	122975238	dmr_1275462	0.5710000000000001
chr7	123030318	123030489	dmr_1275502	0.8715
chr7	123031988	123032372	dmr_1275504	0.621
chr7	123035495	123035857	dmr_1275507	0.6015
chr7	123056893	123057415	dmr_1275519	0.5655
chr7	123059546	123060260	dmr_1275520	0.503
chr7	123082230	123082490	dmr_1275542	0.6095
chr7	123083404	123084005	dmr_1275544	0.573
chr7	123085287	123085402	dmr_1275545	0.535
chr7	123097702	123098707	dmr_1275549	0.653
chr7	123125266	123125719	dmr_1275572	0.626
chr7	123129404	123129656	dmr_1275577	0.5365
chr7	123162549	123162846	dmr_1275616	0.5805
chr7	123169115	123169793	dmr_1275624	0.6685
chr7	123183105	123183277	dmr_1275634	0.5895
chr7	123188812	123188914	dmr_1275639	0.6005
chr7	123214092	123214735	dmr_1275661	0.5489999999999999
chr7	123298224	123298482	dmr_1275723	0.6265
chr7	123327223	123327888	dmr_1275746	0.509
chr7	123328011	123328712	dmr_1275747	0.74
chr7	123753435	123753509	dmr_1276015	0.608
chr7	124131253	124132012	dmr_1276318	0.825
chr7	124685626	124685747	dmr_1276803	0.6559999999999999
chr7	124748496	124748514	dmr_1276844	0.5845
chr7	124788887	124788969	dmr_1276873	0.7925
chr7	125182713	125182878	dmr_1277100	0.7005
chr7	125182949	125183142	dmr_1277101	0.6735
chr7	125242481	125242575	dmr_1277128	0.639
chr7	125434684	125435122	dmr_1277235	0.8140000000000001
chr7	125444253	125444266	dmr_1277241	0.7120000000000001
chr7	125645481	125645866	dmr_1277373	0.6615
chr7	125786711	125787495	dmr_1277489	0.5845
chr7	125847424	125847666	dmr_1277528	0.5415
chr7	125871810	125872174	dmr_1277542	0.6745
chr7	125872218	125872252	dmr_1277543	0.6035
chr7	125887953	125888696	dmr_1277561	0.647
chr7	125900513	125901349	dmr_1277573	0.6579999999999999
chr7	125942632	125943333	dmr_1277608	0.6175
chr7	125972286	125972827	dmr_1277639	0.575
chr7	125973847	125974120	dmr_1277642	0.5595
chr7	126036155	126036765	dmr_1277704	0.5445
chr7	126038854	126039112	dmr_1277708	0.636
chr7	126082879	126084216	dmr_1277762	0.569
chr7	126109094	126109426	dmr_1277787	0.8635
chr7	126109619	126110113	dmr_1277788	0.5275
chr7	126179252	126179293	dmr_1277856	0.6185
chr7	126179544	126179632	dmr_1277857	0.5235
chr7	126184133	126184346	dmr_1277860	0.588
chr7	126271410	126271785	dmr_1277930	0.65
chr7	126273994	126274175	dmr_1277931	0.635
chr7	126274824	126274826	dmr_1277932	0.7775
chr7	126275176	126275219	dmr_1277933	0.6175
chr7	126275480	126276516	dmr_1277934	0.607
chr7	126276635	126276673	dmr_1277935	0.5005
chr7	126277090	126277292	dmr_1277936	0.643
chr7	126277555	126277888	dmr_1277937	0.6935
chr7	126278890	126279776	dmr_1277939	0.7075
chr7	126280039	126280389	dmr_1277940	0.552
chr7	126281777	126281890	dmr_1277943	0.8525
chr7	126281936	126282443	dmr_1277944	0.5825
chr7	126282593	126283127	dmr_1277945	0.5705
chr7	126285128	126285370	dmr_1277949	0.78
chr7	126286895	126287388	dmr_1277953	0.602
chr7	126288934	126289380	dmr_1277957	0.5965
chr7	126289404	126289514	dmr_1277958	0.8065
chr7	126296216	126297046	dmr_1277970	0.5635
chr7	126625311	126625716	dmr_1278143	0.6325
chr7	126628092	126628393	dmr_1278145	0.5305
chr7	126762460	126763350	dmr_1278236	0.6205
chr7	126776048	126776204	dmr_1278244	0.8065
chr7	126780471	126781211	dmr_1278249	0.616
chr7	126824192	126824207	dmr_1278274	0.732
chr7	126831766	126832072	dmr_1278284	0.713
chr7	126862989	126862994	dmr_1278307	0.6455
chr7	126881747	126882006	dmr_1278326	0.7235
chr7	126941194	126941439	dmr_1278362	0.6885
chr7	127014416	127014419	dmr_1278438	0.5489999999999999
chr7	127206548	127206687	dmr_1278570	0.6585
chr7	127363158	127363935	dmr_1278662	0.5675
chr7	127685619	127686292	dmr_1278844	0.5429999999999999
chr7	127688843	127688978	dmr_1278850	0.556
chr7	127691740	127691953	dmr_1278854	0.5295
chr7	127699186	127699625	dmr_1278858	0.637
chr7	127769766	127770145	dmr_1278906	0.7175
chr7	127822345	127822700	dmr_1278956	0.581
chr7	127824884	127824892	dmr_1278958	0.7285
chr7	127840743	127840809	dmr_1278961	0.5135
chr7	127868902	127868981	dmr_1278983	0.525
chr7	127869269	127869442	dmr_1278984	0.5725
chr7	127969124	127969314	dmr_1279049	0.529
chr7	127993315	127993556	dmr_1279075	0.7535
chr7	128220841	128221629	dmr_1279201	0.7040000000000001
chr7	128310503	128310587	dmr_1279274	0.8225
chr7	128379627	128380023	dmr_1279310	0.5920000000000001
chr7	128519422	128519742	dmr_1279395	0.5895
chr7	128523201	128523429	dmr_1279397	0.5465
chr7	128529283	128530011	dmr_1279403	0.8270000000000001
chr7	128530688	128531199	dmr_1279405	0.627
chr7	128544591	128545172	dmr_1279427	0.809
chr7	128549256	128549488	dmr_1279429	0.763
chr7	128549767	128550012	dmr_1279430	0.5455
chr7	128622960	128623212	dmr_1279482	0.5775
chr7	128653993	128654598	dmr_1279504	0.7440000000000001
chr7	128667774	128667995	dmr_1279515	0.6305
chr7	128671750	128672396	dmr_1279520	0.5770000000000001
chr7	128672436	128673094	dmr_1279521	0.6559999999999999
chr7	128698401	128698554	dmr_1279546	0.5045
chr7	129137637	129138089	dmr_1279776	0.586
chr7	129193084	129193253	dmr_1279812	0.669
chr7	129256522	129256612	dmr_1279846	0.5660000000000001
chr7	129316117	129316322	dmr_1279880	0.7090000000000001
chr7	129402629	129403757	dmr_1279922	0.809
chr7	129575553	129576003	dmr_1280012	0.7390000000000001
chr7	129662033	129662175	dmr_1280073	0.691
chr7	129662227	129662840	dmr_1280074	0.787
chr7	129663495	129664204	dmr_1280075	0.775
chr7	129679273	129679501	dmr_1280083	0.56
chr7	129975926	129976414	dmr_1280262	0.6195
chr7	129978597	129979540	dmr_1280264	0.8140000000000001
chr7	129993408	129994080	dmr_1280276	0.7345
chr7	130046551	130046897	dmr_1280319	0.8815
chr7	130050740	130050780	dmr_1280324	0.6485
chr7	130261993	130262293	dmr_1280478	0.5875
chr7	130262339	130263263	dmr_1280479	0.5165
chr7	130273323	130273340	dmr_1280489	0.615
chr7	130319887	130320368	dmr_1280518	0.785
chr7	130430985	130431183	dmr_1280593	0.5185
chr7	130493459	130493817	dmr_1280649	0.7185
chr7	130510388	130510656	dmr_1280663	0.7545
chr7	130533625	130533706	dmr_1280683	0.5945
chr7	130614062	130614517	dmr_1280741	0.506
chr7	130629165	130629174	dmr_1280754	0.6459999999999999
chr7	130681646	130681835	dmr_1280804	0.685
chr7	130696945	130697361	dmr_1280817	0.5660000000000001
chr7	130708962	130709178	dmr_1280836	0.6045
chr7	130732994	130733128	dmr_1280869	0.731
chr7	130750777	130750821	dmr_1280888	0.645
chr7	130807419	130808419	dmr_1280940	0.5065
chr7	130834452	130835542	dmr_1280959	0.531
chr7	130888172	130888399	dmr_1281005	0.6825
chr7	130909591	130909792	dmr_1281028	0.6709999999999999
chr7	130911098	130911205	dmr_1281030	0.529
chr7	130918229	130918651	dmr_1281037	0.8
chr7	130943316	130943502	dmr_1281054	0.6970000000000001
chr7	130946239	130946803	dmr_1281056	0.556
chr7	130948865	130949621	dmr_1281058	0.539
chr7	130968547	130969153	dmr_1281085	0.759
chr7	131346010	131346076	dmr_1281277	0.8715
chr7	131391943	131391958	dmr_1281306	0.716
chr7	131411063	131411896	dmr_1281323	0.6855
chr7	132065851	132066139	dmr_1281772	0.5045
chr7	132243065	132243348	dmr_1281922	0.581
chr7	132247802	132248024	dmr_1281928	0.67
chr7	132264904	132265035	dmr_1281954	0.6915
chr7	132425418	132425918	dmr_1282122	0.6605
chr7	132444130	132444335	dmr_1282139	0.5195
chr7	132447537	132447845	dmr_1282142	0.5635
chr7	132465072	132465560	dmr_1282153	0.8540000000000001
chr7	132654507	132654766	dmr_1282302	0.6675
chr7	132687833	132687934	dmr_1282331	0.642
chr7	132688189	132688304	dmr_1282332	0.5685
chr7	132714156	132714495	dmr_1282354	0.6305
chr7	132748016	132748384	dmr_1282398	0.6759999999999999
chr7	132764936	132765030	dmr_1282420	0.6765
chr7	132786077	132786850	dmr_1282447	0.52
chr7	132788886	132789180	dmr_1282451	0.5725
chr7	132811764	132812702	dmr_1282482	0.557
chr7	133058531	133058746	dmr_1282668	0.679
chr7	133100310	133100569	dmr_1282710	0.5635
chr7	133232821	133233182	dmr_1282796	0.8865
chr7	133721722	133721739	dmr_1283113	0.654
chr7	133725667	133725940	dmr_1283121	0.6215
chr7	133726394	133726415	dmr_1283123	0.7825
chr7	133731996	133732183	dmr_1283129	0.6729999999999999
chr7	133737643	133738893	dmr_1283134	0.69
chr7	133744847	133745155	dmr_1283145	0.6765
chr7	133772206	133772385	dmr_1283190	0.6629999999999999
chr7	133773910	133774774	dmr_1283193	0.8440000000000001
chr7	133774996	133775156	dmr_1283194	0.6035
chr7	133775475	133775517	dmr_1283195	0.7385
chr7	133781679	133782352	dmr_1283201	0.635
chr7	133782606	133783542	dmr_1283202	0.584
chr7	133793221	133794345	dmr_1283210	0.775
chr7	133806162	133806499	dmr_1283220	0.6165
chr7	133814011	133814231	dmr_1283223	0.7455
chr7	134026157	134026752	dmr_1283352	0.7905
chr7	134198339	134198663	dmr_1283472	0.6905
chr7	134207993	134208221	dmr_1283479	0.5579999999999999
chr7	134225548	134225690	dmr_1283492	0.5655
chr7	134320890	134321411	dmr_1283549	0.5045
chr7	134347690	134348006	dmr_1283565	0.526
chr7	134471754	134472133	dmr_1283666	0.569
chr7	134773922	134774470	dmr_1283864	0.569
chr7	134936910	134937223	dmr_1283959	0.5035
chr7	134943552	134944233	dmr_1283965	0.7585
chr7	135121765	135121957	dmr_1284081	0.6875
chr7	135142045	135142274	dmr_1284094	0.9570000000000001
chr7	135151447	135151794	dmr_1284104	0.667
chr7	135230323	135230621	dmr_1284163	0.568
chr7	135304484	135304932	dmr_1284212	0.6255
chr7	135523487	135523965	dmr_1284359	0.695
chr7	135537262	135537510	dmr_1284368	0.7035
chr7	135543962	135544581	dmr_1284381	0.825
chr7	135545991	135546218	dmr_1284384	0.546
chr7	135546562	135547034	dmr_1284386	0.509
chr7	135548080	135548324	dmr_1284388	0.6265
chr7	135568158	135568219	dmr_1284413	0.732
chr7	135568476	135568628	dmr_1284414	0.5575
chr7	135572006	135573255	dmr_1284418	0.7475
chr7	135578793	135579256	dmr_1284426	0.602
chr7	135588735	135588973	dmr_1284443	0.703
chr7	135592503	135592843	dmr_1284448	0.8315
chr7	135619095	135619258	dmr_1284472	0.5955
chr7	135637402	135637807	dmr_1284500	0.69
chr7	135668653	135669086	dmr_1284537	0.622
chr7	135699212	135699932	dmr_1284563	0.5705
chr7	135736149	135736347	dmr_1284583	0.7865
chr7	135837427	135837501	dmr_1284642	0.6485
chr7	136135255	136135403	dmr_1284824	0.5185
chr7	136136309	136136626	dmr_1284825	0.5015
chr7	136624576	136625001	dmr_1285120	0.574
chr7	136871526	136872327	dmr_1285279	0.5635
chr7	137496989	137497198	dmr_1285647	0.7995
chr7	137552673	137553107	dmr_1285681	0.5915
chr7	137609817	137610140	dmr_1285718	0.6585
chr7	137963102	137963317	dmr_1285938	0.535
chr7	137963926	137964254	dmr_1285940	0.78
chr7	138279444	138279834	dmr_1286155	0.695
chr7	138328805	138329251	dmr_1286203	0.7075
chr7	138427606	138427845	dmr_1286299	0.6705
chr7	138506950	138507047	dmr_1286353	0.669
chr7	138595107	138595430	dmr_1286403	0.622
chr7	138668145	138668242	dmr_1286465	0.7675
chr7	138668541	138669203	dmr_1286466	0.9125
chr7	138709125	138709166	dmr_1286495	0.7665
chr7	138842638	138842823	dmr_1286587	0.556
chr7	138844803	138844825	dmr_1286590	0.682
chr7	138845124	138845268	dmr_1286591	0.725
chr7	138856670	138856850	dmr_1286600	0.6685
chr7	138857696	138857893	dmr_1286602	0.632
chr7	138910534	138910702	dmr_1286653	0.5945
chr7	138919302	138920017	dmr_1286655	0.614
chr7	138956053	138956098	dmr_1286687	0.501
chr7	138995140	138995507	dmr_1286736	0.9605
chr7	138997668	138998209	dmr_1286738	0.5870000000000001
chr7	139077180	139077911	dmr_1286796	0.6395
chr7	139086962	139087954	dmr_1286808	0.5985
chr7	139136423	139137012	dmr_1286862	0.7245
chr7	139138568	139138838	dmr_1286865	0.6335
chr7	139139192	139140497	dmr_1286866	0.9215
chr7	139140664	139140987	dmr_1286867	0.5495
chr7	139141906	139142122	dmr_1286869	0.7759999999999999
chr7	139149498	139149884	dmr_1286877	0.6755
chr7	139153089	139153457	dmr_1286883	0.5775
chr7	139158084	139159299	dmr_1286890	0.599
chr7	139159349	139159520	dmr_1286891	0.5625
chr7	139164559	139164759	dmr_1286897	0.502
chr7	139220449	139220610	dmr_1286955	0.7809999999999999
chr7	139235066	139235139	dmr_1286967	0.7255
chr7	139249190	139249246	dmr_1286977	0.6865
chr7	139249285	139249770	dmr_1286978	0.6235
chr7	139249984	139250035	dmr_1286979	0.607
chr7	139251988	139252143	dmr_1286981	0.7090000000000001
chr7	139273600	139273803	dmr_1287005	0.7295
chr7	139275528	139275977	dmr_1287008	0.5855
chr7	139303710	139304125	dmr_1287030	0.5720000000000001
chr7	139305763	139305995	dmr_1287031	0.7915
chr7	139310869	139311070	dmr_1287035	0.7475
chr7	139323350	139323687	dmr_1287045	0.539
chr7	139364826	139365037	dmr_1287075	0.735
chr7	139389757	139389772	dmr_1287093	0.512
chr7	139390237	139390950	dmr_1287094	0.635
chr7	139391017	139391321	dmr_1287095	0.511
chr7	139399758	139399857	dmr_1287108	0.556
chr7	139428262	139428311	dmr_1287136	0.7005
chr7	139433970	139434348	dmr_1287137	0.5475
chr7	139440912	139441357	dmr_1287142	0.6825
chr7	139442171	139442441	dmr_1287144	0.5095
chr7	139450229	139450585	dmr_1287154	0.536
chr7	139456625	139457246	dmr_1287162	0.581
chr7	139469658	139469805	dmr_1287177	0.5175
chr7	139473368	139473527	dmr_1287182	0.6955
chr7	139475938	139476061	dmr_1287185	0.535
chr7	139566492	139567067	dmr_1287261	0.611
chr7	139666568	139667478	dmr_1287327	0.5065
chr7	139683657	139683831	dmr_1287338	0.557
chr7	139704862	139705490	dmr_1287360	0.513
chr7	139740966	139741930	dmr_1287394	0.6465
chr7	139760176	139760880	dmr_1287414	0.573
chr7	139806412	139806697	dmr_1287465	0.685
chr7	139827492	139828201	dmr_1287486	0.5660000000000001
chr7	139830409	139830453	dmr_1287490	0.6679999999999999
chr7	139833663	139833824	dmr_1287495	0.6805
chr7	139835269	139836243	dmr_1287497	0.619
chr7	139880788	139880933	dmr_1287559	0.621
chr7	139922632	139922748	dmr_1287597	0.5175
chr7	140138365	140138521	dmr_1287726	0.6559999999999999
chr7	140777908	140778393	dmr_1287995	0.5555
chr7	140821506	140822222	dmr_1288024	0.6925
chr7	140903384	140903793	dmr_1288094	0.5845
chr7	141048961	141049295	dmr_1288204	0.5535
chr7	141066546	141066620	dmr_1288224	0.5115
chr7	141168414	141169159	dmr_1288292	0.5175
chr7	141294375	141294392	dmr_1288358	0.7040000000000001
chr7	141328757	141328853	dmr_1288387	0.8455
chr7	141524462	141524677	dmr_1288518	0.5645
chr7	141611512	141612129	dmr_1288606	0.799
chr7	141612152	141612183	dmr_1288607	0.5165
chr7	141612921	141613208	dmr_1288611	0.747
chr7	141955955	141956479	dmr_1288829	0.5675
chr7	141961468	141962479	dmr_1288836	0.5065
chr7	141966008	141966039	dmr_1288843	0.755
chr7	141969364	141969880	dmr_1288847	0.6835
chr7	141999682	141999884	dmr_1288879	0.629
chr7	142074209	142074559	dmr_1288921	0.821
chr7	142077087	142077276	dmr_1288923	0.7440000000000001
chr7	142081863	142082370	dmr_1288926	0.7255
chr7	142084511	142084804	dmr_1288931	0.6715
chr7	142089003	142089189	dmr_1288937	0.6425
chr7	142285360	142285607	dmr_1289030	0.53
chr7	142321447	142321504	dmr_1289049	0.691
chr7	142349476	142349870	dmr_1289072	0.733
chr7	142369852	142370581	dmr_1289094	0.7240000000000001
chr7	142370911	142371546	dmr_1289095	0.6125
chr7	142372498	142373055	dmr_1289096	0.73
chr7	142374636	142374827	dmr_1289099	0.5735
chr7	142375404	142375870	dmr_1289101	0.7415
chr7	142381150	142381410	dmr_1289107	0.6055
chr7	142386216	142386225	dmr_1289114	0.51
chr7	142400092	142401126	dmr_1289126	0.7565
chr7	142457615	142457725	dmr_1289158	0.6629999999999999
chr7	142462188	142462500	dmr_1289160	0.6715
chr7	142895404	142895655	dmr_1289319	0.6305
chr7	142904168	142904660	dmr_1289329	0.6305
chr7	143275582	143275846	dmr_1289521	0.547
chr7	143470027	143470085	dmr_1289635	0.7105
chr7	143594847	143595169	dmr_1289718	0.598
chr7	143686058	143686117	dmr_1289750	0.6105
chr7	143729870	143730257	dmr_1289771	0.8135
chr7	143733825	143734242	dmr_1289776	0.5305
chr7	143739663	143739789	dmr_1289781	0.531
chr7	143932511	143932829	dmr_1289877	0.5425
chr7	144167804	144167915	dmr_1290036	0.6295
chr7	144207760	144208064	dmr_1290079	0.648
chr7	144238801	144240737	dmr_1290113	0.5375
chr7	144254471	144254864	dmr_1290134	0.5045
chr7	144255068	144255190	dmr_1290135	0.5145
chr7	144283987	144284158	dmr_1290175	0.7285
chr7	144285523	144285959	dmr_1290176	0.71
chr7	144299518	144299814	dmr_1290196	0.527
chr7	144342453	144342541	dmr_1290261	0.6575
chr7	144378355	144378416	dmr_1290299	0.667
chr7	144418092	144418482	dmr_1290364	0.8140000000000001
chr7	144441410	144441982	dmr_1290391	0.71
chr7	144447602	144447717	dmr_1290395	0.7065
chr7	144450821	144451152	dmr_1290398	0.696
chr7	144465992	144466572	dmr_1290415	0.655
chr7	144513205	144513524	dmr_1290457	0.5595
chr7	144536419	144536422	dmr_1290485	0.51
chr7	144581378	144581524	dmr_1290507	0.506
chr7	144769667	144769941	dmr_1290598	0.6475
chr7	144897130	144897297	dmr_1290654	0.612
chr7	145206093	145206797	dmr_1290808	0.5455
chr7	145283632	145283649	dmr_1290849	0.672
chr8	3459990	3460016	dmr_1291082	0.627
chr8	4169808	4169880	dmr_1291266	0.6005
chr8	4210597	4210832	dmr_1291298	0.7225
chr8	4340386	4340514	dmr_1291403	0.519
chr8	4514231	4514355	dmr_1291491	0.682
chr8	4869085	4869091	dmr_1291599	0.5935
chr8	5726714	5726873	dmr_1291815	0.5125
chr8	6374753	6375207	dmr_1292057	0.57
chr8	6448394	6448676	dmr_1292098	0.5205
chr8	7131292	7132087	dmr_1292345	0.5195
chr8	7186116	7186366	dmr_1292365	0.591
chr8	7384503	7385145	dmr_1292440	0.6890000000000001
chr8	7782629	7782674	dmr_1292606	0.5465
chr8	7894686	7894960	dmr_1292667	0.5215
chr8	8344326	8344611	dmr_1292955	0.5915
chr8	8442137	8442171	dmr_1293022	0.5285
chr8	8488407	8489880	dmr_1293056	0.5175
chr8	8530405	8530879	dmr_1293086	0.557
chr8	8631319	8631467	dmr_1293175	0.7040000000000001
chr8	8631527	8631531	dmr_1293176	0.659
chr8	8993733	8994605	dmr_1293436	0.5055
chr8	9198909	9199581	dmr_1293583	0.62
chr8	9253211	9253792	dmr_1293641	0.652
chr8	9287142	9287576	dmr_1293682	0.5429999999999999
chr8	9297822	9298065	dmr_1293694	0.568
chr8	9418970	9419210	dmr_1293819	0.6815
chr8	9485089	9485712	dmr_1293885	0.5945
chr8	9500934	9501132	dmr_1293894	0.508
chr8	9618664	9618850	dmr_1293995	0.5575
chr8	9628849	9629158	dmr_1294005	0.6795
chr8	9648052	9648199	dmr_1294029	0.5925
chr8	9656089	9656378	dmr_1294038	0.637
chr8	9680473	9680528	dmr_1294063	0.5185
chr8	9692426	9692939	dmr_1294074	0.7040000000000001
chr8	9731379	9731500	dmr_1294114	0.6815
chr8	9800178	9800861	dmr_1294177	0.672
chr8	10044224	10044306	dmr_1294340	0.6375
chr8	10049040	10049705	dmr_1294347	0.68
chr8	10076448	10076964	dmr_1294371	0.6735
chr8	10097042	10097569	dmr_1294382	0.7065
chr8	10130643	10131328	dmr_1294418	0.667
chr8	10154382	10154775	dmr_1294443	0.6385
chr8	10174293	10174615	dmr_1294465	0.5695
chr8	10199947	10200453	dmr_1294490	0.5525
chr8	10223731	10224340	dmr_1294511	0.5095
chr8	10248812	10249678	dmr_1294532	0.5715
chr8	10288955	10289776	dmr_1294564	0.5385
chr8	10307944	10308733	dmr_1294584	0.564
chr8	10358819	10359230	dmr_1294626	0.5015
chr8	10363606	10364256	dmr_1294631	0.7505
chr8	10365485	10365872	dmr_1294634	0.583
chr8	10376027	10376819	dmr_1294646	0.8905
chr8	10415149	10415377	dmr_1294689	0.5665
chr8	10438649	10438742	dmr_1294711	0.7070000000000001
chr8	10448291	10448777	dmr_1294721	0.767
chr8	10448799	10448854	dmr_1294722	0.713
chr8	10448970	10449362	dmr_1294723	0.6125
chr8	10480983	10481140	dmr_1294764	0.6635
chr8	10534397	10535702	dmr_1294819	0.512
chr8	10544813	10544862	dmr_1294830	0.5855
chr8	10564962	10565515	dmr_1294862	0.9
chr8	10568223	10568762	dmr_1294867	0.526
chr8	10586476	10587656	dmr_1294891	0.509
chr8	10611327	10612353	dmr_1294921	0.5870000000000001
chr8	10695098	10695581	dmr_1294982	0.508
chr8	10767352	10767496	dmr_1295033	0.6729999999999999
chr8	10875269	10875736	dmr_1295126	0.7090000000000001
chr8	10899304	10900476	dmr_1295148	0.7775
chr8	10953677	10954172	dmr_1295189	0.6845
chr8	10992169	10992382	dmr_1295225	0.5875
chr8	11002064	11003052	dmr_1295240	0.743
chr8	11003500	11004625	dmr_1295241	0.6925
chr8	11011114	11011377	dmr_1295246	0.5285
chr8	11173321	11173892	dmr_1295357	0.5245
chr8	11186982	11187313	dmr_1295371	0.5995
chr8	11188724	11188879	dmr_1295372	0.6965
chr8	11331795	11331977	dmr_1295516	0.5285
chr8	11375639	11376253	dmr_1295561	0.6205
chr8	11413084	11413369	dmr_1295597	0.5775
chr8	11705818	11706421	dmr_1295834	0.5115
chr8	11777311	11777590	dmr_1295900	0.6845
chr8	11797814	11798512	dmr_1295930	0.5865
chr8	11815213	11815284	dmr_1295959	0.5575
chr8	11820015	11820426	dmr_1295966	0.632
chr8	11820494	11820912	dmr_1295967	0.6629999999999999
chr8	11822771	11823187	dmr_1295973	0.5025
chr8	11823243	11823694	dmr_1295974	0.5365
chr8	11825997	11826437	dmr_1295978	0.5605
chr8	12041309	12041871	dmr_1296126	0.74
chr8	12046766	12047023	dmr_1296129	0.5375
chr8	12110047	12110362	dmr_1296181	0.7165
chr8	12128169	12128324	dmr_1296195	0.5215
chr8	12246782	12247272	dmr_1296280	0.5115
chr8	12278512	12278866	dmr_1296303	0.7305
chr8	12278903	12279293	dmr_1296304	0.564
chr8	12315025	12315996	dmr_1296328	0.514
chr8	12394728	12394899	dmr_1296381	0.7275
chr8	12445882	12446760	dmr_1296431	0.8085
chr8	12566719	12566934	dmr_1296521	0.7975
chr8	12609728	12610430	dmr_1296541	0.6205
chr8	12761092	12761670	dmr_1296659	0.925
chr8	12771912	12771991	dmr_1296667	0.518
chr8	12918027	12918049	dmr_1296787	0.757
chr8	12939681	12939733	dmr_1296822	0.5905
chr8	12948350	12949905	dmr_1296838	0.5145
chr8	12950203	12950543	dmr_1296839	0.7845
chr8	12984485	12984564	dmr_1296887	0.7055
chr8	12984900	12986250	dmr_1296888	0.599
chr8	12987133	12987681	dmr_1296891	0.6735
chr8	12988093	12988103	dmr_1296892	0.54
chr8	12991152	12991668	dmr_1296898	0.563
chr8	12999735	12999741	dmr_1296910	0.6935
chr8	13036632	13037122	dmr_1296954	0.727
chr8	13112391	13112416	dmr_1297013	0.5579999999999999
chr8	13156353	13157327	dmr_1297058	0.5035
chr8	13209045	13209323	dmr_1297094	0.5205
chr8	13338014	13338223	dmr_1297186	0.7335
chr8	13352773	13353322	dmr_1297200	0.7290000000000001
chr8	13354585	13354645	dmr_1297204	0.557
chr8	13368105	13368264	dmr_1297222	0.616
chr8	13373200	13373574	dmr_1297229	0.6285
chr8	13485643	13485959	dmr_1297313	0.6545
chr8	13492135	13493461	dmr_1297322	0.5575
chr8	13493556	13493740	dmr_1297323	0.5375
chr8	13504061	13504418	dmr_1297333	0.529
chr8	13630871	13630967	dmr_1297453	0.7815
chr8	13640211	13641179	dmr_1297462	0.6165
chr8	13644345	13644577	dmr_1297466	0.5335
chr8	13675391	13676021	dmr_1297504	0.5429999999999999
chr8	13872947	13873225	dmr_1297610	0.708
chr8	13936783	13936923	dmr_1297674	0.654
chr8	13946267	13946493	dmr_1297686	0.59
chr8	14047637	14047995	dmr_1297774	0.6075
chr8	14097505	14098117	dmr_1297809	0.7845
chr8	14098479	14098740	dmr_1297810	0.613
chr8	14109284	14109768	dmr_1297822	0.5985
chr8	14110726	14111025	dmr_1297824	0.5870000000000001
chr8	14112906	14114332	dmr_1297830	0.5155
chr8	14140573	14141642	dmr_1297858	0.5710000000000001
chr8	14151243	14151339	dmr_1297870	0.56
chr8	14258044	14259051	dmr_1298008	0.6335
chr8	14261679	14261718	dmr_1298012	0.6385
chr8	14262013	14262704	dmr_1298013	0.555
chr8	14262799	14262903	dmr_1298014	0.593
chr8	14264356	14264427	dmr_1298018	0.594
chr8	14281657	14282095	dmr_1298045	0.532
chr8	14287459	14287466	dmr_1298054	0.6805
chr8	14321263	14321993	dmr_1298100	0.7285
chr8	14328701	14329012	dmr_1298113	0.644
chr8	14331322	14331725	dmr_1298120	0.609
chr8	14332388	14332719	dmr_1298123	0.8265
chr8	14332788	14333672	dmr_1298124	0.6645
chr8	14349520	14349745	dmr_1298146	0.7285
chr8	14385372	14386083	dmr_1298193	0.687
chr8	14388283	14388478	dmr_1298197	0.5125
chr8	14388593	14388902	dmr_1298198	0.645
chr8	14389207	14390069	dmr_1298199	0.5955
chr8	14397977	14398378	dmr_1298209	0.5760000000000001
chr8	14399093	14400509	dmr_1298211	0.6885
chr8	14401614	14401704	dmr_1298214	0.7759999999999999
chr8	14406278	14406562	dmr_1298221	0.6285
chr8	14425905	14426042	dmr_1298250	0.5529999999999999
chr8	14426831	14427773	dmr_1298252	0.6975
chr8	14427907	14427953	dmr_1298253	0.6005
chr8	14427958	14428062	dmr_1298254	0.654
chr8	14451773	14451992	dmr_1298288	0.5165
chr8	14452810	14453196	dmr_1298290	0.5255
chr8	14453255	14453478	dmr_1298291	0.7565
chr8	14459990	14460278	dmr_1298300	0.5955
chr8	14467932	14468439	dmr_1298311	0.636
chr8	14469403	14470289	dmr_1298313	0.706
chr8	14470328	14470695	dmr_1298314	0.752
chr8	14471060	14471135	dmr_1298315	0.7025
chr8	14472771	14473237	dmr_1298318	0.623
chr8	14473260	14473414	dmr_1298319	0.7465
chr8	14477201	14477308	dmr_1298326	0.7025
chr8	14479931	14479943	dmr_1298330	0.563
chr8	14480216	14480538	dmr_1298331	0.6475
chr8	14492833	14493000	dmr_1298346	0.629
chr8	14495364	14495502	dmr_1298352	0.645
chr8	14495630	14495999	dmr_1298353	0.5575
chr8	14496332	14496788	dmr_1298354	0.5329999999999999
chr8	14496943	14496994	dmr_1298355	0.7025
chr8	14497016	14497157	dmr_1298356	0.6095
chr8	14500863	14501060	dmr_1298364	0.6095
chr8	14501931	14502941	dmr_1298367	0.531
chr8	14503629	14504611	dmr_1298369	0.626
chr8	14508506	14508788	dmr_1298374	0.789
chr8	14527046	14527355	dmr_1298396	0.6945
chr8	14530378	14530457	dmr_1298401	0.6555
chr8	14530677	14531564	dmr_1298402	0.634
chr8	14532018	14532938	dmr_1298404	0.5185
chr8	14533047	14534225	dmr_1298405	0.5125
chr8	14537824	14538617	dmr_1298411	0.5485
chr8	14539736	14540124	dmr_1298414	0.6775
chr8	14542347	14542828	dmr_1298416	0.5760000000000001
chr8	14556794	14556923	dmr_1298434	0.6555
chr8	14557375	14557522	dmr_1298435	0.8495
chr8	14559621	14559820	dmr_1298439	0.5475
chr8	14560268	14560378	dmr_1298441	0.617
chr8	14561319	14561418	dmr_1298443	0.679
chr8	14564228	14564455	dmr_1298447	0.7625
chr8	14582969	14583286	dmr_1298475	0.7609999999999999
chr8	14583363	14583538	dmr_1298476	0.733
chr8	14583957	14584206	dmr_1298478	0.6575
chr8	14597475	14597814	dmr_1298496	0.607
chr8	14598093	14598110	dmr_1298497	0.63
chr8	14601564	14601694	dmr_1298502	0.904
chr8	14601713	14602133	dmr_1298503	0.948
chr8	14602196	14602404	dmr_1298504	0.664
chr8	14602802	14603201	dmr_1298505	0.6645
chr8	14603212	14604708	dmr_1298506	0.532
chr8	14605323	14605777	dmr_1298507	0.5975
chr8	14606044	14606140	dmr_1298508	0.696
chr8	14606230	14607264	dmr_1298509	0.7925
chr8	14607770	14608713	dmr_1298511	0.5535
chr8	14609165	14609265	dmr_1298513	0.5985
chr8	14610531	14611854	dmr_1298516	0.632
chr8	14615079	14615402	dmr_1298523	0.6415
chr8	14620490	14621461	dmr_1298532	0.7895
chr8	14624009	14624606	dmr_1298535	0.728
chr8	14633265	14633608	dmr_1298549	0.65
chr8	14633646	14633814	dmr_1298550	0.5785
chr8	14638024	14638479	dmr_1298556	0.631
chr8	14638939	14639695	dmr_1298558	0.5720000000000001
chr8	14641007	14641180	dmr_1298560	0.7040000000000001
chr8	14651150	14651530	dmr_1298573	0.7585
chr8	14651701	14651755	dmr_1298574	0.6875
chr8	14653009	14653078	dmr_1298576	0.556
chr8	14653758	14654904	dmr_1298577	0.7215
chr8	14660350	14660497	dmr_1298585	0.5305
chr8	14662086	14662194	dmr_1298588	0.5965
chr8	14675483	14676135	dmr_1298611	0.59
chr8	14678524	14678922	dmr_1298616	0.6555
chr8	14679336	14680221	dmr_1298617	0.669
chr8	14680322	14680331	dmr_1298618	0.6705
chr8	14682594	14682926	dmr_1298622	0.7215
chr8	14683232	14684359	dmr_1298623	0.6195
chr8	14686630	14687041	dmr_1298628	0.713
chr8	14687217	14687515	dmr_1298629	0.6559999999999999
chr8	14689099	14689293	dmr_1298631	0.738
chr8	14689577	14690299	dmr_1298632	0.899
chr8	14690553	14690663	dmr_1298633	0.725
chr8	14692366	14692477	dmr_1298638	0.5615
chr8	14692853	14692942	dmr_1298639	0.6225
chr8	14694986	14695304	dmr_1298643	0.535
chr8	14696519	14696972	dmr_1298645	0.5175
chr8	14703869	14704005	dmr_1298656	0.682
chr8	14713070	14713205	dmr_1298666	0.7665
chr8	14713290	14713344	dmr_1298667	0.816
chr8	14718320	14718498	dmr_1298675	0.6135
chr8	14730108	14730480	dmr_1298688	0.64
chr8	14730774	14731122	dmr_1298689	0.591
chr8	14740951	14741087	dmr_1298701	0.639
chr8	14777426	14778602	dmr_1298752	0.6545
chr8	14783468	14783574	dmr_1298763	0.504
chr8	14798736	14798943	dmr_1298783	0.73
chr8	14799597	14799861	dmr_1298785	0.8855
chr8	14813172	14813853	dmr_1298795	0.586
chr8	14813948	14814122	dmr_1298796	0.506
chr8	14815421	14816054	dmr_1298799	0.7825
chr8	14829457	14829894	dmr_1298819	0.6385
chr8	14843186	14844865	dmr_1298841	0.5245
chr8	14847986	14848839	dmr_1298848	0.5775
chr8	14873515	14874056	dmr_1298876	0.6495
chr8	14877408	14877442	dmr_1298882	0.5255
chr8	14890424	14890978	dmr_1298889	0.536
chr8	14957538	14958306	dmr_1298946	0.727
chr8	14977311	14977585	dmr_1298965	0.6145
chr8	14985333	14985571	dmr_1298979	0.5825
chr8	14985660	14986281	dmr_1298980	0.672
chr8	14999882	15000001	dmr_1298999	0.51
chr8	15004385	15004499	dmr_1299003	0.5855
chr8	15012733	15013457	dmr_1299011	0.688
chr8	15027070	15027419	dmr_1299030	0.721
chr8	15027887	15028692	dmr_1299031	0.604
chr8	15152069	15152500	dmr_1299113	0.7070000000000001
chr8	15152516	15152731	dmr_1299114	0.812
chr8	15322780	15323315	dmr_1299253	0.5325
chr8	15440693	15440829	dmr_1299345	0.5945
chr8	15947575	15947638	dmr_1299655	0.7435
chr8	15982480	15982644	dmr_1299681	0.7985
chr8	16051585	16052034	dmr_1299739	0.5735
chr8	16088659	16088819	dmr_1299784	0.6815
chr8	16247593	16247658	dmr_1299909	0.6995
chr8	16381722	16381938	dmr_1300023	0.642
chr8	16503735	16503811	dmr_1300122	0.6125
chr8	16671048	16671203	dmr_1300260	0.5660000000000001
chr8	16674882	16674996	dmr_1300265	0.5345
chr8	16734912	16735318	dmr_1300329	0.6565
chr8	16738963	16739818	dmr_1300333	0.672
chr8	16894614	16894886	dmr_1300470	0.578
chr8	16905390	16905765	dmr_1300476	0.6635
chr8	16975985	16976629	dmr_1300544	0.6145
chr8	16976782	16977582	dmr_1300545	0.6415
chr8	16977726	16978039	dmr_1300546	0.674
chr8	16990916	16991207	dmr_1300563	0.6395
chr8	16991560	16991850	dmr_1300564	0.57
chr8	17018016	17018539	dmr_1300593	0.6545
chr8	17034655	17034788	dmr_1300611	0.6175
chr8	17035095	17035370	dmr_1300612	0.78
chr8	17038934	17039115	dmr_1300618	0.5005
chr8	17057562	17057618	dmr_1300637	0.6585
chr8	17073465	17073880	dmr_1300644	0.8315
chr8	17073950	17074082	dmr_1300645	0.9175
chr8	17112944	17113008	dmr_1300678	0.7045
chr8	17324200	17324269	dmr_1300878	0.6385
chr8	17343556	17344221	dmr_1300892	0.6809999999999999
chr8	17369001	17369821	dmr_1300914	0.5405
chr8	17405052	17405425	dmr_1300955	0.642
chr8	17462452	17462816	dmr_1301015	0.6805
chr8	17479870	17479947	dmr_1301042	0.779
chr8	17487511	17488186	dmr_1301050	0.629
chr8	17587097	17587953	dmr_1301143	0.5115
chr8	18619229	18619433	dmr_1301633	0.609
chr8	18718782	18719745	dmr_1301718	0.617
chr8	18723465	18724051	dmr_1301723	0.765
chr8	18724671	18725126	dmr_1301725	0.6825
chr8	18739873	18741366	dmr_1301742	0.532
chr8	18741399	18741552	dmr_1301743	0.615
chr8	18779943	18780085	dmr_1301775	0.7125
chr8	18950112	18950368	dmr_1301878	0.555
chr8	22017018	22017218	dmr_1302141	0.631
chr8	22032728	22033081	dmr_1302150	0.541
chr8	22136396	22136957	dmr_1302206	0.685
chr8	22508024	22508057	dmr_1302410	0.5485
chr8	22758630	22759379	dmr_1302609	0.71
chr8	22850025	22850505	dmr_1302674	0.7065
chr8	22871671	22872165	dmr_1302695	0.584
chr8	22873412	22873519	dmr_1302697	0.629
chr8	22886604	22887053	dmr_1302719	0.5735
chr8	22889086	22889318	dmr_1302722	0.7625
chr8	22903070	22903228	dmr_1302736	0.5935
chr8	22933780	22934040	dmr_1302760	0.555
chr8	22974132	22974230	dmr_1302800	0.6940000000000001
chr8	22975656	22977091	dmr_1302801	0.7040000000000001
chr8	22977527	22978508	dmr_1302802	0.5665
chr8	22978555	22978855	dmr_1302803	0.731
chr8	22989702	22990398	dmr_1302819	0.7785
chr8	23006094	23006563	dmr_1302837	0.741
chr8	23027571	23027814	dmr_1302862	0.807
chr8	23038290	23038344	dmr_1302877	0.545
chr8	23038363	23038751	dmr_1302878	0.7315
chr8	23044305	23044417	dmr_1302887	0.7375
chr8	23061911	23062343	dmr_1302907	0.5045
chr8	23062709	23063585	dmr_1302909	0.7485
chr8	23072507	23074201	dmr_1302920	0.755
chr8	23075836	23076380	dmr_1302923	0.7535
chr8	23100610	23100792	dmr_1302949	0.5405
chr8	23101436	23101503	dmr_1302950	0.502
chr8	23109250	23109479	dmr_1302961	0.5305
chr8	23138409	23138959	dmr_1302990	0.8145
chr8	23138994	23140182	dmr_1302991	0.639
chr8	23142273	23142845	dmr_1302994	0.8445
chr8	23142915	23143194	dmr_1302995	0.8995
chr8	23143761	23144523	dmr_1302996	0.6665
chr8	23158122	23158760	dmr_1303010	0.519
chr8	23168937	23169224	dmr_1303022	0.5755
chr8	23173689	23174656	dmr_1303027	0.574
chr8	23179038	23179593	dmr_1303032	0.858
chr8	23185258	23186072	dmr_1303039	0.5705
chr8	23192977	23193319	dmr_1303048	0.5695
chr8	23207083	23207090	dmr_1303060	0.7440000000000001
chr8	23207346	23207354	dmr_1303061	0.6525
chr8	23486112	23486259	dmr_1303239	0.541
chr8	23597173	23597463	dmr_1303291	0.5795
chr8	23639546	23640056	dmr_1303323	0.6355
chr8	23670029	23670975	dmr_1303347	0.716
chr8	23672705	23672752	dmr_1303350	0.511
chr8	23672796	23673384	dmr_1303351	0.852
chr8	23673445	23673468	dmr_1303352	0.703
chr8	23673582	23673758	dmr_1303353	0.55
chr8	23674088	23674600	dmr_1303354	0.6535
chr8	23687291	23687295	dmr_1303368	0.5539999999999999
chr8	23688095	23688325	dmr_1303371	0.6629999999999999
chr8	23688623	23688863	dmr_1303372	0.524
chr8	23698130	23698417	dmr_1303382	0.655
chr8	23708867	23710389	dmr_1303395	0.593
chr8	23728089	23728248	dmr_1303413	0.693
chr8	23728530	23728542	dmr_1303414	0.5285
chr8	23734719	23734809	dmr_1303423	0.5665
chr8	23740845	23741831	dmr_1303433	0.7155
chr8	23817890	23818107	dmr_1303537	0.5405
chr8	23862498	23862505	dmr_1303590	0.6095
chr8	23889725	23889817	dmr_1303622	0.6435
chr8	23903027	23903767	dmr_1303636	0.632
chr8	23940432	23940906	dmr_1303687	0.7375
chr8	23941907	23942214	dmr_1303688	0.6970000000000001
chr8	23942282	23942592	dmr_1303689	0.504
chr8	23942617	23942621	dmr_1303690	0.917
chr8	23978976	23979512	dmr_1303726	0.601
chr8	24045459	24045659	dmr_1303798	0.5385
chr8	24129527	24129735	dmr_1303877	0.5529999999999999
chr8	24132368	24132888	dmr_1303879	0.7879999999999999
chr8	24217016	24217418	dmr_1303946	0.6205
chr8	24406368	24406462	dmr_1304103	0.64
chr8	24450178	24451280	dmr_1304146	0.726
chr8	24494572	24494626	dmr_1304179	0.518
chr8	24531559	24532134	dmr_1304208	0.5755
chr8	24650147	24650219	dmr_1304275	0.546
chr8	25015785	25015822	dmr_1304440	0.6475
chr8	25018200	25018285	dmr_1304441	0.7715
chr8	25101126	25101137	dmr_1304507	0.5305
chr8	25159026	25159784	dmr_1304553	0.5235
chr8	25160282	25160312	dmr_1304555	0.6970000000000001
chr8	25161160	25161553	dmr_1304557	0.7115
chr8	25161642	25162264	dmr_1304558	0.59
chr8	25185899	25186247	dmr_1304588	0.5145
chr8	25224890	25225419	dmr_1304626	0.588
chr8	25275566	25275569	dmr_1304661	0.6895
chr8	25367713	25368526	dmr_1304724	0.6175
chr8	25635749	25636372	dmr_1304905	0.5535
chr8	25636972	25637125	dmr_1304907	0.589
chr8	25654021	25654183	dmr_1304926	0.517
chr8	25699578	25699931	dmr_1304977	0.5875
chr8	25759755	25760449	dmr_1305030	0.5395
chr8	25766848	25767055	dmr_1305037	0.603
chr8	25786369	25786390	dmr_1305051	0.6465
chr8	25806048	25806603	dmr_1305067	0.6675
chr8	25808466	25808620	dmr_1305069	0.5235
chr8	25819302	25819522	dmr_1305074	0.7095
chr8	25929703	25929923	dmr_1305131	0.5585
chr8	25993185	25993405	dmr_1305169	0.5015
chr8	26073317	26073668	dmr_1305239	0.701
chr8	26075334	26075362	dmr_1305240	0.639
chr8	26146127	26146234	dmr_1305298	0.574
chr8	26472221	26472468	dmr_1305500	0.6585
chr8	26626703	26627096	dmr_1305594	0.61
chr8	26677417	26678250	dmr_1305626	0.7085
chr8	26747407	26748433	dmr_1305664	0.503
chr8	26748619	26749025	dmr_1305665	0.6035
chr8	26770474	26771285	dmr_1305688	0.6579999999999999
chr8	26780513	26780919	dmr_1305700	0.519
chr8	26975803	26976012	dmr_1305840	0.7825
chr8	26979247	26980036	dmr_1305841	0.748
chr8	27216660	27216689	dmr_1306008	0.7
chr8	27301169	27301558	dmr_1306054	0.6165
chr8	27372685	27373071	dmr_1306082	0.5685
chr8	28149027	28149544	dmr_1306382	0.5575
chr8	28316315	28316640	dmr_1306454	0.909
chr8	28341113	28341655	dmr_1306465	0.593
chr8	28559924	28560066	dmr_1306553	0.7015
chr8	28739289	28739495	dmr_1306719	0.7515
chr8	28770315	28770770	dmr_1306752	0.5755
chr8	28773117	28773223	dmr_1306753	0.508
chr8	28780291	28780754	dmr_1306761	0.6235
chr8	29030396	29030732	dmr_1306967	0.659
chr8	29030781	29031078	dmr_1306968	0.7
chr8	29115814	29116134	dmr_1307062	0.7635
chr8	29116566	29116699	dmr_1307064	0.8590000000000001
chr8	29152486	29153270	dmr_1307094	0.531
chr8	29212976	29213596	dmr_1307145	0.605
chr8	30357798	30358003	dmr_1307545	0.5115
chr8	30952149	30952320	dmr_1307826	0.6779999999999999
chr8	30958146	30958628	dmr_1307828	0.674
chr8	31151173	31151282	dmr_1307965	0.7495
chr8	31211632	31211766	dmr_1308002	0.606
chr8	31358846	31359493	dmr_1308080	0.628
chr8	31553791	31553972	dmr_1308181	0.6940000000000001
chr8	31628066	31628099	dmr_1308216	0.9470000000000001
chr8	31889958	31890247	dmr_1308378	0.637
chr8	31993720	31993782	dmr_1308468	0.5865
chr8	32176075	32176422	dmr_1308588	0.5489999999999999
chr8	32207887	32208009	dmr_1308605	0.836
chr8	32215290	32215294	dmr_1308609	0.622
chr8	32286460	32286924	dmr_1308658	0.575
chr8	32472683	32472948	dmr_1308777	0.9265
chr8	32546731	32547070	dmr_1308815	0.624
chr8	32675122	32675152	dmr_1308901	0.8095
chr8	32935108	32935511	dmr_1309062	0.528
chr8	33280328	33280673	dmr_1309239	0.7365
chr8	33280779	33281819	dmr_1309240	0.7929999999999999
chr8	33450744	33451059	dmr_1309365	0.531
chr8	33629498	33629778	dmr_1309451	0.659
chr8	33630051	33630267	dmr_1309452	0.7425
chr8	33722055	33722372	dmr_1309508	0.628
chr8	33978653	33978910	dmr_1309665	0.617
chr8	34074993	34075320	dmr_1309689	0.6515
chr8	34101003	34101273	dmr_1309712	0.5115
chr8	34222080	34222578	dmr_1309819	0.775
chr8	34467000	34467176	dmr_1310035	0.7390000000000001
chr8	34533829	34534026	dmr_1310095	0.6695
chr8	34544188	34544232	dmr_1310102	0.547
chr8	34544662	34544692	dmr_1310103	0.7125
chr8	34545195	34545593	dmr_1310104	0.5155
chr8	34551352	34551693	dmr_1310108	0.79
chr8	34679676	34679796	dmr_1310200	0.8375
chr8	34680328	34680482	dmr_1310201	0.6405
chr8	34888716	34889129	dmr_1310393	0.7005
chr8	34892937	34893465	dmr_1310399	0.6175
chr8	34918365	34918899	dmr_1310426	0.5479999999999999
chr8	35082745	35082877	dmr_1310541	0.5329999999999999
chr8	35082910	35083074	dmr_1310542	0.527
chr8	35088797	35088886	dmr_1310550	0.7715
chr8	35196395	35196808	dmr_1310631	0.635
chr8	35233503	35233981	dmr_1310660	0.6815
chr8	35394798	35395603	dmr_1310757	0.6509999999999999
chr8	35530216	35530350	dmr_1310835	0.9355
chr8	35530629	35530881	dmr_1310836	0.5885
chr8	35537752	35537804	dmr_1310843	0.5579999999999999
chr8	35588987	35590136	dmr_1310877	0.5589999999999999
chr8	35604908	35605836	dmr_1310895	0.6045
chr8	35606747	35607570	dmr_1310897	0.672
chr8	35608520	35608865	dmr_1310900	0.5479999999999999
chr8	35628328	35628434	dmr_1310921	0.6375
chr8	35628556	35628778	dmr_1310922	0.6985
chr8	35632656	35632821	dmr_1310928	0.7425
chr8	35632881	35632926	dmr_1310929	0.575
chr8	35633866	35634990	dmr_1310931	0.6735
chr8	35645809	35646244	dmr_1310945	0.5165
chr8	35704462	35704598	dmr_1311005	0.593
chr8	35704868	35705792	dmr_1311006	0.578
chr8	35754227	35754656	dmr_1311055	0.6475
chr8	35773183	35773912	dmr_1311074	0.625
chr8	35834063	35834461	dmr_1311127	0.629
chr8	36142010	36142367	dmr_1311381	0.568
chr8	36184165	36184220	dmr_1311431	0.6775
chr8	36193531	36194047	dmr_1311443	0.527
chr8	36251395	36251722	dmr_1311514	0.5720000000000001
chr8	36386638	36386841	dmr_1311627	0.736
chr8	36426509	36426991	dmr_1311653	0.601
chr8	36432996	36433536	dmr_1311660	0.5720000000000001
chr8	36452380	36452442	dmr_1311681	0.8085
chr8	36472594	36473243	dmr_1311704	0.7735
chr8	36484331	36484950	dmr_1311719	0.6045
chr8	36516838	36517280	dmr_1311757	0.6035
chr8	36523333	36523711	dmr_1311764	0.698
chr8	36592472	36593552	dmr_1311822	0.5375
chr8	36593651	36594351	dmr_1311823	0.5395
chr8	36611528	36612647	dmr_1311848	0.665
chr8	36625459	36625715	dmr_1311855	0.5425
chr8	36650802	36651578	dmr_1311883	0.513
chr8	36697889	36698135	dmr_1311938	0.503
chr8	36727090	36727437	dmr_1311967	0.5945
chr8	36731524	36732533	dmr_1311974	0.7205
chr8	36755958	36756832	dmr_1311990	0.6335
chr8	36774094	36774347	dmr_1312005	0.7115
chr8	36867448	36867872	dmr_1312056	0.8085
chr8	36879434	36880185	dmr_1312069	0.5505
chr8	36891970	36891996	dmr_1312081	0.525
chr8	36911384	36911445	dmr_1312099	0.619
chr8	36940745	36940861	dmr_1312135	0.535
chr8	36951304	36953211	dmr_1312147	0.574
chr8	36994039	36994558	dmr_1312189	0.7345
chr8	37049072	37049206	dmr_1312235	0.6565
chr8	38468096	38468760	dmr_1312798	0.6005
chr8	38612045	38612289	dmr_1312893	0.8625
chr8	39130562	39130804	dmr_1313199	0.5329999999999999
chr8	39131063	39131397	dmr_1313200	0.6885
chr8	39985069	39985283	dmr_1313606	0.914
chr8	40126913	40127568	dmr_1313663	0.6970000000000001
chr8	40210075	40210216	dmr_1313694	0.6205
chr8	40270133	40270152	dmr_1313726	0.5815
chr8	40296803	40297144	dmr_1313741	0.7755
chr8	40383838	40383845	dmr_1313799	0.66
chr8	40434642	40435085	dmr_1313848	0.649
chr8	40449295	40449529	dmr_1313868	0.537
chr8	40545708	40545759	dmr_1313947	0.527
chr8	40586996	40587249	dmr_1313992	0.608
chr8	40595480	40595673	dmr_1314003	0.6545
chr8	40598562	40599217	dmr_1314009	0.514
chr8	40604536	40605118	dmr_1314019	0.555
chr8	40605760	40605849	dmr_1314021	0.7385
chr8	40618069	40618149	dmr_1314041	0.527
chr8	40626814	40627400	dmr_1314054	0.5315
chr8	40635200	40635275	dmr_1314064	0.6829999999999999
chr8	41016176	41017624	dmr_1314223	0.7525
chr8	41041439	41041441	dmr_1314243	0.624
chr8	41099113	41099887	dmr_1314275	0.5489999999999999
chr8	41303861	41304182	dmr_1314401	0.7955
chr8	41396599	41396732	dmr_1314489	0.627
chr8	41444072	41444520	dmr_1314511	0.635
chr8	41529870	41530314	dmr_1314544	0.518
chr8	41818740	41818957	dmr_1314688	0.6865
chr8	41827341	41827526	dmr_1314698	0.5675
chr8	41870062	41870108	dmr_1314721	0.667
chr8	42348330	42348831	dmr_1314917	0.7065
chr8	42614197	42614563	dmr_1315013	0.5535
chr8	42929997	42930238	dmr_1315129	0.556
chr8	42957477	42959026	dmr_1315147	0.598
chr8	42961543	42961571	dmr_1315151	0.5775
chr8	43185904	43186280	dmr_1315236	0.6885
chr8	44097541	44097730	dmr_1315559	0.792
chr8	44373935	44373983	dmr_1315673	0.5075
chr8	44691993	44692642	dmr_1315808	0.9540000000000001
chr8	44692735	44693004	dmr_1315809	0.643
chr8	44694226	44694372	dmr_1315811	0.7165
chr8	44694427	44695298	dmr_1315812	0.6055
chr8	44925562	44925848	dmr_1315941	0.6055
chr8	44993218	44993923	dmr_1315999	0.537
chr8	45418626	45418850	dmr_1316267	0.7440000000000001
chr8	45447823	45447950	dmr_1316280	0.5760000000000001
chr8	45521498	45522019	dmr_1316326	0.898
chr8	45558556	45558692	dmr_1316358	0.535
chr8	45629500	45630033	dmr_1316434	0.7845
chr8	45635155	45635899	dmr_1316441	0.644
chr8	45636125	45636131	dmr_1316442	0.5429999999999999
chr8	45644426	45644668	dmr_1316452	0.64
chr8	45648515	45648538	dmr_1316460	0.6475
chr8	45648653	45648657	dmr_1316461	0.585
chr8	45655199	45655325	dmr_1316470	0.5515
chr8	45658360	45659422	dmr_1316474	0.7205
chr8	45659513	45660208	dmr_1316475	0.679
chr8	45682974	45683541	dmr_1316507	0.6235
chr8	45688239	45688674	dmr_1316515	0.6385
chr8	45689036	45689533	dmr_1316516	0.72
chr8	45692900	45693487	dmr_1316524	0.6635
chr8	45703243	45704034	dmr_1316538	0.5385
chr8	45709954	45709989	dmr_1316547	0.742
chr8	45715294	45716106	dmr_1316556	0.5095
chr8	45722070	45722325	dmr_1316565	0.5615
chr8	45723744	45724476	dmr_1316567	0.841
chr8	45724825	45725367	dmr_1316568	0.506
chr8	45725490	45725758	dmr_1316569	0.583
chr8	45763190	45764236	dmr_1316618	0.7985
chr8	45765379	45765651	dmr_1316620	0.5335
chr8	45766041	45766416	dmr_1316621	0.682
chr8	45815048	45815755	dmr_1316688	0.5760000000000001
chr8	45817149	45817396	dmr_1316690	0.6765
chr8	45844356	45844835	dmr_1316723	0.659
chr8	45856453	45856585	dmr_1316732	0.614
chr8	45893468	45893609	dmr_1316751	0.7375
chr8	45893862	45893985	dmr_1316752	0.6855
chr8	45916797	45917619	dmr_1316771	0.5565
chr8	46010825	46010877	dmr_1316821	0.7565
chr8	46011711	46011959	dmr_1316823	0.564
chr8	46040091	46040751	dmr_1316844	0.8705
chr8	46052439	46052551	dmr_1316862	0.6555
chr8	46083155	46083462	dmr_1316880	0.7455
chr8	46085835	46086594	dmr_1316884	0.7405
chr8	46089030	46089679	dmr_1316889	0.5235
chr8	46092823	46093705	dmr_1316891	0.568
chr8	46093959	46094528	dmr_1316892	0.5275
chr8	46142117	46142292	dmr_1316925	0.6565
chr8	46150800	46151202	dmr_1316936	0.5965
chr8	46207361	46208656	dmr_1316985	0.68
chr8	46209043	46209388	dmr_1316986	0.7709999999999999
chr8	46292207	46292277	dmr_1317050	0.619
chr8	46293241	46293363	dmr_1317051	0.5545
chr8	46295950	46296489	dmr_1317052	0.5075
chr8	46323729	46324084	dmr_1317073	0.6559999999999999
chr8	46330916	46330979	dmr_1317083	0.6679999999999999
chr8	46412975	46413971	dmr_1317135	0.6795
chr8	46421509	46421910	dmr_1317144	0.5920000000000001
chr8	46446255	46446930	dmr_1317164	0.5685
chr8	46499387	46499877	dmr_1317219	0.648
chr8	46509233	46509691	dmr_1317231	0.5615
chr8	46512416	46513179	dmr_1317234	0.51
chr8	46597487	46597575	dmr_1317304	0.5760000000000001
chr8	46613458	46613539	dmr_1317315	0.7675
chr8	46618824	46619064	dmr_1317319	0.6645
chr8	46705286	46705728	dmr_1317368	0.632
chr8	46757756	46757857	dmr_1317426	0.7055
chr8	46791384	46791777	dmr_1317458	0.5465
chr8	47027032	47027328	dmr_1317631	0.6175
chr8	47203412	47204328	dmr_1317750	0.522
chr8	47205540	47206479	dmr_1317751	0.611
chr8	47206481	47206868	dmr_1317752	0.611
chr8	47218083	47218103	dmr_1317767	0.574
chr8	47218395	47219281	dmr_1317768	0.7595
chr8	47234043	47234215	dmr_1317789	0.6065
chr8	47243670	47244093	dmr_1317799	0.5820000000000001
chr8	47267723	47267752	dmr_1317831	0.71
chr8	47267869	47269223	dmr_1317832	0.7290000000000001
chr8	47277866	47278482	dmr_1317848	0.6385
chr8	47279644	47280129	dmr_1317851	0.5760000000000001
chr8	47283582	47286283	dmr_1317856	0.556
chr8	47324133	47324398	dmr_1317879	0.5795
chr8	47354883	47354946	dmr_1317908	0.626
chr8	47370535	47370662	dmr_1317916	0.5539999999999999
chr8	47461366	47462083	dmr_1317983	0.748
chr8	47488936	47488993	dmr_1317997	0.785
chr8	47493037	47493618	dmr_1318001	0.6305
chr8	47560955	47561376	dmr_1318045	0.529
chr8	47660484	47660825	dmr_1318121	0.66
chr8	47684227	47684921	dmr_1318151	0.7120000000000001
chr8	47721791	47721858	dmr_1318187	0.5095
chr8	47744872	47745171	dmr_1318208	0.625
chr8	47746085	47746666	dmr_1318209	0.501
chr8	47777296	47778160	dmr_1318232	0.7665
chr8	47929838	47930181	dmr_1318363	0.6025
chr8	47991529	47991664	dmr_1318414	0.835
chr8	48222751	48222788	dmr_1318553	0.579
chr8	48227867	48228181	dmr_1318560	0.6759999999999999
chr8	48231961	48232514	dmr_1318563	0.5645
chr8	48379744	48380395	dmr_1318691	0.7525
chr8	48380412	48380513	dmr_1318692	0.605
chr8	48400570	48401082	dmr_1318709	0.6779999999999999
chr8	48456082	48456540	dmr_1318756	0.6435
chr8	48508680	48509222	dmr_1318809	0.5870000000000001
chr8	48527412	48527928	dmr_1318822	0.6605
chr8	48760873	48760959	dmr_1318986	0.733
chr8	48763725	48764288	dmr_1318989	0.568
chr8	48940238	48941282	dmr_1319091	0.7285
chr8	49015419	49016184	dmr_1319123	0.597
chr8	49016188	49016321	dmr_1319124	0.5435
chr8	49053392	49053411	dmr_1319143	0.9675
chr8	49053728	49053829	dmr_1319144	0.8495
chr8	49163842	49164493	dmr_1319197	0.5920000000000001
chr8	49348802	49349122	dmr_1319309	0.9115
chr8	49349200	49349513	dmr_1319310	0.966
chr8	49368959	49369105	dmr_1319323	0.654
chr8	50160245	50160697	dmr_1319627	0.6745
chr8	50387213	50387865	dmr_1319723	0.5795
chr8	50967775	50967806	dmr_1319898	0.7515
chr8	51032632	51032683	dmr_1319907	0.6875
chr8	52502582	52502697	dmr_1320246	0.67
chr8	52646965	52647012	dmr_1320286	0.852
chr8	52704343	52704361	dmr_1320295	0.5875
chr8	54028842	54029037	dmr_1320741	0.5670000000000001
chr8	54119882	54120353	dmr_1320788	0.5489999999999999
chr8	54420214	54420480	dmr_1320964	0.5045
chr8	54420763	54420903	dmr_1320965	0.625
chr8	54512026	54512536	dmr_1321038	0.5770000000000001
chr8	54530508	54530704	dmr_1321054	0.5770000000000001
chr8	54580703	54580840	dmr_1321099	0.6745
chr8	54609539	54609890	dmr_1321126	0.667
chr8	54779497	54780748	dmr_1321213	0.522
chr8	54806354	54806494	dmr_1321222	0.638
chr8	54850612	54850956	dmr_1321248	0.5285
chr8	55615117	55615313	dmr_1321528	0.5760000000000001
chr8	56587765	56588047	dmr_1321886	0.6679999999999999
chr8	56706961	56707530	dmr_1321937	0.612
chr8	57326461	57326616	dmr_1322156	0.6335
chr8	57485521	57486049	dmr_1322225	0.6
chr8	57530844	57531591	dmr_1322250	0.626
chr8	57548291	57548442	dmr_1322276	0.722
chr8	57575364	57575522	dmr_1322306	0.502
chr8	57575571	57575802	dmr_1322307	0.7045
chr8	57584260	57584684	dmr_1322320	0.6355
chr8	57588978	57589588	dmr_1322330	0.652
chr8	57741482	57741821	dmr_1322444	0.5985
chr8	57780790	57781066	dmr_1322471	0.6215
chr8	57789540	57789990	dmr_1322475	0.644
chr8	57792026	57792591	dmr_1322478	0.723
chr8	57792795	57793320	dmr_1322479	0.6465
chr8	57799739	57800342	dmr_1322484	0.741
chr8	57803730	57803962	dmr_1322488	0.721
chr8	57836400	57836766	dmr_1322518	0.6495
chr8	57838627	57838871	dmr_1322521	0.5429999999999999
chr8	57848468	57848484	dmr_1322532	0.5820000000000001
chr8	57850253	57850846	dmr_1322535	0.5015
chr8	57851008	57851030	dmr_1322536	0.501
chr8	57854951	57855041	dmr_1322540	0.5535
chr8	57892400	57892712	dmr_1322577	0.726
chr8	57892744	57893256	dmr_1322578	0.5215
chr8	57920541	57920563	dmr_1322602	0.612
chr8	57962179	57962681	dmr_1322642	0.632
chr8	58001701	58002514	dmr_1322670	0.5335
chr8	58081570	58082112	dmr_1322718	0.5735
chr8	58086649	58087039	dmr_1322724	0.7095
chr8	58133294	58133523	dmr_1322756	0.645
chr8	58133815	58133916	dmr_1322757	0.6485
chr8	58286955	58287045	dmr_1322819	0.535
chr8	58291660	58291810	dmr_1322823	0.5605
chr8	58372705	58372880	dmr_1322860	0.5195
chr8	58461704	58461804	dmr_1322894	0.531
chr8	58655618	58656101	dmr_1322992	0.6255
chr8	58759549	58759654	dmr_1323037	0.6455
chr8	58787934	58788231	dmr_1323053	0.588
chr8	58791630	58791729	dmr_1323055	0.5385
chr8	58807314	58807416	dmr_1323062	0.639
chr8	58812674	58813550	dmr_1323068	0.667
chr8	58822817	58822821	dmr_1323075	0.5545
chr8	58824048	58824322	dmr_1323077	0.551
chr8	58863587	58863785	dmr_1323102	0.6595
chr8	58872839	58873032	dmr_1323109	0.539
chr8	58908886	58909203	dmr_1323133	0.5915
chr8	58910985	58911786	dmr_1323135	0.5660000000000001
chr8	58913509	58913550	dmr_1323136	0.5415
chr8	58913906	58914498	dmr_1323137	0.84
chr8	58915290	58915340	dmr_1323139	0.6545
chr8	58995765	58995800	dmr_1323169	0.6645
chr8	59031102	59031404	dmr_1323183	0.79
chr8	59761391	59761417	dmr_1323409	0.6559999999999999
chr8	60037000	60037088	dmr_1323511	0.6135
chr8	60187768	60188006	dmr_1323581	0.6665
chr8	60209448	60210210	dmr_1323587	0.5965
chr8	60217342	60217516	dmr_1323590	0.7005
chr8	60329467	60329601	dmr_1323652	0.9079999999999999
chr8	60365413	60365687	dmr_1323672	0.6455
chr8	60380535	60380626	dmr_1323678	0.644
chr8	60405132	60405250	dmr_1323689	0.654
chr8	60405313	60405496	dmr_1323690	0.8340000000000001
chr8	60405805	60405976	dmr_1323691	0.7445
chr8	60433846	60434258	dmr_1323700	0.5715
chr8	60444860	60445261	dmr_1323708	0.7559999999999999
chr8	60466528	60466905	dmr_1323718	0.552
chr8	60583561	60583929	dmr_1323760	0.525
chr8	60630743	60631225	dmr_1323781	0.539
chr8	60681445	60681486	dmr_1323846	0.6015
chr8	60859697	60860108	dmr_1323948	0.5265
chr8	60861867	60861965	dmr_1323952	0.5589999999999999
chr8	60889731	60889929	dmr_1323982	0.5335
chr8	60905579	60905794	dmr_1324005	0.6629999999999999
chr8	60912149	60912168	dmr_1324014	0.5379999999999999
chr8	60950005	60950274	dmr_1324058	0.7585
chr8	60951329	60951663	dmr_1324059	0.616
chr8	60953147	60953164	dmr_1324062	0.677
chr8	60994305	60994353	dmr_1324086	0.5855
chr8	61256186	61256362	dmr_1324246	0.5635
chr8	61265701	61265765	dmr_1324256	0.59
chr8	61298740	61299504	dmr_1324295	0.7275
chr8	61359144	61359426	dmr_1324363	0.69
chr8	61373267	61373627	dmr_1324369	0.653
chr8	61373700	61374036	dmr_1324370	0.5015
chr8	61446121	61446777	dmr_1324432	0.5265
chr8	61469857	61470798	dmr_1324451	0.7265
chr8	61552444	61552529	dmr_1324504	0.6745
chr8	61569623	61569725	dmr_1324518	0.672
chr8	61606500	61606688	dmr_1324553	0.7585
chr8	61711851	61712152	dmr_1324622	0.6535
chr8	61908328	61908762	dmr_1324729	0.5539999999999999
chr8	61913758	61914274	dmr_1324732	0.6985
chr8	62368266	62368712	dmr_1324896	0.5945
chr8	62368721	62368876	dmr_1324897	0.7215
chr8	62678273	62678652	dmr_1324988	0.6445
chr8	62952295	62952520	dmr_1325068	0.6245
chr8	62952957	62953689	dmr_1325069	0.581
chr8	62971660	62972189	dmr_1325084	0.62
chr8	63098243	63098245	dmr_1325143	0.6745
chr8	63136425	63136464	dmr_1325163	0.5405
chr8	63216753	63216963	dmr_1325202	0.7035
chr8	63262512	63263063	dmr_1325228	0.594
chr8	63702853	63703240	dmr_1325351	0.713
chr8	64204191	64204523	dmr_1325523	0.502
chr8	64320934	64321229	dmr_1325566	0.6865
chr8	64348127	64348184	dmr_1325585	0.7345
chr8	64370205	64370266	dmr_1325607	0.6825
chr8	64412434	64413040	dmr_1325630	0.912
chr8	64428085	64428150	dmr_1325643	0.579
chr8	64480100	64480242	dmr_1325662	0.637
chr8	64522364	64522895	dmr_1325682	0.6875
chr8	64615552	64615847	dmr_1325743	0.5375
chr8	64643479	64643678	dmr_1325776	0.6195
chr8	64663961	64664329	dmr_1325801	0.57
chr8	64675157	64675182	dmr_1325812	0.5075
chr8	64675268	64675427	dmr_1325813	0.71
chr8	64675517	64676042	dmr_1325814	0.733
chr8	64685544	64686489	dmr_1325824	0.7245
chr8	64688341	64688482	dmr_1325827	0.7095
chr8	64688746	64688911	dmr_1325828	0.5795
chr8	64690177	64690812	dmr_1325830	0.7655
chr8	64691091	64691332	dmr_1325831	0.74
chr8	64740801	64740850	dmr_1325876	0.7170000000000001
chr8	64775943	64776006	dmr_1325913	0.6855
chr8	64787102	64787289	dmr_1325925	0.5895
chr8	64871660	64872297	dmr_1326018	0.5785
chr8	64880848	64881202	dmr_1326025	0.5875
chr8	64941781	64942040	dmr_1326071	0.536
chr8	64942894	64943465	dmr_1326073	0.574
chr8	65619845	65619926	dmr_1326349	0.6055
chr8	65727422	65727634	dmr_1326411	0.588
chr8	66037786	66037992	dmr_1326562	0.5145
chr8	66339155	66339672	dmr_1326729	0.604
chr8	66497216	66497249	dmr_1326831	0.6859999999999999
chr8	66776988	66777442	dmr_1326998	0.5935
chr8	66948271	66948478	dmr_1327110	0.624
chr8	67631737	67631851	dmr_1327418	0.5185
chr8	67725654	67725987	dmr_1327488	0.6295
chr8	67726260	67726504	dmr_1327489	0.932
chr8	67782864	67783237	dmr_1327560	0.6890000000000001
chr8	67950123	67950578	dmr_1327696	0.6965
chr8	67956215	67956436	dmr_1327703	0.5965
chr8	67961358	67961364	dmr_1327707	0.5905
chr8	67973171	67973339	dmr_1327714	0.552
chr8	68110982	68111176	dmr_1327797	0.705
chr8	68112274	68112434	dmr_1327799	0.7290000000000001
chr8	68636172	68636357	dmr_1328155	0.7659999999999999
chr8	68857185	68857476	dmr_1328305	0.6985
chr8	68882667	68883317	dmr_1328322	0.5895
chr8	68900870	68901313	dmr_1328335	0.6895
chr8	68904408	68904413	dmr_1328337	0.5415
chr8	69005679	69006444	dmr_1328396	0.7635
chr8	69006880	69007270	dmr_1328397	0.653
chr8	69007976	69008437	dmr_1328398	0.56
chr8	69038465	69038538	dmr_1328428	0.636
chr8	69085472	69085571	dmr_1328453	0.5985
chr8	69092441	69092797	dmr_1328460	0.726
chr8	69115482	69115926	dmr_1328485	0.584
chr8	69121239	69121845	dmr_1328495	0.5529999999999999
chr8	69131149	69132102	dmr_1328508	0.627
chr8	69134388	69134502	dmr_1328512	0.5365
chr8	69135588	69135771	dmr_1328514	0.6970000000000001
chr8	69193512	69194059	dmr_1328581	0.52
chr8	69209775	69210044	dmr_1328590	0.5675
chr8	69270641	69270869	dmr_1328614	0.7215
chr8	69714626	69714662	dmr_1328731	0.515
chr8	69844431	69845013	dmr_1328808	0.5415
chr8	69881571	69881952	dmr_1328833	0.5835
chr8	69882673	69882680	dmr_1328834	0.5405
chr8	69894507	69894653	dmr_1328847	0.5515
chr8	69894966	69894996	dmr_1328848	0.6409999999999999
chr8	69896742	69896794	dmr_1328853	0.647
chr8	70092810	70093242	dmr_1328978	0.5920000000000001
chr8	70099466	70099725	dmr_1328986	0.688
chr8	70183981	70184065	dmr_1329054	0.6835
chr8	70200127	70200491	dmr_1329071	0.685
chr8	70210470	70210866	dmr_1329086	0.67
chr8	70268937	70269596	dmr_1329130	0.706
chr8	70330440	70331875	dmr_1329174	0.6265
chr8	70504076	70504864	dmr_1329337	0.7175
chr8	70507007	70507071	dmr_1329340	0.64
chr8	70598890	70599149	dmr_1329420	0.644
chr8	70630495	70630839	dmr_1329445	0.56
chr8	70684271	70684412	dmr_1329480	0.508
chr8	70697117	70697257	dmr_1329492	0.6285
chr8	70752462	70752654	dmr_1329532	0.598
chr8	70752942	70753809	dmr_1329533	0.7465
chr8	70755793	70756679	dmr_1329534	0.513
chr8	70821431	70821902	dmr_1329594	0.5225
chr8	70864546	70864637	dmr_1329636	0.6395
chr8	70872732	70872760	dmr_1329644	0.586
chr8	71282626	71282959	dmr_1329762	0.6715
chr8	71312941	71313130	dmr_1329782	0.6559999999999999
chr8	71380099	71380524	dmr_1329827	0.5435
chr8	71521703	71521999	dmr_1329909	0.7390000000000001
chr8	71561555	71561685	dmr_1329935	0.552
chr8	71574527	71574710	dmr_1329944	0.634
chr8	71591186	71591264	dmr_1329955	0.7305
chr8	71593973	71594015	dmr_1329956	0.7015
chr8	71628769	71630589	dmr_1329980	0.5670000000000001
chr8	71675585	71675642	dmr_1330031	0.7715
chr8	71719065	71719583	dmr_1330069	0.5095
chr8	72017951	72018359	dmr_1330196	0.6745
chr8	72218349	72218604	dmr_1330286	0.8175
chr8	72272576	72272733	dmr_1330317	0.5065
chr8	72295655	72296370	dmr_1330326	0.508
chr8	72375755	72375883	dmr_1330401	0.5185
chr8	72420358	72420565	dmr_1330439	0.6709999999999999
chr8	72435133	72435171	dmr_1330443	0.5565
chr8	72493553	72493571	dmr_1330467	0.736
chr8	72583092	72583129	dmr_1330542	0.6825
chr8	72816307	72816495	dmr_1330640	0.5155
chr8	73007070	73007106	dmr_1330765	0.7195
chr8	73017460	73017500	dmr_1330780	0.8115
chr8	73053829	73053931	dmr_1330807	0.7425
chr8	73095764	73095791	dmr_1330838	0.563
chr8	73124059	73124149	dmr_1330867	0.5755
chr8	73148925	73149365	dmr_1330891	0.7115
chr8	73226982	73227338	dmr_1330971	0.6505
chr8	73237265	73237602	dmr_1330987	0.726
chr8	73256965	73257055	dmr_1330996	0.703
chr8	73281150	73281376	dmr_1331023	0.6805
chr8	73289905	73290420	dmr_1331035	0.6459999999999999
chr8	73290826	73291185	dmr_1331036	0.5329999999999999
chr8	73292433	73292486	dmr_1331039	0.573
chr8	73307534	73307568	dmr_1331063	0.718
chr8	73349933	73350168	dmr_1331119	0.5575
chr8	73355767	73356011	dmr_1331120	0.755
chr8	74470412	74470637	dmr_1331459	0.8105
chr8	74871817	74871938	dmr_1331612	0.5720000000000001
chr8	75194882	75195154	dmr_1331820	0.6205
chr8	75211604	75211810	dmr_1331835	0.8175
chr8	75212819	75212932	dmr_1331837	0.674
chr8	75218152	75218301	dmr_1331843	0.5285
chr8	75254141	75254411	dmr_1331862	0.8515
chr8	75516364	75516553	dmr_1331957	0.81
chr8	75550595	75550719	dmr_1331964	0.5185
chr8	75553849	75554213	dmr_1331967	0.529
chr8	75738239	75738469	dmr_1332025	0.669
chr8	76447553	76448044	dmr_1332285	0.7070000000000001
chr8	76593859	76594040	dmr_1332352	0.5415
chr8	77034454	77034658	dmr_1332575	0.6565
chr8	77086162	77086478	dmr_1332618	0.5065
chr8	77114714	77115273	dmr_1332642	0.5705
chr8	77120675	77121359	dmr_1332649	0.5235
chr8	77189335	77189859	dmr_1332706	0.802
chr8	77247098	77247155	dmr_1332758	0.6295
chr8	77247342	77247677	dmr_1332759	0.8740000000000001
chr8	77262339	77262617	dmr_1332772	0.7385
chr8	77482002	77482020	dmr_1332964	0.535
chr8	77492232	77492869	dmr_1332976	0.7555
chr8	77511909	77512032	dmr_1332997	0.5655
chr8	77611244	77611436	dmr_1333046	0.664
chr8	77676501	77676655	dmr_1333080	0.598
chr8	77763862	77764519	dmr_1333140	0.7535
chr8	78062458	78062505	dmr_1333313	0.7305
chr8	78233019	78233140	dmr_1333398	0.815
chr8	78634143	78634800	dmr_1333579	0.7315
chr8	78634833	78635000	dmr_1333580	0.5770000000000001
chr8	78649175	78649220	dmr_1333585	0.7140000000000001
chr8	78812480	78812817	dmr_1333679	0.502
chr8	78862144	78862390	dmr_1333705	0.6135
chr8	79150537	79150895	dmr_1333913	0.5870000000000001
chr8	79326658	79326881	dmr_1334063	0.6735
chr8	79360336	79361001	dmr_1334099	0.74
chr8	79367531	79367636	dmr_1334108	0.5805
chr8	79392256	79393113	dmr_1334144	0.5435
chr8	79397820	79397892	dmr_1334152	0.58
chr8	79399864	79399888	dmr_1334153	0.7375
chr8	79561627	79562372	dmr_1334242	0.6305
chr8	79680205	79680556	dmr_1334313	0.51
chr8	80314876	80315100	dmr_1334610	0.6375
chr8	80475209	80475355	dmr_1334671	0.5255
chr8	80482959	80482987	dmr_1334679	0.591
chr8	81062025	81062082	dmr_1334968	0.6729999999999999
chr8	81358022	81358165	dmr_1335081	0.6095
chr8	81568111	81568339	dmr_1335166	0.5905
chr8	81825049	81825125	dmr_1335266	0.7555
chr8	81867168	81867231	dmr_1335291	0.6
chr8	81888030	81888102	dmr_1335302	0.71
chr8	82001661	82001758	dmr_1335342	0.8535
chr8	82195114	82195490	dmr_1335412	0.884
chr8	82265896	82266071	dmr_1335446	0.804
chr8	82266178	82266397	dmr_1335447	0.6855
chr8	82774654	82774685	dmr_1335653	0.545
chr8	82865747	82865779	dmr_1335692	0.6655
chr8	82901214	82901632	dmr_1335735	0.535
chr8	82901676	82901849	dmr_1335736	0.615
chr8	82939782	82939961	dmr_1335774	0.675
chr8	82955271	82955414	dmr_1335789	0.6345
chr8	82955674	82955708	dmr_1335790	0.6985
chr8	82964650	82964894	dmr_1335800	0.501
chr8	82993658	82993966	dmr_1335833	0.6859999999999999
chr8	83032502	83033495	dmr_1335861	0.6345
chr8	83038673	83038832	dmr_1335870	0.6565
chr8	83049401	83049645	dmr_1335886	0.57
chr8	83152645	83152851	dmr_1335967	0.78
chr8	83154940	83156107	dmr_1335969	0.7815
chr8	83168199	83168265	dmr_1335979	0.5770000000000001
chr8	83170938	83171349	dmr_1335984	0.7065
chr8	83199533	83200574	dmr_1336020	0.6629999999999999
chr8	83200754	83201645	dmr_1336021	0.6575
chr8	83205870	83205989	dmr_1336028	0.737
chr8	83209660	83209839	dmr_1336033	0.596
chr8	83258786	83259034	dmr_1336081	0.524
chr8	83260725	83260758	dmr_1336082	0.5715
chr8	83274574	83274949	dmr_1336092	0.537
chr8	83366078	83366476	dmr_1336137	0.7285
chr8	83367687	83367837	dmr_1336139	0.5155
chr8	83437985	83438253	dmr_1336163	0.7559999999999999
chr8	83569272	83569517	dmr_1336221	0.644
chr8	83574395	83575096	dmr_1336228	0.5479999999999999
chr8	83575235	83575293	dmr_1336229	0.539
chr8	83578417	83578584	dmr_1336233	0.7290000000000001
chr8	83578969	83578999	dmr_1336235	0.764
chr8	83589812	83590253	dmr_1336253	0.6645
chr8	83661155	83661357	dmr_1336309	0.6609999999999999
chr8	83699669	83699752	dmr_1336356	0.5535
chr8	83748397	83749253	dmr_1336389	0.595
chr8	83793252	83793683	dmr_1336416	0.5365
chr8	83793793	83794249	dmr_1336417	0.757
chr8	83964012	83964239	dmr_1336520	0.523
chr8	83964610	83964788	dmr_1336521	0.667
chr8	83977906	83978117	dmr_1336530	0.76
chr8	83978301	83978634	dmr_1336531	0.5835
chr8	84039182	84039347	dmr_1336570	0.5225
chr8	84170083	84170414	dmr_1336658	0.6175
chr8	84187166	84187432	dmr_1336675	0.669
chr8	84209531	84210315	dmr_1336696	0.6
chr8	84329429	84330029	dmr_1336792	0.5975
chr8	84336051	84336780	dmr_1336800	0.7445
chr8	84338152	84338425	dmr_1336801	0.585
chr8	84339054	84339075	dmr_1336802	0.525
chr8	84339919	84340054	dmr_1336804	0.636
chr8	84340447	84340758	dmr_1336805	0.56
chr8	84363994	84364050	dmr_1336831	0.5255
chr8	84374377	84374736	dmr_1336838	0.615
chr8	84374757	84375332	dmr_1336839	0.6495
chr8	84381820	84382070	dmr_1336848	0.503
chr8	84404610	84404839	dmr_1336862	0.835
chr8	84405040	84405361	dmr_1336863	0.541
chr8	84411111	84411584	dmr_1336868	0.6405
chr8	84416388	84416629	dmr_1336872	0.5775
chr8	84417251	84418086	dmr_1336874	0.6725
chr8	84420477	84420883	dmr_1336878	0.688
chr8	84421365	84421420	dmr_1336881	0.5235
chr8	84427983	84429910	dmr_1336891	0.5095
chr8	84435378	84435734	dmr_1336899	0.5305
chr8	84446161	84446167	dmr_1336913	0.5345
chr8	84447987	84448640	dmr_1336917	0.54
chr8	84450088	84450232	dmr_1336920	0.77
chr8	84451020	84451155	dmr_1336922	0.754
chr8	84453303	84453693	dmr_1336925	0.648
chr8	84458812	84459195	dmr_1336933	0.6245
chr8	84470054	84470103	dmr_1336947	0.513
chr8	84472914	84473220	dmr_1336952	0.5965
chr8	84476574	84476910	dmr_1336958	0.7355
chr8	84485721	84486116	dmr_1336971	0.5175
chr8	84486176	84486618	dmr_1336972	0.6559999999999999
chr8	84487618	84487692	dmr_1336974	0.6035
chr8	84495160	84495459	dmr_1336985	0.508
chr8	84500481	84500671	dmr_1336992	0.5765
chr8	84501142	84502053	dmr_1336993	0.5305
chr8	84502103	84502542	dmr_1336994	0.6675
chr8	84506699	84506981	dmr_1337001	0.7575
chr8	84507150	84507627	dmr_1337002	0.8220000000000001
chr8	84511614	84512078	dmr_1337009	0.6055
chr8	84514044	84514511	dmr_1337012	0.856
chr8	84519236	84519298	dmr_1337020	0.6725
chr8	84519650	84520156	dmr_1337021	0.5395
chr8	84520494	84521228	dmr_1337022	0.611
chr8	84529763	84530037	dmr_1337031	0.5905
chr8	84545664	84545780	dmr_1337049	0.573
chr8	84546465	84546652	dmr_1337050	0.5515
chr8	84553915	84554056	dmr_1337062	0.551
chr8	84558026	84558270	dmr_1337067	0.7515
chr8	84558956	84559680	dmr_1337069	0.69
chr8	84588464	84588633	dmr_1337108	0.6505
chr8	84593775	84593789	dmr_1337116	0.609
chr8	84630222	84630429	dmr_1337159	0.5225
chr8	84634668	84635324	dmr_1337163	0.718
chr8	84637832	84638806	dmr_1337167	0.521
chr8	84638815	84638869	dmr_1337168	0.7440000000000001
chr8	84647436	84647441	dmr_1337174	0.774
chr8	84704879	84706585	dmr_1337231	0.519
chr8	84706594	84708526	dmr_1337232	0.578
chr8	84815794	84815943	dmr_1337330	0.5355
chr8	84831603	84831972	dmr_1337341	0.7465
chr8	84847824	84848054	dmr_1337358	0.5605
chr8	84869789	84869966	dmr_1337372	0.728
chr8	84908093	84909358	dmr_1337393	0.7440000000000001
chr8	84936044	84936208	dmr_1337410	0.5605
chr8	84979505	84979588	dmr_1337436	0.5095
chr8	85032541	85032852	dmr_1337462	0.5255
chr8	85072518	85072724	dmr_1337488	0.6785
chr8	85171430	85171596	dmr_1337527	0.526
chr8	85429250	85429792	dmr_1337673	0.521
chr8	85456546	85456917	dmr_1337685	0.6075
chr8	85513444	85513510	dmr_1337739	0.665
chr8	85515346	85515967	dmr_1337742	0.8145
chr8	85522423	85522745	dmr_1337747	0.6495
chr8	85557662	85557836	dmr_1337774	0.569
chr8	85561484	85561576	dmr_1337777	0.875
chr8	85704405	85704502	dmr_1337877	0.6145
chr8	85835816	85835983	dmr_1337945	0.9265
chr8	85926102	85926229	dmr_1337981	0.5875
chr8	85926489	85926676	dmr_1337982	0.537
chr8	86028714	86029091	dmr_1338030	0.6445
chr8	86192464	86192731	dmr_1338133	0.513
chr8	86255186	86255403	dmr_1338187	0.5429999999999999
chr8	86271624	86272152	dmr_1338203	0.5355
chr8	86278235	86278360	dmr_1338211	0.5515
chr8	86279664	86280851	dmr_1338213	0.5815
chr8	86283218	86283491	dmr_1338218	0.7355
chr8	86288346	86288436	dmr_1338221	0.59
chr8	86288924	86289096	dmr_1338222	0.544
chr8	86324630	86324863	dmr_1338248	0.7709999999999999
chr8	86325141	86325515	dmr_1338249	0.6365
chr8	86328634	86328963	dmr_1338256	0.6885
chr8	86395328	86395451	dmr_1338319	0.6065
chr8	86402854	86403344	dmr_1338327	0.879
chr8	86403601	86403830	dmr_1338328	0.5625
chr8	86445315	86445920	dmr_1338370	0.655
chr8	86578076	86578087	dmr_1338481	0.5379999999999999
chr8	86578438	86579124	dmr_1338482	0.6615
chr8	86703370	86703459	dmr_1338575	0.528
chr8	86712630	86712643	dmr_1338589	0.6305
chr8	86757093	86757801	dmr_1338637	0.7065
chr8	86843998	86844233	dmr_1338691	0.54
chr8	86856384	86856502	dmr_1338711	0.631
chr8	86881148	86881473	dmr_1338741	0.6285
chr8	86911088	86911514	dmr_1338759	0.5335
chr8	87021473	87021693	dmr_1338818	0.777
chr8	87235677	87235765	dmr_1338938	0.5505
chr8	87468481	87470692	dmr_1339067	0.5589999999999999
chr8	87656494	87656523	dmr_1339183	0.5025
chr8	87663328	87663447	dmr_1339191	0.6455
chr8	87663457	87663684	dmr_1339192	0.6409999999999999
chr8	87690092	87690823	dmr_1339216	0.8205
chr8	87758872	87759074	dmr_1339261	0.537
chr8	87783207	87783552	dmr_1339271	0.6755
chr8	87812130	87812145	dmr_1339291	0.513
chr8	87836820	87837220	dmr_1339314	0.552
chr8	87961671	87961673	dmr_1339402	0.778
chr8	88208344	88208597	dmr_1339547	0.6925
chr8	88284675	88284920	dmr_1339622	0.5425
chr8	88284986	88285312	dmr_1339623	0.588
chr8	88569392	88569668	dmr_1339802	0.6965
chr8	88579772	88580286	dmr_1339815	0.7440000000000001
chr8	88647396	88647682	dmr_1339863	0.8370000000000001
chr8	88668782	88668992	dmr_1339879	0.583
chr8	88754895	88755130	dmr_1339969	0.5425
chr8	88783023	88783492	dmr_1339989	0.505
chr8	88949140	88949423	dmr_1340097	0.5795
chr8	89040546	89041116	dmr_1340156	0.512
chr8	89850610	89850677	dmr_1340614	0.652
chr8	89913690	89914795	dmr_1340657	0.5265
chr8	89975034	89976085	dmr_1340689	0.7545
chr8	90036921	90037014	dmr_1340730	0.907
chr8	90176404	90176606	dmr_1340816	0.58
chr8	90233709	90234139	dmr_1340840	0.8440000000000001
chr8	90302566	90302992	dmr_1340923	0.624
chr8	90314052	90314892	dmr_1340936	0.6075
chr8	90346182	90347303	dmr_1340985	0.774
chr8	90447860	90448174	dmr_1341045	0.5479999999999999
chr8	90449238	90449407	dmr_1341047	0.5015
chr8	90454720	90454728	dmr_1341055	0.65
chr8	90492505	90493003	dmr_1341089	0.6679999999999999
chr8	90494343	90494395	dmr_1341091	0.593
chr8	90499210	90499235	dmr_1341097	0.655
chr8	90503513	90503755	dmr_1341104	0.711
chr8	90521531	90521687	dmr_1341123	0.6
chr8	90535184	90535871	dmr_1341137	0.8009999999999999
chr8	90536005	90536426	dmr_1341138	0.633
chr8	90792919	90793030	dmr_1341294	0.5920000000000001
chr8	90877617	90877691	dmr_1341360	0.7655
chr8	90921080	90921305	dmr_1341395	0.7055
chr8	90956567	90956813	dmr_1341416	0.6509999999999999
chr8	90976747	90977370	dmr_1341440	0.6729999999999999
chr8	91037169	91037213	dmr_1341502	0.6325
chr8	91051068	91051369	dmr_1341516	0.5920000000000001
chr8	91133016	91133069	dmr_1341577	0.743
chr8	91282474	91283040	dmr_1341690	0.6705
chr8	91287211	91287653	dmr_1341695	0.5870000000000001
chr8	91329546	91329743	dmr_1341725	0.5429999999999999
chr8	91329778	91330558	dmr_1341726	0.5925
chr8	91331532	91332252	dmr_1341728	0.6805
chr8	91355366	91355810	dmr_1341753	0.5135
chr8	91629719	91630960	dmr_1342018	0.7509999999999999
chr8	91747296	91747892	dmr_1342084	0.5995
chr8	91750764	91751079	dmr_1342087	0.653
chr8	91937399	91937466	dmr_1342193	0.6535
chr8	92161990	92161993	dmr_1342317	0.5660000000000001
chr8	92252567	92253367	dmr_1342379	0.625
chr8	92335866	92336181	dmr_1342409	0.7275
chr8	92353507	92353720	dmr_1342417	0.601
chr8	92420240	92421124	dmr_1342447	0.664
chr8	92428089	92428260	dmr_1342451	0.58
chr8	92670106	92670352	dmr_1342571	0.53
chr8	92706437	92706723	dmr_1342594	0.5155
chr8	92772336	92772785	dmr_1342630	0.727
chr8	92854719	92854941	dmr_1342674	0.5720000000000001
chr8	93048714	93048934	dmr_1342787	0.5235
chr8	93566673	93567845	dmr_1343023	0.581
chr8	93725074	93725471	dmr_1343156	0.503
chr8	93778018	93778161	dmr_1343202	0.54
chr8	93783087	93783480	dmr_1343206	0.6515
chr8	93825475	93825802	dmr_1343233	0.695
chr8	93833473	93833539	dmr_1343246	0.637
chr8	93854790	93854908	dmr_1343280	0.616
chr8	93868895	93868984	dmr_1343307	0.5445
chr8	93908411	93908451	dmr_1343376	0.7805
chr8	93912615	93912944	dmr_1343385	0.9215
chr8	94004261	94004964	dmr_1343501	0.6095
chr8	94068821	94069128	dmr_1343542	0.6609999999999999
chr8	94148269	94148944	dmr_1343588	0.52
chr8	94153867	94154464	dmr_1343592	0.622
chr8	94180163	94180298	dmr_1343608	0.6935
chr8	94227767	94227855	dmr_1343655	0.588
chr8	94259106	94259279	dmr_1343684	0.74
chr8	94266631	94266671	dmr_1343695	0.7115
chr8	94268646	94269665	dmr_1343697	0.8005
chr8	94270130	94270707	dmr_1343698	0.7655
chr8	94270884	94271585	dmr_1343699	0.7020000000000001
chr8	94271658	94272146	dmr_1343700	0.7665
chr8	94273587	94273705	dmr_1343703	0.7020000000000001
chr8	94292196	94292297	dmr_1343730	0.7425
chr8	94295783	94296027	dmr_1343738	0.585
chr8	94296515	94296788	dmr_1343739	0.5375
chr8	94297383	94297645	dmr_1343741	0.7165
chr8	94319696	94319736	dmr_1343769	0.565
chr8	94320128	94320242	dmr_1343770	0.6095
chr8	94388042	94388062	dmr_1343810	0.8095
chr8	94396332	94396468	dmr_1343822	0.511
chr8	94458432	94458732	dmr_1343853	0.5865
chr8	94479545	94479656	dmr_1343861	0.542
chr8	94498471	94498578	dmr_1343874	0.7285
chr8	94729380	94729990	dmr_1344048	0.5820000000000001
chr8	94771086	94771518	dmr_1344076	0.5820000000000001
chr8	94777604	94777656	dmr_1344081	0.6825
chr8	94778631	94778775	dmr_1344083	0.6925
chr8	94783781	94784314	dmr_1344091	0.511
chr8	94807444	94807864	dmr_1344116	0.7815
chr8	94811116	94811301	dmr_1344121	0.5455
chr8	94811860	94812199	dmr_1344122	0.5235
chr8	94907315	94908803	dmr_1344204	0.8195
chr8	94909084	94909125	dmr_1344205	0.5315
chr8	94912874	94913095	dmr_1344209	0.6709999999999999
chr8	95001905	95001986	dmr_1344279	0.747
chr8	95086935	95086988	dmr_1344338	0.5155
chr8	95092011	95092346	dmr_1344342	0.5660000000000001
chr8	95107361	95108209	dmr_1344358	0.703
chr8	95127665	95127877	dmr_1344370	0.6965
chr8	95149605	95149868	dmr_1344391	0.537
chr8	95255178	95255341	dmr_1344451	0.6409999999999999
chr8	95332805	95332918	dmr_1344499	0.556
chr8	95351440	95351452	dmr_1344513	0.6645
chr8	95533541	95533779	dmr_1344657	0.718
chr8	95595387	95595494	dmr_1344713	0.664
chr8	95704807	95705805	dmr_1344820	0.8555
chr8	95706072	95706365	dmr_1344821	0.7705
chr8	95714317	95714582	dmr_1344830	0.5505
chr8	95714964	95715332	dmr_1344831	0.504
chr8	95718518	95719209	dmr_1344834	0.5155
chr8	95741521	95742034	dmr_1344850	0.6365
chr8	95852467	95852775	dmr_1344929	0.669
chr8	95863639	95864181	dmr_1344933	0.5335
chr8	95875249	95875612	dmr_1344942	0.7635
chr8	95881788	95882084	dmr_1344949	0.6825
chr8	95952535	95952608	dmr_1344991	0.5589999999999999
chr8	95986915	95987466	dmr_1345014	0.6575
chr8	95987608	95987845	dmr_1345015	0.597
chr8	96079388	96080148	dmr_1345076	0.723
chr8	96080163	96080721	dmr_1345077	0.5125
chr8	96090086	96090251	dmr_1345081	0.6809999999999999
chr8	96090645	96090924	dmr_1345082	0.5575
chr8	96150970	96152538	dmr_1345108	0.6625
chr8	96152843	96153166	dmr_1345109	0.5545
chr8	96256645	96256914	dmr_1345153	0.5379999999999999
chr8	96999785	97000070	dmr_1345472	0.524
chr8	97358097	97358549	dmr_1345601	0.9890000000000001
chr8	97358567	97358670	dmr_1345602	0.5945
chr8	97589750	97589854	dmr_1345693	0.777
chr8	98092690	98092727	dmr_1345829	0.7495
chr8	98815395	98815588	dmr_1346092	0.8395
chr8	98989150	98989336	dmr_1346148	0.5379999999999999
chr8	99182029	99182123	dmr_1346257	0.5579999999999999
chr8	99205266	99205565	dmr_1346279	0.715
chr8	99223734	99223926	dmr_1346290	0.6455
chr8	99268703	99268896	dmr_1346336	0.58
chr8	99284221	99284405	dmr_1346352	0.7875
chr8	99345290	99345775	dmr_1346402	0.6855
chr8	99394109	99394170	dmr_1346453	0.511
chr8	99421426	99421480	dmr_1346484	0.5235
chr8	100038884	100039242	dmr_1346748	0.608
chr8	100094236	100094371	dmr_1346771	0.6015
chr8	100669056	100669804	dmr_1346980	0.7759999999999999
chr8	100796347	100796505	dmr_1347028	0.6575
chr8	100865686	100866024	dmr_1347068	0.6045
chr8	101441340	101441738	dmr_1347269	0.9665
chr8	101938060	101938185	dmr_1347514	0.5670000000000001
chr8	101950548	101950829	dmr_1347520	0.6005
chr8	102442886	102443148	dmr_1347720	0.597
chr8	102470484	102470607	dmr_1347738	0.769
chr8	102514832	102514898	dmr_1347775	0.546
chr8	102685462	102685662	dmr_1347931	0.695
chr8	102694841	102694952	dmr_1347945	0.5965
chr8	102698296	102698336	dmr_1347950	0.7585
chr8	102698605	102698723	dmr_1347951	0.7240000000000001
chr8	102737747	102737944	dmr_1348005	0.5815
chr8	102738195	102738507	dmr_1348006	0.624
chr8	102739112	102739189	dmr_1348007	0.809
chr8	102785657	102785970	dmr_1348071	0.8055
chr8	102786264	102786613	dmr_1348072	0.535
chr8	103078635	103078878	dmr_1348210	0.804
chr8	103144144	103144769	dmr_1348244	0.5865
chr8	103623930	103624156	dmr_1348592	0.547
chr8	103741578	103742044	dmr_1348679	0.6515
chr8	103813786	103814637	dmr_1348728	0.536
chr8	104042141	104042423	dmr_1348923	0.8395
chr8	104126883	104127105	dmr_1348991	0.8340000000000001
chr8	104191232	104191943	dmr_1349036	0.637
chr8	104369659	104370478	dmr_1349159	0.5455
chr8	104435443	104435886	dmr_1349241	0.644
chr8	104449010	104449057	dmr_1349250	0.6805
chr8	104535123	104535382	dmr_1349293	0.695
chr8	104541792	104541832	dmr_1349302	0.7745
chr8	104542098	104542244	dmr_1349303	0.8059999999999999
chr8	104630914	104631163	dmr_1349356	0.536
chr8	105121231	105121238	dmr_1349518	0.5715
chr8	105153273	105153328	dmr_1349533	0.54
chr8	105164507	105164876	dmr_1349538	0.652
chr8	105169987	105170151	dmr_1349544	0.647
chr8	105216974	105217921	dmr_1349563	0.5225
chr8	105224132	105224311	dmr_1349566	0.5235
chr8	105250044	105250212	dmr_1349579	0.513
chr8	105258846	105259355	dmr_1349585	0.7595
chr8	105267839	105268176	dmr_1349589	0.597
chr8	105275601	105275786	dmr_1349592	0.6785
chr8	105298538	105298665	dmr_1349613	0.5660000000000001
chr8	105303293	105304637	dmr_1349616	0.6545
chr8	105306243	105306482	dmr_1349619	0.625
chr8	105306796	105306908	dmr_1349620	0.7305
chr8	105307283	105307376	dmr_1349621	0.6785
chr8	105471070	105471316	dmr_1349734	0.6555
chr8	105544761	105545302	dmr_1349805	0.741
chr8	105545577	105545756	dmr_1349806	0.71
chr8	105593703	105594630	dmr_1349837	0.5115
chr8	105601318	105601656	dmr_1349843	0.9620000000000001
chr8	105622118	105622330	dmr_1349865	0.5820000000000001
chr8	105680593	105681013	dmr_1349913	0.6045
chr8	105695067	105695138	dmr_1349928	0.581
chr8	105873812	105873872	dmr_1350045	0.6625
chr8	105874472	105874868	dmr_1350046	0.645
chr8	105893360	105894042	dmr_1350065	0.5525
chr8	105907258	105907569	dmr_1350076	0.6709999999999999
chr8	105936408	105936795	dmr_1350106	0.5485
chr8	106043021	106043038	dmr_1350154	0.76
chr8	106043334	106043843	dmr_1350155	0.67
chr8	106068443	106068754	dmr_1350175	0.612
chr8	106069873	106069965	dmr_1350177	0.7070000000000001
chr8	106078975	106079107	dmr_1350187	0.613
chr8	106141107	106141262	dmr_1350217	0.5325
chr8	106301124	106301155	dmr_1350362	0.5670000000000001
chr8	106309974	106310588	dmr_1350377	0.737
chr8	106850124	106850315	dmr_1350709	0.679
chr8	106872403	106872499	dmr_1350719	0.779
chr8	106872887	106872932	dmr_1350720	0.6829999999999999
chr8	106932410	106932474	dmr_1350775	0.662
chr8	107367431	107368085	dmr_1351066	0.6505
chr8	107489586	107490761	dmr_1351164	0.5579999999999999
chr8	107496835	107497471	dmr_1351174	0.6265
chr8	107498550	107498910	dmr_1351176	0.6355
chr8	107498986	107499750	dmr_1351177	0.6535
chr8	107556435	107556781	dmr_1351222	0.6775
chr8	107673901	107674425	dmr_1351295	0.6425
chr8	107695130	107695336	dmr_1351311	0.5215
chr8	107825167	107825250	dmr_1351396	0.5555
chr8	107827478	107828224	dmr_1351400	0.5315
chr8	107944482	107945567	dmr_1351465	0.6015
chr8	108134618	108134989	dmr_1351577	0.6205
chr8	108134997	108135072	dmr_1351578	0.547
chr8	108455174	108455769	dmr_1351756	0.5770000000000001
chr8	108921884	108922076	dmr_1352031	0.662
chr8	109403687	109403886	dmr_1352303	0.634
chr8	109436881	109436948	dmr_1352326	0.599
chr8	109493186	109493356	dmr_1352368	0.5865
chr8	109498978	109499885	dmr_1352375	0.608
chr8	109537137	109537145	dmr_1352411	0.6725
chr8	109773327	109773355	dmr_1352565	0.638
chr8	109795765	109795884	dmr_1352581	0.536
chr8	109811915	109811984	dmr_1352595	0.5285
chr8	109907128	109907158	dmr_1352685	0.5165
chr8	109917324	109917584	dmr_1352698	0.5645
chr8	109917872	109918454	dmr_1352699	0.6315
chr8	109933236	109933330	dmr_1352713	0.7090000000000001
chr8	109948576	109948585	dmr_1352733	0.8390000000000001
chr8	110080375	110080391	dmr_1352821	0.6595
chr8	110372644	110373173	dmr_1353010	0.9425
chr8	110485981	110486419	dmr_1353099	0.6035
chr8	110629774	110629994	dmr_1353191	0.616
chr8	110652223	110652294	dmr_1353213	0.546
chr8	110654701	110655300	dmr_1353219	0.7115
chr8	110676483	110676888	dmr_1353236	0.614
chr8	110679473	110679755	dmr_1353239	0.5665
chr8	110694283	110694905	dmr_1353249	0.69
chr8	110694968	110695568	dmr_1353250	0.8635
chr8	110698856	110698870	dmr_1353256	0.5605
chr8	110703372	110703660	dmr_1353263	0.5875
chr8	110703788	110703891	dmr_1353264	0.611
chr8	110714159	110714890	dmr_1353274	0.5295
chr8	110714978	110715653	dmr_1353276	0.7909999999999999
chr8	110720182	110720202	dmr_1353285	0.601
chr8	110720568	110721076	dmr_1353286	0.7625
chr8	110722579	110723194	dmr_1353287	0.7395
chr8	110792939	110793882	dmr_1353376	0.662
chr8	110808472	110809047	dmr_1353389	0.5765
chr8	110927197	110927332	dmr_1353471	0.6055
chr8	110965471	110965934	dmr_1353518	0.513
chr8	110969673	110971366	dmr_1353522	0.6940000000000001
chr8	111095606	111095703	dmr_1353597	0.56
chr8	111213416	111213652	dmr_1353690	0.7535
chr8	111224398	111224410	dmr_1353702	0.595
chr8	111238601	111238699	dmr_1353714	0.5015
chr8	111246600	111246645	dmr_1353722	0.604
chr8	111456575	111457347	dmr_1353851	0.701
chr8	111469030	111469580	dmr_1353860	0.555
chr8	111471454	111471972	dmr_1353862	0.892
chr8	111510151	111510832	dmr_1353891	0.573
chr8	111512640	111513098	dmr_1353893	0.5715
chr8	111513203	111513942	dmr_1353894	0.5775
chr8	111539637	111539724	dmr_1353914	0.762
chr8	111590393	111590496	dmr_1353983	0.7475
chr8	111597001	111597090	dmr_1353990	0.522
chr8	111624298	111624639	dmr_1354022	0.7645
chr8	111624725	111625328	dmr_1354023	0.7290000000000001
chr8	111625630	111625861	dmr_1354025	0.589
chr8	111695346	111695951	dmr_1354080	0.643
chr8	111712123	111712589	dmr_1354098	0.5539999999999999
chr8	111716867	111717044	dmr_1354106	0.7525
chr8	111717728	111717732	dmr_1354107	0.6735
chr8	111726638	111726892	dmr_1354121	0.6945
chr8	111728436	111728941	dmr_1354125	0.8565
chr8	111742002	111742686	dmr_1354143	0.6509999999999999
chr8	111745866	111746218	dmr_1354148	0.633
chr8	111769462	111770367	dmr_1354163	0.8465
chr8	111774821	111775148	dmr_1354168	0.8805
chr8	111778894	111779455	dmr_1354171	0.5175
chr8	111783314	111783472	dmr_1354176	0.659
chr8	111786877	111787224	dmr_1354180	0.7175
chr8	111787406	111788283	dmr_1354181	0.518
chr8	111791867	111792153	dmr_1354185	0.727
chr8	111822888	111823169	dmr_1354218	0.619
chr8	111824876	111825676	dmr_1354219	0.515
chr8	111828388	111828583	dmr_1354224	0.645
chr8	111828663	111828940	dmr_1354225	0.899
chr8	111829097	111829286	dmr_1354226	0.6970000000000001
chr8	111939871	111939903	dmr_1354294	0.65
chr8	111960650	111961315	dmr_1354313	0.518
chr8	112070203	112070742	dmr_1354387	0.6625
chr8	112212030	112212470	dmr_1354477	0.711
chr8	112348645	112348907	dmr_1354568	0.6255
chr8	112414608	112415735	dmr_1354604	0.6005
chr8	112573343	112573553	dmr_1354683	0.5589999999999999
chr8	112586621	112586731	dmr_1354697	0.728
chr8	112588291	112588528	dmr_1354700	0.5655
chr8	112588833	112589502	dmr_1354701	0.64
chr8	112609363	112609400	dmr_1354720	0.5479999999999999
chr8	112609758	112610672	dmr_1354721	0.7170000000000001
chr8	112621512	112621719	dmr_1354732	0.5355
chr8	112628138	112629027	dmr_1354739	0.61
chr8	112641977	112642640	dmr_1354753	0.7845
chr8	112642643	112642813	dmr_1354754	0.603
chr8	112642894	112643150	dmr_1354755	0.6940000000000001
chr8	112643996	112644089	dmr_1354757	0.6375
chr8	112658331	112658474	dmr_1354766	0.8035
chr8	112661746	112662191	dmr_1354771	0.7265
chr8	112693755	112694140	dmr_1354796	0.517
chr8	112709550	112709880	dmr_1354811	0.565
chr8	112716393	112716914	dmr_1354818	0.6735
chr8	112725568	112725571	dmr_1354826	0.513
chr8	112725890	112726211	dmr_1354827	0.6225
chr8	112730926	112731673	dmr_1354833	0.516
chr8	112735961	112736004	dmr_1354840	0.5720000000000001
chr8	112767417	112768002	dmr_1354863	0.513
chr8	112815331	112816102	dmr_1354891	0.757
chr8	112841133	112841202	dmr_1354908	0.7185
chr8	112841546	112841872	dmr_1354909	0.8285
chr8	112847001	112848184	dmr_1354917	0.706
chr8	112897502	112897704	dmr_1354953	0.7305
chr8	112898551	112898974	dmr_1354954	0.705
chr8	112900043	112900347	dmr_1354955	0.8140000000000001
chr8	112900618	112901118	dmr_1354956	0.5255
chr8	112906698	112906783	dmr_1354961	0.5975
chr8	112921897	112921994	dmr_1354974	0.657
chr8	113157459	113157686	dmr_1355089	0.573
chr8	113303357	113303811	dmr_1355178	0.6679999999999999
chr8	113353071	113353503	dmr_1355208	0.5770000000000001
chr8	113410078	113410354	dmr_1355242	0.7685
chr8	113412420	113413146	dmr_1355246	0.59
chr8	113438647	113438986	dmr_1355261	0.598
chr8	113496715	113496996	dmr_1355292	0.51
chr8	113497072	113497251	dmr_1355293	0.774
chr8	113552691	113553157	dmr_1355324	0.5539999999999999
chr8	113632591	113632668	dmr_1355346	0.6865
chr8	114134042	114134156	dmr_1355706	0.509
chr8	114153960	114154002	dmr_1355717	0.8135
chr8	114286730	114287207	dmr_1355800	0.893
chr8	114387139	114387347	dmr_1355865	0.643
chr8	114455991	114456556	dmr_1355912	0.5615
chr8	114456568	114456605	dmr_1355913	0.7655
chr8	114462920	114463288	dmr_1355921	0.6815
chr8	114468329	114469324	dmr_1355923	0.591
chr8	114591310	114592840	dmr_1355990	0.5545
chr8	114683851	114684741	dmr_1356049	0.71
chr8	114791376	114792437	dmr_1356123	0.59
chr8	114816179	114817579	dmr_1356143	0.6255
chr8	114817596	114817944	dmr_1356144	0.8015
chr8	114818144	114818596	dmr_1356145	0.6575
chr8	114832101	114833074	dmr_1356157	0.546
chr8	114958918	114959066	dmr_1356251	0.509
chr8	114959271	114959902	dmr_1356252	0.6355
chr8	115006927	115007824	dmr_1356287	0.6920000000000001
chr8	115010172	115010777	dmr_1356292	0.6535
chr8	115153353	115154071	dmr_1356391	0.6505
chr8	115164926	115165416	dmr_1356401	0.818
chr8	115260736	115260935	dmr_1356465	0.589
chr8	115333700	115334121	dmr_1356511	0.755
chr8	115359321	115359914	dmr_1356534	0.6625
chr8	115375394	115375604	dmr_1356552	0.5915
chr8	115375672	115375738	dmr_1356553	0.594
chr8	115380108	115380252	dmr_1356559	0.6255
chr8	115382860	115383155	dmr_1356562	0.6925
chr8	115411147	115412311	dmr_1356593	0.5045
chr8	115412339	115412343	dmr_1356594	0.514
chr8	115432813	115433058	dmr_1356616	0.762
chr8	115441436	115441690	dmr_1356626	0.519
chr8	115465821	115466629	dmr_1356645	0.5315
chr8	115466659	115466704	dmr_1356646	0.68
chr8	115568478	115568891	dmr_1356733	0.636
chr8	115597382	115597722	dmr_1356757	0.6035
chr8	115678338	115679068	dmr_1356832	0.596
chr8	115698412	115698554	dmr_1356852	0.5245
chr8	115698830	115699699	dmr_1356853	0.6615
chr8	115700824	115702504	dmr_1356856	0.6535
chr8	115702756	115702854	dmr_1356857	0.5395
chr8	115703246	115703346	dmr_1356858	0.6745
chr8	115704354	115704970	dmr_1356861	0.629
chr8	115771417	115772107	dmr_1356912	0.5405
chr8	115806190	115807253	dmr_1356920	0.8390000000000001
chr8	115934669	115935486	dmr_1356999	0.622
chr8	116110847	116111472	dmr_1357096	0.9335
chr8	116120222	116120602	dmr_1357103	0.6585
chr8	116177181	116177361	dmr_1357138	0.701
chr8	116186879	116187727	dmr_1357145	0.52
chr8	116552111	116552612	dmr_1357366	0.5660000000000001
chr8	116944667	116944834	dmr_1357641	0.564
chr8	117153517	117154104	dmr_1357784	0.7325
chr8	117170065	117170701	dmr_1357802	0.736
chr8	117176583	117176884	dmr_1357808	0.8385
chr8	117177240	117177676	dmr_1357810	0.644
chr8	117178805	117179025	dmr_1357812	0.58
chr8	117348555	117348593	dmr_1357990	0.6095
chr8	117366323	117366811	dmr_1358021	0.611
chr8	117372020	117372693	dmr_1358032	0.6459999999999999
chr8	117372723	117373324	dmr_1358033	0.5429999999999999
chr8	117394858	117395309	dmr_1358065	0.7585
chr8	117422892	117423045	dmr_1358110	0.6095
chr8	117446516	117446821	dmr_1358139	0.5665
chr8	117470829	117470900	dmr_1358177	0.605
chr8	118022334	118023158	dmr_1358509	0.5715
chr8	118033725	118034417	dmr_1358519	0.526
chr8	118065988	118067566	dmr_1358542	0.6705
chr8	118108982	118109321	dmr_1358574	0.5429999999999999
chr8	118114005	118114327	dmr_1358581	0.597
chr8	118114335	118114705	dmr_1358582	0.5115
chr8	118139945	118140187	dmr_1358601	0.772
chr8	118242210	118242228	dmr_1358676	0.56
chr8	118313644	118314061	dmr_1358732	0.7505
chr8	118323370	118323714	dmr_1358741	0.6325
chr8	118343501	118343517	dmr_1358757	0.8535
chr8	118437595	118437818	dmr_1358835	0.7765
chr8	118437941	118438135	dmr_1358836	0.6625
chr8	118477829	118477925	dmr_1358877	0.7020000000000001
chr8	118517241	118517723	dmr_1358913	0.524
chr8	118578691	118579440	dmr_1358963	0.5479999999999999
chr8	118701287	118702104	dmr_1359072	0.65
chr8	118754705	118755284	dmr_1359121	0.5155
chr8	118794871	118795684	dmr_1359153	0.7275
chr8	118814785	118815529	dmr_1359169	0.6045
chr8	118952105	118952270	dmr_1359290	0.6095
chr8	119005824	119006209	dmr_1359332	0.614
chr8	119082295	119082844	dmr_1359398	0.513
chr8	119098128	119098681	dmr_1359418	0.7285
chr8	119161211	119161352	dmr_1359472	0.6965
chr8	119196629	119196886	dmr_1359500	0.628
chr8	119277125	119277138	dmr_1359566	0.8009999999999999
chr8	119339377	119340048	dmr_1359611	0.9175
chr8	119413056	119413074	dmr_1359667	0.5065
chr8	119596964	119597186	dmr_1359824	0.5285
chr8	119606046	119606206	dmr_1359831	0.509
chr8	119620877	119621170	dmr_1359838	0.563
chr8	119634482	119634794	dmr_1359845	0.5295
chr8	119634811	119634865	dmr_1359846	0.775
chr8	119635125	119635882	dmr_1359847	0.68
chr8	119639724	119640245	dmr_1359853	0.8605
chr8	119644933	119645387	dmr_1359855	0.9055
chr8	119777025	119777145	dmr_1359947	0.728
chr8	119817053	119817198	dmr_1359987	0.634
chr8	119837611	119838121	dmr_1360014	0.6075
chr8	119838166	119838619	dmr_1360015	0.672
chr8	119839117	119839570	dmr_1360016	0.6975
chr8	119916179	119916766	dmr_1360052	0.62
chr8	120118861	120120194	dmr_1360250	0.736
chr8	120121023	120121339	dmr_1360252	0.6629999999999999
chr8	120125204	120125308	dmr_1360257	0.6855
chr8	120142964	120143766	dmr_1360282	0.503
chr8	120143831	120144883	dmr_1360283	0.695
chr8	120144985	120145545	dmr_1360284	0.6735
chr8	120161483	120161932	dmr_1360305	0.59
chr8	120161960	120162109	dmr_1360307	0.5945
chr8	120162141	120162221	dmr_1360308	0.6405
chr8	120162286	120162472	dmr_1360309	0.557
chr8	120216942	120217168	dmr_1360358	0.634
chr8	120224803	120224897	dmr_1360367	0.6435
chr8	120232953	120233275	dmr_1360377	0.631
chr8	120264600	120265255	dmr_1360410	0.7965
chr8	120288785	120288881	dmr_1360446	0.6185
chr8	120304222	120304336	dmr_1360466	0.5695
chr8	120421723	120422058	dmr_1360592	0.6625
chr8	120439335	120439534	dmr_1360609	0.59
chr8	120551332	120551988	dmr_1360721	0.6625
chr8	120563449	120563722	dmr_1360741	0.5065
chr8	120563792	120564384	dmr_1360742	0.5115
chr8	120564393	120564538	dmr_1360743	0.8015
chr8	120564613	120564715	dmr_1360744	0.8815
chr8	120676167	120676360	dmr_1360848	0.517
chr8	121085127	121085360	dmr_1361109	0.506
chr8	121135244	121135837	dmr_1361128	0.511
chr8	121286256	121287029	dmr_1361226	0.7075
chr8	121462178	121462524	dmr_1361355	0.546
chr8	121562094	121562292	dmr_1361416	0.5475
chr8	121562310	121562355	dmr_1361417	0.569
chr8	121563100	121563443	dmr_1361419	0.5985
chr8	121564697	121565471	dmr_1361422	0.5075
chr8	121565534	121565862	dmr_1361423	0.8835
chr8	121568139	121568761	dmr_1361426	0.7705
chr8	121573289	121573453	dmr_1361433	0.6025
chr8	121619299	121619522	dmr_1361494	0.6165
chr8	121623907	121624314	dmr_1361503	0.539
chr8	121624806	121625151	dmr_1361505	0.7295
chr8	121626442	121627231	dmr_1361507	0.509
chr8	121631928	121632359	dmr_1361513	0.6609999999999999
chr8	121632421	121632707	dmr_1361514	0.767
chr8	121636264	121636282	dmr_1361521	0.516
chr8	121640885	121641657	dmr_1361527	0.6829999999999999
chr8	121643458	121644125	dmr_1361531	0.5445
chr8	121648421	121648460	dmr_1361539	0.629
chr8	121688292	121688304	dmr_1361585	0.6835
chr8	121778034	121778265	dmr_1361687	0.54
chr8	121779473	121779740	dmr_1361690	0.573
chr8	121782405	121782752	dmr_1361697	0.773
chr8	121783833	121784000	dmr_1361700	0.6509999999999999
chr8	121784136	121784174	dmr_1361701	0.509
chr8	121784253	121784261	dmr_1361702	0.546
chr8	121786515	121786560	dmr_1361707	0.5415
chr8	121786858	121787094	dmr_1361708	0.782
chr8	121808857	121809202	dmr_1361737	0.535
chr8	121850531	121850963	dmr_1361765	0.693
chr8	121851360	121851371	dmr_1361766	0.732
chr8	121874772	121875468	dmr_1361783	0.5305
chr8	121901881	121902250	dmr_1361814	0.599
chr8	121949702	121949891	dmr_1361847	0.675
chr8	122014418	122014473	dmr_1361934	0.599
chr8	122015130	122015363	dmr_1361935	0.6915
chr8	122020554	122020664	dmr_1361942	0.7095
chr8	122021990	122022352	dmr_1361945	0.653
chr8	122022414	122023172	dmr_1361946	0.623
chr8	122031043	122031604	dmr_1361958	0.6395
chr8	122342588	122342679	dmr_1362247	0.6535
chr8	122345240	122345402	dmr_1362251	0.7565
chr8	122345526	122345646	dmr_1362252	0.672
chr8	122369243	122369373	dmr_1362278	0.7709999999999999
chr8	122369684	122369965	dmr_1362279	0.737
chr8	122604910	122605756	dmr_1362467	0.8095
chr8	122642110	122642543	dmr_1362501	0.6245
chr8	122709142	122709550	dmr_1362563	0.618
chr8	122732547	122732563	dmr_1362590	0.639
chr8	122734469	122735098	dmr_1362592	0.7275
chr8	122745163	122746139	dmr_1362602	0.527
chr8	122752801	122752916	dmr_1362612	0.6445
chr8	122804359	122804412	dmr_1362648	0.662
chr8	122906164	122906695	dmr_1362737	0.7005
chr8	122922578	122922643	dmr_1362758	0.5135
chr8	122923786	122924295	dmr_1362760	0.754
chr8	122928813	122929165	dmr_1362769	0.613
chr8	123018340	123018577	dmr_1362895	0.7155
chr8	123360647	123360924	dmr_1363147	0.708
chr8	123389571	123390229	dmr_1363174	0.6695
chr8	123397574	123397630	dmr_1363182	0.525
chr8	123397762	123397888	dmr_1363183	0.6775
chr8	123407111	123407128	dmr_1363199	0.757
chr8	123410477	123410593	dmr_1363204	0.5589999999999999
chr8	123422817	123422821	dmr_1363215	0.8140000000000001
chr8	123629483	123629715	dmr_1363315	0.516
chr8	123630376	123630393	dmr_1363316	0.7335
chr8	123753943	123754049	dmr_1363445	0.7195
chr8	123800113	123800208	dmr_1363483	0.5605
chr8	123816633	123817697	dmr_1363498	0.5105
chr8	123823447	123823847	dmr_1363507	0.64
chr8	123823936	123824125	dmr_1363508	0.7190000000000001
chr8	123846870	123847059	dmr_1363547	0.525
chr8	123848759	123849131	dmr_1363551	0.6920000000000001
chr8	123857880	123858303	dmr_1363563	0.7005
chr8	123874187	123874772	dmr_1363579	0.784
chr8	123880410	123881224	dmr_1363588	0.536
chr8	123883301	123883360	dmr_1363592	0.77
chr8	123895802	123896441	dmr_1363605	0.6835
chr8	123907247	123907666	dmr_1363620	0.507
chr8	124003274	124003603	dmr_1363679	0.5975
chr8	124020004	124020083	dmr_1363691	0.535
chr8	124070342	124070797	dmr_1363726	0.7225
chr8	124172174	124172481	dmr_1363804	0.8145
chr8	124253761	124254229	dmr_1363895	0.5539999999999999
chr8	124257114	124257508	dmr_1363902	0.5055
chr8	124275478	124275881	dmr_1363922	0.68
chr8	124279582	124279753	dmr_1363928	0.5205
chr8	124293556	124293945	dmr_1363948	0.85
chr8	124293968	124294110	dmr_1363949	0.599
chr8	124294147	124294567	dmr_1363950	0.8590000000000001
chr8	124294693	124296393	dmr_1363951	0.6465
chr8	124300549	124301493	dmr_1363958	0.517
chr8	124301720	124301865	dmr_1363959	0.563
chr8	124349653	124349702	dmr_1364029	0.789
chr8	124368274	124368542	dmr_1364039	0.6475
chr8	124373616	124374191	dmr_1364046	0.6165
chr8	124386378	124386412	dmr_1364061	0.626
chr8	124390656	124391432	dmr_1364070	0.5725
chr8	124397512	124397807	dmr_1364082	0.5920000000000001
chr8	124412347	124412641	dmr_1364106	0.7040000000000001
chr8	124429006	124429994	dmr_1364130	0.613
chr8	124430693	124430758	dmr_1364132	0.578
chr8	124455536	124455949	dmr_1364149	0.7845
chr8	124462241	124462572	dmr_1364156	0.7090000000000001
chr8	124462871	124463310	dmr_1364157	0.7190000000000001
chr8	124624474	124624976	dmr_1364304	0.5579999999999999
chr8	124633239	124633266	dmr_1364312	0.6729999999999999
chr8	124633324	124633620	dmr_1364313	0.6785
chr8	124637759	124638285	dmr_1364319	0.6295
chr8	124643435	124643567	dmr_1364325	0.731
chr8	124643659	124643919	dmr_1364326	0.58
chr8	124643932	124644572	dmr_1364327	0.602
chr8	124645924	124646075	dmr_1364330	0.5625
chr8	124653585	124653861	dmr_1364338	0.7490000000000001
chr8	124653880	124654010	dmr_1364339	0.7465
chr8	124661186	124661604	dmr_1364350	0.622
chr8	124661715	124662154	dmr_1364351	0.595
chr8	124663824	124664344	dmr_1364352	0.75
chr8	124780272	124781269	dmr_1364434	0.5125
chr8	124794922	124796426	dmr_1364444	0.6665
chr8	124800759	124800945	dmr_1364448	0.632
chr8	124813119	124813842	dmr_1364455	0.6585
chr8	124815831	124816218	dmr_1364459	0.737
chr8	124826586	124826949	dmr_1364467	0.8865
chr8	124827039	124827748	dmr_1364468	0.551
chr8	124892449	124893220	dmr_1364509	0.54
chr8	124921302	124921796	dmr_1364544	0.6245
chr8	124921896	124922058	dmr_1364545	0.7070000000000001
chr8	124926038	124926042	dmr_1364552	0.6825
chr8	124926063	124926214	dmr_1364553	0.585
chr8	124930092	124930153	dmr_1364564	0.5905
chr8	125183940	125184187	dmr_1364762	0.579
chr8	125212460	125213170	dmr_1364785	0.787
chr8	125218401	125218498	dmr_1364792	0.5865
chr8	125221115	125221493	dmr_1364797	0.501
chr8	125223180	125223426	dmr_1364798	0.5765
chr8	125226624	125227854	dmr_1364802	0.5265
chr8	125232725	125232886	dmr_1364809	0.5805
chr8	125236368	125236850	dmr_1364814	0.5475
chr8	125278149	125278512	dmr_1364848	0.5589999999999999
chr8	125279093	125279221	dmr_1364849	0.6055
chr8	125282083	125282717	dmr_1364854	0.6990000000000001
chr8	125282734	125283149	dmr_1364855	0.912
chr8	125285735	125286868	dmr_1364859	0.5545
chr8	125288616	125288791	dmr_1364861	0.7775
chr8	125341430	125341602	dmr_1364903	0.595
chr8	125410752	125410931	dmr_1364970	0.5685
chr8	125419438	125419711	dmr_1364980	0.7055
chr8	125434242	125434557	dmr_1364993	0.972
chr8	125454067	125454230	dmr_1365014	0.799
chr8	125465579	125465581	dmr_1365026	0.6509999999999999
chr8	125465835	125466079	dmr_1365028	0.763
chr8	125474797	125475566	dmr_1365038	0.715
chr8	125498414	125499118	dmr_1365065	0.613
chr8	125502818	125503036	dmr_1365073	0.7809999999999999
chr8	125532896	125533220	dmr_1365113	0.6565
chr8	125533492	125533971	dmr_1365114	0.6579999999999999
chr8	125538195	125539443	dmr_1365120	0.51
chr8	125556714	125556870	dmr_1365145	0.8065
chr8	125558240	125558334	dmr_1365147	0.6075
chr8	125559733	125560389	dmr_1365149	0.647
chr8	125567599	125568148	dmr_1365160	0.6045
chr8	125595473	125595962	dmr_1365187	0.5579999999999999
chr8	125596057	125596325	dmr_1365188	0.5415
chr8	125596361	125596703	dmr_1365189	0.7375
chr8	125614700	125614842	dmr_1365210	0.8220000000000001
chr8	125619032	125619864	dmr_1365212	0.5035
chr8	125645594	125646089	dmr_1365225	0.6335
chr8	125678909	125679303	dmr_1365246	0.715
chr8	125734784	125734845	dmr_1365287	0.691
chr8	125797780	125798083	dmr_1365342	0.7559999999999999
chr8	125810056	125810258	dmr_1365354	0.9085
chr8	125897411	125897647	dmr_1365460	0.708
chr8	125993610	125993972	dmr_1365539	0.514
chr8	125996400	125997927	dmr_1365541	0.63
chr8	126004988	126005156	dmr_1365553	0.5945
chr8	126005385	126005447	dmr_1365555	0.5475
chr8	126006078	126006548	dmr_1365556	0.514
chr8	126006750	126006846	dmr_1365557	0.708
chr8	126007731	126008221	dmr_1365559	0.7475
chr8	126018383	126018400	dmr_1365575	0.6425
chr8	126029583	126029759	dmr_1365590	0.5165
chr8	126051625	126052311	dmr_1365612	0.9235
chr8	126053797	126054083	dmr_1365614	0.6375
chr8	126096931	126097028	dmr_1365649	0.7415
chr8	126121162	126121503	dmr_1365666	0.6115
chr8	126162667	126163296	dmr_1365701	0.562
chr8	126174416	126174806	dmr_1365716	0.607
chr8	126208203	126208793	dmr_1365743	0.7945
chr8	126267204	126267595	dmr_1365790	0.6615
chr8	126269725	126269992	dmr_1365792	0.7265
chr8	126285720	126286112	dmr_1365808	0.639
chr8	126286390	126287090	dmr_1365809	0.882
chr8	126291432	126292667	dmr_1365815	0.5645
chr8	126299249	126300150	dmr_1365822	0.76
chr8	126300442	126300723	dmr_1365823	0.677
chr8	126301198	126301834	dmr_1365824	0.52
chr8	126334771	126335106	dmr_1365860	0.67
chr8	126335296	126335369	dmr_1365862	0.6895
chr8	126337168	126337242	dmr_1365867	0.648
chr8	126352475	126352624	dmr_1365887	0.5870000000000001
chr8	126359902	126360063	dmr_1365894	0.6855
chr8	126360385	126360477	dmr_1365897	0.706
chr8	126360631	126360857	dmr_1365898	0.7295
chr8	126368803	126369058	dmr_1365910	0.7490000000000001
chr8	126376417	126376536	dmr_1365920	0.6779999999999999
chr8	126383018	126383115	dmr_1365928	0.7035
chr8	126383144	126383934	dmr_1365929	0.506
chr8	126401096	126401185	dmr_1365946	0.6315
chr8	126423461	126423530	dmr_1365965	0.6345
chr8	126542200	126542754	dmr_1366067	0.6795
chr8	126565656	126566782	dmr_1366084	0.525
chr8	126566790	126567221	dmr_1366085	0.645
chr8	126585486	126585620	dmr_1366101	0.537
chr8	126596623	126596708	dmr_1366107	0.5505
chr8	126638321	126638583	dmr_1366135	0.541
chr8	126660892	126661436	dmr_1366152	0.7695
chr8	126663334	126663855	dmr_1366155	0.7290000000000001
chr8	126665329	126665520	dmr_1366158	0.5815
chr8	126667793	126668638	dmr_1366161	0.6465
chr8	126675209	126675257	dmr_1366170	0.5615
chr8	126751535	126752279	dmr_1366240	0.6355
chr8	126753167	126753373	dmr_1366242	0.6679999999999999
chr8	126758602	126758675	dmr_1366249	0.6659999999999999
chr8	126849731	126850094	dmr_1366331	0.5870000000000001
chr8	126856091	126856355	dmr_1366337	0.557
chr8	126895124	126895173	dmr_1366372	0.5795
chr8	126932639	126932764	dmr_1366401	0.5405
chr8	127244014	127244238	dmr_1366613	0.6935
chr8	127271978	127272140	dmr_1366634	0.5345
chr8	127471026	127471436	dmr_1366785	0.75
chr8	127534944	127535810	dmr_1366833	0.6625
chr8	127720802	127721044	dmr_1366949	0.7025
chr8	127765209	127765607	dmr_1366974	0.721
chr8	127845373	127845560	dmr_1367024	0.861
chr8	127890847	127891320	dmr_1367046	0.618
chr8	127914231	127914372	dmr_1367063	0.588
chr8	128109212	128109427	dmr_1367178	0.59
chr8	128289989	128290532	dmr_1367285	0.5745
chr8	128680050	128680213	dmr_1367565	0.6920000000000001
chr9	4555727	4555822	dmr_1368200	0.551
chr9	4601865	4601886	dmr_1368226	0.6459999999999999
chr9	4605514	4605707	dmr_1368229	0.8235
chr9	4631910	4632121	dmr_1368242	0.511
chr9	4665724	4665869	dmr_1368270	0.5475
chr9	4715348	4715374	dmr_1368304	0.649
chr9	4715625	4715713	dmr_1368305	0.7175
chr9	4793789	4794909	dmr_1368352	0.758
chr9	4796997	4797003	dmr_1368353	0.774
chr9	4880863	4881000	dmr_1368365	0.552
chr9	4881379	4881432	dmr_1368366	0.7565
chr9	5514872	5514993	dmr_1368529	0.608
chr9	5634838	5634918	dmr_1368560	0.616
chr9	6168343	6168493	dmr_1368739	0.5185
chr9	6408006	6408178	dmr_1368830	0.6409999999999999
chr9	7689894	7690255	dmr_1369254	0.5175
chr9	7979316	7979930	dmr_1369407	0.5545
chr9	8246798	8246866	dmr_1369517	0.514
chr9	8491876	8492140	dmr_1369594	0.6685
chr9	8970280	8970473	dmr_1369805	0.657
chr9	9144154	9144703	dmr_1369919	0.5555
chr9	10230000	10230037	dmr_1370441	0.635
chr9	10282177	10282351	dmr_1370476	0.5760000000000001
chr9	10292003	10292032	dmr_1370487	0.611
chr9	10348325	10348524	dmr_1370524	0.532
chr9	10400150	10400446	dmr_1370553	0.664
chr9	10407631	10408050	dmr_1370560	0.9085
chr9	10458167	10458428	dmr_1370591	0.616
chr9	10489624	10489656	dmr_1370615	0.675
chr9	10668763	10669106	dmr_1370742	0.5545
chr9	10693817	10694021	dmr_1370763	0.531
chr9	10852817	10853133	dmr_1370863	0.6435
chr9	11688948	11689312	dmr_1371113	0.6875
chr9	12598282	12598303	dmr_1371366	0.6555
chr9	13492040	13492570	dmr_1371645	0.528
chr9	13511189	13511276	dmr_1371661	0.5379999999999999
chr9	13654550	13654612	dmr_1371777	0.6809999999999999
chr9	13849166	13849357	dmr_1371910	0.5525
chr9	13889544	13890386	dmr_1371927	0.6075
chr9	13895642	13896667	dmr_1371933	0.7185
chr9	13898544	13899154	dmr_1371938	0.5445
chr9	14061665	14062366	dmr_1372062	0.615
chr9	14105110	14105173	dmr_1372090	0.5870000000000001
chr9	14173740	14173882	dmr_1372136	0.644
chr9	14247533	14248074	dmr_1372200	0.6475
chr9	14248357	14248495	dmr_1372202	0.5475
chr9	14274843	14274945	dmr_1372219	0.7445
chr9	14278843	14278965	dmr_1372221	0.578
chr9	14288962	14289180	dmr_1372232	0.5165
chr9	14303383	14303400	dmr_1372252	0.597
chr9	14343595	14343607	dmr_1372293	0.621
chr9	14364695	14366214	dmr_1372309	0.61
chr9	14378794	14380179	dmr_1372319	0.633
chr9	14403206	14403330	dmr_1372345	0.958
chr9	14453235	14453435	dmr_1372355	0.6815
chr9	14559590	14560057	dmr_1372399	0.564
chr9	14860579	14861064	dmr_1372621	0.5155
chr9	14866837	14867318	dmr_1372628	0.662
chr9	14884572	14885046	dmr_1372640	0.6875
chr9	14894566	14896172	dmr_1372649	0.5670000000000001
chr9	14896705	14897036	dmr_1372651	0.5215
chr9	14904996	14905152	dmr_1372659	0.7240000000000001
chr9	14905407	14905599	dmr_1372660	0.873
chr9	14905791	14906149	dmr_1372661	0.527
chr9	14907684	14908220	dmr_1372663	0.6075
chr9	14925769	14926079	dmr_1372679	0.542
chr9	14997280	14997754	dmr_1372725	0.6965
chr9	15003119	15004043	dmr_1372734	0.53
chr9	15007533	15008148	dmr_1372737	0.6325
chr9	15036860	15037103	dmr_1372764	0.608
chr9	15037777	15037816	dmr_1372765	0.685
chr9	15239499	15239554	dmr_1372858	0.7775
chr9	15305796	15305827	dmr_1372901	0.7385
chr9	15505711	15505822	dmr_1373007	0.605
chr9	15507588	15508218	dmr_1373009	0.7285
chr9	15766436	15766710	dmr_1373171	0.6945
chr9	15944145	15944954	dmr_1373282	0.669
chr9	16026160	16026259	dmr_1373372	0.7490000000000001
chr9	16066717	16066815	dmr_1373414	0.6585
chr9	16121769	16122003	dmr_1373479	0.6195
chr9	16139174	16139674	dmr_1373501	0.573
chr9	16215547	16215676	dmr_1373588	0.6495
chr9	16292407	16292505	dmr_1373688	0.7155
chr9	16305201	16305414	dmr_1373706	0.674
chr9	16312587	16312720	dmr_1373719	0.6115
chr9	16345124	16345798	dmr_1373756	0.6635
chr9	16352854	16353583	dmr_1373764	0.6415
chr9	16402963	16403290	dmr_1373820	0.5535
chr9	16422931	16423161	dmr_1373838	0.516
chr9	16447474	16447517	dmr_1373872	0.7385
chr9	16970540	16970922	dmr_1374083	0.5055
chr9	17482607	17483075	dmr_1374282	0.5475
chr9	17955716	17955727	dmr_1374476	0.5165
chr9	20606992	20607025	dmr_1374837	0.7415
chr9	20680622	20680643	dmr_1374884	0.5645
chr9	20685671	20685758	dmr_1374889	0.516
chr9	20692718	20693117	dmr_1374899	0.5075
chr9	20693674	20693923	dmr_1374901	0.62
chr9	20713846	20714060	dmr_1374922	0.76
chr9	20716824	20717065	dmr_1374926	0.738
chr9	20948905	20949155	dmr_1375074	0.695
chr9	20971658	20972676	dmr_1375085	0.5055
chr9	21037043	21037752	dmr_1375133	0.5105
chr9	21037774	21037835	dmr_1375134	0.5615
chr9	21225347	21225443	dmr_1375305	0.5145
chr9	21412547	21412627	dmr_1375464	0.5705
chr9	21430661	21431164	dmr_1375485	0.8540000000000001
chr9	21463525	21463543	dmr_1375525	0.6635
chr9	21647886	21648105	dmr_1375675	0.7385
chr9	21683682	21683848	dmr_1375717	0.574
chr9	21803928	21804419	dmr_1375818	0.764
chr9	22018344	22018745	dmr_1375969	0.535
chr9	22047194	22047720	dmr_1376010	0.5435
chr9	22049193	22049456	dmr_1376013	0.637
chr9	22117660	22117797	dmr_1376060	0.769
chr9	22259139	22259504	dmr_1376131	0.6875
chr9	22327103	22328355	dmr_1376164	0.5975
chr9	22429589	22430135	dmr_1376236	0.5820000000000001
chr9	22444194	22444310	dmr_1376249	0.5195
chr9	22578341	22578437	dmr_1376332	0.768
chr9	22613640	22613718	dmr_1376354	0.7120000000000001
chr9	22864878	22865556	dmr_1376502	0.642
chr9	22989540	22989899	dmr_1376551	0.5475
chr9	23204504	23205452	dmr_1376686	0.6485
chr9	23254484	23255117	dmr_1376720	0.515
chr9	23354328	23354462	dmr_1376768	0.546
chr9	23354670	23354780	dmr_1376769	0.5820000000000001
chr9	23479865	23480181	dmr_1376852	0.897
chr9	23752447	23753010	dmr_1377009	0.8065
chr9	24144330	24144966	dmr_1377198	0.601
chr9	24189801	24189945	dmr_1377221	0.604
chr9	24219507	24219511	dmr_1377241	0.601
chr9	24224952	24225406	dmr_1377243	0.687
chr9	24314627	24315336	dmr_1377295	0.7565
chr9	24376076	24376295	dmr_1377322	0.508
chr9	24696502	24696543	dmr_1377492	0.5329999999999999
chr9	24774452	24774497	dmr_1377519	0.5489999999999999
chr9	24943901	24944149	dmr_1377601	0.5805
chr9	25074537	25075038	dmr_1377670	0.6125
chr9	25076262	25076468	dmr_1377673	0.539
chr9	25120472	25120502	dmr_1377704	0.7235
chr9	25199891	25200456	dmr_1377785	0.5770000000000001
chr9	25201708	25201971	dmr_1377787	0.518
chr9	25208566	25208725	dmr_1377797	0.726
chr9	25212501	25212990	dmr_1377802	0.525
chr9	25219851	25220700	dmr_1377811	0.6225
chr9	25246408	25246753	dmr_1377831	0.614
chr9	25315159	25315252	dmr_1377906	0.6709999999999999
chr9	25388021	25388154	dmr_1377948	0.5760000000000001
chr9	25400848	25401648	dmr_1377959	0.72
chr9	25430024	25430166	dmr_1377973	0.6175
chr9	25484143	25484342	dmr_1377999	0.8170000000000001
chr9	25489668	25489882	dmr_1378006	0.643
chr9	25498892	25498941	dmr_1378020	0.667
chr9	25510599	25510962	dmr_1378037	0.8605
chr9	25513205	25514012	dmr_1378041	0.736
chr9	25519061	25519130	dmr_1378048	0.7205
chr9	25535533	25535825	dmr_1378068	0.5645
chr9	25544224	25544773	dmr_1378079	0.6985
chr9	25547250	25548045	dmr_1378083	0.8095
chr9	25559680	25559838	dmr_1378100	0.5579999999999999
chr9	25566994	25567404	dmr_1378108	0.5870000000000001
chr9	25570268	25570788	dmr_1378113	0.642
chr9	25571815	25571863	dmr_1378115	0.7355
chr9	26375291	26375440	dmr_1378389	0.5395
chr9	26543448	26543492	dmr_1378489	0.55
chr9	26544818	26545329	dmr_1378491	0.547
chr9	26548348	26548683	dmr_1378495	0.591
chr9	26642367	26642761	dmr_1378569	0.7345
chr9	26642865	26643051	dmr_1378570	0.8190000000000001
chr9	26689798	26690376	dmr_1378607	0.527
chr9	26700624	26700829	dmr_1378617	0.7295
chr9	26721390	26721906	dmr_1378626	0.5720000000000001
chr9	26721956	26722052	dmr_1378627	0.8009999999999999
chr9	26733246	26733399	dmr_1378639	0.7190000000000001
chr9	26779374	26779633	dmr_1378694	0.5579999999999999
chr9	26806077	26806187	dmr_1378708	0.6025
chr9	26889769	26889930	dmr_1378741	0.573
chr9	27110872	27111322	dmr_1378896	0.5645
chr9	27121318	27121488	dmr_1378909	0.5455
chr9	27261904	27262351	dmr_1379050	0.568
chr9	27301068	27301860	dmr_1379081	0.609
chr9	27303311	27303632	dmr_1379083	0.711
chr9	27304733	27304787	dmr_1379085	0.5435
chr9	27306587	27306869	dmr_1379087	0.5685
chr9	27310175	27310479	dmr_1379092	0.518
chr9	27543102	27543543	dmr_1379307	0.733
chr9	27543824	27543876	dmr_1379308	0.687
chr9	27694820	27695205	dmr_1379396	0.5055
chr9	27745004	27745214	dmr_1379436	0.606
chr9	27792022	27792398	dmr_1379466	0.5985
chr9	27824539	27824780	dmr_1379505	0.5329999999999999
chr9	27850005	27850054	dmr_1379538	0.593
chr9	27850375	27850629	dmr_1379539	0.7785
chr9	27850739	27851284	dmr_1379541	0.5379999999999999
chr9	27864056	27864137	dmr_1379558	0.7525
chr9	27871903	27872274	dmr_1379569	0.7290000000000001
chr9	27899948	27900057	dmr_1379602	0.631
chr9	27935240	27935902	dmr_1379634	0.7245
chr9	27963454	27963850	dmr_1379664	0.5355
chr9	27986752	27986859	dmr_1379682	0.669
chr9	27996553	27996670	dmr_1379698	0.6265
chr9	28012647	28013292	dmr_1379716	0.7555
chr9	28096068	28096152	dmr_1379815	0.5479999999999999
chr9	28098199	28098724	dmr_1379817	0.6645
chr9	28105381	28105779	dmr_1379826	0.511
chr9	28173306	28173595	dmr_1379895	0.9045
chr9	28173656	28173818	dmr_1379896	0.703
chr9	28199334	28199624	dmr_1379918	0.846
chr9	28214044	28214114	dmr_1379936	0.5705
chr9	28225708	28225818	dmr_1379952	0.5115
chr9	28232839	28233263	dmr_1379958	0.585
chr9	28248201	28248919	dmr_1379977	0.6990000000000001
chr9	28249416	28249483	dmr_1379979	0.504
chr9	28283828	28283889	dmr_1380024	0.5165
chr9	28300962	28301441	dmr_1380047	0.55
chr9	28311353	28311664	dmr_1380056	0.5535
chr9	28403034	28403182	dmr_1380142	0.611
chr9	28404123	28405173	dmr_1380143	0.708
chr9	28423285	28423758	dmr_1380169	0.6155
chr9	28439720	28439920	dmr_1380189	0.8290000000000001
chr9	28481700	28481868	dmr_1380239	0.8515
chr9	28492952	28493318	dmr_1380254	0.7075
chr9	28493865	28493916	dmr_1380255	0.5235
chr9	28494213	28494254	dmr_1380256	0.6195
chr9	28494921	28495156	dmr_1380257	0.6605
chr9	28500648	28500754	dmr_1380267	0.647
chr9	28507211	28507685	dmr_1380277	0.601
chr9	28507751	28508035	dmr_1380278	0.639
chr9	28508253	28508411	dmr_1380280	0.7045
chr9	28568917	28569540	dmr_1380347	0.6525
chr9	28570398	28570722	dmr_1380350	0.6759999999999999
chr9	28586167	28586349	dmr_1380368	0.5915
chr9	28586484	28586739	dmr_1380369	0.535
chr9	28639695	28640019	dmr_1380433	0.6509999999999999
chr9	28643793	28644236	dmr_1380439	0.5925
chr9	28739983	28740356	dmr_1380542	0.525
chr9	28867184	28867915	dmr_1380680	0.6859999999999999
chr9	28892109	28892442	dmr_1380709	0.638
chr9	28909920	28910381	dmr_1380725	0.6165
chr9	28922621	28922958	dmr_1380738	0.6975
chr9	28929679	28930180	dmr_1380746	0.7140000000000001
chr9	28937928	28938060	dmr_1380757	0.5275
chr9	28965646	28966015	dmr_1380778	0.5215
chr9	28988699	28989002	dmr_1380804	0.664
chr9	28999341	29000653	dmr_1380815	0.5710000000000001
chr9	29004626	29004921	dmr_1380817	0.6940000000000001
chr9	29023000	29023525	dmr_1380841	0.746
chr9	29025691	29026114	dmr_1380844	0.5820000000000001
chr9	29026446	29026968	dmr_1380845	0.7395
chr9	29035997	29036528	dmr_1380856	0.6345
chr9	29037139	29037920	dmr_1380857	0.6535
chr9	29037941	29037991	dmr_1380858	0.6605
chr9	29048380	29048606	dmr_1380872	0.583
chr9	29071768	29071870	dmr_1380899	0.633
chr9	29075775	29076260	dmr_1380904	0.628
chr9	29114329	29114428	dmr_1380940	0.565
chr9	29134298	29134532	dmr_1380963	0.619
chr9	29160983	29161595	dmr_1380998	0.8455
chr9	29162896	29162956	dmr_1381001	0.6679999999999999
chr9	29201645	29202539	dmr_1381047	0.618
chr9	29210208	29210278	dmr_1381061	0.518
chr9	29210676	29210742	dmr_1381062	0.805
chr9	29211077	29211688	dmr_1381063	0.6829999999999999
chr9	29215603	29215726	dmr_1381067	0.71
chr9	29218003	29218207	dmr_1381070	0.792
chr9	29218284	29218330	dmr_1381071	0.618
chr9	29219805	29219816	dmr_1381072	0.5065
chr9	29220395	29220656	dmr_1381073	0.7675
chr9	29221200	29221244	dmr_1381075	0.655
chr9	29230766	29231221	dmr_1381085	0.6745
chr9	29231996	29232648	dmr_1381087	0.619
chr9	29239061	29239351	dmr_1381093	0.7535
chr9	29244682	29245464	dmr_1381102	0.6725
chr9	29249771	29250195	dmr_1381110	0.508
chr9	29256703	29257007	dmr_1381119	0.5365
chr9	29265092	29265415	dmr_1381131	0.706
chr9	29267443	29267853	dmr_1381134	0.5545
chr9	29268513	29269242	dmr_1381135	0.713
chr9	29284440	29284666	dmr_1381155	0.599
chr9	29285030	29285107	dmr_1381156	0.94
chr9	29295920	29296209	dmr_1381170	0.64
chr9	29296271	29297169	dmr_1381171	0.8215
chr9	29315905	29316048	dmr_1381193	0.7755
chr9	29317449	29317633	dmr_1381196	0.63
chr9	29318008	29318201	dmr_1381197	0.685
chr9	29318609	29318981	dmr_1381198	0.6155
chr9	29330753	29330860	dmr_1381215	0.541
chr9	29351418	29351708	dmr_1381236	0.7595
chr9	29352061	29352144	dmr_1381237	0.5645
chr9	29358109	29358624	dmr_1381245	0.7095
chr9	29378965	29380086	dmr_1381265	0.693
chr9	29381783	29381845	dmr_1381268	0.7305
chr9	29387030	29387532	dmr_1381278	0.5479999999999999
chr9	29388104	29388579	dmr_1381280	0.52
chr9	29389126	29390255	dmr_1381281	0.5925
chr9	29390919	29391908	dmr_1381283	0.5825
chr9	29410177	29411492	dmr_1381305	0.677
chr9	29428031	29428038	dmr_1381326	0.5535
chr9	29433183	29433575	dmr_1381332	0.78
chr9	29434278	29434994	dmr_1381334	0.6940000000000001
chr9	29456080	29456268	dmr_1381363	0.569
chr9	29468974	29469195	dmr_1381385	0.5345
chr9	29519204	29519228	dmr_1381437	0.5825
chr9	29520543	29520808	dmr_1381440	0.631
chr9	29567852	29567992	dmr_1381502	0.5635
chr9	29568670	29568730	dmr_1381505	0.8515
chr9	29595198	29595385	dmr_1381539	0.715
chr9	29617154	29617197	dmr_1381562	0.6375
chr9	29680867	29681056	dmr_1381628	0.758
chr9	29715953	29716477	dmr_1381664	0.564
chr9	29739225	29739299	dmr_1381694	0.5615
chr9	29762146	29762651	dmr_1381722	0.6125
chr9	29835175	29835560	dmr_1381823	0.6509999999999999
chr9	29892188	29892874	dmr_1381900	0.614
chr9	29892948	29893064	dmr_1381901	0.7645
chr9	29906503	29907066	dmr_1381915	0.5385
chr9	29953991	29954373	dmr_1381974	0.662
chr9	30010991	30011315	dmr_1382027	0.593
chr9	30026830	30027165	dmr_1382040	0.7285
chr9	30137933	30138059	dmr_1382134	0.502
chr9	30140423	30140555	dmr_1382138	0.6985
chr9	30234509	30234600	dmr_1382233	0.758
chr9	30234923	30235005	dmr_1382234	0.7395
chr9	30300833	30301534	dmr_1382287	0.716
chr9	30438594	30438820	dmr_1382347	0.71
chr9	30492170	30492292	dmr_1382381	0.5585
chr9	30504468	30505134	dmr_1382392	0.6385
chr9	30521009	30521686	dmr_1382398	0.6305
chr9	30532958	30533287	dmr_1382409	0.5235
chr9	30547612	30548558	dmr_1382420	0.5770000000000001
chr9	30548844	30548946	dmr_1382421	0.985
chr9	30564495	30564688	dmr_1382432	0.512
chr9	30565121	30565253	dmr_1382433	0.604
chr9	30716569	30716901	dmr_1382527	0.635
chr9	30722124	30722375	dmr_1382535	0.5445
chr9	30734936	30735108	dmr_1382546	0.8175
chr9	30862015	30862076	dmr_1382626	0.6345
chr9	30896800	30897329	dmr_1382649	0.5165
chr9	30910599	30910692	dmr_1382663	0.509
chr9	30918521	30919767	dmr_1382672	0.5195
chr9	30944715	30944966	dmr_1382691	0.5475
chr9	31023413	31023423	dmr_1382756	0.7145
chr9	31156907	31157005	dmr_1382874	0.516
chr9	31161924	31162246	dmr_1382882	0.6695
chr9	31177833	31178142	dmr_1382899	0.512
chr9	31290225	31290734	dmr_1383009	0.6665
chr9	31882583	31882875	dmr_1383359	0.5670000000000001
chr9	31997940	31998112	dmr_1383437	0.5395
chr9	32062476	32062923	dmr_1383496	0.7105
chr9	32094828	32094986	dmr_1383529	0.564
chr9	32097835	32098161	dmr_1383533	0.6815
chr9	32129640	32129672	dmr_1383560	0.511
chr9	32146224	32146399	dmr_1383578	0.517
chr9	32162153	32162353	dmr_1383603	0.5385
chr9	32204122	32204889	dmr_1383649	0.6025
chr9	32216200	32216808	dmr_1383666	0.5185
chr9	32217325	32217770	dmr_1383668	0.7020000000000001
chr9	32219479	32219828	dmr_1383672	0.5835
chr9	32224183	32224605	dmr_1383680	0.6795
chr9	32224981	32225192	dmr_1383681	0.782
chr9	32242601	32242672	dmr_1383712	0.6595
chr9	32508188	32508473	dmr_1383898	0.711
chr9	32540065	32540235	dmr_1383917	0.5905
chr9	32667420	32668230	dmr_1383994	0.7905
chr9	32671819	32672005	dmr_1383998	0.6915
chr9	32672498	32672741	dmr_1383999	0.5589999999999999
chr9	32676139	32676767	dmr_1384002	0.787
chr9	32696708	32697176	dmr_1384022	0.659
chr9	32697380	32697774	dmr_1384023	0.7015
chr9	32711084	32711608	dmr_1384039	0.68
chr9	32716881	32717343	dmr_1384048	0.542
chr9	32717437	32717655	dmr_1384049	0.6305
chr9	32730377	32731125	dmr_1384061	0.6255
chr9	32874325	32874650	dmr_1384159	0.5965
chr9	32940967	32941559	dmr_1384191	0.52
chr9	32944538	32945127	dmr_1384192	0.813
chr9	32961728	32962020	dmr_1384198	0.525
chr9	32977475	32978052	dmr_1384206	0.7070000000000001
chr9	33032613	33032800	dmr_1384225	0.6055
chr9	33050963	33051368	dmr_1384236	0.68
chr9	33080473	33081107	dmr_1384251	0.5685
chr9	33258302	33258828	dmr_1384343	0.534
chr9	33332719	33332775	dmr_1384375	0.6305
chr9	33345364	33345419	dmr_1384386	0.512
chr9	33359032	33359863	dmr_1384394	0.6015
chr9	33585667	33585915	dmr_1384495	0.5825
chr9	33681600	33682159	dmr_1384528	0.6295
chr9	33812011	33812540	dmr_1384595	0.5045
chr9	33892190	33892910	dmr_1384632	0.8420000000000001
chr9	34012215	34012277	dmr_1384676	0.611
chr9	34186383	34186938	dmr_1384749	0.5235
chr9	34186957	34187213	dmr_1384750	0.609
chr9	34187235	34187260	dmr_1384751	0.6685
chr9	34393908	34394309	dmr_1384852	0.7255
chr9	34411889	34411958	dmr_1384873	0.5705
chr9	34416043	34416546	dmr_1384877	0.72
chr9	34538599	34538701	dmr_1384994	0.5485
chr9	34538981	34539272	dmr_1384995	0.6859999999999999
chr9	34568223	34568460	dmr_1385023	0.7090000000000001
chr9	34618080	34618429	dmr_1385083	0.8355
chr9	34715451	34715951	dmr_1385176	0.688
chr9	34733693	34733863	dmr_1385201	0.6729999999999999
chr9	34867924	34868974	dmr_1385330	0.503
chr9	35017275	35018445	dmr_1385472	0.6485
chr9	35117551	35118230	dmr_1385545	0.6455
chr9	35149687	35149798	dmr_1385571	0.856
chr9	35305300	35305534	dmr_1385654	0.691
chr9	35310335	35310770	dmr_1385659	0.8995
chr9	35344202	35344659	dmr_1385692	0.5185
chr9	35541530	35541735	dmr_1385838	0.613
chr9	36835476	36835687	dmr_1386018	0.7095
chr9	36843540	36843604	dmr_1386031	0.5655
chr9	36843859	36844059	dmr_1386032	0.677
chr9	36849828	36849953	dmr_1386039	0.7215
chr9	36852786	36852854	dmr_1386043	0.55
chr9	36881630	36881910	dmr_1386077	0.5125
chr9	36890786	36890851	dmr_1386090	0.626
chr9	36916700	36916909	dmr_1386122	0.6915
chr9	36920755	36920947	dmr_1386129	0.578
chr9	36923861	36923991	dmr_1386133	0.6155
chr9	36934273	36934446	dmr_1386145	0.5915
chr9	36944651	36945307	dmr_1386164	0.5005
chr9	36948358	36948773	dmr_1386169	0.7025
chr9	36950440	36950781	dmr_1386175	0.6675
chr9	36950915	36951099	dmr_1386177	0.594
chr9	36966664	36966767	dmr_1386192	0.7440000000000001
chr9	36967197	36967587	dmr_1386193	0.6185
chr9	36971111	36971208	dmr_1386200	0.5255
chr9	36972752	36973200	dmr_1386203	0.5365
chr9	36973491	36973812	dmr_1386206	0.6965
chr9	36979609	36979931	dmr_1386215	0.7295
chr9	36981242	36981311	dmr_1386216	0.7075
chr9	36984906	36985158	dmr_1386220	0.6605
chr9	36991203	36991362	dmr_1386228	0.5325
chr9	36991565	36991699	dmr_1386230	0.521
chr9	37001808	37002345	dmr_1386245	0.6205
chr9	37002443	37002547	dmr_1386246	0.5395
chr9	37029490	37029662	dmr_1386277	0.639
chr9	37030692	37031250	dmr_1386279	0.7515
chr9	37034107	37034279	dmr_1386284	0.628
chr9	37034534	37035051	dmr_1386285	0.7475
chr9	37036869	37037722	dmr_1386287	0.741
chr9	37038304	37038766	dmr_1386288	0.6775
chr9	37039042	37039126	dmr_1386289	0.7120000000000001
chr9	37054138	37054381	dmr_1386311	0.6865
chr9	37054753	37055222	dmr_1386312	0.518
chr9	37106842	37106878	dmr_1386377	0.574
chr9	37120909	37121207	dmr_1386394	0.7005
chr9	37139020	37139971	dmr_1386420	0.6385
chr9	37140775	37141274	dmr_1386422	0.831
chr9	37143094	37143238	dmr_1386424	0.7170000000000001
chr9	37143560	37144454	dmr_1386425	0.705
chr9	37168517	37168649	dmr_1386437	0.7135
chr9	37176216	37176422	dmr_1386446	0.7335
chr9	37213142	37213523	dmr_1386489	0.517
chr9	37242731	37242802	dmr_1386520	0.524
chr9	37272262	37272473	dmr_1386545	0.7525
chr9	37329549	37329555	dmr_1386578	0.54
chr9	37359840	37360364	dmr_1386587	0.6759999999999999
chr9	37384280	37384372	dmr_1386605	0.522
chr9	37461119	37461126	dmr_1386671	0.5945
chr9	37490595	37491254	dmr_1386686	0.5489999999999999
chr9	37529730	37530622	dmr_1386728	0.768
chr9	38718315	38718469	dmr_1387217	0.5205
chr9	39509330	39509355	dmr_1387390	0.6515
chr9	40097608	40098114	dmr_1387577	0.7225
chr9	40116932	40117335	dmr_1387586	0.7375
chr9	40245494	40245772	dmr_1387657	0.5675
chr9	40267899	40268098	dmr_1387669	0.5185
chr9	40303338	40303732	dmr_1387717	0.6729999999999999
chr9	40317965	40318570	dmr_1387737	0.703
chr9	40320869	40321293	dmr_1387742	0.595
chr9	40321784	40321855	dmr_1387743	0.835
chr9	40325409	40325521	dmr_1387749	0.6685
chr9	40325824	40326582	dmr_1387751	0.5075
chr9	40333027	40333165	dmr_1387758	0.7190000000000001
chr9	40339501	40339890	dmr_1387771	0.7095
chr9	40342143	40342665	dmr_1387775	0.6445
chr9	40343647	40344624	dmr_1387777	0.599
chr9	40350929	40350986	dmr_1387786	0.6855
chr9	40358385	40359091	dmr_1387797	0.6615
chr9	40363789	40365096	dmr_1387806	0.6115
chr9	40372263	40372410	dmr_1387818	0.5365
chr9	40372932	40374859	dmr_1387819	0.51
chr9	40375487	40376600	dmr_1387821	0.7745
chr9	40376876	40377488	dmr_1387822	0.5365
chr9	40381714	40381885	dmr_1387827	0.7515
chr9	40390650	40390810	dmr_1387835	0.7405
chr9	40391231	40391660	dmr_1387836	0.7925
chr9	40556094	40556150	dmr_1388001	0.5825
chr9	40614060	40614372	dmr_1388053	0.539
chr9	40615589	40616344	dmr_1388055	0.509
chr9	40628252	40628388	dmr_1388066	0.5985
chr9	40631104	40631639	dmr_1388071	0.551
chr9	40634376	40635283	dmr_1388073	0.585
chr9	40638638	40638813	dmr_1388078	0.536
chr9	40643011	40643128	dmr_1388083	0.5815
chr9	40675929	40675947	dmr_1388108	0.528
chr9	40678618	40678807	dmr_1388111	0.7265
chr9	40687394	40687438	dmr_1388121	0.599
chr9	40694010	40694100	dmr_1388130	0.747
chr9	40708800	40709434	dmr_1388152	0.639
chr9	40717161	40717654	dmr_1388158	0.7190000000000001
chr9	40717751	40718359	dmr_1388159	0.5115
chr9	40742832	40743393	dmr_1388189	0.679
chr9	40744389	40745009	dmr_1388191	0.6745
chr9	40746878	40747334	dmr_1388193	0.5845
chr9	40771646	40772662	dmr_1388230	0.768
chr9	40772674	40772799	dmr_1388231	0.7995
chr9	40784243	40784882	dmr_1388240	0.6579999999999999
chr9	40803666	40803865	dmr_1388251	0.5655
chr9	40807201	40807962	dmr_1388253	0.7525
chr9	41009552	41009950	dmr_1388375	0.6355
chr9	41044572	41044642	dmr_1388418	0.772
chr9	41044913	41044937	dmr_1388419	0.6265
chr9	41050371	41050579	dmr_1388427	0.6829999999999999
chr9	41050838	41051953	dmr_1388428	0.65
chr9	41054114	41054644	dmr_1388431	0.6525
chr9	41064122	41064425	dmr_1388441	0.816
chr9	41064598	41064836	dmr_1388442	0.503
chr9	41076108	41076162	dmr_1388455	0.5425
chr9	41077862	41078147	dmr_1388458	0.6935
chr9	41078209	41078312	dmr_1388459	0.648
chr9	41080472	41081100	dmr_1388463	0.5489999999999999
chr9	41081152	41081569	dmr_1388464	0.5945
chr9	41091007	41092572	dmr_1388477	0.9645
chr9	41095619	41097332	dmr_1388484	0.5065
chr9	41100050	41100359	dmr_1388488	0.6629999999999999
chr9	41106184	41106255	dmr_1388497	0.938
chr9	41106512	41107558	dmr_1388498	0.948
chr9	41108362	41108368	dmr_1388500	0.8585
chr9	41108945	41109095	dmr_1388501	0.5025
chr9	41119409	41120261	dmr_1388515	0.5505
chr9	41122205	41123131	dmr_1388520	0.6559999999999999
chr9	41137000	41137050	dmr_1388539	0.5695
chr9	41149456	41149972	dmr_1388558	0.506
chr9	41150301	41150658	dmr_1388560	0.5825
chr9	41153857	41153867	dmr_1388563	0.5875
chr9	41155309	41156222	dmr_1388566	0.6935
chr9	41156266	41156607	dmr_1388567	0.7725
chr9	41157953	41158397	dmr_1388568	0.6285
chr9	41159494	41159579	dmr_1388570	0.778
chr9	41191032	41191067	dmr_1388592	0.5295
chr9	41446311	41446956	dmr_1388775	0.693
chr9	41498137	41498439	dmr_1388824	0.7715
chr9	41503076	41503865	dmr_1388828	0.7095
chr9	41556907	41557032	dmr_1388866	0.6145
chr9	41586131	41587363	dmr_1388882	0.612
chr9	41614766	41614851	dmr_1388925	0.511
chr9	41632069	41632284	dmr_1388939	0.537
chr9	41750030	41750393	dmr_1389034	0.596
chr9	41974078	41974520	dmr_1389195	0.5920000000000001
chr9	42035445	42035667	dmr_1389285	0.552
chr9	42039719	42039902	dmr_1389292	0.6555
chr9	42094942	42095331	dmr_1389367	0.675
chr9	42103665	42103877	dmr_1389377	0.7015
chr9	42219204	42220217	dmr_1389507	0.5075
chr9	42241136	42241359	dmr_1389524	0.526
chr9	42252617	42253120	dmr_1389538	0.5945
chr9	42375985	42376420	dmr_1389646	0.627
chr9	42417396	42417791	dmr_1389692	0.632
chr9	42529838	42530769	dmr_1389793	0.652
chr9	42597362	42598014	dmr_1389854	0.584
chr9	42764846	42765196	dmr_1390035	0.7025
chr9	43021922	43022037	dmr_1390312	0.6145
chr9	43061791	43061944	dmr_1390350	0.637
chr9	43070354	43070374	dmr_1390361	0.5355
chr9	43103955	43104193	dmr_1390400	0.5675
chr9	43106816	43107106	dmr_1390401	0.7095
chr9	43321933	43322167	dmr_1390553	0.6075
chr9	43467474	43467774	dmr_1390669	0.6855
chr9	43528231	43528763	dmr_1390722	0.821
chr9	43544975	43545315	dmr_1390736	0.589
chr9	43690893	43691305	dmr_1390855	0.9575
chr9	43945205	43945396	dmr_1391089	0.7190000000000001
chr9	43984349	43984580	dmr_1391123	0.569
chr9	43988994	43989039	dmr_1391128	0.7235
chr9	44013232	44013362	dmr_1391150	0.5275
chr9	44047248	44047316	dmr_1391174	0.5415
chr9	44085432	44085507	dmr_1391198	0.7115
chr9	44085906	44086884	dmr_1391199	0.5855
chr9	44087188	44087543	dmr_1391200	0.7755
chr9	44088105	44088451	dmr_1391201	0.762
chr9	44143738	44144250	dmr_1391246	0.5425
chr9	44144516	44144556	dmr_1391247	0.5529999999999999
chr9	44234809	44235018	dmr_1391334	0.5685
chr9	44266747	44267029	dmr_1391367	0.541
chr9	44286093	44286404	dmr_1391388	0.7335
chr9	44397810	44398872	dmr_1391454	0.6295
chr9	44418628	44418800	dmr_1391473	0.575
chr9	44470356	44470752	dmr_1391502	0.509
chr9	44708819	44709384	dmr_1391688	0.5005
chr9	44737379	44737680	dmr_1391714	0.563
chr9	44877108	44877719	dmr_1391852	0.5670000000000001
chr9	44904409	44904593	dmr_1391872	0.711
chr9	44905905	44906397	dmr_1391874	0.635
chr9	44999256	44999513	dmr_1391934	0.7005
chr9	45121020	45121328	dmr_1392037	0.698
chr9	45122368	45122776	dmr_1392038	0.573
chr9	45137904	45138027	dmr_1392057	0.6645
chr9	45145503	45145833	dmr_1392066	0.7255
chr9	45181767	45181918	dmr_1392101	0.7205
chr9	45212267	45212358	dmr_1392135	0.5655
chr9	45316319	45316876	dmr_1392199	0.5920000000000001
chr9	45411892	45412066	dmr_1392286	0.7445
chr9	45417317	45417512	dmr_1392288	0.551
chr9	45431576	45433699	dmr_1392300	0.6195
chr9	45496906	45496946	dmr_1392385	0.5920000000000001
chr9	45499523	45499578	dmr_1392390	0.6829999999999999
chr9	45542170	45542227	dmr_1392453	0.5760000000000001
chr9	45554769	45555688	dmr_1392474	0.6409999999999999
chr9	45599218	45599539	dmr_1392540	0.784
chr9	45599597	45600086	dmr_1392541	0.7290000000000001
chr9	45607863	45607988	dmr_1392553	0.597
chr9	45608140	45608632	dmr_1392554	0.7959999999999999
chr9	45608684	45609010	dmr_1392555	0.7465
chr9	45609044	45609255	dmr_1392556	0.59
chr9	45633084	45633169	dmr_1392590	0.5285
chr9	45651401	45651920	dmr_1392618	0.7975
chr9	45658049	45658344	dmr_1392626	0.537
chr9	45664050	45664284	dmr_1392634	0.5505
chr9	45664291	45665416	dmr_1392635	0.8015
chr9	45676511	45677771	dmr_1392649	0.684
chr9	45677840	45678408	dmr_1392650	0.812
chr9	45703539	45703546	dmr_1392681	0.7365
chr9	45790889	45791860	dmr_1392782	0.5015
chr9	45793649	45794354	dmr_1392785	0.534
chr9	45797770	45799019	dmr_1392792	0.5915
chr9	45839974	45840839	dmr_1392829	0.6465
chr9	45861784	45862152	dmr_1392854	0.8220000000000001
chr9	45866150	45866443	dmr_1392857	0.6735
chr9	46014025	46014779	dmr_1392951	0.682
chr9	46015086	46016166	dmr_1392952	0.56
chr9	46082666	46082848	dmr_1393026	0.679
chr9	46127051	46127679	dmr_1393086	0.7255
chr9	46141160	46141362	dmr_1393096	0.5425
chr9	46185283	46185354	dmr_1393149	0.613
chr9	46230494	46230556	dmr_1393189	0.7255
chr9	46269889	46270415	dmr_1393207	0.6679999999999999
chr9	46329227	46330299	dmr_1393240	0.755
chr9	46350792	46350968	dmr_1393259	0.6715
chr9	46443327	46443476	dmr_1393311	0.509
chr9	46490342	46490525	dmr_1393342	0.6255
chr9	46723874	46724279	dmr_1393516	0.5335
chr9	46745542	46746093	dmr_1393535	0.759
chr9	46899511	46900183	dmr_1393650	0.5329999999999999
chr9	46903771	46904064	dmr_1393654	0.9645
chr9	46909687	46909803	dmr_1393661	0.6025
chr9	46928118	46928307	dmr_1393676	0.8009999999999999
chr9	47354287	47355093	dmr_1393967	0.8525
chr9	47405025	47405058	dmr_1394013	0.7065
chr9	47545277	47546281	dmr_1394120	0.716
chr9	47553053	47553429	dmr_1394128	0.6625
chr9	47566990	47567651	dmr_1394148	0.6805
chr9	47616425	47616885	dmr_1394208	0.578
chr9	47635421	47636874	dmr_1394227	0.5105
chr9	47652217	47652505	dmr_1394245	0.621
chr9	47671595	47672177	dmr_1394269	0.57
chr9	47696638	47696926	dmr_1394293	0.6315
chr9	47728477	47729266	dmr_1394330	0.7140000000000001
chr9	47733849	47733987	dmr_1394339	0.757
chr9	47734032	47734497	dmr_1394340	0.7015
chr9	47734512	47734564	dmr_1394341	0.551
chr9	47738585	47738739	dmr_1394347	0.565
chr9	47738991	47739447	dmr_1394348	0.8245
chr9	47746589	47746750	dmr_1394356	0.6265
chr9	47759968	47760091	dmr_1394373	0.6855
chr9	47790897	47791045	dmr_1394409	0.5195
chr9	47858031	47859472	dmr_1394476	0.5025
chr9	47863064	47863207	dmr_1394480	0.7535
chr9	47894298	47894425	dmr_1394505	0.505
chr9	48057927	48059633	dmr_1394631	0.584
chr9	48173978	48174342	dmr_1394719	0.565
chr9	48447740	48448173	dmr_1394905	0.5035
chr9	48453163	48453264	dmr_1394910	0.6815
chr9	48504969	48505451	dmr_1394954	0.778
chr9	48662394	48663134	dmr_1395070	0.8175
chr9	48678533	48678822	dmr_1395099	0.5715
chr9	48686920	48687435	dmr_1395113	0.5145
chr9	48706601	48707463	dmr_1395137	0.748
chr9	48707593	48707838	dmr_1395138	0.7040000000000001
chr9	48711056	48711118	dmr_1395145	0.5775
chr9	48711376	48711656	dmr_1395146	0.5205
chr9	48728583	48729310	dmr_1395170	0.6829999999999999
chr9	48729392	48729594	dmr_1395171	0.512
chr9	48732660	48733297	dmr_1395177	0.6855
chr9	48733329	48733406	dmr_1395178	0.7095
chr9	48735718	48735743	dmr_1395181	0.737
chr9	48764650	48765273	dmr_1395216	0.6415
chr9	48773638	48774129	dmr_1395230	0.69
chr9	48779585	48780235	dmr_1395241	0.516
chr9	48816213	48816552	dmr_1395283	0.7605
chr9	48816950	48817708	dmr_1395285	0.574
chr9	48820881	48820937	dmr_1395293	0.6705
chr9	48855011	48855499	dmr_1395328	0.5075
chr9	48893948	48894042	dmr_1395360	0.6005
chr9	49206072	49206616	dmr_1395597	0.5845
chr9	49206620	49206820	dmr_1395598	0.632
chr9	49527219	49527713	dmr_1395821	0.619
chr9	49537920	49538262	dmr_1395833	0.573
chr9	49591857	49591928	dmr_1395892	0.5975
chr9	49601255	49601812	dmr_1395906	0.664
chr9	49624989	49625244	dmr_1395935	0.575
chr9	49635805	49636408	dmr_1395949	0.701
chr9	49665402	49665613	dmr_1395992	0.61
chr9	49682286	49682611	dmr_1396013	0.8865
chr9	49683118	49683562	dmr_1396014	0.535
chr9	49695249	49696179	dmr_1396034	0.5365
chr9	49754684	49754701	dmr_1396102	0.7795
chr9	49755096	49755183	dmr_1396103	0.63
chr9	49755448	49755496	dmr_1396104	0.619
chr9	49757782	49758528	dmr_1396107	0.575
chr9	49818752	49819022	dmr_1396165	0.5145
chr9	49873738	49873861	dmr_1396200	0.636
chr9	49976656	49976660	dmr_1396282	0.613
chr9	49998967	49999114	dmr_1396299	0.589
chr9	50005756	50006094	dmr_1396306	0.6315
chr9	50062936	50063139	dmr_1396342	0.7305
chr9	50070611	50070782	dmr_1396355	0.6970000000000001
chr9	50106219	50106648	dmr_1396376	0.542
chr9	50141884	50142033	dmr_1396408	0.861
chr9	50142406	50142467	dmr_1396409	0.737
chr9	50427595	50427861	dmr_1396578	0.5325
chr9	50444350	50444355	dmr_1396592	0.561
chr9	50452014	50452225	dmr_1396598	0.782
chr9	50727297	50727741	dmr_1396812	0.5355
chr9	50885306	50885680	dmr_1396973	0.7170000000000001
chr9	50896270	50896473	dmr_1396988	0.591
chr9	50900437	50900595	dmr_1396994	0.6859999999999999
chr9	50916185	50916279	dmr_1397011	0.8290000000000001
chr9	50916585	50917037	dmr_1397012	0.7975
chr9	50966508	50966640	dmr_1397052	0.846
chr9	51007747	51007833	dmr_1397101	0.618
chr9	51352928	51353233	dmr_1397320	0.5555
chr9	51767278	51767636	dmr_1397611	0.81
chr9	51774400	51774466	dmr_1397620	0.6065
chr9	51780170	51780676	dmr_1397630	0.525
chr9	51787400	51787796	dmr_1397642	0.682
chr9	52047263	52047445	dmr_1397876	0.721
chr9	52166260	52166557	dmr_1397993	0.56
chr9	52188157	52188410	dmr_1398003	0.6970000000000001
chr9	52217524	52217834	dmr_1398020	0.5425
chr9	52272773	52272977	dmr_1398066	0.815
chr9	52273081	52273290	dmr_1398067	0.5175
chr9	52277870	52278235	dmr_1398075	0.7895
chr9	52278237	52278248	dmr_1398076	0.8320000000000001
chr9	52278534	52279040	dmr_1398077	0.74
chr9	52373655	52373895	dmr_1398154	0.525
chr9	52566571	52566586	dmr_1398299	0.531
chr9	52574401	52574583	dmr_1398305	0.845
chr9	52574838	52574860	dmr_1398306	0.5675
chr9	52591260	52591431	dmr_1398313	0.6459999999999999
chr9	52623493	52624419	dmr_1398331	0.6579999999999999
chr9	52676293	52676339	dmr_1398372	0.5329999999999999
chr9	52677341	52677671	dmr_1398373	0.74
chr9	52680336	52681115	dmr_1398374	0.7829999999999999
chr9	52738372	52738955	dmr_1398417	0.6945
chr9	52747936	52748461	dmr_1398431	0.61
chr9	52748712	52748809	dmr_1398432	0.6575
chr9	52917673	52917841	dmr_1398554	0.5065
chr9	52943834	52944574	dmr_1398574	0.5035
chr9	52970918	52971976	dmr_1398588	0.5985
chr9	52983089	52983725	dmr_1398596	0.6315
chr9	53033808	53034130	dmr_1398625	0.516
chr9	53094621	53094865	dmr_1398667	0.9440000000000001
chr9	53101411	53101820	dmr_1398674	0.614
chr9	53101862	53102166	dmr_1398675	0.695
chr9	53217868	53217885	dmr_1398742	0.762
chr9	53286430	53287323	dmr_1398789	0.541
chr9	53341371	53341382	dmr_1398827	0.745
chr9	53403104	53403443	dmr_1398885	0.5475
chr9	53404665	53405414	dmr_1398888	0.5975
chr9	53572650	53572734	dmr_1398972	0.579
chr9	53609126	53609578	dmr_1399004	0.7315
chr9	53854858	53855308	dmr_1399143	0.5925
chr9	53956611	53957718	dmr_1399260	0.8490000000000001
chr9	53973037	53973970	dmr_1399272	0.5710000000000001
chr9	54319776	54319903	dmr_1399479	0.519
chr9	54439367	54439390	dmr_1399583	0.7255
chr9	54472970	54473001	dmr_1399618	0.5455
chr9	54481782	54481885	dmr_1399630	0.6215
chr9	54547661	54547672	dmr_1399696	0.551
chr9	54559749	54559954	dmr_1399711	0.56
chr9	54587329	54587397	dmr_1399727	0.7290000000000001
chr9	54603310	54603342	dmr_1399749	0.5185
chr9	54700445	54701144	dmr_1399822	0.6165
chr9	54787793	54788084	dmr_1399894	0.6145
chr9	54801285	54801994	dmr_1399900	0.5615
chr9	54946166	54947320	dmr_1399996	0.6805
chr9	55148742	55148781	dmr_1400148	0.7185
chr9	55199528	55199544	dmr_1400183	0.77
chr9	55211721	55211872	dmr_1400191	0.5820000000000001
chr9	55217064	55217603	dmr_1400198	0.72
chr9	55259872	55260047	dmr_1400232	0.715
chr9	55296558	55296730	dmr_1400255	0.5760000000000001
chr9	55324130	55324854	dmr_1400277	0.528
chr9	55332022	55333220	dmr_1400286	0.583
chr9	55405130	55405608	dmr_1400342	0.7809999999999999
chr9	55416614	55416959	dmr_1400352	0.5660000000000001
chr9	55545853	55546096	dmr_1400417	0.544
chr9	56086549	56086742	dmr_1400627	0.54
chr9	56089798	56090090	dmr_1400630	0.5670000000000001
chr9	56090115	56090478	dmr_1400631	0.6905
chr9	56095578	56095765	dmr_1400637	0.6805
chr9	56105156	56105507	dmr_1400645	0.629
chr9	56128306	56128541	dmr_1400664	0.525
chr9	56136632	56136968	dmr_1400676	0.585
chr9	56151837	56152014	dmr_1400699	0.5655
chr9	56297686	56298328	dmr_1400813	0.6515
chr9	56324620	56325010	dmr_1400834	0.7155
chr9	56383000	56383266	dmr_1400872	0.644
chr9	56419527	56419633	dmr_1400904	0.7020000000000001
chr9	56464714	56464798	dmr_1400946	0.65
chr9	56464827	56464984	dmr_1400947	0.672
chr9	56497728	56497874	dmr_1400983	0.728
chr9	56504145	56504156	dmr_1400991	0.527
chr9	56634891	56635003	dmr_1401103	0.7885
chr9	56712372	56713084	dmr_1401207	0.5695
chr9	56847603	56847805	dmr_1401363	0.544
chr9	57203656	57203792	dmr_1401564	0.726
chr9	57498609	57499415	dmr_1401737	0.604
chr9	57499560	57499984	dmr_1401738	0.597
chr9	57501043	57501173	dmr_1401740	0.529
chr9	57501447	57501488	dmr_1401741	0.501
chr9	57501763	57503561	dmr_1401742	0.5479999999999999
chr9	57506049	57506730	dmr_1401745	0.675
chr9	57526087	57526100	dmr_1401756	0.738
chr9	57528970	57529395	dmr_1401761	0.5545
chr9	57551879	57552054	dmr_1401783	0.624
chr9	57562793	57563186	dmr_1401788	0.629
chr9	57634030	57634125	dmr_1401875	0.7190000000000001
chr9	57637778	57638117	dmr_1401878	0.5515
chr9	57639712	57641076	dmr_1401880	0.715
chr9	57813521	57813911	dmr_1402017	0.67
chr9	57942308	57942457	dmr_1402118	0.6085
chr9	57951476	57952152	dmr_1402124	0.622
chr9	57955133	57955325	dmr_1402130	0.7925
chr9	57958134	57958207	dmr_1402133	0.604
chr9	57967118	57968239	dmr_1402147	0.503
chr9	58008571	58009009	dmr_1402189	0.6615
chr9	58009017	58009858	dmr_1402190	0.5345
chr9	58036072	58036500	dmr_1402208	0.503
chr9	58045693	58045875	dmr_1402222	0.784
chr9	58052635	58052924	dmr_1402230	0.583
chr9	58107573	58107872	dmr_1402298	0.6895
chr9	58115752	58115869	dmr_1402309	0.502
chr9	58155415	58155763	dmr_1402344	0.6135
chr9	58174987	58175962	dmr_1402369	0.7170000000000001
chr9	58232523	58232658	dmr_1402421	0.596
chr9	58274622	58275205	dmr_1402457	0.59
chr9	58275372	58275943	dmr_1402458	0.6920000000000001
chr9	58280422	58280654	dmr_1402462	0.7390000000000001
chr9	58438520	58439857	dmr_1402577	0.608
chr9	58441900	58442377	dmr_1402582	0.5085
chr9	58490278	58490335	dmr_1402628	0.639
chr9	58490614	58490654	dmr_1402629	0.647
chr9	58498092	58498210	dmr_1402643	0.7035
chr9	58535889	58536062	dmr_1402679	0.579
chr9	58541652	58542163	dmr_1402685	0.6990000000000001
chr9	58545172	58545714	dmr_1402690	0.621
chr9	58842165	58843067	dmr_1402945	0.75
chr9	59071788	59071844	dmr_1403119	0.6385
chr9	59254906	59255472	dmr_1403250	0.6245
chr9	59388535	59388731	dmr_1403335	0.5435
chr9	59518294	59518978	dmr_1403438	0.512
chr9	59519136	59519367	dmr_1403439	0.5025
chr9	59533830	59534440	dmr_1403450	0.6875
chr9	59555175	59555534	dmr_1403468	0.7275
chr9	59653394	59653638	dmr_1403543	0.7205
chr9	59658724	59658751	dmr_1403546	0.556
chr9	59659683	59659713	dmr_1403548	0.715
chr9	59660300	59660708	dmr_1403549	0.6305
chr9	59660736	59661026	dmr_1403550	0.5005
chr9	59661288	59661745	dmr_1403551	0.7020000000000001
chr9	59662292	59662686	dmr_1403552	0.6890000000000001
chr9	59671680	59672382	dmr_1403564	0.568
chr9	59788058	59788202	dmr_1403652	0.5325
chr9	59870683	59870875	dmr_1403692	0.8415
chr9	59961012	59961605	dmr_1403755	0.7120000000000001
chr9	59986106	59986511	dmr_1403776	0.7085
chr9	59997906	59998026	dmr_1403789	0.647
chr9	60027821	60028443	dmr_1403817	0.74
chr9	60062603	60063585	dmr_1403846	0.596
chr9	60082359	60082713	dmr_1403864	0.8059999999999999
chr9	60089124	60090362	dmr_1403870	0.6485
chr9	60119940	60120298	dmr_1403894	0.7415
chr9	60166888	60167060	dmr_1403931	0.6295
chr9	60382494	60383206	dmr_1404123	0.61
chr9	60383468	60383583	dmr_1404124	0.534
chr9	60458580	60458950	dmr_1404173	0.527
chr9	60545774	60546149	dmr_1404235	0.5265
chr9	60558605	60558752	dmr_1404242	0.6405
chr9	60592244	60592446	dmr_1404271	0.6185
chr9	60592841	60593025	dmr_1404273	0.7565
chr9	60593092	60593660	dmr_1404274	0.7705
chr9	60616459	60617676	dmr_1404304	0.608
chr9	60648432	60648476	dmr_1404329	0.682
chr9	60649356	60649510	dmr_1404330	0.6559999999999999
chr9	60858224	60858451	dmr_1404485	0.7115
chr9	61120970	61121567	dmr_1404660	0.696
chr9	61278041	61278258	dmr_1404758	0.544
chr9	61405198	61406043	dmr_1404862	0.6785
chr9	61645628	61645990	dmr_1405059	0.598
chr9	61744980	61745932	dmr_1405145	0.722
chr9	61756617	61757214	dmr_1405155	0.504
chr9	61965481	61965564	dmr_1405294	0.5955
chr9	61985132	61985152	dmr_1405315	0.73
chr9	61988744	61988803	dmr_1405317	0.5825
chr9	61995797	61996345	dmr_1405325	0.7415
chr9	62054432	62054549	dmr_1405370	0.6555
chr9	62056825	62057047	dmr_1405373	0.6990000000000001
chr9	62081563	62081926	dmr_1405396	0.664
chr9	62083196	62083292	dmr_1405399	0.659
chr9	62118888	62119072	dmr_1405437	0.8335
chr9	62140438	62141074	dmr_1405459	0.688
chr9	62347306	62347633	dmr_1405634	0.8515
chr9	62349279	62350061	dmr_1405637	0.535
chr9	62361055	62361403	dmr_1405653	0.7055
chr9	62366330	62366919	dmr_1405659	0.57
chr9	62394312	62394344	dmr_1405700	0.7045
chr9	62399543	62399835	dmr_1405702	0.7105
chr9	62399856	62400201	dmr_1405703	0.7765
chr9	62402170	62402551	dmr_1405705	0.526
chr9	62414611	62414992	dmr_1405711	0.6975
chr9	62416511	62416823	dmr_1405713	0.6365
chr9	62436199	62436487	dmr_1405734	0.675
chr9	62450822	62451575	dmr_1405741	0.5135
chr9	62452035	62452249	dmr_1405742	0.6475
chr9	62455909	62455941	dmr_1405747	0.7125
chr9	62456314	62456356	dmr_1405748	0.5265
chr9	62468041	62468118	dmr_1405762	0.6385
chr9	62469039	62469484	dmr_1405764	0.6405
chr9	62469778	62469934	dmr_1405765	0.6855
chr9	62469942	62470153	dmr_1405766	0.6435
chr9	62484277	62484615	dmr_1405790	0.6185
chr9	62488495	62489119	dmr_1405795	0.6735
chr9	62507234	62507564	dmr_1405823	0.6555
chr9	62510301	62511180	dmr_1405829	0.787
chr9	62518659	62519220	dmr_1405839	0.7240000000000001
chr9	62521008	62521587	dmr_1405843	0.7675
chr9	62521603	62521813	dmr_1405844	0.612
chr9	62522168	62522733	dmr_1405845	0.502
chr9	62523173	62523443	dmr_1405847	0.6115
chr9	62524824	62524936	dmr_1405850	0.654
chr9	62528576	62529124	dmr_1405857	0.57
chr9	62532088	62532290	dmr_1405863	0.5579999999999999
chr9	62532650	62533496	dmr_1405864	0.5605
chr9	62534817	62535005	dmr_1405866	0.6125
chr9	62535633	62535779	dmr_1405868	0.7445
chr9	62544362	62545583	dmr_1405878	0.69
chr9	62547402	62547791	dmr_1405879	0.5785
chr9	62550216	62550257	dmr_1405882	0.552
chr9	62665757	62666528	dmr_1405970	0.9195
chr9	62673422	62673687	dmr_1405976	0.5615
chr9	62717948	62718313	dmr_1406008	0.6175
chr9	62795304	62795463	dmr_1406083	0.539
chr9	62848004	62848100	dmr_1406124	0.825
chr9	62933062	62933335	dmr_1406199	0.669
chr9	63035262	63035457	dmr_1406270	0.5435
chr9	63035867	63035942	dmr_1406272	0.544
chr9	63131846	63132384	dmr_1406337	0.599
chr9	63246814	63247010	dmr_1406401	0.57
chr9	63250945	63251160	dmr_1406405	0.5489999999999999
chr9	63295391	63295632	dmr_1406442	0.6095
chr9	63295971	63296148	dmr_1406443	0.7555
chr9	63368985	63369407	dmr_1406497	0.5465
chr9	63553826	63554041	dmr_1406583	0.746
chr9	63635454	63635722	dmr_1406659	0.5475
chr9	63642538	63642734	dmr_1406667	0.5710000000000001
chr9	63643058	63643360	dmr_1406668	0.5105
chr9	63706062	63706745	dmr_1406738	0.6015
chr9	63737467	63737759	dmr_1406775	0.7255
chr9	63780092	63781269	dmr_1406820	0.6955
chr9	63796469	63796505	dmr_1406840	0.8215
chr9	63851804	63852057	dmr_1406886	0.7340000000000001
chr9	63852073	63852396	dmr_1406887	0.746
chr9	63973672	63974390	dmr_1406966	0.7525
chr9	64050495	64050941	dmr_1407004	0.527
chr9	64410256	64410589	dmr_1407222	0.5379999999999999
chr9	64485211	64485533	dmr_1407264	0.632
chr9	64528119	64528759	dmr_1407296	0.516
chr9	64667491	64667923	dmr_1407400	0.66
chr9	64691276	64691349	dmr_1407423	0.638
chr9	64903027	64903101	dmr_1407590	0.7140000000000001
chr9	64926598	64927103	dmr_1407621	0.7645
chr9	64985336	64985924	dmr_1407661	0.6759999999999999
chr9	65001001	65001689	dmr_1407683	0.7090000000000001
chr9	65010451	65010458	dmr_1407691	0.644
chr9	65010720	65011200	dmr_1407692	0.7015
chr9	65037170	65037272	dmr_1407715	0.5495
chr9	65077765	65077838	dmr_1407746	0.727
chr9	65195268	65197220	dmr_1407828	0.585
chr9	65231043	65231587	dmr_1407854	0.604
chr9	65267884	65268360	dmr_1407874	0.5475
chr9	65345276	65345689	dmr_1407920	0.7135
chr9	65380946	65381314	dmr_1407950	0.6065
chr9	65681205	65681719	dmr_1408128	0.7425
chr9	65709298	65709468	dmr_1408158	0.5745
chr9	65721300	65721691	dmr_1408168	0.5425
chr9	65744837	65744894	dmr_1408190	0.617
chr9	65756088	65756253	dmr_1408199	0.674
chr9	65792965	65793620	dmr_1408236	0.7005
chr9	66091075	66091162	dmr_1408437	0.635
chr9	66274858	66275421	dmr_1408571	0.68
chr9	66276813	66277496	dmr_1408574	0.5555
chr9	66316758	66316814	dmr_1408610	0.8055
chr9	66360182	66360754	dmr_1408639	0.7765
chr9	66513606	66513856	dmr_1408746	0.636
chr9	66514015	66514453	dmr_1408747	0.652
chr9	66514486	66514571	dmr_1408748	0.614
chr9	66514701	66514742	dmr_1408749	0.7205
chr9	66514897	66515240	dmr_1408750	0.6435
chr9	66518381	66518484	dmr_1408755	0.6409999999999999
chr9	66541181	66541340	dmr_1408769	0.6675
chr9	66651362	66651574	dmr_1408845	0.5895
chr9	66659973	66660573	dmr_1408857	0.637
chr9	66748040	66748985	dmr_1408935	0.512
chr9	66833026	66834062	dmr_1408986	0.561
chr9	66999670	67000211	dmr_1409128	0.5085
chr9	67001428	67001760	dmr_1409131	0.5985
chr9	67003301	67003479	dmr_1409132	0.5489999999999999
chr9	67032612	67033597	dmr_1409158	0.8045
chr9	67035835	67036524	dmr_1409163	0.6465
chr9	67041281	67041351	dmr_1409169	0.6875
chr9	67045375	67045413	dmr_1409172	0.6535
chr9	67045854	67046080	dmr_1409173	0.5155
chr9	67046799	67047625	dmr_1409175	0.603
chr9	67049638	67050043	dmr_1409176	0.818
chr9	67074795	67075033	dmr_1409186	0.614
chr9	67137360	67137603	dmr_1409225	0.575
chr9	67137849	67138094	dmr_1409226	0.5565
chr9	67140775	67140876	dmr_1409229	0.7035
chr9	67410748	67410778	dmr_1409411	0.6
chr9	67573020	67573522	dmr_1409542	0.5915
chr9	67741122	67741597	dmr_1409657	0.8295
chr9	67758945	67759193	dmr_1409676	0.7525
chr9	67830719	67830828	dmr_1409740	0.6
chr9	67832361	67832556	dmr_1409742	0.517
chr9	67896658	67897261	dmr_1409793	0.6955
chr9	68082583	68082948	dmr_1409935	0.843
chr9	68190113	68190551	dmr_1410004	0.579
chr9	68302313	68302486	dmr_1410077	0.6725
chr9	68588110	68588353	dmr_1410229	0.544
chr9	68590910	68591321	dmr_1410232	0.649
chr9	68656071	68656109	dmr_1410271	0.614
chr9	68718467	68718725	dmr_1410336	0.758
chr9	68733033	68733759	dmr_1410354	0.795
chr9	68787645	68787862	dmr_1410423	0.599
chr9	68888682	68889302	dmr_1410536	0.6385
chr9	68926284	68926801	dmr_1410569	0.6729999999999999
chr9	69071788	69071796	dmr_1410703	0.6565
chr9	69125222	69125521	dmr_1410744	0.782
chr9	69125954	69126161	dmr_1410745	0.517
chr9	69150135	69150795	dmr_1410765	0.67
chr9	69156232	69156530	dmr_1410769	0.5075
chr9	69237423	69237540	dmr_1410844	0.7020000000000001
chr9	69288920	69289170	dmr_1410892	0.5475
chr9	69342418	69342905	dmr_1410956	0.674
chr9	69376624	69376958	dmr_1411006	0.6215
chr9	69517440	69518434	dmr_1411114	0.581
chr9	70069916	70070560	dmr_1411404	0.672
chr9	70088083	70088612	dmr_1411417	0.6865
chr9	70104663	70105442	dmr_1411435	0.6920000000000001
chr9	70106501	70106724	dmr_1411437	0.688
chr9	70109408	70109432	dmr_1411442	0.6135
chr9	70119261	70119449	dmr_1411453	0.578
chr9	70139366	70139588	dmr_1411479	0.6685
chr9	70181755	70182302	dmr_1411506	0.6295
chr9	70197830	70198308	dmr_1411519	0.535
chr9	70210460	70210604	dmr_1411529	0.597
chr9	70263246	70264299	dmr_1411573	0.54
chr9	70295537	70295715	dmr_1411599	0.8375
chr9	70338324	70338829	dmr_1411644	0.8190000000000001
chr9	70349219	70349481	dmr_1411655	0.6485
chr9	70364105	70364434	dmr_1411669	0.6795
chr9	70364862	70365695	dmr_1411670	0.6325
chr9	70366056	70366116	dmr_1411671	0.7085
chr9	70394123	70394389	dmr_1411689	0.5435
chr9	70410701	70410957	dmr_1411706	0.5995
chr9	70475753	70476167	dmr_1411752	0.5329999999999999
chr9	70800771	70800947	dmr_1412007	0.524
chr9	70930596	70931052	dmr_1412127	0.8079999999999999
chr9	70966321	70966671	dmr_1412160	0.5945
chr9	70966995	70967321	dmr_1412161	0.725
chr9	70998337	70999925	dmr_1412187	0.6275
chr9	71035323	71035909	dmr_1412224	0.623
chr9	71092063	71092127	dmr_1412272	0.5329999999999999
chr9	71290981	71291235	dmr_1412386	0.5275
chr9	71396788	71397244	dmr_1412461	0.5660000000000001
chr9	71684864	71685180	dmr_1412638	0.5720000000000001
chr9	71818322	71818571	dmr_1412718	0.5579999999999999
chr9	71826383	71826457	dmr_1412727	0.7065
chr9	71872164	71872347	dmr_1412759	0.5455
chr9	71959287	71959993	dmr_1412831	0.5529999999999999
chr9	71976114	71976673	dmr_1412840	0.7755
chr9	72023148	72023757	dmr_1412873	0.5405
chr9	72133601	72133812	dmr_1412963	0.5095
chr9	72155520	72156448	dmr_1412979	0.836
chr9	72197509	72197941	dmr_1413019	0.65
chr9	72197958	72197960	dmr_1413020	0.706
chr9	72394136	72394527	dmr_1413146	0.727
chr9	72449090	72449643	dmr_1413181	0.5565
chr9	72449662	72449822	dmr_1413182	0.75
chr9	72450299	72450382	dmr_1413184	0.5595
chr9	72492558	72492841	dmr_1413213	0.6495
chr9	72530954	72531200	dmr_1413235	0.8085
chr9	72607632	72607714	dmr_1413286	0.799
chr9	72617507	72617946	dmr_1413293	0.6325
chr9	72639180	72640667	dmr_1413309	0.7485
chr9	72664829	72665212	dmr_1413330	0.69
chr9	72689595	72689961	dmr_1413356	0.6715
chr9	72692982	72693024	dmr_1413363	0.5105
chr9	72693306	72693693	dmr_1413364	0.591
chr9	72696492	72696824	dmr_1413369	0.7155
chr9	72721277	72721404	dmr_1413407	0.8320000000000001
chr9	72741100	72741222	dmr_1413431	0.691
chr9	72762886	72763491	dmr_1413457	0.7165
chr9	72906886	72907355	dmr_1413562	0.527
chr9	73022970	73023392	dmr_1413652	0.6265
chr9	73023496	73023804	dmr_1413653	0.5975
chr9	73045342	73045803	dmr_1413665	0.7595
chr9	73055314	73055994	dmr_1413676	0.5165
chr9	73063442	73064246	dmr_1413681	0.7445
chr9	73163365	73163389	dmr_1413739	0.7795
chr9	73245607	73246578	dmr_1413786	0.6940000000000001
chr9	73520599	73521093	dmr_1413928	0.647
chr9	74232003	74232465	dmr_1414319	0.7205
chr9	74477094	74477204	dmr_1414455	0.9615
chr9	74861328	74861494	dmr_1414602	0.5945
chr9	74933598	74933772	dmr_1414645	0.545
chr9	74952251	74952262	dmr_1414656	0.5485
chr9	74974392	74975119	dmr_1414671	0.5825
chr9	74990140	74990521	dmr_1414688	0.5605
chr9	74994326	74994617	dmr_1414693	0.594
chr9	75002349	75002398	dmr_1414700	0.7305
chr9	75033440	75033486	dmr_1414727	0.6345
chr9	75036893	75037216	dmr_1414730	0.5635
chr9	75075131	75075844	dmr_1414767	0.5485
chr9	75100430	75100636	dmr_1414796	0.537
chr9	75108441	75108697	dmr_1414806	0.7045
chr9	75124293	75124571	dmr_1414823	0.6435
chr9	75211725	75211879	dmr_1414912	0.51
chr9	75220765	75220962	dmr_1414926	0.6415
chr9	75235304	75235643	dmr_1414946	0.733
chr9	75242976	75243840	dmr_1414958	0.706
chr9	75253680	75254215	dmr_1414971	0.556
chr9	75261324	75262497	dmr_1414981	0.6375
chr9	75303945	75304192	dmr_1415016	0.5935
chr9	75319691	75320326	dmr_1415033	0.579
chr9	75320405	75320516	dmr_1415034	0.5485
chr9	75322073	75322530	dmr_1415037	0.6375
chr9	75338166	75338468	dmr_1415057	0.657
chr9	75366052	75366994	dmr_1415089	0.5495
chr9	75408107	75408170	dmr_1415123	0.5665
chr9	75430650	75431674	dmr_1415145	0.7755
chr9	75465927	75466316	dmr_1415179	0.6105
chr9	75466570	75466694	dmr_1415180	0.6495
chr9	75504049	75504666	dmr_1415210	0.695
chr9	75511157	75511794	dmr_1415219	0.626
chr9	75577130	75577288	dmr_1415280	0.6825
chr9	75645603	75646104	dmr_1415347	0.506
chr9	75676192	75676755	dmr_1415384	0.6845
chr9	75816695	75817056	dmr_1415468	0.5655
chr9	76007626	76008011	dmr_1415540	0.6215
chr9	76016751	76016894	dmr_1415548	0.5535
chr9	76024300	76024418	dmr_1415556	0.534
chr9	76455908	76455931	dmr_1415786	0.56
chr9	76562775	76563376	dmr_1415851	0.7585
chr9	76705910	76706135	dmr_1415895	0.5429999999999999
chr9	76942620	76942729	dmr_1415997	0.522
chr9	77251111	77253159	dmr_1416156	0.5045
chr9	77427190	77428140	dmr_1416313	0.6555
chr9	77438928	77439377	dmr_1416320	0.812
chr9	77460429	77460937	dmr_1416338	0.5735
chr9	77463061	77463403	dmr_1416340	0.5545
chr9	77463709	77464345	dmr_1416341	0.595
chr9	77479913	77481747	dmr_1416359	0.561
chr9	77482474	77482671	dmr_1416361	0.542
chr9	77484892	77485209	dmr_1416364	0.505
chr9	77499239	77499326	dmr_1416376	0.6745
chr9	77828231	77828674	dmr_1416593	0.638
chr9	77828753	77828861	dmr_1416594	0.6455
chr9	77910111	77910294	dmr_1416639	0.7625
chr9	77930141	77930384	dmr_1416661	0.5185
chr9	77967102	77968134	dmr_1416705	0.522
chr9	78016195	78016835	dmr_1416740	0.833
chr9	78021251	78022202	dmr_1416748	0.5725
chr9	78022285	78022630	dmr_1416749	0.9209999999999999
chr9	78488574	78488917	dmr_1416995	0.6759999999999999
chr9	78489321	78489457	dmr_1416996	0.5485
chr9	78521355	78521418	dmr_1417018	0.665
chr9	79526227	79526627	dmr_1417515	0.5085
chr9	79717860	79718024	dmr_1417648	0.516
chr9	79744022	79744074	dmr_1417660	0.527
chr9	79750359	79751192	dmr_1417666	0.6675
chr9	79875033	79876319	dmr_1417741	0.591
chr9	79921767	79922632	dmr_1417775	0.754
chr9	79925642	79927665	dmr_1417778	0.5835
chr9	79927686	79927863	dmr_1417779	0.645
chr9	79930925	79931069	dmr_1417784	0.6255
chr9	79958239	79958757	dmr_1417808	0.547
chr9	79961906	79962229	dmr_1417814	0.508
chr9	79965132	79966210	dmr_1417817	0.7405
chr9	79976915	79977038	dmr_1417831	0.79
chr9	79977150	79977702	dmr_1417832	0.7490000000000001
chr9	79978184	79978769	dmr_1417833	0.552
chr9	79979876	79980028	dmr_1417835	0.529
chr9	80071528	80072047	dmr_1417880	0.7645
chr9	80087876	80087988	dmr_1417898	0.7375
chr9	80089245	80089713	dmr_1417899	0.6225
chr9	80116557	80116640	dmr_1417921	0.5105
chr9	80132438	80132731	dmr_1417938	0.5385
chr9	80146025	80146471	dmr_1417950	0.51
chr9	80164125	80164200	dmr_1417972	0.7555
chr9	80165846	80165986	dmr_1417973	0.677
chr9	80173586	80174109	dmr_1417977	0.7075
chr9	80210287	80210483	dmr_1418008	0.5405
chr9	80241643	80242045	dmr_1418034	0.517
chr9	80261404	80261863	dmr_1418046	0.604
chr9	80262237	80263275	dmr_1418047	0.6205
chr9	80274913	80275640	dmr_1418056	0.5155
chr9	80277229	80277399	dmr_1418059	0.564
chr9	80296048	80296373	dmr_1418063	0.519
chr9	80302571	80302932	dmr_1418068	0.6675
chr9	80306665	80307197	dmr_1418071	0.5685
chr9	80322898	80323044	dmr_1418076	0.85
chr9	80332510	80332605	dmr_1418084	0.5825
chr9	80362688	80363110	dmr_1418105	0.743
chr9	80728316	80728462	dmr_1418268	0.643
chr9	81276021	81276268	dmr_1418452	0.536
chr9	81631428	81631852	dmr_1418556	0.6595
chr9	81635489	81635727	dmr_1418557	0.6325
chr9	81956927	81956970	dmr_1418681	0.6395
chr9	82010455	82011269	dmr_1418707	0.6055
chr9	82814624	82814824	dmr_1419009	0.6575
chr9	82973338	82973406	dmr_1419134	0.855
chr9	82976665	82977381	dmr_1419135	0.5145
chr9	83144665	83145166	dmr_1419280	0.602
chr9	83217473	83217589	dmr_1419321	0.6779999999999999
chr9	83383959	83384336	dmr_1419449	0.762
chr9	83434461	83434619	dmr_1419501	0.6785
chr9	83447780	83447848	dmr_1419512	0.7115
chr9	83537482	83538301	dmr_1419560	0.9095
chr9	83538334	83538430	dmr_1419561	0.6985
chr9	83564978	83565773	dmr_1419585	0.69
chr9	83576814	83576850	dmr_1419595	0.509
chr9	83597624	83598612	dmr_1419625	0.7
chr9	83599562	83599819	dmr_1419627	0.5005
chr9	83648364	83648532	dmr_1419676	0.615
chr9	83648811	83648958	dmr_1419677	0.7759999999999999
chr9	83687033	83687045	dmr_1419706	0.718
chr9	83718757	83719072	dmr_1419726	0.5455
chr9	83727787	83728058	dmr_1419733	0.5045
chr9	83778485	83778871	dmr_1419763	0.6145
chr9	83780889	83781204	dmr_1419766	0.649
chr9	83803632	83804088	dmr_1419797	0.7245
chr9	83804748	83804788	dmr_1419798	0.7745
chr9	83806724	83806783	dmr_1419799	0.5955
chr9	83888264	83888555	dmr_1419837	0.5925
chr9	83925763	83926547	dmr_1419851	0.669
chr9	83967524	83968010	dmr_1419878	0.516
chr9	83969231	83969965	dmr_1419881	0.7585
chr9	83981313	83981606	dmr_1419893	0.6315
chr9	84094290	84094575	dmr_1419980	0.593
chr9	84107216	84107842	dmr_1419994	0.7609999999999999
chr9	84116072	84116228	dmr_1420005	0.557
chr9	84178596	84178808	dmr_1420038	0.591
chr9	84178888	84179786	dmr_1420039	0.763
chr9	84343728	84343903	dmr_1420119	0.6445
chr9	84441218	84441354	dmr_1420157	0.5585
chr9	84441606	84441955	dmr_1420158	0.644
chr9	84566744	84567394	dmr_1420200	0.6655
chr9	84569254	84569793	dmr_1420203	0.8795
chr9	85090285	85090896	dmr_1420401	0.6609999999999999
chr9	85090928	85091480	dmr_1420402	0.502
chr9	85328260	85328326	dmr_1420498	0.8190000000000001
chr9	85328646	85328671	dmr_1420499	0.5710000000000001
chr9	85369828	85370227	dmr_1420526	0.5015
chr9	85411111	85411229	dmr_1420562	0.6985
chr9	85596100	85596307	dmr_1420658	0.563
chr9	85596686	85596901	dmr_1420659	0.522
chr9	85652514	85653163	dmr_1420684	0.5529999999999999
chr9	85675305	85675573	dmr_1420708	0.5525
chr9	85675620	85675842	dmr_1420709	0.7035
chr9	85707253	85707593	dmr_1420734	0.8290000000000001
chr9	86287405	86287407	dmr_1421099	0.669
chr9	86543165	86543604	dmr_1421279	0.805
chr9	86551004	86551354	dmr_1421284	0.5329999999999999
chr9	86557532	86557707	dmr_1421289	0.5825
chr9	86592711	86592867	dmr_1421315	0.501
chr9	86714249	86714312	dmr_1421431	0.6205
chr9	86773452	86773527	dmr_1421482	0.547
chr9	86789271	86789567	dmr_1421501	0.6145
chr9	86801912	86802253	dmr_1421519	0.6355
chr9	86835882	86835922	dmr_1421554	0.539
chr9	86846674	86846885	dmr_1421565	0.768
chr9	86850074	86850577	dmr_1421569	0.583
chr9	86858070	86858241	dmr_1421581	0.6365
chr9	86861203	86861410	dmr_1421586	0.7735
chr9	86878844	86878917	dmr_1421612	0.838
chr9	86952007	86952530	dmr_1421635	0.542
chr9	86961063	86961370	dmr_1421643	0.527
chr9	86961736	86962379	dmr_1421644	0.599
chr9	87000101	87000316	dmr_1421670	0.6845
chr9	87016101	87016798	dmr_1421689	0.6459999999999999
chr9	87049753	87049815	dmr_1421713	0.573
chr9	87183339	87184441	dmr_1421781	0.5585
chr9	87628030	87628077	dmr_1421974	0.6835
chr9	87634348	87634784	dmr_1421979	0.665
chr9	88075200	88075333	dmr_1422152	0.7005
chr9	88328021	88328047	dmr_1422287	0.6935
chr9	88342273	88343008	dmr_1422302	0.6145
chr9	88343359	88343433	dmr_1422303	0.8545
chr9	88362564	88362959	dmr_1422316	0.76
chr9	88545763	88545851	dmr_1422441	0.57
chr9	88561688	88561736	dmr_1422460	0.6575
chr9	88709939	88710113	dmr_1422498	0.515
chr9	88714644	88714847	dmr_1422502	0.6509999999999999
chr9	89226131	89226414	dmr_1422600	0.6865
chr9	89461336	89461409	dmr_1422685	0.6095
chr9	89515718	89516046	dmr_1422709	0.7415
chr9	89516051	89516444	dmr_1422710	0.7909999999999999
chr9	89552763	89552928	dmr_1422730	0.65
chr9	89580788	89580917	dmr_1422744	0.9055
chr9	89590972	89591443	dmr_1422753	0.645
chr9	89614460	89614817	dmr_1422783	0.561
chr9	89620369	89620892	dmr_1422788	0.8905
chr9	89621389	89622178	dmr_1422789	0.7575
chr9	89737272	89737274	dmr_1422853	0.5085
chr9	89757213	89758080	dmr_1422871	0.631
chr9	89768713	89769424	dmr_1422879	0.725
chr9	89798958	89799372	dmr_1422904	0.5205
chr9	89821117	89821936	dmr_1422922	0.655
chr9	89910815	89911156	dmr_1422976	0.6990000000000001
chr9	90104746	90104910	dmr_1423112	0.6415
chr9	90126055	90126263	dmr_1423127	0.598
chr9	90198974	90199045	dmr_1423171	0.5529999999999999
chr9	90201685	90201733	dmr_1423174	0.8205
chr9	90204521	90204785	dmr_1423179	0.7855
chr9	90213485	90213670	dmr_1423192	0.5925
chr9	90222749	90223167	dmr_1423202	0.6905
chr9	90223258	90223487	dmr_1423203	0.7490000000000001
chr9	90223750	90223815	dmr_1423204	0.5235
chr9	90225952	90226394	dmr_1423209	0.7045
chr9	90226955	90227223	dmr_1423210	0.59
chr9	90227299	90228038	dmr_1423211	0.5275
chr9	90240561	90241125	dmr_1423232	0.6785
chr9	90244441	90244941	dmr_1423236	0.696
chr9	90248388	90249000	dmr_1423243	0.5285
chr9	90257836	90257918	dmr_1423253	0.6759999999999999
chr9	90265848	90266978	dmr_1423263	0.5485
chr9	90267038	90267185	dmr_1423264	0.726
chr9	90268248	90268408	dmr_1423266	0.6725
chr9	90268664	90269668	dmr_1423267	0.5565
chr9	90270078	90270112	dmr_1423268	0.5715
chr9	91073434	91073528	dmr_1423548	0.6625
chr9	91350015	91350908	dmr_1423651	0.5565
chr9	92537823	92538758	dmr_1424099	0.6575
chr9	92622027	92622119	dmr_1424162	0.574
chr9	92694447	92694720	dmr_1424205	0.8335
chr9	92704468	92704929	dmr_1424213	0.8565
chr9	92717244	92717958	dmr_1424222	0.7909999999999999
chr9	93008671	93008840	dmr_1424403	0.557
chr9	93258539	93258622	dmr_1424505	0.7559999999999999
chr9	93339749	93339781	dmr_1424532	0.8965
chr9	93340236	93340291	dmr_1424533	0.6125
chr9	93843931	93844156	dmr_1424676	0.7
chr9	94023912	94024103	dmr_1424774	0.7385
chr9	94052904	94053583	dmr_1424782	0.6970000000000001
chr9	94093196	94093538	dmr_1424816	0.747
chr9	94208873	94209230	dmr_1424870	0.7675
chr9	94239532	94240033	dmr_1424882	0.8875
chr9	94292065	94292533	dmr_1424916	0.633
chr9	94378943	94379438	dmr_1424968	0.7765
chr9	94379481	94380126	dmr_1424969	0.621
chr9	94444894	94444992	dmr_1425005	0.8525
chr9	94472943	94473322	dmr_1425026	0.688
chr9	94473339	94473620	dmr_1425027	0.6385
chr9	94482776	94482969	dmr_1425037	0.6315
chr9	94491496	94491859	dmr_1425043	0.83
chr9	94533767	94533904	dmr_1425084	0.76
chr9	94534407	94534630	dmr_1425085	0.779
chr9	94535330	94536803	dmr_1425086	0.542
chr9	94539273	94539402	dmr_1425087	0.57
chr9	94540375	94540897	dmr_1425089	0.584
chr9	94567910	94568047	dmr_1425117	0.7265
chr9	94578275	94579021	dmr_1425126	0.6459999999999999
chr9	94581692	94582811	dmr_1425129	0.9335
chr9	94611044	94611345	dmr_1425148	0.7445
chr9	94668333	94669193	dmr_1425185	0.562
chr9	94669471	94669653	dmr_1425186	0.5155
chr9	94701356	94701795	dmr_1425224	0.7055
chr9	94705487	94706072	dmr_1425230	0.765
chr9	94839437	94839803	dmr_1425332	0.555
chr9	94958600	94958814	dmr_1425393	0.7275
chr9	95151432	95152147	dmr_1425533	0.7955
chr9	95258416	95258584	dmr_1425602	0.586
chr9	95280192	95280378	dmr_1425615	0.7115
chr9	95318848	95319267	dmr_1425629	0.6345
chr9	95442146	95442989	dmr_1425716	0.6409999999999999
chr9	95542930	95543087	dmr_1425789	0.502
chr9	95558673	95558729	dmr_1425810	0.7215
chr9	95562071	95562287	dmr_1425813	0.5785
chr9	95562871	95563433	dmr_1425815	0.792
chr9	95564237	95564758	dmr_1425817	0.6175
chr9	95564807	95565073	dmr_1425818	0.6615
chr9	95571509	95571774	dmr_1425824	0.7605
chr9	95704185	95704290	dmr_1425913	0.556
chr9	95712516	95713082	dmr_1425922	0.6715
chr9	95748453	95748517	dmr_1425951	0.6705
chr9	95958654	95958703	dmr_1426056	0.5635
chr9	96134773	96135204	dmr_1426132	0.51
chr9	96157919	96158783	dmr_1426143	0.565
chr9	96259140	96259209	dmr_1426223	0.705
chr9	96350120	96350164	dmr_1426285	0.6585
chr9	96565930	96566415	dmr_1426439	0.6145
chr9	96566628	96566683	dmr_1426440	0.597
chr9	96669480	96669536	dmr_1426517	0.52
chr9	96685680	96685786	dmr_1426539	0.511
chr9	96688015	96688352	dmr_1426543	0.6385
chr9	96688357	96688993	dmr_1426544	0.527
chr9	96694249	96694812	dmr_1426553	0.7045
chr9	96694983	96695465	dmr_1426554	0.684
chr9	96695802	96695862	dmr_1426555	0.5579999999999999
chr9	96695882	96696020	dmr_1426556	0.8190000000000001
chr9	96696272	96696787	dmr_1426557	0.6995
chr9	96705412	96706795	dmr_1426571	0.5465
chr9	96725541	96725566	dmr_1426600	0.519
chr9	96729099	96729594	dmr_1426606	0.637
chr9	96733954	96734577	dmr_1426610	0.5925
chr9	96735797	96736348	dmr_1426612	0.608
chr9	96775150	96775587	dmr_1426648	0.7170000000000001
chr9	96782005	96782497	dmr_1426658	0.616
chr9	96811801	96812326	dmr_1426675	0.5915
chr9	96822564	96823514	dmr_1426681	0.5135
chr9	96823880	96824199	dmr_1426682	0.5665
chr9	96844448	96844591	dmr_1426707	0.5515
chr9	96844728	96845526	dmr_1426708	0.775
chr9	96853407	96853939	dmr_1426718	0.598
chr9	96862157	96862278	dmr_1426730	0.7805
chr9	96865895	96866250	dmr_1426736	0.6965
chr9	96944277	96944691	dmr_1426796	0.5755
chr9	96944726	96945086	dmr_1426797	0.589
chr9	96952224	96952688	dmr_1426805	0.5605
chr9	96952880	96953179	dmr_1426806	0.6765
chr9	97017330	97017365	dmr_1426866	0.5385
chr9	97019348	97019490	dmr_1426867	0.5545
chr9	97039939	97040106	dmr_1426876	0.5695
chr9	97040414	97040582	dmr_1426877	0.6345
chr9	97056733	97057360	dmr_1426892	0.732
chr9	97068906	97069025	dmr_1426904	0.6779999999999999
chr9	97081292	97081347	dmr_1426912	0.5575
chr9	97109753	97109914	dmr_1426927	0.517
chr9	97297940	97297966	dmr_1427018	0.6105
chr9	97459623	97460589	dmr_1427130	0.768
chr9	97471754	97472217	dmr_1427144	0.7785
chr9	97478225	97478434	dmr_1427150	0.513
chr9	97486894	97487094	dmr_1427162	0.6135
chr9	97499894	97499927	dmr_1427180	0.895
chr9	97508280	97508409	dmr_1427189	0.7765
chr9	97534367	97534470	dmr_1427212	0.6445
chr9	97584906	97585229	dmr_1427271	0.581
chr9	97585625	97585988	dmr_1427272	0.8245
chr9	97602481	97602803	dmr_1427292	0.502
chr9	97609798	97609977	dmr_1427297	0.679
chr9	97627308	97627561	dmr_1427312	0.5135
chr9	97703048	97703081	dmr_1427395	0.634
chr9	97703432	97703879	dmr_1427396	0.574
chr9	97716952	97717390	dmr_1427408	0.7240000000000001
chr9	97742601	97742984	dmr_1427431	0.746
chr9	97762795	97762950	dmr_1427452	0.6275
chr9	97763222	97763615	dmr_1427453	0.642
chr9	98151191	98151264	dmr_1427817	0.508
chr9	98262459	98263032	dmr_1427900	0.7509999999999999
chr9	98567439	98567642	dmr_1428151	0.81
chr9	99083578	99083677	dmr_1428424	0.7835
chr9	99145635	99146152	dmr_1428464	0.5735
chr9	99242540	99242710	dmr_1428511	0.5365
chr9	99244024	99244449	dmr_1428512	0.7509999999999999
chr9	99382688	99383292	dmr_1428597	0.625
chr9	99390064	99390566	dmr_1428608	0.528
chr9	99422670	99422961	dmr_1428653	0.6525
chr9	99478835	99479740	dmr_1428713	0.7140000000000001
chr9	99505082	99505636	dmr_1428734	0.7605
chr9	99620058	99620646	dmr_1428796	0.5635
chr9	99637761	99637921	dmr_1428814	0.662
chr9	99661932	99662888	dmr_1428827	0.6855
chr9	99799775	99799835	dmr_1428909	0.6
chr9	99800113	99800375	dmr_1428910	0.573
chr9	99871931	99872463	dmr_1428955	0.6955
chr9	100546946	100546982	dmr_1429344	0.5115
chr9	100569728	100570122	dmr_1429364	0.5489999999999999
chr9	100590451	100590748	dmr_1429377	0.62
chr9	100605888	100606711	dmr_1429398	0.604
chr9	100617106	100617317	dmr_1429406	0.7015
chr9	100622656	100623280	dmr_1429411	0.604
chr9	101107580	101107684	dmr_1429718	0.7405
chr9	101110126	101110185	dmr_1429720	0.7745
chr9	101235155	101235433	dmr_1429795	0.836
chr9	101265419	101266079	dmr_1429818	0.754
chr9	101404750	101405331	dmr_1429903	0.6829999999999999
chr9	101406388	101406567	dmr_1429906	0.612
chr9	101407053	101407253	dmr_1429908	0.6305
chr9	101410906	101411921	dmr_1429913	0.5685
chr9	101413527	101414333	dmr_1429915	0.555
chr9	101971883	101972089	dmr_1430311	0.5515
chr9	102066156	102066632	dmr_1430394	0.795
chr9	102180861	102181910	dmr_1430518	0.5015
chr9	102334897	102334947	dmr_1430680	0.5365
chr9	102506383	102506574	dmr_1430815	0.537
chr9	102511514	102511812	dmr_1430822	0.6625
chr9	102581955	102582408	dmr_1430873	0.6645
chr9	102616313	102616743	dmr_1430896	0.706
chr9	102726052	102726812	dmr_1430982	0.6315
chr9	102835969	102835973	dmr_1431050	0.6475
chr9	102842839	102843550	dmr_1431060	0.5035
chr9	102843570	102843699	dmr_1431061	0.604
chr9	102843727	102843809	dmr_1431062	0.6985
chr9	102863683	102864585	dmr_1431087	0.6515
chr9	102914288	102914491	dmr_1431125	0.648
chr9	102922586	102923096	dmr_1431132	0.65
chr9	103092662	103092799	dmr_1431249	0.6025
chr9	103109188	103109194	dmr_1431263	0.5920000000000001
chr9	103114761	103114991	dmr_1431268	0.7365
chr9	103114996	103116173	dmr_1431269	0.6595
chr9	103118351	103118425	dmr_1431273	0.6985
chr9	103118485	103118799	dmr_1431274	0.6755
chr9	103120813	103121293	dmr_1431277	0.6145
chr9	103121590	103121752	dmr_1431278	0.674
chr9	103133773	103134372	dmr_1431299	0.8575
chr9	103137333	103138547	dmr_1431304	0.7240000000000001
chr9	103141703	103141828	dmr_1431309	0.7455
chr9	103142101	103143162	dmr_1431310	0.534
chr9	103144701	103145252	dmr_1431314	0.5085
chr9	103147060	103148008	dmr_1431316	0.5365
chr9	103148027	103148270	dmr_1431317	0.621
chr9	103148588	103149053	dmr_1431318	0.6
chr9	103336359	103336515	dmr_1431458	0.7095
chr9	103474603	103474902	dmr_1431557	0.7659999999999999
chr9	103480770	103481133	dmr_1431562	0.5525
chr9	103582521	103582656	dmr_1431688	0.8635
chr9	103593078	103593224	dmr_1431702	0.6015
chr9	103622682	103623392	dmr_1431742	0.5365
chr9	103654088	103654208	dmr_1431788	0.6685
chr9	103654266	103654442	dmr_1431789	0.7955
chr9	103657004	103658275	dmr_1431794	0.7
chr9	103709803	103709913	dmr_1431860	0.6315
chr9	103717478	103717661	dmr_1431874	0.9059999999999999
chr9	103738959	103739983	dmr_1431901	0.605
chr9	103750463	103751726	dmr_1431917	0.5529999999999999
chr9	103751749	103751861	dmr_1431918	0.6709999999999999
chr9	103759353	103760619	dmr_1431927	0.731
chr9	103778006	103778069	dmr_1431944	0.5815
chr9	103781433	103781628	dmr_1431951	0.541
chr9	103788795	103789106	dmr_1431962	0.623
chr9	103841194	103841574	dmr_1432000	0.885
chr9	103862578	103862906	dmr_1432021	0.66
chr9	103899093	103899423	dmr_1432057	0.525
chr9	103959845	103960300	dmr_1432110	0.8125
chr9	103960303	103960593	dmr_1432111	0.57
chr9	104064302	104064374	dmr_1432169	0.662
chr9	104123689	104124092	dmr_1432209	0.5760000000000001
chr9	104127247	104127460	dmr_1432214	0.5055
chr9	104133682	104133936	dmr_1432220	0.6940000000000001
chr9	104253189	104253197	dmr_1432317	0.6685
chr9	104375544	104375798	dmr_1432402	0.5185
chr9	104459905	104460028	dmr_1432457	0.557
chr9	104791891	104792215	dmr_1432733	0.6335
chr9	104880405	104880431	dmr_1432792	0.5565
chr9	104895919	104896096	dmr_1432798	0.623
chr9	104928921	104929176	dmr_1432818	0.6695
chr9	105028569	105028881	dmr_1432881	0.669
chr9	105048318	105048942	dmr_1432897	0.631
chr9	105053814	105053994	dmr_1432900	0.5675
chr9	105101020	105101091	dmr_1432933	0.8545
chr9	105214585	105214663	dmr_1433007	0.6325
chr9	105348813	105349299	dmr_1433118	0.5215
chr9	105445193	105445335	dmr_1433212	0.7190000000000001
chr9	105458860	105459241	dmr_1433224	0.775
chr9	105492829	105492859	dmr_1433270	0.6965
chr9	105493317	105493363	dmr_1433271	0.61
chr9	105521422	105521954	dmr_1433304	0.5635
chr9	105634222	105634253	dmr_1433371	0.5145
chr9	105684333	105685207	dmr_1433399	0.652
chr9	105736896	105737865	dmr_1433451	0.6415
chr9	105764528	105765136	dmr_1433477	0.7595
chr9	105811467	105811774	dmr_1433510	0.7745
chr9	105811832	105812049	dmr_1433511	0.9555
chr9	105851955	105853360	dmr_1433547	0.573
chr9	105887502	105887679	dmr_1433583	0.7765
chr9	105985023	105985310	dmr_1433678	0.617
chr9	105988049	105988546	dmr_1433682	0.701
chr9	105988550	105988693	dmr_1433683	0.6759999999999999
chr9	106028859	106029327	dmr_1433724	0.657
chr9	106139993	106140124	dmr_1433797	0.5855
chr9	106226563	106226709	dmr_1433881	0.6455
chr9	106311821	106311838	dmr_1433964	0.6135
chr9	106312137	106312234	dmr_1433965	0.703
chr9	106319240	106320256	dmr_1433972	0.7659999999999999
chr9	106337481	106338061	dmr_1433994	0.546
chr9	106344758	106345642	dmr_1434001	0.6295
chr9	106348869	106348908	dmr_1434005	0.6095
chr9	106353716	106354027	dmr_1434009	0.6629999999999999
chr9	106381699	106382022	dmr_1434032	0.7090000000000001
chr9	106464739	106464754	dmr_1434105	0.5715
chr9	106669102	106669395	dmr_1434273	0.753
chr9	106672043	106672559	dmr_1434278	0.5820000000000001
chr9	106678392	106678887	dmr_1434286	0.5529999999999999
chr9	106754404	106754453	dmr_1434338	0.527
chr9	106764544	106765070	dmr_1434345	0.6579999999999999
chr9	106890534	106890659	dmr_1434414	0.85
chr9	106908758	106909070	dmr_1434434	0.5955
chr9	107223003	107223763	dmr_1434678	0.5535
chr9	107245305	107245361	dmr_1434703	0.8805
chr9	107245547	107245753	dmr_1434704	0.627
chr9	107250610	107251170	dmr_1434713	0.6325
chr9	107259217	107259378	dmr_1434724	0.6285
chr9	107260114	107260310	dmr_1434725	0.736
chr9	107260944	107261410	dmr_1434727	0.753
chr9	107307965	107308729	dmr_1434766	0.5075
chr9	107349116	107349653	dmr_1434796	0.5075
chr9	107400724	107401502	dmr_1434831	0.614
chr9	107401914	107403905	dmr_1434833	0.8340000000000001
chr9	107405896	107406116	dmr_1434836	0.6445
chr9	107409650	107410180	dmr_1434840	0.5675
chr9	107410446	107411035	dmr_1434841	0.5765
chr9	107415917	107416386	dmr_1434845	0.6265
chr9	107419940	107420211	dmr_1434848	0.7985
chr9	107422248	107422988	dmr_1434850	0.5035
chr9	107424101	107425161	dmr_1434852	0.503
chr9	107427064	107427673	dmr_1434855	0.555
chr9	107428050	107428710	dmr_1434856	0.924
chr9	107429601	107429935	dmr_1434858	0.7855
chr9	107430071	107430638	dmr_1434859	0.61
chr9	107430657	107431140	dmr_1434860	0.764
chr9	107432018	107432124	dmr_1434862	0.8295
chr9	107432494	107433353	dmr_1434863	0.5225
chr9	107434025	107435179	dmr_1434865	0.6945
chr9	107435271	107436144	dmr_1434866	0.5315
chr9	107439188	107440170	dmr_1434870	0.5235
chr9	107442604	107443834	dmr_1434874	0.7335
chr9	107443842	107444204	dmr_1434875	0.625
chr9	107444220	107444250	dmr_1434876	0.609
chr9	107444516	107444607	dmr_1434877	0.742
chr9	107445183	107445367	dmr_1434879	0.732
chr9	107451226	107452129	dmr_1434885	0.667
chr9	107452177	107453048	dmr_1434886	0.611
chr9	107463240	107464392	dmr_1434903	0.6265
chr9	107469381	107471018	dmr_1434911	0.636
chr9	107481283	107481717	dmr_1434922	0.599
chr9	107484251	107484752	dmr_1434927	0.741
chr9	107506580	107507185	dmr_1434946	0.805
chr9	107507227	107507550	dmr_1434947	0.649
chr9	107508256	107508837	dmr_1434950	0.633
chr9	107563902	107563933	dmr_1434992	0.6555
chr9	107889042	107889500	dmr_1435225	0.52
chr9	107901178	107901889	dmr_1435235	0.6965
chr9	107994785	107995108	dmr_1435325	0.7115
chr9	108039201	108039493	dmr_1435377	0.599
chr9	108065506	108065525	dmr_1435402	0.5579999999999999
chr9	108068182	108068208	dmr_1435406	0.5529999999999999
chr9	108119900	108120420	dmr_1435462	0.7115
chr9	108120592	108120894	dmr_1435463	0.6305
chr9	108123571	108123896	dmr_1435466	0.53
chr9	108127419	108128587	dmr_1435471	0.6609999999999999
chr9	108128809	108129192	dmr_1435472	0.746
chr9	108147720	108147852	dmr_1435496	0.5920000000000001
chr9	108148308	108148532	dmr_1435498	0.6675
chr9	108171089	108171524	dmr_1435529	0.632
chr9	108180769	108181123	dmr_1435546	0.6990000000000001
chr9	108182921	108182967	dmr_1435549	0.7895
chr9	108183851	108184349	dmr_1435551	0.7155
chr9	108230110	108230154	dmr_1435595	0.7105
chr9	108262596	108262616	dmr_1435636	0.5935
chr9	108339985	108340074	dmr_1435691	0.62
chr9	108342571	108342786	dmr_1435693	0.525
chr9	108577557	108577781	dmr_1435862	0.83
chr9	108596619	108596789	dmr_1435882	0.6665
chr9	108704510	108705070	dmr_1435955	0.7005
chr9	108780976	108781299	dmr_1436035	0.541
chr9	108824185	108824296	dmr_1436097	0.631
chr9	108827526	108827579	dmr_1436098	0.5135
chr9	108832313	108832933	dmr_1436102	0.5225
chr9	108842956	108843196	dmr_1436112	0.569
chr9	109009132	109009898	dmr_1436187	0.527
chr9	109059213	109059297	dmr_1436217	0.5975
chr9	109073293	109073307	dmr_1436230	0.5205
chr9	109105635	109105933	dmr_1436259	0.5670000000000001
chr9	109552488	109552517	dmr_1436391	0.8825
chr9	109969459	109969621	dmr_1436561	0.51
chr9	110019042	110019775	dmr_1436604	0.6645
chr9	110020535	110020774	dmr_1436606	0.642
chr9	110052949	110053914	dmr_1436627	0.779
chr9	110060922	110060950	dmr_1436639	0.6365
chr9	110068306	110068323	dmr_1436648	0.506
chr9	110071111	110071371	dmr_1436652	0.557
chr9	110081007	110081027	dmr_1436661	0.5815
chr9	110084133	110084741	dmr_1436666	0.5870000000000001
chr9	110084794	110084851	dmr_1436667	0.525
chr9	110206644	110206690	dmr_1436741	0.5415
chr9	110229393	110229832	dmr_1436770	0.55
chr9	110338856	110339327	dmr_1436854	0.6795
chr9	110469185	110469865	dmr_1436974	0.6855
chr9	110624249	110625346	dmr_1437084	0.62
chr9	110682279	110682742	dmr_1437140	0.727
chr9	110684333	110684989	dmr_1437144	0.6285
chr9	110726027	110726111	dmr_1437182	0.7845
chr9	110726990	110727509	dmr_1437184	0.7929999999999999
chr9	110782054	110782149	dmr_1437211	0.7585
chr9	110837200	110837515	dmr_1437249	0.5935
chr9	111056569	111057294	dmr_1437383	0.602
chr9	111085853	111086274	dmr_1437401	0.7759999999999999
chr9	111119264	111119552	dmr_1437418	0.6829999999999999
chr9	111130332	111130410	dmr_1437428	0.6815
chr9	111319221	111319548	dmr_1437571	0.537
chr9	111368883	111369330	dmr_1437621	0.6829999999999999
chr9	111383854	111384151	dmr_1437638	0.5660000000000001
chr9	111399823	111400538	dmr_1437658	0.669
chr9	111497508	111497593	dmr_1437789	0.523
chr9	111538646	111538881	dmr_1437816	0.919
chr9	111838295	111838504	dmr_1437993	0.5625
chr9	112208189	112208267	dmr_1438318	0.8045
chr9	112292109	112292235	dmr_1438389	0.605
chr9	112292475	112292662	dmr_1438390	0.597
chr9	112442756	112442769	dmr_1438512	0.5965
chr9	112704990	112704993	dmr_1438661	0.5095
chr9	112734685	112734870	dmr_1438688	0.659
chr9	112735162	112735486	dmr_1438689	0.5615
chr9	112828688	112829060	dmr_1438774	0.6535
chr9	113094004	113094406	dmr_1438987	0.6445
chr9	113123528	113123662	dmr_1439017	0.833
chr9	113181245	113181390	dmr_1439074	0.713
chr9	113221421	113221897	dmr_1439117	0.631
chr9	113508013	113508032	dmr_1439398	0.6579999999999999
chr9	113601620	113601722	dmr_1439459	0.6635
chr9	113610598	113610884	dmr_1439464	0.747
chr9	113793691	113793863	dmr_1439597	0.7365
chr9	113794228	113794352	dmr_1439598	0.6675
chr9	113815142	113815212	dmr_1439615	0.5435
chr9	113828599	113828893	dmr_1439631	0.7155
chr9	113859380	113859759	dmr_1439671	0.6285
chr9	113867346	113868706	dmr_1439681	0.6409999999999999
chr9	113870612	113870792	dmr_1439684	0.6425
chr9	113902970	113903445	dmr_1439724	0.696
chr9	113971415	113971910	dmr_1439792	0.585
chr9	113980619	113981505	dmr_1439807	0.649
chr9	114025186	114025835	dmr_1439854	0.7105
chr9	114690376	114690412	dmr_1440158	0.6920000000000001
chr9	114748807	114748890	dmr_1440221	0.6045
chr9	114805381	114805854	dmr_1440274	0.598
chr9	114855343	114855952	dmr_1440302	0.8175
chr9	115007725	115008649	dmr_1440413	0.5735
chr9	115023951	115023953	dmr_1440432	0.6970000000000001
chr9	115024422	115025102	dmr_1440433	0.743
chr9	115107235	115107449	dmr_1440528	0.634
chr9	115109251	115110156	dmr_1440531	0.5075
chr9	115135576	115135748	dmr_1440562	0.6935
chr9	115210153	115210804	dmr_1440645	0.7959999999999999
chr9	115210856	115211086	dmr_1440646	0.5895
chr9	115233348	115233566	dmr_1440672	0.644
chr9	115233951	115234424	dmr_1440673	0.5585
chr9	115236280	115236985	dmr_1440677	0.7555
chr9	115243212	115243960	dmr_1440684	0.65
chr9	115261056	115261678	dmr_1440707	0.5329999999999999
chr9	115324548	115324736	dmr_1440782	0.617
chr9	115325049	115325159	dmr_1440783	0.7405
chr9	115524603	115524973	dmr_1440925	0.8855
chr9	115563100	115563424	dmr_1440954	0.9015
chr9	115708294	115708723	dmr_1441072	0.613
chr9	115738196	115738773	dmr_1441094	0.6045
chr9	115775513	115776225	dmr_1441131	0.7025
chr9	115867426	115867499	dmr_1441188	0.583
chr9	115934179	115934798	dmr_1441235	0.519
chr9	115977633	115978477	dmr_1441278	0.6729999999999999
chr9	116126586	116126978	dmr_1441403	0.9575
chr9	116130516	116130718	dmr_1441407	0.7355
chr9	116133077	116133893	dmr_1441410	0.7809999999999999
chr9	116133985	116134205	dmr_1441411	0.5085
chr9	116153144	116153427	dmr_1441428	0.609
chr9	116174446	116174587	dmr_1441441	0.5615
chr9	116289905	116290083	dmr_1441523	0.552
chr9	116375728	116376176	dmr_1441584	0.601
chr9	116376256	116376521	dmr_1441585	0.9035
chr9	116541780	116542494	dmr_1441697	0.779
chr9	116590898	116591407	dmr_1441730	0.519
chr9	116608950	116609242	dmr_1441738	0.5655
chr9	116693408	116693735	dmr_1441788	0.5805
chr9	116760383	116760565	dmr_1441832	0.622
chr9	116807003	116808676	dmr_1441874	0.8285
chr9	116863784	116863970	dmr_1441926	0.7190000000000001
chr9	116976841	116977607	dmr_1442014	0.746
chr9	117019089	117019599	dmr_1442043	0.688
chr9	117113986	117114110	dmr_1442110	0.616
chr9	117163451	117163589	dmr_1442147	0.6965
chr9	117246043	117247151	dmr_1442213	0.5455
chr9	117248691	117248835	dmr_1442218	0.675
chr9	117249201	117250968	dmr_1442219	0.5825
chr9	117251245	117251403	dmr_1442220	0.565
chr9	117252823	117253846	dmr_1442221	0.6655
chr9	117253989	117254026	dmr_1442222	0.889
chr9	117423390	117423558	dmr_1442338	0.961
chr9	117458111	117458508	dmr_1442362	0.9555
chr9	117508759	117509284	dmr_1442392	0.574
chr9	117551298	117551922	dmr_1442417	0.7515
chr9	117566194	117566655	dmr_1442429	0.67
chr9	117629245	117629533	dmr_1442471	0.5855
chr9	117709308	117710238	dmr_1442536	0.615
chr9	117744487	117745046	dmr_1442560	0.581
chr9	117745164	117745330	dmr_1442561	0.9115
chr9	117752638	117753542	dmr_1442568	0.633
chr9	117833580	117833903	dmr_1442634	0.5855
chr9	117848063	117848335	dmr_1442644	0.6005
chr9	117869879	117870849	dmr_1442655	0.6459999999999999
chr9	117870888	117871873	dmr_1442656	0.691
chr9	117903083	117903609	dmr_1442669	0.763
chr9	117911903	117912159	dmr_1442677	0.7135
chr9	118003416	118003677	dmr_1442718	0.851
chr9	118108770	118108833	dmr_1442777	0.6445
chr9	118379132	118379635	dmr_1442928	0.805
chr9	118507422	118507611	dmr_1442990	0.5245
chr9	118508446	118509134	dmr_1442992	0.816
chr9	118554574	118554709	dmr_1443045	0.5565
chr9	118556631	118557097	dmr_1443048	0.7675
chr9	118557140	118557380	dmr_1443049	0.79
chr9	118557398	118558437	dmr_1443050	0.536
chr9	118673873	118674789	dmr_1443146	0.6125
chr9	118676711	118677778	dmr_1443148	0.522
chr9	118693313	118693702	dmr_1443168	0.6605
chr9	118718855	118718985	dmr_1443195	0.662
chr9	118730879	118731299	dmr_1443207	0.568
chr9	118731713	118731999	dmr_1443208	0.9195
chr9	118732013	118732537	dmr_1443209	0.8385
chr9	118762409	118763188	dmr_1443235	0.7290000000000001
chr9	118921160	118921258	dmr_1443363	0.6795
chr9	118964573	118964889	dmr_1443416	0.6865
chr9	118966581	118966816	dmr_1443420	0.6655
chr9	118974274	118974441	dmr_1443429	0.6235
chr9	118974695	118974996	dmr_1443430	0.6409999999999999
chr9	118981533	118982021	dmr_1443440	0.789
chr9	118994313	118994953	dmr_1443458	0.606
chr9	118994956	118995150	dmr_1443459	0.5885
chr9	119004216	119004824	dmr_1443476	0.601
chr9	119037268	119037442	dmr_1443515	0.5760000000000001
chr9	119093700	119094531	dmr_1443575	0.511
chr9	119241502	119241870	dmr_1443678	0.6135
chr9	119254630	119255008	dmr_1443687	0.579
chr9	119268187	119268597	dmr_1443698	0.537
chr9	119382578	119382822	dmr_1443781	0.531
chr9	119461733	119462023	dmr_1443837	0.6465
chr9	119732883	119733257	dmr_1444054	0.51
chr9	119895694	119895880	dmr_1444152	0.594
chr9	119927124	119927317	dmr_1444179	0.521
chr9	119981580	119981972	dmr_1444230	0.6775
chr9	119982458	119982577	dmr_1444231	0.7040000000000001
chr9	120037433	120038279	dmr_1444272	0.5325
chr9	120184209	120184802	dmr_1444371	0.68
chr9	120191808	120192717	dmr_1444381	0.669
chr9	120196556	120196845	dmr_1444387	0.841
chr9	120196930	120197484	dmr_1444388	0.8955
chr9	120220349	120220416	dmr_1444417	0.7105
chr9	120222558	120222643	dmr_1444420	0.5155
chr9	120230304	120230845	dmr_1444430	0.536
chr9	120264089	120264854	dmr_1444455	0.6055
chr9	120305194	120305516	dmr_1444487	0.5095
chr9	120327121	120327712	dmr_1444516	0.6615
chr9	120364470	120364988	dmr_1444570	0.7965
chr9	120395106	120395557	dmr_1444610	0.563
chr9	120402512	120402604	dmr_1444623	0.6679999999999999
chr9	120409555	120410072	dmr_1444634	0.5670000000000001
chr9	120416353	120416380	dmr_1444645	0.6905
chr9	120416663	120417056	dmr_1444646	0.6425
chr9	120427058	120427900	dmr_1444661	0.7945
chr9	120444039	120444939	dmr_1444685	0.5405
chr9	120476012	120476116	dmr_1444720	0.5655
chr9	120491638	120491923	dmr_1444743	0.56
chr9	120494366	120494859	dmr_1444745	0.7020000000000001
chr9	120675138	120675313	dmr_1444863	0.5845
chr9	120849532	120849963	dmr_1445012	0.7805
chr9	121265458	121265983	dmr_1445334	0.5545
chr9	121298654	121298674	dmr_1445352	0.5785
chr9	121298926	121299034	dmr_1445353	0.693
chr9	121299427	121300607	dmr_1445354	0.695
chr9	121311993	121312231	dmr_1445369	0.7635
chr9	121313546	121314614	dmr_1445372	0.6920000000000001
chr9	121314619	121314637	dmr_1445373	0.7865
chr9	121314897	121315113	dmr_1445374	0.7909999999999999
chr9	121316626	121317374	dmr_1445377	0.6809999999999999
chr9	121331502	121331735	dmr_1445390	0.541
chr9	121331859	121332231	dmr_1445391	0.701
chr9	121332252	121332394	dmr_1445392	0.7055
chr9	121348392	121348465	dmr_1445413	0.5505
chr9	121348727	121348789	dmr_1445414	0.5275
chr9	121350760	121350965	dmr_1445418	0.6965
chr9	121351539	121351566	dmr_1445420	0.6045
chr9	121355660	121355866	dmr_1445428	0.563
chr9	121359440	121359461	dmr_1445433	0.9435
chr9	121360533	121361847	dmr_1445436	0.8415
chr9	121426491	121426640	dmr_1445505	0.6990000000000001
chr9	121430037	121430478	dmr_1445510	0.718
chr9	121430485	121430915	dmr_1445511	0.569
chr9	121436051	121436491	dmr_1445518	0.5720000000000001
chr9	121457215	121457455	dmr_1445545	0.5710000000000001
chr9	121494819	121496522	dmr_1445592	0.5995
chr9	121520132	121520248	dmr_1445615	0.7845
chr9	121550306	121550837	dmr_1445635	0.66
chr9	121551222	121551588	dmr_1445636	0.6355
chr9	121551635	121552011	dmr_1445637	0.9095
chr9	121555581	121555649	dmr_1445642	0.6065
chr9	121574060	121574663	dmr_1445659	0.505
chr9	121599369	121602010	dmr_1445688	0.726
chr9	121711208	121711477	dmr_1445807	0.6085
chr9	121712050	121712355	dmr_1445809	0.733
chr9	121775761	121776451	dmr_1445863	0.6415
chr9	121776512	121776756	dmr_1445864	0.7145
chr9	121777372	121777901	dmr_1445865	0.79
chr9	121791524	121792664	dmr_1445880	0.5725
chr9	121870143	121870183	dmr_1445951	0.569
chr9	121877170	121877363	dmr_1445955	0.66
chr9	122006525	122006797	dmr_1446059	0.72
chr9	122006851	122007516	dmr_1446060	0.5105
chr9	122011456	122011854	dmr_1446066	0.574
chr9	122011910	122012338	dmr_1446067	0.5125
chr9	122158010	122158173	dmr_1446190	0.618
chr9	122185163	122185198	dmr_1446222	0.613
chr9	122225578	122226117	dmr_1446263	0.518
chr9	122266010	122266147	dmr_1446300	0.593
chr9	122356480	122356562	dmr_1446375	0.5455
chr9	122398556	122399107	dmr_1446407	0.6845
chr9	122450634	122450892	dmr_1446450	0.584
chr9	122452292	122452614	dmr_1446453	0.6305
chr9	122595234	122595289	dmr_1446590	0.6035
chr9	122595729	122595821	dmr_1446591	0.5005
chr9	122617509	122618050	dmr_1446617	0.6285
chr9	122622696	122622834	dmr_1446623	0.7015
chr9	122679909	122680147	dmr_1446695	0.7345
chr9	123181459	123181620	dmr_1446985	0.6395
chr9	123336473	123336710	dmr_1447087	0.8875
chr9	123338231	123338250	dmr_1447089	0.7509999999999999
chr9	123467112	123467598	dmr_1447183	0.8370000000000001
chr9	123502967	123503264	dmr_1447207	0.5605
chr9	123845303	123845492	dmr_1447399	0.6629999999999999
chrX	6050228	6050453	dmr_1447637	0.5335
chrX	6253042	6253174	dmr_1447689	0.6715
chrX	6546138	6546164	dmr_1447770	0.562
chrX	6597328	6597562	dmr_1447782	0.5415
chrX	7156325	7156635	dmr_1447911	0.617
chrX	7188429	7188956	dmr_1447925	0.6555
chrX	7762002	7762060	dmr_1448189	0.6485
chrX	9226896	9227435	dmr_1448533	0.633
chrX	9242690	9244054	dmr_1448539	0.5525
chrX	9271363	9271404	dmr_1448556	0.6925
chrX	10042108	10042470	dmr_1448751	0.5495
chrX	10100981	10101070	dmr_1448774	0.621
chrX	10429191	10429639	dmr_1448926	0.563
chrX	10449480	10449579	dmr_1448935	0.5045
chrX	10514582	10515125	dmr_1448987	0.528
chrX	10557709	10557979	dmr_1449026	0.7829999999999999
chrX	10558343	10558454	dmr_1449027	0.6829999999999999
chrX	10820245	10820809	dmr_1449144	0.7115
chrX	11180332	11180633	dmr_1449261	0.5125
chrX	11288228	11289719	dmr_1449308	0.62
chrX	11345370	11345540	dmr_1449320	0.6965
chrX	11480056	11480596	dmr_1449403	0.741
chrX	11523752	11524331	dmr_1449427	0.6705
chrX	11525268	11525835	dmr_1449428	0.5845
chrX	11560147	11560813	dmr_1449450	0.758
chrX	11614228	11614861	dmr_1449471	0.6675
chrX	11631895	11632508	dmr_1449483	0.5225
chrX	11657662	11658312	dmr_1449500	0.6865
chrX	11690480	11690621	dmr_1449513	0.5375
chrX	11720763	11720934	dmr_1449527	0.647
chrX	11863270	11863743	dmr_1449609	0.677
chrX	11929608	11929744	dmr_1449652	0.7275
chrX	11930606	11930751	dmr_1449654	0.8375
chrX	11931512	11931775	dmr_1449656	0.6495
chrX	11935771	11935790	dmr_1449658	0.8045
chrX	11942661	11943387	dmr_1449663	0.6615
chrX	12047452	12047581	dmr_1449716	0.7235
chrX	12090209	12090778	dmr_1449749	0.551
chrX	12116009	12116425	dmr_1449764	0.5525
chrX	12134481	12135138	dmr_1449777	0.762
chrX	12137344	12137747	dmr_1449778	0.738
chrX	12156800	12158131	dmr_1449791	0.5595
chrX	12304690	12305287	dmr_1449843	0.7105
chrX	12341405	12341562	dmr_1449858	0.617
chrX	12436293	12436428	dmr_1449902	0.5305
chrX	12468258	12468588	dmr_1449917	0.609
chrX	12480470	12481019	dmr_1449924	0.7759999999999999
chrX	12493370	12493545	dmr_1449930	0.691
chrX	12588929	12588987	dmr_1449980	0.5805
chrX	12590975	12591372	dmr_1449983	0.5065
chrX	12646132	12646273	dmr_1450011	0.523
chrX	12877953	12878064	dmr_1450143	0.755
chrX	12959418	12959995	dmr_1450187	0.7405
chrX	13469584	13469596	dmr_1450378	0.5710000000000001
chrX	13496562	13496884	dmr_1450406	0.8170000000000001
chrX	13502932	13503405	dmr_1450410	0.5665
chrX	13684846	13684854	dmr_1450542	0.741
chrX	13729150	13729163	dmr_1450577	0.665
chrX	14040174	14040310	dmr_1450694	0.632
chrX	14206214	14206317	dmr_1450736	0.7755
chrX	15007168	15007210	dmr_1450936	0.5645
chrX	15336275	15336590	dmr_1450994	0.8355
chrX	20820439	20820525	dmr_1452452	0.6855
chrX	20863618	20863863	dmr_1452487	0.679
chrX	20918059	20918150	dmr_1452540	0.588
chrX	23284449	23284901	dmr_1453021	0.625
chrX	23297007	23297077	dmr_1453032	0.5525
chrX	23363236	23363744	dmr_1453047	0.506
chrX	35888251	35888393	dmr_1453196	0.537
chrX	35906626	35906917	dmr_1453212	0.5545
chrX	35994267	35995535	dmr_1453267	0.5195
chrX	36255050	36255280	dmr_1453378	0.7065
chrX	36551358	36551369	dmr_1453465	0.645
chrX	36628258	36628524	dmr_1453515	0.8725
chrX	36640260	36640425	dmr_1453526	0.529
chrX	36831819	36832141	dmr_1453626	0.58
chrX	36983859	36983930	dmr_1453745	0.63
chrX	38219795	38220070	dmr_1453978	0.5665
chrX	38429054	38429160	dmr_1454043	0.6575
chrX	38562193	38562337	dmr_1454093	0.5925
chrX	38710933	38711559	dmr_1454147	0.565
chrX	38734924	38735522	dmr_1454167	0.6835
chrX	38811338	38811476	dmr_1454196	0.6925
chrX	39505253	39505729	dmr_1454397	0.7190000000000001
chrX	40699276	40699452	dmr_1454603	0.545
chrX	40740898	40741044	dmr_1454607	0.6945
chrX	41067492	41067560	dmr_1454708	0.5865
chrX	41216811	41216928	dmr_1454734	0.5885
chrX	41304552	41304651	dmr_1454763	0.504
chrX	41326982	41327140	dmr_1454774	0.5585
chrX	41406073	41406607	dmr_1454800	0.5795
chrX	41412039	41412083	dmr_1454809	0.5525
chrX	41432942	41433234	dmr_1454832	0.659
chrX	41438914	41439190	dmr_1454840	0.6905
chrX	41496348	41497023	dmr_1454885	0.5670000000000001
chrX	41497357	41497370	dmr_1454886	0.5265
chrX	41539387	41539702	dmr_1454949	0.503
chrX	42247868	42248027	dmr_1455253	0.547
chrX	42598630	42598846	dmr_1455402	0.5585
chrX	42600131	42600251	dmr_1455403	0.5589999999999999
chrX	42662281	42662581	dmr_1455433	0.5725
chrX	42702688	42702985	dmr_1455454	0.5670000000000001
chrX	42781611	42781891	dmr_1455474	0.5429999999999999
chrX	42843676	42843832	dmr_1455496	0.8275
chrX	42899798	42900214	dmr_1455513	0.583
chrX	42986267	42986356	dmr_1455543	0.711
chrX	47061011	47061154	dmr_1456138	0.6055
chrX	47157342	47157370	dmr_1456159	0.6455
chrX	47157809	47157853	dmr_1456160	0.619
chrX	47600407	47600637	dmr_1456329	0.784
chrX	47782478	47783792	dmr_1456391	0.68
chrX	47819473	47820097	dmr_1456413	0.7545
chrX	48093614	48093803	dmr_1456546	0.601
chrX	48195331	48195636	dmr_1456618	0.6465
chrX	48521197	48521322	dmr_1456761	0.5125
chrX	48674114	48674517	dmr_1456852	0.7395
chrX	50565257	50565443	dmr_1457225	0.5095
chrX	50690357	50691066	dmr_1457249	0.513
chrX	51409697	51410198	dmr_1457486	0.6645
chrX	53214416	53214985	dmr_1458271	0.6920000000000001
chrX	56444988	56445215	dmr_1458523	0.5379999999999999
chrX	56446298	56447010	dmr_1458526	0.825
chrX	56447139	56447708	dmr_1458527	0.706
chrX	56473830	56474295	dmr_1458553	0.628
chrX	56497036	56497566	dmr_1458571	0.6715
chrX	57238124	57238770	dmr_1458849	0.5945
chrX	57286206	57286756	dmr_1458876	0.61
chrX	57304915	57305324	dmr_1458887	0.6175
chrX	57306832	57307064	dmr_1458890	0.7905
chrX	57310524	57311131	dmr_1458893	0.6985
chrX	57326713	57326851	dmr_1458905	0.61
chrX	57338515	57338599	dmr_1458908	0.5015
chrX	58027538	58027566	dmr_1459088	0.505
chrX	59179656	59179804	dmr_1459462	0.669
chrX	59194530	59194538	dmr_1459478	0.7205
chrX	59296576	59296692	dmr_1459538	0.5215
chrX	59520683	59520919	dmr_1459666	0.6395
chrX	59588115	59588821	dmr_1459699	0.7385
chrX	59817439	59817688	dmr_1459742	0.5385
chrX	60895163	60895359	dmr_1460030	0.5115
chrX	60898392	60898867	dmr_1460032	0.583
chrX	61164885	61165153	dmr_1460118	0.6785
chrX	61170397	61170885	dmr_1460123	0.5045
chrX	61192810	61193074	dmr_1460129	0.555
chrX	61386100	61386449	dmr_1460172	0.61
chrX	62167935	62167963	dmr_1460317	0.6885
chrX	63658779	63658927	dmr_1460565	0.58
chrX	66650272	66650322	dmr_1461020	0.541
chrX	66653601	66654554	dmr_1461022	0.614
chrX	66655539	66656665	dmr_1461025	0.618
chrX	66656950	66657159	dmr_1461026	0.5329999999999999
chrX	67196913	67197057	dmr_1461119	0.526
chrX	67656576	67657112	dmr_1461188	0.7070000000000001
chrX	67728237	67728545	dmr_1461193	0.5065
chrX	68234336	68234499	dmr_1461267	0.5465
chrX	69767142	69767266	dmr_1461678	0.6859999999999999
chrX	69795267	69795586	dmr_1461692	0.758
chrX	70791956	70792106	dmr_1461955	0.7155
chrX	71081058	71081537	dmr_1462091	0.6409999999999999
chrX	71107009	71107297	dmr_1462109	0.6985
chrX	71110513	71110649	dmr_1462112	0.8285
chrX	71181764	71182220	dmr_1462156	0.579
chrX	71304651	71305137	dmr_1462227	0.7055
chrX	72012297	72013001	dmr_1462471	0.579
chrX	72542879	72543230	dmr_1462561	0.7635
chrX	72990744	72990833	dmr_1462675	0.5335
chrX	73007311	73007460	dmr_1462682	0.6965
chrX	73358602	73358791	dmr_1462757	0.7055
chrX	73567585	73567659	dmr_1462840	0.6185
chrX	73672050	73672139	dmr_1462883	0.634
chrX	73680960	73681179	dmr_1462888	0.599
chrX	73774441	73774492	dmr_1462917	0.6895
chrX	73777968	73777989	dmr_1462921	0.6940000000000001
chrX	73955063	73955352	dmr_1462994	0.777
chrX	74281905	74281964	dmr_1463106	0.7475
chrX	75095177	75095301	dmr_1463270	0.6155
chrX	77050823	77051420	dmr_1463725	0.6609999999999999
chrX	77148091	77148494	dmr_1463759	0.54
chrX	77219465	77219693	dmr_1463774	0.755
chrX	77298708	77298711	dmr_1463791	0.5329999999999999
chrX	77323896	77323989	dmr_1463800	0.7925
chrX	77378919	77379122	dmr_1463826	0.7755
chrX	77409630	77409784	dmr_1463834	0.759
chrX	77487920	77488077	dmr_1463875	0.6635
chrX	77580122	77580216	dmr_1463967	0.632
chrX	77609181	77609201	dmr_1463997	0.6965
chrX	77615773	77615957	dmr_1464005	0.594
chrX	77788796	77788801	dmr_1464085	0.7535
chrX	77793429	77793726	dmr_1464089	0.6825
chrX	79325620	79325893	dmr_1464283	0.529
chrX	80029683	80029846	dmr_1464377	0.726
chrX	81073663	81073725	dmr_1464495	0.616
chrX	82816747	82816848	dmr_1464734	0.7125
chrX	82823716	82823895	dmr_1464741	0.542
chrX	82824253	82824521	dmr_1464742	0.527
chrX	82841868	82841936	dmr_1464748	0.6695
chrX	83042899	83043614	dmr_1464827	0.7040000000000001
chrX	83116720	83117040	dmr_1464860	0.5115
chrX	84754761	84754908	dmr_1465273	0.6659999999999999
chrX	84878270	84878647	dmr_1465321	0.8425
chrX	85045945	85046996	dmr_1465389	0.696
chrX	85049187	85049201	dmr_1465391	0.5955
chrX	85084242	85084562	dmr_1465426	0.5415
chrX	85207971	85208205	dmr_1465507	0.596
chrX	85717617	85717955	dmr_1465696	0.6965
chrX	85739181	85739203	dmr_1465709	0.5315
chrX	85920090	85920749	dmr_1465771	0.5385
chrX	86215335	86215571	dmr_1465832	0.5529999999999999
chrX	86815272	86815604	dmr_1465975	0.664
chrX	86846361	86846509	dmr_1465989	0.7025
chrX	86932998	86933254	dmr_1466022	0.6225
chrX	87094434	87095080	dmr_1466087	0.6265
chrX	87142868	87142910	dmr_1466103	0.5685
chrX	87397650	87397768	dmr_1466184	0.636
chrX	87445668	87445891	dmr_1466211	0.59
chrX	87932394	87932631	dmr_1466392	0.61
chrX	88043787	88043990	dmr_1466438	0.745
chrX	88071005	88071322	dmr_1466463	0.6935
chrX	88089936	88090127	dmr_1466481	0.6095
chrX	88119827	88120200	dmr_1466512	0.5315
chrX	88120455	88120539	dmr_1466513	0.5975
chrX	88161553	88161924	dmr_1466519	0.628
chrX	88226469	88226864	dmr_1466534	0.5045
chrX	89605910	89606096	dmr_1466692	0.743
chrX	90978076	90978276	dmr_1466876	0.53
chrX	92161845	92161928	dmr_1466998	0.7295
chrX	92473245	92473288	dmr_1467049	0.6105
chrX	92506354	92506626	dmr_1467061	0.7585
chrX	92882473	92882525	dmr_1467153	0.7415
chrX	93002406	93003851	dmr_1467176	0.6275
chrX	93003908	93004099	dmr_1467177	0.5275
chrX	93006827	93006860	dmr_1467178	0.647
chrX	93018401	93018986	dmr_1467184	0.5105
chrX	93068631	93069359	dmr_1467197	0.79
chrX	93131780	93132237	dmr_1467217	0.784
chrX	93280218	93281284	dmr_1467245	0.6305
chrX	93282377	93282570	dmr_1467247	0.6455
chrX	93294207	93294212	dmr_1467249	0.5035
chrX	93408174	93409609	dmr_1467291	0.9215
chrX	93429193	93430327	dmr_1467298	0.715
chrX	93430772	93430824	dmr_1467300	0.6265
chrX	93635119	93635274	dmr_1467378	0.935
chrX	93700820	93701289	dmr_1467412	0.652
chrX	94061004	94061208	dmr_1467607	0.544
chrX	94081261	94081481	dmr_1467618	0.8535
chrX	94086622	94086670	dmr_1467627	0.6525
chrX	94317903	94318229	dmr_1467721	0.5235
chrX	94368009	94368176	dmr_1467742	0.53
chrX	94378873	94379183	dmr_1467752	0.55
chrX	94459417	94459822	dmr_1467788	0.5985
chrX	94542856	94542861	dmr_1467817	0.526
chrX	95078784	95078973	dmr_1467950	0.5295
chrX	95162990	95163272	dmr_1468028	0.598
chrX	95210749	95211123	dmr_1468054	0.7305
chrX	95945773	95946007	dmr_1468234	0.5615
chrX	96712367	96712423	dmr_1468385	0.8185
chrX	97014274	97014620	dmr_1468420	0.5885
chrX	98380303	98380721	dmr_1468640	0.508
chrX	98960021	98960687	dmr_1468831	0.6495
chrX	99409704	99409892	dmr_1469085	0.6765
chrX	99531425	99531473	dmr_1469176	0.6225
chrX	99597285	99597563	dmr_1469241	0.6155
chrX	100597471	100597662	dmr_1469580	0.6125
chrX	100600537	100600600	dmr_1469585	0.7565
chrX	100797672	100797850	dmr_1469691	0.639
chrX	100798102	100798414	dmr_1469692	0.5875
chrX	100804266	100804388	dmr_1469699	0.6475
chrX	101185800	101185940	dmr_1469828	0.5265
chrX	101963644	101964600	dmr_1470195	0.517
chrX	101973164	101973409	dmr_1470200	0.6415
chrX	102067239	102067413	dmr_1470273	0.742
chrX	102115570	102115614	dmr_1470300	0.6375
chrX	102166635	102167488	dmr_1470323	0.6345
chrX	102350508	102350653	dmr_1470398	0.7295
chrX	102643786	102643981	dmr_1470486	0.7855
chrX	103509495	103509745	dmr_1470695	0.5720000000000001
chrX	103533221	103533531	dmr_1470710	0.6515
chrX	103551511	103551753	dmr_1470724	0.7395
chrX	103557257	103557368	dmr_1470732	0.5935
chrX	103616333	103616337	dmr_1470773	0.778
chrX	103741763	103741907	dmr_1470833	0.569
chrX	103800138	103800442	dmr_1470864	0.7375
chrX	108728405	108728459	dmr_1472035	0.546
chrX	112903738	112903977	dmr_1472664	0.5660000000000001
chrX	113179950	113180015	dmr_1472764	0.5479999999999999
chrX	120289459	120289821	dmr_1473556	0.536
chrX	120293839	120294253	dmr_1473557	0.562
chrX	121498019	121498257	dmr_1473780	0.583
chrX	129304255	129304282	dmr_1474320	0.557
chrX	129415783	129416209	dmr_1474340	0.5295
chrX	130602070	130602528	dmr_1474732	0.5735
chrX	130891570	130891653	dmr_1474804	0.6235
chrX	130972557	130972747	dmr_1474825	0.8125
chrX	132271113	132271333	dmr_1475086	0.6095
chrX	133606924	133607457	dmr_1475302	0.541
chrX	133655857	133656259	dmr_1475324	0.5035
chrX	133660410	133660483	dmr_1475330	0.5345
chrX	133911649	133912170	dmr_1475440	0.7635
chrX	134139808	134140542	dmr_1475537	0.716
chrX	134300320	134300330	dmr_1475595	0.561
chrX	134399237	134399288	dmr_1475648	0.535
chrX	134404943	134405070	dmr_1475653	0.8440000000000001
chrX	134405848	134406455	dmr_1475654	0.74
chrX	134719066	134719323	dmr_1475790	0.6459999999999999
chrX	134758353	134758601	dmr_1475802	0.5035
chrX	134890928	134891170	dmr_1475845	0.64
chrX	135075493	135075659	dmr_1475889	0.7929999999999999
chrX	135792700	135792759	dmr_1476056	0.555
chrX	136271453	136271704	dmr_1476259	0.7290000000000001
chrX	136640124	136640301	dmr_1476355	0.6445
chrX	136804105	136804411	dmr_1476431	0.6455
chrX	137048816	137048860	dmr_1476498	0.5005
chrX	137438811	137438871	dmr_1476630	0.5495
chrX	137569348	137569489	dmr_1476645	0.525
chrX	139314235	139314752	dmr_1477165	0.5335
chrX	139611678	139611685	dmr_1477256	0.653
chrX	139650439	139650701	dmr_1477275	0.6515
chrX	139859556	139859809	dmr_1477377	0.6085
chrX	139870109	139870159	dmr_1477383	0.7645
chrX	139916590	139916734	dmr_1477404	0.7355
chrX	139930394	139930498	dmr_1477410	0.5305
chrX	139983717	139983924	dmr_1477429	0.5585
chrX	139998966	139999205	dmr_1477437	0.6975
chrX	140305705	140306004	dmr_1477581	0.5315
chrX	140306820	140306827	dmr_1477583	0.6165
chrX	140341618	140341976	dmr_1477603	0.674
chrX	140380121	140380280	dmr_1477635	0.56
chrX	140384748	140384906	dmr_1477638	0.664
chrX	140389153	140389632	dmr_1477644	0.6890000000000001
chrX	140520244	140520277	dmr_1477708	0.569
chrX	140666050	140666416	dmr_1477768	0.5135
chrX	140743053	140743523	dmr_1477825	0.5995
chrX	140753429	140753715	dmr_1477833	0.5625
chrX	140989720	140989908	dmr_1477934	0.529
chrX	141175264	141175336	dmr_1477942	0.53
chrX	141304756	141305359	dmr_1477974	0.763
chrX	142095629	142095906	dmr_1478125	0.5995
chrX	142370132	142370377	dmr_1478222	0.5725
chrX	142583876	142583915	dmr_1478343	0.6055
chrX	142650646	142650660	dmr_1478366	0.713
chrX	142755661	142755942	dmr_1478422	0.5145
chrX	142764301	142764466	dmr_1478426	0.722
chrX	142786958	142787153	dmr_1478436	0.6305
chrX	142883389	142883951	dmr_1478486	0.5065
chrX	143557150	143557177	dmr_1478768	0.601
chrX	143716903	143717143	dmr_1478857	0.5445
chrX	143885902	143885994	dmr_1478983	0.6535
chrX	143906427	143906504	dmr_1479005	0.509
chrX	143911450	143911643	dmr_1479013	0.507
chrX	143930885	143931277	dmr_1479038	0.5505
chrX	144123221	144123362	dmr_1479084	0.5895
chrX	144234467	144234762	dmr_1479112	0.688
chrX	144775735	144775908	dmr_1479350	0.5685
chrX	145461600	145461816	dmr_1479543	0.6435
chrX	146349089	146349104	dmr_1479751	0.612
chrX	151421593	151421944	dmr_1480312	0.7745
chrX	152171503	152172569	dmr_1480577	0.6335
chrX	152408509	152408659	dmr_1480730	0.5215
chrX	153724764	153724784	dmr_1481090	0.5795
chrX	155104467	155104685	dmr_1481157	0.5055
chrX	155277434	155277502	dmr_1481214	0.5785
chrX	155625713	155625720	dmr_1481328	0.5775
chrX	157487274	157487548	dmr_1481802	0.574
chrX	157597048	157597125	dmr_1481854	0.792
chrX	157688909	157689133	dmr_1481887	0.698
chrX	157817431	157817825	dmr_1481962	0.5329999999999999
chrX	157818141	157818192	dmr_1481963	0.6935
chrX	158394375	158395116	dmr_1482348	0.525
chrX	158984928	158984939	dmr_1482587	0.613
chrX	159252486	159252717	dmr_1482674	0.7125
chrX	159254574	159254587	dmr_1482676	0.7175
chrX	159459381	159459530	dmr_1482773	0.6415
chrX	159607048	159607276	dmr_1482842	0.527
chrX	159630282	159630487	dmr_1482850	0.5495
chrX	159724491	159724550	dmr_1482907	0.5175
chrX	159731496	159731734	dmr_1482913	0.58
chrX	159797529	159797606	dmr_1482963	0.5529999999999999
chrX	159800098	159800411	dmr_1482966	0.6115
chrX	159817845	159817924	dmr_1482980	0.8335
chrX	159829378	159829625	dmr_1482992	0.625
chrX	159867627	159867893	dmr_1483025	0.633
chrX	159881203	159881854	dmr_1483035	0.639
chrX	159884213	159884225	dmr_1483037	0.542
chrX	159905050	159905429	dmr_1483054	0.569
chrX	160124616	160124622	dmr_1483132	0.6445
chrX	160136860	160137075	dmr_1483145	0.5365
chrX	160578485	160579362	dmr_1483319	0.6579999999999999
chrX	160583425	160584357	dmr_1483323	0.5615
chrX	160585768	160585899	dmr_1483326	0.665
chrX	160597394	160597454	dmr_1483336	0.6045
chrX	160608188	160608333	dmr_1483347	0.5175
chrX	160771301	160771419	dmr_1483428	0.526
chrX	161398603	161398607	dmr_1483773	0.6175
chrX	161635815	161636050	dmr_1483863	0.6990000000000001
chrX	161718875	161719353	dmr_1483888	0.7929999999999999
chrX	161721203	161721510	dmr_1483892	0.7775
chrX	161728476	161728950	dmr_1483899	0.5555
chrX	161742661	161742993	dmr_1483909	0.545
chrX	161840354	161841113	dmr_1483958	0.517
chrX	161844231	161844382	dmr_1483964	0.626
chrX	161844728	161845360	dmr_1483965	0.693
chrX	161906732	161907862	dmr_1484006	0.59
chrX	161910017	161910316	dmr_1484008	0.547
chrX	161917770	161918225	dmr_1484011	0.619
chrX	161925948	161926361	dmr_1484015	0.5595
chrX	161957871	161957902	dmr_1484035	0.5760000000000001
chrX	161961933	161961958	dmr_1484037	0.7509999999999999
chrX	161997436	161997513	dmr_1484061	0.8075
chrX	162035493	162035746	dmr_1484084	0.7345
chrX	162087276	162087864	dmr_1484115	0.5395
chrX	162157126	162158326	dmr_1484151	0.595
chrX	162399060	162399218	dmr_1484230	0.5835
chrX	162402445	162402844	dmr_1484233	0.677
chrX	162427587	162427893	dmr_1484259	0.7395
chrX	162462152	162462574	dmr_1484283	0.5175
chrX	162554754	162554930	dmr_1484366	0.5435
chrX	162556519	162556653	dmr_1484368	0.6920000000000001
chrX	162590346	162590601	dmr_1484401	0.5579999999999999
chrX	162605099	162605265	dmr_1484410	0.6275
chrX	163000890	163001216	dmr_1484610	0.6835
chrX	163760564	163761554	dmr_1484817	0.593
chrX	163876062	163876248	dmr_1484847	0.5505
chrX	163880065	163880580	dmr_1484854	0.5225
chrX	163938567	163938974	dmr_1484895	0.7
chrX	165308016	165308416	dmr_1485396	0.767
chrX	165538304	165538532	dmr_1485450	0.5565
chrX	165758869	165758888	dmr_1485489	0.9345
chrX	166342023	166342160	dmr_1485765	0.6195
chrX	166457989	166458299	dmr_1485857	0.7909999999999999
chrX	166477560	166477576	dmr_1485872	0.6679999999999999
chrX	166564963	166565073	dmr_1485920	0.531
chrX	166652364	166652451	dmr_1485956	0.608
chrX	166671786	166672370	dmr_1485966	0.6215
chrX	166673038	166673255	dmr_1485968	0.7025
chrX	166673529	166673827	dmr_1485969	0.561
chrX	166722404	166722432	dmr_1485999	0.823
chrX	166734702	166734985	dmr_1486011	0.8255
chrX	166746512	166746884	dmr_1486014	0.53
chrX	167125083	167125125	dmr_1486184	0.937
chrX	167130705	167131065	dmr_1486189	0.7395
chrX	167132651	167132760	dmr_1486191	0.691
chrX	167210046	167210339	dmr_1486239	0.616
chrX	167321671	167322064	dmr_1486284	0.551
chrX	167396879	167397335	dmr_1486320	0.6659999999999999
chrX	167861111	167861431	dmr_1486608	0.7829999999999999
chrX	168569187	168569328	dmr_1486939	0.753
chrX	169317804	169318275	dmr_1487242	0.679
chrX	169319389	169319460	dmr_1487244	0.5325
chrX	169325203	169325611	dmr_1487249	0.552
chrX	169470974	169470985	dmr_1487293	0.5539999999999999
```
