## Supplemental Table 7 for "An integrated transcriptomic and epigenomic atlas of mouse primary motor cortex cell types": Round2Pvalb_Reln_pred.DMR.score0.5.bed (part 1 of 2)

```
chr1	3119286	3119396	dmr_39	0.5710000000000001
chr1	3134728	3134737	dmr_47	0.9225
chr1	3191342	3191475	dmr_62	0.5865
chr1	3211017	3211290	dmr_78	0.746
chr1	3254738	3254893	dmr_108	0.645
chr1	3292861	3293092	dmr_129	0.512
chr1	3310280	3310304	dmr_141	0.68
chr1	3322440	3322583	dmr_151	0.637
chr1	3360985	3361196	dmr_171	0.8059999999999999
chr1	3361764	3361953	dmr_172	0.53
chr1	3366757	3366992	dmr_176	0.893
chr1	3367090	3367136	dmr_177	0.5429999999999999
chr1	3367941	3368351	dmr_178	0.626
chr1	3369768	3369974	dmr_180	0.74
chr1	3399683	3399711	dmr_222	0.6945
chr1	3405971	3405977	dmr_231	0.5865
chr1	3406396	3406509	dmr_232	0.723
chr1	3533006	3533459	dmr_325	0.879
chr1	3533526	3533834	dmr_326	0.7765
chr1	3552547	3552729	dmr_341	0.7290000000000001
chr1	3552774	3552834	dmr_342	0.6715
chr1	3579686	3579954	dmr_359	0.5275
chr1	3632663	3633141	dmr_394	0.8959999999999999
chr1	3639093	3639128	dmr_401	0.551
chr1	3643488	3643653	dmr_407	0.701
chr1	3661883	3661922	dmr_421	0.57
chr1	3668113	3668781	dmr_429	0.5820000000000001
chr1	3669088	3669206	dmr_430	0.552
chr1	3741969	3742189	dmr_454	0.62
chr1	4412435	4412781	dmr_672	0.8705
chr1	4414509	4415170	dmr_675	0.562
chr1	4455812	4456028	dmr_691	0.593
chr1	4571454	4571489	dmr_732	0.514
chr1	4784522	4784868	dmr_811	0.5525
chr1	4813782	4813942	dmr_823	0.6925
chr1	4910714	4911306	dmr_877	0.519
chr1	5117438	5117453	dmr_986	0.526
chr1	5379223	5379523	dmr_1115	0.5815
chr1	6220050	6220336	dmr_1357	0.7885
chr1	6282718	6282740	dmr_1394	0.738
chr1	7091058	7091200	dmr_1676	0.5545
chr1	7112419	7112454	dmr_1697	0.7205
chr1	7152309	7152494	dmr_1729	0.515
chr1	7155103	7155758	dmr_1732	0.6215
chr1	7173258	7173312	dmr_1749	0.8140000000000001
chr1	7892107	7892136	dmr_1988	0.6665
chr1	8065802	8065914	dmr_2033	0.617
chr1	8596018	8596023	dmr_2169	0.841
chr1	8674808	8675217	dmr_2188	0.5579999999999999
chr1	8783541	8783877	dmr_2225	0.64
chr1	9024424	9024575	dmr_2340	0.5475
chr1	9024658	9025007	dmr_2341	0.5945
chr1	9172502	9172621	dmr_2405	0.6885
chr1	9296759	9296862	dmr_2476	0.7045
chr1	9297373	9297787	dmr_2477	0.6659999999999999
chr1	9298153	9298293	dmr_2478	0.721
chr1	9541050	9541219	dmr_2546	0.7
chr1	9547919	9548552	dmr_2547	0.7395
chr1	9548807	9549036	dmr_2548	0.5805
chr1	9554246	9554793	dmr_2553	0.8665
chr1	9734410	9734494	dmr_2695	0.5725
chr1	10056458	10056660	dmr_2935	0.8009999999999999
chr1	10057976	10058327	dmr_2937	0.6890000000000001
chr1	10193172	10193322	dmr_3075	0.767
chr1	10596891	10597057	dmr_3254	0.8215
chr1	10771917	10772247	dmr_3318	0.7275
chr1	10880231	10880680	dmr_3366	0.6205
chr1	10943063	10943114	dmr_3385	0.8145
chr1	11120208	11120817	dmr_3462	0.7285
chr1	11280768	11280791	dmr_3560	0.6
chr1	11329518	11329763	dmr_3575	0.55
chr1	11415055	11415468	dmr_3609	0.7
chr1	11442964	11443603	dmr_3644	0.7305
chr1	11451384	11451501	dmr_3653	0.6265
chr1	11458288	11458491	dmr_3657	0.8405
chr1	11478362	11478565	dmr_3673	0.9165
chr1	11507852	11507919	dmr_3690	0.9325
chr1	11588410	11588803	dmr_3762	0.6755
chr1	11750548	11751072	dmr_3851	0.537
chr1	11794017	11794213	dmr_3873	0.7365
chr1	11795771	11795870	dmr_3875	0.5225
chr1	11842666	11842689	dmr_3896	0.7495
chr1	11912966	11913169	dmr_3921	0.58
chr1	11913810	11914057	dmr_3922	0.9255
chr1	11977647	11977760	dmr_3956	0.5670000000000001
chr1	11997654	11997751	dmr_3977	0.6115
chr1	12500306	12500662	dmr_4187	0.532
chr1	12504763	12504954	dmr_4189	0.741
chr1	12541043	12541239	dmr_4210	0.6815
chr1	12588754	12589298	dmr_4233	0.711
chr1	12706441	12706478	dmr_4293	0.833
chr1	12784052	12784200	dmr_4352	0.536
chr1	12836203	12836273	dmr_4391	0.609
chr1	12865027	12865460	dmr_4416	0.6495
chr1	12942393	12942654	dmr_4456	0.574
chr1	12947845	12947915	dmr_4462	0.6055
chr1	13002137	13002371	dmr_4502	0.8845
chr1	13170666	13170672	dmr_4608	0.728
chr1	13171048	13171386	dmr_4609	0.5845
chr1	13188367	13189062	dmr_4627	0.64
chr1	13189112	13190141	dmr_4628	0.698
chr1	13194465	13194773	dmr_4634	0.57
chr1	13194951	13195160	dmr_4635	0.7440000000000001
chr1	13195449	13195956	dmr_4636	0.562
chr1	13196873	13196883	dmr_4638	0.655
chr1	13197212	13197254	dmr_4639	0.7709999999999999
chr1	13203585	13204046	dmr_4647	0.6509999999999999
chr1	13204657	13204821	dmr_4649	0.509
chr1	13204859	13205389	dmr_4650	0.8885
chr1	13205440	13205693	dmr_4651	0.8875
chr1	13230990	13231135	dmr_4675	0.8170000000000001
chr1	13235161	13235494	dmr_4682	0.7559999999999999
chr1	13245216	13245620	dmr_4695	0.589
chr1	13270361	13270537	dmr_4730	0.54
chr1	13286520	13286703	dmr_4747	0.6065
chr1	13293140	13293750	dmr_4760	0.7165
chr1	13296361	13296514	dmr_4763	0.8375
chr1	13296530	13296687	dmr_4764	0.6965
chr1	13299302	13299361	dmr_4768	0.6365
chr1	13304005	13304118	dmr_4774	0.568
chr1	13308191	13308672	dmr_4780	0.677
chr1	13308692	13308968	dmr_4781	0.507
chr1	13314634	13314841	dmr_4792	0.7045
chr1	13366801	13367199	dmr_4858	0.768
chr1	13531729	13533137	dmr_4938	0.5660000000000001
chr1	13561369	13562232	dmr_4948	0.5935
chr1	13573857	13574537	dmr_4960	0.667
chr1	13575616	13575736	dmr_4963	0.601
chr1	13576949	13576975	dmr_4965	0.6035
chr1	13585342	13585530	dmr_4972	0.5665
chr1	13585923	13586005	dmr_4973	0.6145
chr1	13587280	13587723	dmr_4976	0.5820000000000001
chr1	13588026	13588793	dmr_4977	0.6905
chr1	13640921	13641360	dmr_5017	0.637
chr1	13647777	13648234	dmr_5020	0.643
chr1	13649677	13650139	dmr_5021	0.65
chr1	13657907	13658019	dmr_5026	0.514
chr1	13659333	13659910	dmr_5029	0.5579999999999999
chr1	13706551	13706629	dmr_5051	0.578
chr1	13845676	13845862	dmr_5111	0.6295
chr1	14204419	14204490	dmr_5272	0.753
chr1	14207864	14208619	dmr_5275	0.7805
chr1	14293772	14293955	dmr_5342	0.85
chr1	14304229	14304470	dmr_5352	0.599
chr1	14460993	14461140	dmr_5411	0.797
chr1	14687323	14687562	dmr_5510	0.6095
chr1	15307598	15307922	dmr_5742	0.818
chr1	15358250	15358767	dmr_5779	0.5405
chr1	15444387	15444489	dmr_5831	0.8805
chr1	15451661	15451898	dmr_5836	0.5885
chr1	15656880	15657069	dmr_5983	0.5625
chr1	16091762	16092222	dmr_6211	0.735
chr1	16093336	16093648	dmr_6214	0.602
chr1	16115970	16116496	dmr_6236	0.5529999999999999
chr1	16117129	16117146	dmr_6237	0.6525
chr1	16177586	16177886	dmr_6267	0.5935
chr1	16232214	16232223	dmr_6308	0.929
chr1	16248907	16249484	dmr_6316	0.621
chr1	16272076	16272268	dmr_6343	0.797
chr1	16312314	16312382	dmr_6364	0.775
chr1	16330404	16330760	dmr_6371	0.59
chr1	16334813	16334957	dmr_6375	0.5725
chr1	16335322	16335404	dmr_6376	0.8109999999999999
chr1	16412061	16412217	dmr_6429	0.596
chr1	16605181	16605572	dmr_6563	0.512
chr1	16607146	16607253	dmr_6564	0.6195
chr1	16619961	16620432	dmr_6576	0.6995
chr1	16687997	16688182	dmr_6613	0.632
chr1	17120061	17120350	dmr_6848	0.59
chr1	17838456	17838758	dmr_7117	0.7165
chr1	17873412	17873493	dmr_7133	0.593
chr1	18191807	18192013	dmr_7247	0.5345
chr1	18307755	18308876	dmr_7280	0.715
chr1	18320148	18320423	dmr_7290	0.52
chr1	18333728	18333908	dmr_7292	0.653
chr1	18353484	18353501	dmr_7296	0.775
chr1	18354004	18354182	dmr_7297	0.698
chr1	18905253	18905366	dmr_7497	0.552
chr1	19105580	19105657	dmr_7571	0.6495
chr1	19107573	19107950	dmr_7573	0.518
chr1	19110475	19110590	dmr_7575	0.505
chr1	19350681	19350816	dmr_7644	0.7735
chr1	19593391	19593812	dmr_7723	0.7375
chr1	19901907	19902338	dmr_7818	0.644
chr1	19969227	19969386	dmr_7838	0.57
chr1	19973386	19973477	dmr_7843	0.5845
chr1	20010552	20010805	dmr_7860	0.7185
chr1	20224573	20224954	dmr_7937	0.6905
chr1	20454984	20455194	dmr_8036	0.867
chr1	20462992	20463222	dmr_8039	0.9495
chr1	20470434	20471347	dmr_8046	0.767
chr1	20476089	20476236	dmr_8048	0.5479999999999999
chr1	20476563	20476905	dmr_8049	0.5660000000000001
chr1	20511951	20512015	dmr_8066	0.852
chr1	20633817	20633854	dmr_8113	0.56
chr1	20761177	20761708	dmr_8170	0.6579999999999999
chr1	20892994	20893813	dmr_8241	0.7340000000000001
chr1	20900474	20901127	dmr_8246	0.6
chr1	20922530	20923200	dmr_8268	0.5529999999999999
chr1	20923334	20923757	dmr_8269	0.6165
chr1	20951053	20951142	dmr_8294	0.5245
chr1	21009133	21009594	dmr_8330	0.593
chr1	21010491	21010626	dmr_8333	0.635
chr1	21014457	21014977	dmr_8337	0.7415
chr1	21078696	21078894	dmr_8381	0.589
chr1	21125266	21125657	dmr_8401	0.64
chr1	21218064	21218168	dmr_8442	0.6495
chr1	21470947	21471190	dmr_8607	0.5795
chr1	21484752	21484992	dmr_8617	0.8455
chr1	21491388	21491527	dmr_8625	0.5760000000000001
chr1	21499809	21500516	dmr_8632	0.7755
chr1	21563438	21563666	dmr_8700	0.769
chr1	21597686	21597769	dmr_8718	0.6765
chr1	21615345	21615542	dmr_8741	0.636
chr1	21650433	21651046	dmr_8772	0.569
chr1	21699142	21699187	dmr_8827	0.7240000000000001
chr1	21747965	21748385	dmr_8872	0.6495
chr1	21749056	21749096	dmr_8873	0.6625
chr1	21808403	21808509	dmr_8934	0.857
chr1	21829748	21830808	dmr_8958	0.6265
chr1	21919420	21919576	dmr_9042	0.657
chr1	21958025	21958038	dmr_9084	0.595
chr1	21963089	21963932	dmr_9089	0.598
chr1	21967148	21967235	dmr_9091	0.521
chr1	22070323	22070436	dmr_9136	0.6355
chr1	22262861	22262911	dmr_9244	0.5505
chr1	22316145	22316199	dmr_9294	0.6015
chr1	22345275	22345670	dmr_9325	0.5985
chr1	22345884	22346328	dmr_9326	0.514
chr1	22502274	22502434	dmr_9445	0.654
chr1	22503623	22504814	dmr_9447	0.515
chr1	22507470	22507698	dmr_9451	0.78
chr1	22508123	22508217	dmr_9452	0.752
chr1	22508535	22509523	dmr_9453	0.792
chr1	22514994	22515251	dmr_9461	0.68
chr1	22515358	22515364	dmr_9462	0.728
chr1	22526090	22526682	dmr_9476	0.6679999999999999
chr1	22526842	22527074	dmr_9477	0.6
chr1	22527191	22527307	dmr_9478	0.871
chr1	22531311	22531591	dmr_9484	0.586
chr1	22532408	22533201	dmr_9486	0.642
chr1	22533234	22534958	dmr_9487	0.6409999999999999
chr1	22626914	22627351	dmr_9585	0.647
chr1	22627699	22627703	dmr_9586	0.7535
chr1	22664232	22664530	dmr_9637	0.5185
chr1	22711979	22712391	dmr_9693	0.9540000000000001
chr1	22714161	22714453	dmr_9696	0.556
chr1	22720285	22720420	dmr_9704	0.7170000000000001
chr1	22720955	22721091	dmr_9705	0.5095
chr1	23202643	23202915	dmr_10061	0.6485
chr1	23204341	23204823	dmr_10062	0.8725
chr1	23208164	23208471	dmr_10066	0.6185
chr1	23359497	23359743	dmr_10155	0.53
chr1	23383694	23383779	dmr_10176	0.81
chr1	23594723	23594970	dmr_10266	0.544
chr1	23670633	23670768	dmr_10293	0.6305
chr1	23825247	23825259	dmr_10374	0.7385
chr1	23825405	23825628	dmr_10375	0.7140000000000001
chr1	23842556	23842910	dmr_10395	0.7325
chr1	23843984	23844147	dmr_10397	0.8695
chr1	23846292	23846567	dmr_10401	0.762
chr1	23918337	23918456	dmr_10472	0.5795
chr1	23948034	23948490	dmr_10500	0.7105
chr1	24104289	24104383	dmr_10621	0.6925
chr1	24120405	24120797	dmr_10632	0.8965
chr1	24121696	24122413	dmr_10633	0.5955
chr1	24172684	24173570	dmr_10672	0.539
chr1	24272851	24273353	dmr_10753	0.6075
chr1	24302657	24302667	dmr_10778	0.5075
chr1	24304876	24305035	dmr_10782	0.6705
chr1	24332797	24333100	dmr_10801	0.738
chr1	24335226	24335329	dmr_10804	0.556
chr1	24349342	24349640	dmr_10811	0.718
chr1	24349646	24350373	dmr_10812	0.8965
chr1	24362159	24362892	dmr_10820	0.5835
chr1	24373367	24373760	dmr_10829	0.628
chr1	24383002	24383310	dmr_10842	0.5145
chr1	24434777	24435041	dmr_10873	0.748
chr1	24437376	24437408	dmr_10874	0.6305
chr1	24451729	24452757	dmr_10885	0.823
chr1	24453780	24454073	dmr_10888	0.8595
chr1	24471062	24471507	dmr_10905	0.875
chr1	24472888	24473044	dmr_10907	0.573
chr1	24495604	24496108	dmr_10920	0.6765
chr1	24549757	24550651	dmr_10959	0.547
chr1	24551566	24551701	dmr_10961	0.7335
chr1	24557803	24558560	dmr_10967	0.851
chr1	24582802	24583774	dmr_10996	0.5595
chr1	24584047	24584708	dmr_10997	0.723
chr1	24584764	24585439	dmr_10998	0.5685
chr1	24585555	24585949	dmr_10999	0.6165
chr1	24585994	24586363	dmr_11000	0.636
chr1	24587678	24589570	dmr_11001	0.6775
chr1	24589708	24590370	dmr_11002	0.6955
chr1	24598469	24598717	dmr_11007	0.644
chr1	24633769	24633794	dmr_11033	0.5255
chr1	24634167	24634343	dmr_11034	0.5915
chr1	24702452	24702852	dmr_11093	0.5505
chr1	24703444	24703568	dmr_11095	0.503
chr1	24709131	24709549	dmr_11102	0.5955
chr1	24719988	24719994	dmr_11117	0.624
chr1	24734809	24735084	dmr_11127	0.5545
chr1	24741814	24742105	dmr_11133	0.6465
chr1	24999814	25000019	dmr_11273	0.6940000000000001
chr1	25057083	25057608	dmr_11314	0.929
chr1	25062720	25063004	dmr_11321	0.5255
chr1	25076764	25076826	dmr_11344	0.8605
chr1	25082330	25082540	dmr_11355	0.5565
chr1	25086673	25087306	dmr_11360	0.6659999999999999
chr1	25104673	25104873	dmr_11383	0.6035
chr1	25166926	25167388	dmr_11450	0.5205
chr1	25188925	25189556	dmr_11478	0.508
chr1	25195871	25196011	dmr_11484	0.631
chr1	25198420	25198732	dmr_11487	0.6065
chr1	25310166	25310213	dmr_11600	0.6295
chr1	25352841	25353012	dmr_11634	0.522
chr1	25358703	25358921	dmr_11640	0.596
chr1	25383971	25384339	dmr_11666	0.562
chr1	25432311	25432729	dmr_11703	0.5495
chr1	25443294	25444014	dmr_11715	0.5835
chr1	25447042	25447181	dmr_11719	0.779
chr1	25449544	25449559	dmr_11723	0.6345
chr1	25459890	25459959	dmr_11731	0.6945
chr1	25490534	25490667	dmr_11756	0.535
chr1	25504712	25504728	dmr_11765	0.54
chr1	25527047	25527675	dmr_11786	0.696
chr1	25565131	25565332	dmr_11820	0.5025
chr1	25576591	25576956	dmr_11833	0.6509999999999999
chr1	25577735	25578116	dmr_11835	0.596
chr1	25621693	25622028	dmr_11865	0.7015
chr1	25639956	25640141	dmr_11884	0.502
chr1	25793314	25793317	dmr_12061	0.5165
chr1	25793912	25794047	dmr_12062	0.6355
chr1	25794146	25794342	dmr_12063	0.535
chr1	25797664	25797833	dmr_12066	0.5175
chr1	25821741	25821944	dmr_12098	0.58
chr1	25823032	25823575	dmr_12099	0.626
chr1	25824107	25824416	dmr_12101	0.8029999999999999
chr1	25824721	25824967	dmr_12102	0.7105
chr1	25825326	25825434	dmr_12103	0.7835
chr1	25826083	25826391	dmr_12104	0.6475
chr1	25831216	25831247	dmr_12106	0.6935
chr1	25832158	25832999	dmr_12108	0.8795
chr1	26702942	26703065	dmr_12413	0.9205
chr1	26773906	26773919	dmr_12433	0.8170000000000001
chr1	26774311	26774415	dmr_12434	0.8959999999999999
chr1	27625363	27625566	dmr_12701	0.8565
chr1	28047297	28047373	dmr_12848	0.9545
chr1	28348746	28348907	dmr_12949	0.7595
chr1	28513311	28513313	dmr_12990	0.7759999999999999
chr1	28898428	28898561	dmr_13111	0.6
chr1	28899117	28899209	dmr_13112	0.975
chr1	28971075	28971308	dmr_13144	0.684
chr1	28971729	28971797	dmr_13145	0.506
chr1	28978376	28978573	dmr_13149	0.5579999999999999
chr1	29099421	29099615	dmr_13194	0.982
chr1	29122411	29122806	dmr_13198	0.981
chr1	29217417	29217462	dmr_13226	0.6385
chr1	29261332	29261624	dmr_13240	0.84
chr1	29769910	29770088	dmr_13360	0.934
chr1	30136196	30136317	dmr_13450	0.667
chr1	30136585	30136745	dmr_13451	0.7985
chr1	30137553	30138103	dmr_13453	0.674
chr1	30144853	30145355	dmr_13459	0.648
chr1	30367038	30367393	dmr_13542	0.6315
chr1	30554989	30555152	dmr_13608	0.5845
chr1	30585253	30585962	dmr_13626	0.7190000000000001
chr1	30595342	30595518	dmr_13636	0.6115
chr1	30649713	30650167	dmr_13668	0.929
chr1	30819012	30819620	dmr_13789	0.6855
chr1	30946929	30947026	dmr_13883	0.6775
chr1	31176423	31176588	dmr_13994	0.542
chr1	32347641	32347718	dmr_14446	0.5145
chr1	33201509	33202003	dmr_14884	0.6385
chr1	33271494	33272113	dmr_14919	0.5815
chr1	33753576	33754175	dmr_15183	0.589
chr1	33754229	33755301	dmr_15184	0.5995
chr1	33756030	33756888	dmr_15188	0.528
chr1	33783680	33783943	dmr_15212	0.753
chr1	33883021	33883815	dmr_15291	0.5155
chr1	33899294	33899411	dmr_15308	0.599
chr1	33905657	33906658	dmr_15313	0.6625
chr1	33909192	33909201	dmr_15315	0.6485
chr1	33966713	33967002	dmr_15376	0.5489999999999999
chr1	33980138	33980922	dmr_15393	0.7490000000000001
chr1	34023171	34023772	dmr_15441	0.569
chr1	34029971	34030514	dmr_15449	0.74
chr1	34054708	34055393	dmr_15486	0.804
chr1	34060713	34060848	dmr_15496	0.569
chr1	34121492	34122303	dmr_15564	0.6605
chr1	34139247	34139608	dmr_15587	0.6155
chr1	34142915	34143436	dmr_15594	0.532
chr1	34150800	34151018	dmr_15603	0.6145
chr1	34168296	34168369	dmr_15626	0.7245
chr1	34179154	34179539	dmr_15641	0.638
chr1	34183320	34183475	dmr_15648	0.633
chr1	34187671	34187714	dmr_15655	0.5405
chr1	34244524	34245060	dmr_15730	0.7855
chr1	34264644	34264792	dmr_15757	0.613
chr1	34404437	34404666	dmr_15888	0.6605
chr1	34751518	34751704	dmr_16064	0.614
chr1	34753465	34754043	dmr_16067	0.6595
chr1	34768804	34769127	dmr_16076	0.7759999999999999
chr1	34793448	34793524	dmr_16103	0.747
chr1	34793914	34794220	dmr_16104	0.5479999999999999
chr1	34801067	34801247	dmr_16111	0.5715
chr1	34802898	34803452	dmr_16113	0.687
chr1	34806969	34807729	dmr_16117	0.505
chr1	34813404	34813880	dmr_16127	0.6735
chr1	34814644	34814729	dmr_16129	0.7435
chr1	34823428	34823591	dmr_16145	0.8375
chr1	34826014	34826819	dmr_16151	0.575
chr1	34828990	34829402	dmr_16154	0.5305
chr1	34831182	34831207	dmr_16156	0.6505
chr1	34990836	34991040	dmr_16255	0.755
chr1	35003020	35003308	dmr_16261	0.684
chr1	35087609	35088006	dmr_16294	0.895
chr1	35202521	35203020	dmr_16356	0.54
chr1	35424764	35425084	dmr_16503	0.845
chr1	35495720	35496597	dmr_16541	0.687
chr1	35502768	35502899	dmr_16546	0.5815
chr1	35524606	35525264	dmr_16560	0.5075
chr1	35653062	35653292	dmr_16644	0.5975
chr1	35758857	35759433	dmr_16721	0.6005
chr1	35850118	35850346	dmr_16792	0.657
chr1	35869525	35869642	dmr_16808	0.604
chr1	35945762	35946232	dmr_16878	0.5395
chr1	35986563	35987015	dmr_16910	0.627
chr1	35992615	35992840	dmr_16915	0.63
chr1	36006919	36007358	dmr_16930	0.8105
chr1	36067844	36068007	dmr_16964	0.5670000000000001
chr1	36069830	36070680	dmr_16965	0.534
chr1	36073310	36073737	dmr_16971	0.7125
chr1	36201441	36202107	dmr_17102	0.715
chr1	36202137	36202172	dmr_17103	0.9045
chr1	36397113	36397466	dmr_17255	0.584
chr1	36558581	36558908	dmr_17379	0.509
chr1	36638202	36638216	dmr_17452	0.6155
chr1	36672820	36673363	dmr_17470	0.515
chr1	36737380	36737448	dmr_17513	0.6809999999999999
chr1	36847291	36847701	dmr_17623	0.5675
chr1	36860525	36860781	dmr_17642	0.596
chr1	36873958	36874280	dmr_17665	0.5615
chr1	37077472	37078636	dmr_17831	0.8370000000000001
chr1	37097438	37097866	dmr_17849	0.5745
chr1	37103849	37104054	dmr_17858	0.5735
chr1	37149916	37150178	dmr_17902	0.59
chr1	37182953	37183237	dmr_17933	0.7035
chr1	37305805	37306309	dmr_18014	0.904
chr1	37334415	37334723	dmr_18038	0.632
chr1	37353525	37353824	dmr_18060	0.644
chr1	37392954	37393426	dmr_18116	0.5675
chr1	37496886	37497424	dmr_18205	0.8590000000000001
chr1	37662506	37662622	dmr_18347	0.5935
chr1	37709670	37710151	dmr_18406	0.6545
chr1	37710375	37710823	dmr_18407	0.7545
chr1	38011740	38012032	dmr_18599	0.5515
chr1	38044347	38044547	dmr_18629	0.5105
chr1	38062184	38062340	dmr_18653	0.584
chr1	38070409	38070499	dmr_18661	0.5125
chr1	38199794	38200482	dmr_18770	0.743
chr1	38200606	38200826	dmr_18771	0.6845
chr1	38218062	38218451	dmr_18789	0.627
chr1	38240597	38240851	dmr_18811	0.6525
chr1	38247367	38247587	dmr_18818	0.528
chr1	38247602	38248533	dmr_18819	0.9085
chr1	38267815	38269025	dmr_18838	0.612
chr1	38306865	38307016	dmr_18879	0.7875
chr1	38333039	38333710	dmr_18906	0.6075
chr1	38334108	38334538	dmr_18907	0.838
chr1	38361244	38361408	dmr_18933	0.55
chr1	38369297	38369655	dmr_18943	0.8905
chr1	38389723	38390031	dmr_18964	0.922
chr1	38390330	38391013	dmr_18965	0.5765
chr1	38393458	38394137	dmr_18969	0.7265
chr1	38410611	38410750	dmr_18989	0.8545
chr1	38411009	38411397	dmr_18990	0.583
chr1	38418799	38419657	dmr_19000	0.6665
chr1	38420606	38420954	dmr_19001	0.7609999999999999
chr1	38426619	38426720	dmr_19009	0.5365
chr1	38438655	38439935	dmr_19018	0.5875
chr1	38470239	38470639	dmr_19052	0.5655
chr1	38470659	38470803	dmr_19053	0.5405
chr1	38511084	38512252	dmr_19099	0.6875
chr1	38512276	38512827	dmr_19100	0.5385
chr1	38512858	38513354	dmr_19101	0.542
chr1	38536934	38537537	dmr_19126	0.5595
chr1	38545110	38545133	dmr_19138	0.6075
chr1	38574735	38574989	dmr_19175	0.737
chr1	38578322	38579216	dmr_19177	0.616
chr1	38719937	38720287	dmr_19281	0.627
chr1	38791109	38791184	dmr_19343	0.6575
chr1	38805354	38805587	dmr_19365	0.6709999999999999
chr1	38816291	38816743	dmr_19371	0.6385
chr1	38849033	38849046	dmr_19409	0.736
chr1	38856122	38856181	dmr_19413	0.7509999999999999
chr1	38877337	38877388	dmr_19429	0.7835
chr1	38945399	38946206	dmr_19485	0.727
chr1	38979995	38980391	dmr_19509	0.665
chr1	39005726	39006158	dmr_19531	0.5985
chr1	39007097	39008018	dmr_19532	0.8615
chr1	39025125	39025355	dmr_19552	0.5975
chr1	39098906	39100024	dmr_19617	0.6759999999999999
chr1	39194721	39195683	dmr_19711	0.522
chr1	39195954	39196914	dmr_19712	0.649
chr1	39232151	39232809	dmr_19749	0.6835
chr1	39272948	39273450	dmr_19801	0.6729999999999999
chr1	39276153	39276381	dmr_19805	0.5775
chr1	39280787	39281031	dmr_19810	0.672
chr1	39281604	39282086	dmr_19812	0.545
chr1	39284859	39285113	dmr_19817	0.961
chr1	39288084	39288782	dmr_19820	0.642
chr1	39302308	39302502	dmr_19837	0.9295
chr1	39302515	39302567	dmr_19838	0.565
chr1	39307967	39308399	dmr_19844	0.5825
chr1	39311670	39312180	dmr_19849	0.7275
chr1	39312382	39313118	dmr_19850	0.5115
chr1	39345125	39345513	dmr_19887	0.5175
chr1	39346741	39346955	dmr_19888	0.5920000000000001
chr1	39347532	39347609	dmr_19890	0.574
chr1	39366889	39367158	dmr_19911	0.6559999999999999
chr1	39550017	39550083	dmr_20072	0.5479999999999999
chr1	39575487	39575767	dmr_20103	0.649
chr1	39636266	39636572	dmr_20152	0.505
chr1	39676723	39676975	dmr_20194	0.6315
chr1	39695435	39695576	dmr_20205	0.6579999999999999
chr1	39730736	39731225	dmr_20225	0.9735
chr1	39760985	39762523	dmr_20252	0.669
chr1	39820802	39820840	dmr_20286	0.9715
chr1	39913314	39913394	dmr_20364	0.607
chr1	39939212	39939624	dmr_20405	0.7090000000000001
chr1	39943160	39943342	dmr_20413	0.6855
chr1	39944639	39944693	dmr_20415	0.519
chr1	39949757	39949830	dmr_20423	0.531
chr1	39959773	39960594	dmr_20435	0.75
chr1	39962903	39963501	dmr_20439	0.5635
chr1	39971344	39971485	dmr_20450	0.6145
chr1	39976859	39977688	dmr_20457	0.691
chr1	39979533	39980255	dmr_20461	0.7140000000000001
chr1	39982747	39983071	dmr_20466	0.5135
chr1	39983107	39983190	dmr_20467	0.662
chr1	39983251	39983260	dmr_20468	0.615
chr1	39990123	39990288	dmr_20478	0.631
chr1	39990463	39990499	dmr_20479	0.6295
chr1	39993189	39993551	dmr_20484	0.595
chr1	39994939	39995054	dmr_20487	0.6085
chr1	40002310	40002314	dmr_20500	0.667
chr1	40021788	40021889	dmr_20527	0.6625
chr1	40139624	40140511	dmr_20606	0.6305
chr1	40171944	40172593	dmr_20616	0.573
chr1	40266916	40266988	dmr_20664	0.6829999999999999
chr1	40270916	40271438	dmr_20669	0.6495
chr1	40360158	40361424	dmr_20732	0.6459999999999999
chr1	40375615	40375826	dmr_20749	0.9015
chr1	40376587	40377507	dmr_20750	0.628
chr1	40433938	40434206	dmr_20777	0.722
chr1	40603321	40603563	dmr_20865	0.6175
chr1	40889878	40890317	dmr_21014	0.5225
chr1	40898155	40898675	dmr_21021	0.6055
chr1	41037079	41037445	dmr_21103	0.6145
chr1	41131591	41131766	dmr_21146	0.511
chr1	41441853	41442068	dmr_21313	0.5035
chr1	41491336	41491980	dmr_21332	0.6405
chr1	41981541	41982471	dmr_21626	0.5395
chr1	42491540	42491937	dmr_21943	0.5820000000000001
chr1	42505174	42505656	dmr_21955	0.506
chr1	42540601	42540812	dmr_21983	0.6805
chr1	42713295	42713401	dmr_22145	0.508
chr1	42714004	42714012	dmr_22146	0.787
chr1	42771999	42772570	dmr_22192	0.752
chr1	43006087	43006633	dmr_22357	0.5760000000000001
chr1	43045444	43046065	dmr_22380	0.659
chr1	43159589	43159759	dmr_22488	0.5735
chr1	43310812	43311512	dmr_22602	0.674
chr1	43321130	43321378	dmr_22606	0.5660000000000001
chr1	43429882	43430195	dmr_22672	0.6795
chr1	43447986	43448295	dmr_22684	0.7865
chr1	43452700	43453101	dmr_22689	0.69
chr1	43460228	43460747	dmr_22700	0.501
chr1	43466098	43466354	dmr_22706	0.7979999999999999
chr1	43493609	43494061	dmr_22746	0.563
chr1	43535168	43536408	dmr_22801	0.6235
chr1	43566788	43567517	dmr_22840	0.522
chr1	43698734	43698809	dmr_22907	0.7535
chr1	43748233	43748512	dmr_22943	0.614
chr1	43797955	43798712	dmr_22993	0.7175
chr1	43818435	43818653	dmr_23012	0.696
chr1	43818786	43818819	dmr_23013	0.639
chr1	43975897	43975959	dmr_23112	0.5905
chr1	44120697	44120723	dmr_23175	0.521
chr1	44198154	44198176	dmr_23228	0.5405
chr1	45766679	45766708	dmr_23703	0.5515
chr1	45859541	45859910	dmr_23752	0.7715
chr1	45860279	45860607	dmr_23753	0.8115
chr1	47284893	47285285	dmr_24332	0.669
chr1	47612433	47612588	dmr_24450	0.5475
chr1	47824163	47824509	dmr_24492	0.855
chr1	48460050	48460272	dmr_24661	0.657
chr1	48792538	48792810	dmr_24726	0.622
chr1	48974368	48974799	dmr_24768	0.5529999999999999
chr1	50924756	50924823	dmr_25225	0.7965
chr1	50961286	50961743	dmr_25263	0.7205
chr1	50962649	50962680	dmr_25266	0.5325
chr1	50963165	50963504	dmr_25267	0.632
chr1	50980931	50980999	dmr_25289	0.6575
chr1	50981345	50981927	dmr_25290	0.512
chr1	51008248	51008287	dmr_25321	0.584
chr1	51008591	51008624	dmr_25322	0.6305
chr1	51031652	51032095	dmr_25341	0.7025
chr1	51048863	51049259	dmr_25360	0.7995
chr1	51075117	51075143	dmr_25399	0.795
chr1	51089151	51089482	dmr_25418	0.62
chr1	51107701	51107833	dmr_25440	0.865
chr1	51119762	51119941	dmr_25453	0.6125
chr1	51125655	51126181	dmr_25460	0.5615
chr1	51126523	51127004	dmr_25461	0.67
chr1	51136986	51136990	dmr_25473	0.6525
chr1	51148636	51149303	dmr_25488	0.55
chr1	51163961	51164210	dmr_25501	0.7435
chr1	51191773	51192009	dmr_25525	0.8455
chr1	51193394	51193835	dmr_25528	0.5685
chr1	51267010	51267661	dmr_25591	0.5479999999999999
chr1	51326254	51326590	dmr_25629	0.6265
chr1	51333382	51333616	dmr_25638	0.6585
chr1	51334660	51335049	dmr_25639	0.5595
chr1	51418869	51418986	dmr_25708	0.557
chr1	51445516	51446348	dmr_25718	0.625
chr1	51449668	51449803	dmr_25722	0.813
chr1	51508918	51509287	dmr_25774	0.6155
chr1	51513259	51513715	dmr_25777	0.603
chr1	51514878	51515550	dmr_25780	0.555
chr1	51528076	51528307	dmr_25791	0.6829999999999999
chr1	51643822	51643929	dmr_25869	0.698
chr1	51697696	51697725	dmr_25908	0.534
chr1	51747508	51748122	dmr_25929	0.7745
chr1	51763983	51764478	dmr_25943	0.768
chr1	51786296	51786437	dmr_25964	0.7445
chr1	51819539	51820243	dmr_25991	0.672
chr1	51820330	51821052	dmr_25992	0.623
chr1	51821854	51822493	dmr_25995	0.8095
chr1	51876006	51876513	dmr_26049	0.619
chr1	51907131	51907215	dmr_26089	0.5329999999999999
chr1	51907882	51908258	dmr_26090	0.7475
chr1	51911515	51911849	dmr_26097	0.6125
chr1	52008296	52009126	dmr_26166	0.532
chr1	52146669	52146811	dmr_26245	0.5589999999999999
chr1	52156053	52156341	dmr_26254	0.6065
chr1	52156366	52156964	dmr_26255	0.5365
chr1	52158393	52159316	dmr_26260	0.8109999999999999
chr1	52169611	52169796	dmr_26277	0.818
chr1	52171326	52171817	dmr_26279	0.527
chr1	52233926	52234248	dmr_26342	0.617
chr1	52266121	52266581	dmr_26363	0.69
chr1	52299655	52299881	dmr_26401	0.6285
chr1	52331302	52332301	dmr_26415	0.757
chr1	52336569	52337229	dmr_26418	0.5885
chr1	52353930	52354227	dmr_26425	0.8690000000000001
chr1	52354261	52354503	dmr_26426	0.7505
chr1	52354561	52354706	dmr_26427	0.7020000000000001
chr1	52363834	52364135	dmr_26433	0.7405
chr1	52364394	52364619	dmr_26434	0.8795
chr1	52388184	52388374	dmr_26448	0.638
chr1	52389655	52390061	dmr_26450	0.5715
chr1	52435874	52436219	dmr_26477	0.784
chr1	52578884	52579065	dmr_26608	0.5205
chr1	52632699	52632950	dmr_26647	0.6495
chr1	52671077	52671677	dmr_26692	0.511
chr1	52714128	52714461	dmr_26726	0.7655
chr1	52799243	52799830	dmr_26780	0.7140000000000001
chr1	52799833	52800005	dmr_26781	0.6605
chr1	52902982	52903422	dmr_26838	0.7055
chr1	52987068	52987697	dmr_26892	0.511
chr1	53440746	53440854	dmr_27063	0.5295
chr1	53707231	53707437	dmr_27168	0.6975
chr1	53757455	53757597	dmr_27201	0.5305
chr1	53784347	53784372	dmr_27218	0.794
chr1	53860686	53861373	dmr_27284	0.639
chr1	53876067	53876274	dmr_27296	0.6195
chr1	53911912	53912028	dmr_27325	0.6579999999999999
chr1	53940845	53940958	dmr_27360	0.7390000000000001
chr1	53952482	53952890	dmr_27371	0.615
chr1	53985944	53986744	dmr_27393	0.504
chr1	54005981	54006432	dmr_27418	0.5715
chr1	54032759	54032774	dmr_27444	0.8115
chr1	54042871	54043735	dmr_27456	0.5529999999999999
chr1	54095352	54095729	dmr_27518	0.8059999999999999
chr1	54118276	54118340	dmr_27545	0.506
chr1	54118388	54118540	dmr_27546	0.6435
chr1	54119456	54119549	dmr_27547	0.505
chr1	54122650	54122856	dmr_27551	0.5555
chr1	54127194	54127314	dmr_27558	0.659
chr1	54133185	54133397	dmr_27569	0.6235
chr1	54160350	54160514	dmr_27599	0.607
chr1	54380797	54380934	dmr_27707	0.7045
chr1	54467209	54467387	dmr_27745	0.5625
chr1	54690432	54690906	dmr_27883	0.7375
chr1	54708035	54708337	dmr_27898	0.511
chr1	54734845	54735469	dmr_27912	0.7045
chr1	54739236	54739348	dmr_27917	0.9840000000000001
chr1	54878181	54878291	dmr_28026	0.6925
chr1	54880237	54880267	dmr_28029	0.5125
chr1	54896130	54896706	dmr_28035	0.5435
chr1	54898762	54899674	dmr_28038	0.6705
chr1	54902777	54903129	dmr_28041	0.637
chr1	55185159	55185340	dmr_28221	0.747
chr1	55192308	55192634	dmr_28225	0.6535
chr1	55201628	55201942	dmr_28239	0.674
chr1	55202253	55202650	dmr_28240	0.5820000000000001
chr1	55449340	55449614	dmr_28355	0.5075
chr1	55557776	55558332	dmr_28418	0.9035
chr1	55605814	55606373	dmr_28450	0.6675
chr1	55606443	55606786	dmr_28451	0.6925
chr1	55661179	55661465	dmr_28490	0.537
chr1	55667275	55667682	dmr_28494	0.6245
chr1	56131029	56131586	dmr_28796	0.7045
chr1	56975524	56976775	dmr_29436	0.5655
chr1	57298599	57298851	dmr_29643	0.7285
chr1	57402201	57402503	dmr_29716	0.9515
chr1	57413427	57413677	dmr_29724	0.695
chr1	57428546	57428708	dmr_29736	0.6735
chr1	57445711	57446237	dmr_29751	0.6085
chr1	57705037	57705110	dmr_29934	0.76
chr1	57740722	57741132	dmr_29960	0.6165
chr1	57875403	57875996	dmr_30105	0.669
chr1	57878424	57879396	dmr_30110	0.7340000000000001
chr1	57933866	57934282	dmr_30164	0.519
chr1	57934681	57934865	dmr_30165	0.8075
chr1	57934918	57935108	dmr_30166	0.7355
chr1	58046671	58046849	dmr_30235	0.7235
chr1	58053635	58054122	dmr_30241	0.6795
chr1	58078958	58079395	dmr_30266	0.9465
chr1	58359330	58359932	dmr_30447	0.7295
chr1	58421101	58421220	dmr_30487	0.5455
chr1	58457071	58457146	dmr_30507	0.6555
chr1	58603830	58603969	dmr_30605	0.624
chr1	58622207	58623259	dmr_30621	0.731
chr1	58692692	58692957	dmr_30654	0.7555
chr1	58722464	58722584	dmr_30672	0.6345
chr1	58766649	58767243	dmr_30705	0.74
chr1	58892980	58893508	dmr_30753	0.9545
chr1	59009093	59009591	dmr_30868	0.635
chr1	59100048	59100113	dmr_30905	0.653
chr1	59101098	59101172	dmr_30907	0.7305
chr1	59140862	59141186	dmr_30924	0.746
chr1	59162747	59163061	dmr_30936	0.569
chr1	59163097	59163548	dmr_30937	0.5475
chr1	59179573	59180003	dmr_30952	0.713
chr1	59229293	59229654	dmr_30971	0.5405
chr1	59229796	59230121	dmr_30972	0.6305
chr1	59256661	59257415	dmr_30980	0.682
chr1	59271843	59272428	dmr_30991	0.8925
chr1	59394664	59394808	dmr_31067	0.951
chr1	59415823	59416201	dmr_31082	0.5055
chr1	59422975	59423103	dmr_31087	0.6465
chr1	59488580	59489545	dmr_31125	0.657
chr1	59733859	59734749	dmr_31265	0.7815
chr1	59848417	59848854	dmr_31332	0.7120000000000001
chr1	59915913	59916084	dmr_31384	0.6385
chr1	59965858	59966451	dmr_31433	0.507
chr1	59968820	59969477	dmr_31435	0.619
chr1	60033505	60033855	dmr_31480	0.8265
chr1	60267867	60268175	dmr_31566	0.588
chr1	60289532	60290121	dmr_31576	0.6485
chr1	60407133	60407547	dmr_31647	0.6455
chr1	60428789	60428881	dmr_31671	0.5589999999999999
chr1	60460996	60461230	dmr_31701	0.5765
chr1	60491137	60491287	dmr_31741	0.6595
chr1	60510188	60510249	dmr_31758	0.503
chr1	60702810	60703075	dmr_31897	0.7525
chr1	60709304	60709543	dmr_31899	0.7695
chr1	60713434	60713798	dmr_31902	0.5835
chr1	60935804	60936205	dmr_32084	0.7155
chr1	60938974	60939161	dmr_32089	0.596
chr1	61156998	61157007	dmr_32254	0.6829999999999999
chr1	61163666	61163740	dmr_32261	0.5575
chr1	61417165	61417885	dmr_32416	0.5295
chr1	61588153	61588270	dmr_32489	0.8705
chr1	61762150	61762506	dmr_32561	0.6115
chr1	61979961	61980171	dmr_32649	0.88
chr1	62140598	62141133	dmr_32723	0.7440000000000001
chr1	62390934	62391498	dmr_32828	0.5920000000000001
chr1	62392780	62393131	dmr_32830	0.725
chr1	62393303	62393780	dmr_32832	0.7445
chr1	62543169	62543438	dmr_32915	0.7675
chr1	62543496	62543528	dmr_32916	0.8355
chr1	62701425	62701453	dmr_33020	0.5365
chr1	62799298	62799781	dmr_33095	0.6665
chr1	63100178	63101012	dmr_33300	0.6075
chr1	63247255	63247545	dmr_33385	0.524
chr1	63368190	63368399	dmr_33426	0.644
chr1	63449915	63450434	dmr_33491	0.777
chr1	63483441	63484087	dmr_33530	0.605
chr1	63496069	63496113	dmr_33545	0.682
chr1	63566216	63566467	dmr_33606	0.667
chr1	63614142	63614389	dmr_33650	0.5555
chr1	63658100	63658320	dmr_33672	0.6675
chr1	63784563	63785327	dmr_33756	0.6405
chr1	63850798	63851413	dmr_33791	0.511
chr1	63871631	63872294	dmr_33809	0.5215
chr1	64020714	64020873	dmr_33949	0.513
chr1	64087808	64087968	dmr_34053	0.6735
chr1	64088305	64088509	dmr_34054	0.524
chr1	64119039	64119252	dmr_34097	0.773
chr1	64284391	64285135	dmr_34200	0.747
chr1	64375496	64375656	dmr_34265	0.9325
chr1	64420203	64420340	dmr_34293	0.7509999999999999
chr1	64492361	64492953	dmr_34347	0.736
chr1	64546426	64546467	dmr_34391	0.583
chr1	64555806	64556104	dmr_34403	0.6485
chr1	64596836	64598018	dmr_34435	0.54
chr1	64614943	64615751	dmr_34453	0.631
chr1	64615874	64615976	dmr_34454	0.5065
chr1	64616273	64616530	dmr_34455	0.5625
chr1	64618446	64618472	dmr_34456	0.6185
chr1	64719621	64720157	dmr_34541	0.774
chr1	64721144	64721512	dmr_34542	0.813
chr1	64785120	64785274	dmr_34589	0.7085
chr1	64791362	64791703	dmr_34597	0.5710000000000001
chr1	64866956	64867005	dmr_34654	0.523
chr1	64888237	64888656	dmr_34676	0.6835
chr1	64917007	64917132	dmr_34696	0.5365
chr1	64918887	64919724	dmr_34698	0.764
chr1	64924374	64924921	dmr_34704	0.934
chr1	64938457	64939100	dmr_34719	0.514
chr1	64978320	64978587	dmr_34743	0.748
chr1	64978871	64978936	dmr_34744	0.522
chr1	64982232	64983028	dmr_34747	0.539
chr1	64986354	64986948	dmr_34752	0.7915
chr1	65035048	65035372	dmr_34782	0.6465
chr1	65046353	65046418	dmr_34788	0.6715
chr1	65048827	65049151	dmr_34789	0.623
chr1	65393462	65393676	dmr_34985	0.5135
chr1	65830659	65831713	dmr_35153	0.6625
chr1	65833458	65833703	dmr_35155	0.6885
chr1	66003956	66004583	dmr_35229	0.7859999999999999
chr1	66186718	66187585	dmr_35315	0.6645
chr1	66195245	66195701	dmr_35323	0.8295
chr1	66205631	66205729	dmr_35330	0.7105
chr1	66282962	66283278	dmr_35400	0.503
chr1	66348471	66348554	dmr_35466	0.542
chr1	66369069	66369396	dmr_35491	0.7405
chr1	66369432	66369782	dmr_35492	0.612
chr1	66388525	66388955	dmr_35518	0.527
chr1	66395250	66395317	dmr_35522	0.7659999999999999
chr1	66402021	66402232	dmr_35530	0.5605
chr1	66444615	66444739	dmr_35587	0.514
chr1	66457797	66458217	dmr_35592	0.5635
chr1	66467306	66467658	dmr_35598	0.7165
chr1	66497674	66497930	dmr_35626	0.5415
chr1	66607449	66607579	dmr_35676	0.525
chr1	66649558	66649901	dmr_35718	0.5265
chr1	66691445	66691627	dmr_35748	0.9015
chr1	66700354	66700416	dmr_35756	0.7385
chr1	66734241	66734346	dmr_35773	0.51
chr1	66815540	66815748	dmr_35827	0.6995
chr1	66871666	66871993	dmr_35868	0.7885
chr1	66896931	66898059	dmr_35880	0.6045
chr1	66964488	66965033	dmr_35920	0.637
chr1	66965102	66965115	dmr_35921	0.631
chr1	67004378	67004483	dmr_35952	0.527
chr1	67011097	67011222	dmr_35955	0.5615
chr1	67014498	67015199	dmr_35959	0.602
chr1	67021873	67022950	dmr_35967	0.83
chr1	67026384	67026571	dmr_35972	0.855
chr1	67026619	67026999	dmr_35973	0.7635
chr1	67027084	67027210	dmr_35974	0.6759999999999999
chr1	67027751	67028284	dmr_35975	0.579
chr1	67031381	67032745	dmr_35979	0.7759999999999999
chr1	67032956	67033808	dmr_35980	0.502
chr1	67049373	67049602	dmr_35992	0.5715
chr1	67060692	67060881	dmr_36001	0.7705
chr1	67103548	67103713	dmr_36024	0.537
chr1	67103888	67104108	dmr_36025	0.809
chr1	67113435	67113837	dmr_36031	0.539
chr1	67145534	67146461	dmr_36045	0.7659999999999999
chr1	67169968	67170470	dmr_36062	0.94
chr1	67170728	67171051	dmr_36063	0.9975
chr1	67173024	67173034	dmr_36067	0.5785
chr1	67218576	67218791	dmr_36107	0.6435
chr1	67223582	67224485	dmr_36112	0.733
chr1	67227428	67227945	dmr_36113	0.6895
chr1	67235606	67236239	dmr_36120	0.7425
chr1	67257685	67257979	dmr_36128	0.5715
chr1	67321909	67322177	dmr_36167	0.9375
chr1	67358483	67358560	dmr_36194	0.722
chr1	67365847	67366012	dmr_36199	0.612
chr1	67485748	67485883	dmr_36262	0.9155
chr1	67505613	67505686	dmr_36276	0.612
chr1	67518336	67518363	dmr_36287	0.5655
chr1	67521497	67521858	dmr_36292	0.7865
chr1	67609163	67609906	dmr_36331	0.6459999999999999
chr1	67610310	67610432	dmr_36332	0.606
chr1	67610702	67611115	dmr_36333	0.9795
chr1	67613802	67613890	dmr_36338	0.6395
chr1	67639753	67641064	dmr_36353	0.733
chr1	67798677	67799168	dmr_36426	0.622
chr1	68049876	68050829	dmr_36543	0.5555
chr1	68054919	68054990	dmr_36549	0.685
chr1	68074061	68074522	dmr_36563	0.684
chr1	68078896	68079543	dmr_36567	0.898
chr1	68084238	68084525	dmr_36573	0.6155
chr1	68114850	68114937	dmr_36603	0.7475
chr1	68120207	68120948	dmr_36613	0.5529999999999999
chr1	68139801	68140258	dmr_36635	0.604
chr1	68182888	68183439	dmr_36679	0.675
chr1	68190838	68190962	dmr_36686	0.6545
chr1	68339152	68339469	dmr_36797	0.8085
chr1	68394756	68394853	dmr_36844	0.6225
chr1	68414197	68414430	dmr_36860	0.6265
chr1	68503288	68503521	dmr_36925	0.7745
chr1	68503788	68503911	dmr_36926	0.5655
chr1	68504424	68504527	dmr_36927	0.539
chr1	68504860	68505102	dmr_36928	0.597
chr1	68566194	68566956	dmr_36970	0.5429999999999999
chr1	68594309	68594488	dmr_36984	0.5379999999999999
chr1	68668394	68668543	dmr_37030	0.59
chr1	68680575	68680774	dmr_37041	0.586
chr1	68683005	68683122	dmr_37045	0.6495
chr1	68698316	68698504	dmr_37058	0.6175
chr1	68706035	68706100	dmr_37064	0.5065
chr1	68724473	68724807	dmr_37086	0.7045
chr1	68743686	68743865	dmr_37105	0.56
chr1	68762040	68762164	dmr_37125	0.652
chr1	68789882	68790116	dmr_37154	0.5235
chr1	68828524	68828776	dmr_37195	0.6995
chr1	68855500	68855735	dmr_37227	0.628
chr1	68856203	68856504	dmr_37228	0.5845
chr1	68860586	68860634	dmr_37232	0.7135
chr1	68860886	68861214	dmr_37233	0.5710000000000001
chr1	68869357	68869479	dmr_37245	0.5085
chr1	68871056	68871300	dmr_37248	0.7235
chr1	68906686	68906693	dmr_37281	0.705
chr1	68933999	68934421	dmr_37308	0.9185
chr1	68944042	68944307	dmr_37320	0.6145
chr1	68955838	68956201	dmr_37332	0.551
chr1	68975086	68975433	dmr_37350	0.703
chr1	69006884	69007390	dmr_37388	0.544
chr1	69024796	69025180	dmr_37411	0.6135
chr1	69054573	69055641	dmr_37447	0.701
chr1	69055947	69056005	dmr_37448	0.5025
chr1	69073818	69073857	dmr_37471	0.7535
chr1	69085448	69086261	dmr_37486	0.7175
chr1	69088427	69089038	dmr_37491	0.7585
chr1	69093237	69094109	dmr_37498	0.6729999999999999
chr1	69096950	69097453	dmr_37504	0.757
chr1	69097725	69098168	dmr_37505	0.6145
chr1	69100474	69100905	dmr_37509	0.6409999999999999
chr1	69101563	69101835	dmr_37511	0.615
chr1	69103380	69103762	dmr_37514	0.7565
chr1	69104928	69105241	dmr_37516	0.6559999999999999
chr1	69108748	69108954	dmr_37517	0.6015
chr1	69114854	69115095	dmr_37522	0.875
chr1	69118678	69119121	dmr_37527	0.7609999999999999
chr1	69140704	69140853	dmr_37545	0.8195
chr1	69144625	69145358	dmr_37546	0.7995
chr1	69149006	69149141	dmr_37549	0.972
chr1	69326792	69327331	dmr_37636	0.8945
chr1	69327438	69327459	dmr_37637	0.763
chr1	69343549	69343925	dmr_37643	0.542
chr1	69362732	69362899	dmr_37655	0.5885
chr1	69408431	69408935	dmr_37678	0.773
chr1	69599458	69599789	dmr_37775	0.6085
chr1	69649524	69649972	dmr_37792	0.517
chr1	69689235	69689260	dmr_37812	0.5345
chr1	69745267	69745593	dmr_37848	0.5255
chr1	69790884	69791166	dmr_37873	0.6455
chr1	69852612	69852758	dmr_37913	0.8655
chr1	70247761	70247948	dmr_38071	0.632
chr1	70652903	70653082	dmr_38253	0.8235
chr1	70997383	70997644	dmr_38434	0.5515
chr1	70997693	70997888	dmr_38435	0.7105
chr1	71099727	71100182	dmr_38480	0.6015
chr1	71203534	71203833	dmr_38531	0.5495
chr1	71272257	71272894	dmr_38564	0.5205
chr1	71649533	71650136	dmr_38799	0.6945
chr1	71819798	71820245	dmr_38902	0.9615
chr1	71845158	71845508	dmr_38919	0.6175
chr1	71893741	71893847	dmr_38946	0.759
chr1	72015200	72015454	dmr_39022	0.9215
chr1	72211406	72211485	dmr_39147	0.831
chr1	72220079	72220539	dmr_39151	0.615
chr1	72237307	72237329	dmr_39166	0.7315
chr1	72364662	72365041	dmr_39250	0.7445
chr1	72465159	72465369	dmr_39337	0.5295
chr1	72521832	72522076	dmr_39407	0.588
chr1	72538324	72538564	dmr_39426	0.643
chr1	72593185	72594182	dmr_39469	0.6055
chr1	72634021	72634847	dmr_39509	0.6735
chr1	72635105	72636071	dmr_39510	0.5445
chr1	72942190	72942666	dmr_39686	0.7825
chr1	72944921	72945048	dmr_39691	0.5529999999999999
chr1	72963329	72963891	dmr_39706	0.613
chr1	72966494	72966616	dmr_39708	0.6385
chr1	73045949	73046336	dmr_39751	0.662
chr1	73269128	73269289	dmr_39905	0.511
chr1	73363517	73363862	dmr_39954	0.607
chr1	73529787	73530150	dmr_40062	0.677
chr1	73951062	73951661	dmr_40313	0.563
chr1	74043285	74043512	dmr_40393	0.5305
chr1	74099291	74099510	dmr_40431	0.667
chr1	74227409	74227767	dmr_40510	0.54
chr1	74238075	74238297	dmr_40515	0.508
chr1	74240330	74240842	dmr_40517	0.539
chr1	74285933	74285996	dmr_40562	0.599
chr1	74303586	74304991	dmr_40584	0.6045
chr1	74325958	74326148	dmr_40600	0.9145
chr1	74386458	74386576	dmr_40647	0.5385
chr1	74398129	74398517	dmr_40656	0.5025
chr1	74542728	74543027	dmr_40744	0.634
chr1	74588798	74588854	dmr_40777	0.5995
chr1	74794912	74795316	dmr_40900	0.614
chr1	74817587	74817886	dmr_40925	0.6645
chr1	74850616	74850923	dmr_40964	0.511
chr1	74894900	74895551	dmr_40998	0.6235
chr1	74950272	74950419	dmr_41033	0.5475
chr1	75032183	75032770	dmr_41069	0.6679999999999999
chr1	75237640	75237688	dmr_41152	0.5475
chr1	75248162	75248484	dmr_41166	0.6920000000000001
chr1	75264639	75265179	dmr_41184	0.591
chr1	75292500	75293222	dmr_41218	0.716
chr1	75357926	75358402	dmr_41267	0.84
chr1	75393606	75393620	dmr_41298	0.657
chr1	75413313	75413722	dmr_41323	0.644
chr1	75457949	75458259	dmr_41370	0.5505
chr1	75458532	75460086	dmr_41371	0.5795
chr1	75460374	75460609	dmr_41372	0.5660000000000001
chr1	75465904	75466177	dmr_41375	0.5595
chr1	75468047	75468198	dmr_41378	0.608
chr1	75506687	75506771	dmr_41414	0.7025
chr1	75561703	75561979	dmr_41470	0.7245
chr1	75564607	75565885	dmr_41475	0.6829999999999999
chr1	75566146	75566409	dmr_41476	0.5820000000000001
chr1	75587362	75588039	dmr_41502	0.6805
chr1	75588056	75588203	dmr_41503	0.607
chr1	75608702	75609337	dmr_41525	0.623
chr1	75610553	75610803	dmr_41528	0.617
chr1	75617880	75619152	dmr_41536	0.6605
chr1	75933820	75934075	dmr_41771	0.7205
chr1	75935834	75936792	dmr_41772	0.593
chr1	75936827	75937190	dmr_41773	0.5585
chr1	76121433	76122335	dmr_41904	0.613
chr1	76246152	76246645	dmr_41973	0.754
chr1	76490778	76491703	dmr_42127	0.6695
chr1	76658239	76658399	dmr_42227	0.7425
chr1	77280721	77281189	dmr_42575	0.5195
chr1	77405634	77405710	dmr_42683	0.6765
chr1	77436624	77436725	dmr_42737	0.5075
chr1	77496847	77497149	dmr_42811	0.5660000000000001
chr1	77513855	77513861	dmr_42831	0.5175
chr1	77545366	77545907	dmr_42866	0.603
chr1	77546180	77546964	dmr_42867	0.6385
chr1	77560862	77560962	dmr_42878	0.5305
chr1	77567491	77568622	dmr_42884	0.6245
chr1	77989664	77989817	dmr_43133	0.703
chr1	78234160	78234765	dmr_43247	0.7240000000000001
chr1	78311430	78311939	dmr_43280	0.5415
chr1	78350438	78350677	dmr_43307	0.847
chr1	78350706	78351340	dmr_43308	0.7835
chr1	78408523	78408916	dmr_43357	0.5895
chr1	78426948	78427069	dmr_43377	0.618
chr1	78537561	78538077	dmr_43451	0.8035
chr1	78538498	78538577	dmr_43452	0.5055
chr1	78575295	78575566	dmr_43478	0.5479999999999999
chr1	78575967	78576208	dmr_43479	0.872
chr1	78576928	78577025	dmr_43480	0.9285
chr1	78577215	78577333	dmr_43481	0.835
chr1	78579221	78579224	dmr_43483	0.9259999999999999
chr1	78590632	78591147	dmr_43495	0.629
chr1	78595103	78595559	dmr_43500	0.7435
chr1	78595794	78596042	dmr_43502	0.8075
chr1	78659403	78660274	dmr_43533	0.584
chr1	78660985	78661785	dmr_43535	0.866
chr1	78662399	78663034	dmr_43536	0.5205
chr1	78664547	78665496	dmr_43539	0.505
chr1	78666094	78666461	dmr_43540	0.5105
chr1	78673686	78674040	dmr_43551	0.599
chr1	78686037	78686162	dmr_43568	0.5155
chr1	78702080	78702525	dmr_43587	0.762
chr1	78705509	78705733	dmr_43592	0.816
chr1	78705861	78705907	dmr_43593	0.556
chr1	78706984	78707772	dmr_43595	0.6825
chr1	78724886	78725001	dmr_43608	0.5135
chr1	78745213	78745605	dmr_43629	0.9195
chr1	78816718	78816915	dmr_43665	0.6265
chr1	79130865	79130876	dmr_43812	0.5855
chr1	79336895	79337158	dmr_43907	0.6355
chr1	79432551	79433220	dmr_43951	0.542
chr1	79577586	79578315	dmr_44039	0.948
chr1	79580887	79580986	dmr_44042	0.718
chr1	79581837	79582244	dmr_44043	0.5365
chr1	79589528	79589689	dmr_44048	0.514
chr1	79639338	79640455	dmr_44069	0.7705
chr1	79651166	79651366	dmr_44080	0.7375
chr1	79710002	79711659	dmr_44126	0.5875
chr1	79755545	79755675	dmr_44154	0.8965
chr1	79759467	79759858	dmr_44158	0.5355
chr1	79880657	79881037	dmr_44263	0.6675
chr1	80169360	80169452	dmr_44433	0.672
chr1	80202468	80202769	dmr_44459	0.66
chr1	80221312	80221776	dmr_44478	0.938
chr1	80293512	80293571	dmr_44535	0.5525
chr1	80630475	80630713	dmr_44770	0.73
chr1	80709068	80709708	dmr_44823	0.6825
chr1	80831282	80831403	dmr_44891	0.8625
chr1	80929405	80929846	dmr_44935	0.7325
chr1	80964509	80964928	dmr_44951	0.593
chr1	81549745	81550133	dmr_45408	0.636
chr1	81577499	81578413	dmr_45416	0.6745
chr1	81864550	81864578	dmr_45545	0.6609999999999999
chr1	82201309	82201511	dmr_45719	0.509
chr1	82253857	82254213	dmr_45763	0.6775
chr1	82285878	82285987	dmr_45804	0.6465
chr1	82319064	82319320	dmr_45820	0.505
chr1	82319979	82320203	dmr_45821	0.524
chr1	82320593	82321165	dmr_45822	0.6295
chr1	82395407	82395865	dmr_45867	0.887
chr1	82412246	82412326	dmr_45872	0.688
chr1	82433164	82433383	dmr_45880	0.5085
chr1	82724434	82724585	dmr_46035	0.6345
chr1	82850036	82850208	dmr_46151	0.502
chr1	82976124	82976368	dmr_46267	0.5105
chr1	83366304	83366548	dmr_46560	0.569
chr1	83389388	83389476	dmr_46578	0.544
chr1	83395781	83395904	dmr_46587	0.838
chr1	83631377	83631811	dmr_46735	0.67
chr1	83631887	83631972	dmr_46736	0.7775
chr1	84093517	84093584	dmr_47034	0.5015
chr1	84139327	84139494	dmr_47061	0.6075
chr1	84172942	84173211	dmr_47084	0.6795
chr1	84218241	84219061	dmr_47119	0.5075
chr1	84366948	84367102	dmr_47211	0.73
chr1	84506662	84507401	dmr_47340	0.78
chr1	84513164	84513572	dmr_47346	0.7
chr1	84516895	84516927	dmr_47348	0.6409999999999999
chr1	84550172	84550284	dmr_47382	0.7955
chr1	84560319	84560375	dmr_47395	0.5255
chr1	84561377	84561805	dmr_47397	0.767
chr1	84561872	84562484	dmr_47398	0.6515
chr1	84585248	84585875	dmr_47414	0.7515
chr1	84592624	84592703	dmr_47428	0.5905
chr1	84593482	84593640	dmr_47430	0.5465
chr1	84598524	84598553	dmr_47435	0.5785
chr1	84618319	84618599	dmr_47465	0.685
chr1	84634088	84634346	dmr_47488	0.5865
chr1	84636337	84637546	dmr_47491	0.8405
chr1	84637592	84637828	dmr_47492	0.831
chr1	84647088	84647549	dmr_47505	0.5465
chr1	84650244	84650538	dmr_47509	0.7635
chr1	84657145	84657310	dmr_47518	0.7245
chr1	84657391	84657529	dmr_47519	0.536
chr1	84690377	84690529	dmr_47563	0.7805
chr1	84690584	84690747	dmr_47564	0.825
chr1	84691741	84691930	dmr_47567	0.8320000000000001
chr1	84694695	84694828	dmr_47572	0.6055
chr1	84802535	84802796	dmr_47640	0.904
chr1	84874721	84875030	dmr_47686	0.5215
chr1	85822034	85822633	dmr_47885	0.6459999999999999
chr1	85869778	85870452	dmr_47934	0.7020000000000001
chr1	85896483	85897356	dmr_47950	0.563
chr1	85900573	85900889	dmr_47955	0.69
chr1	85916765	85917018	dmr_47976	0.5525
chr1	85958253	85958791	dmr_48026	0.787
chr1	86111879	86112114	dmr_48134	0.759
chr1	86115878	86116266	dmr_48140	0.97
chr1	86372102	86372323	dmr_48311	0.5529999999999999
chr1	86435152	86435383	dmr_48355	0.687
chr1	86440258	86440440	dmr_48363	0.5479999999999999
chr1	86443076	86443338	dmr_48364	0.6095
chr1	86470442	86470728	dmr_48378	0.524
chr1	86488295	86488463	dmr_48391	0.5825
chr1	86631113	86631210	dmr_48481	0.6845
chr1	86670836	86671086	dmr_48516	0.6335
chr1	86681016	86681781	dmr_48523	0.5105
chr1	86682047	86682342	dmr_48524	0.5005
chr1	86758154	86758444	dmr_48566	0.601
chr1	86916463	86916741	dmr_48661	0.6065
chr1	87010956	87011324	dmr_48745	0.5605
chr1	87028891	87029744	dmr_48755	0.7505
chr1	87156296	87156462	dmr_48825	0.5515
chr1	87175858	87176303	dmr_48840	0.562
chr1	87180910	87181191	dmr_48843	0.6015
chr1	87245716	87246453	dmr_48895	0.7290000000000001
chr1	87542166	87542565	dmr_49149	0.5075
chr1	87561683	87561910	dmr_49163	0.742
chr1	87678639	87679511	dmr_49272	0.5525
chr1	87721254	87721719	dmr_49306	0.5425
chr1	87798240	87798684	dmr_49366	0.514
chr1	87811155	87811806	dmr_49383	0.5895
chr1	87812380	87813364	dmr_49385	0.6025
chr1	87813631	87814329	dmr_49386	0.7115
chr1	87848372	87848914	dmr_49409	0.624
chr1	87854590	87854614	dmr_49415	0.693
chr1	87856833	87857272	dmr_49419	0.6759999999999999
chr1	87863929	87863968	dmr_49425	0.551
chr1	87866398	87866522	dmr_49429	0.6115
chr1	87915813	87915867	dmr_49478	0.61
chr1	87932897	87933080	dmr_49499	0.8170000000000001
chr1	87933300	87933367	dmr_49500	0.8240000000000001
chr1	87945068	87945097	dmr_49513	0.524
chr1	88276896	88277027	dmr_49674	0.575
chr1	88397853	88398341	dmr_49771	0.835
chr1	88398667	88398708	dmr_49773	0.6815
chr1	88399119	88399456	dmr_49774	0.526
chr1	88405202	88405223	dmr_49781	0.8075
chr1	88405561	88406243	dmr_49782	0.7615
chr1	88411625	88412327	dmr_49789	0.588
chr1	88412596	88412735	dmr_49790	0.5235
chr1	88421938	88422677	dmr_49799	0.527
chr1	88422700	88423147	dmr_49800	0.7755
chr1	88424671	88425137	dmr_49803	0.5245
chr1	88500833	88500925	dmr_49886	0.5875
chr1	88518109	88518492	dmr_49905	0.5429999999999999
chr1	88520720	88521207	dmr_49907	0.6875
chr1	88521326	88521727	dmr_49908	0.8585
chr1	88547059	88547752	dmr_49939	0.7215
chr1	88584553	88584996	dmr_49960	0.752
chr1	88587085	88587166	dmr_49963	0.632
chr1	88590891	88591175	dmr_49969	0.6085
chr1	88591728	88592517	dmr_49971	0.6855
chr1	88593871	88594795	dmr_49974	0.765
chr1	88658159	88658635	dmr_50037	0.71
chr1	88680869	88680941	dmr_50053	0.591
chr1	88695224	88695405	dmr_50068	0.523
chr1	88698840	88699681	dmr_50071	0.633
chr1	88702592	88702637	dmr_50073	0.6629999999999999
chr1	88705463	88705693	dmr_50078	0.5665
chr1	88706473	88706763	dmr_50079	0.653
chr1	88726876	88727367	dmr_50103	0.623
chr1	88729388	88729711	dmr_50105	0.6855
chr1	88785083	88785622	dmr_50146	0.7685
chr1	88825087	88825573	dmr_50178	0.7845
chr1	88880705	88880842	dmr_50212	0.7759999999999999
chr1	88938371	88938782	dmr_50250	0.6459999999999999
chr1	88964488	88964915	dmr_50269	0.5325
chr1	89302367	89302606	dmr_50536	0.703
chr1	89302912	89303339	dmr_50537	0.5875
chr1	89386288	89386489	dmr_50592	0.5495
chr1	89416920	89417287	dmr_50618	0.5845
chr1	89548118	89548391	dmr_50731	0.5495
chr1	89765740	89765756	dmr_50975	0.9009999999999999
chr1	89770798	89771306	dmr_50980	0.5585
chr1	89771595	89771857	dmr_50981	0.774
chr1	89776916	89777491	dmr_50988	0.8135
chr1	89784603	89785507	dmr_50999	0.768
chr1	89789908	89790117	dmr_51002	0.7875
chr1	89801229	89801735	dmr_51012	0.5975
chr1	89816457	89817357	dmr_51026	0.6415
chr1	90007261	90007699	dmr_51143	0.7675
chr1	90120659	90121052	dmr_51221	0.7659999999999999
chr1	90204161	90204247	dmr_51284	0.68
chr1	90208594	90209095	dmr_51290	0.514
chr1	90209111	90209494	dmr_51291	0.807
chr1	90256709	90257131	dmr_51330	0.583
chr1	90337848	90338407	dmr_51399	0.8425
chr1	90338696	90339052	dmr_51400	0.736
chr1	90356041	90357366	dmr_51417	0.7845
chr1	90357869	90357875	dmr_51418	0.7635
chr1	90404662	90405224	dmr_51463	0.648
chr1	90407800	90407964	dmr_51467	0.5895
chr1	90597319	90597538	dmr_51608	0.5405
chr1	90744226	90744302	dmr_51732	0.7425
chr1	90974367	90975264	dmr_51916	0.647
chr1	90980191	90980212	dmr_51922	0.5245
chr1	90981162	90981798	dmr_51924	0.777
chr1	90999935	91000110	dmr_51931	0.5870000000000001
chr1	91010789	91011446	dmr_51944	0.732
chr1	91021909	91022860	dmr_51958	0.7485
chr1	91031639	91031963	dmr_51968	0.713
chr1	91032600	91032884	dmr_51970	0.6935
chr1	91037646	91038270	dmr_51975	0.7695
chr1	91042415	91042748	dmr_51983	0.722
chr1	91057696	91058193	dmr_52004	0.679
chr1	91064743	91065117	dmr_52013	0.5905
chr1	91076973	91077143	dmr_52028	0.7335
chr1	91093551	91094838	dmr_52053	0.7240000000000001
chr1	91096397	91096758	dmr_52056	0.53
chr1	91120739	91121112	dmr_52077	0.6285
chr1	91166760	91167114	dmr_52100	0.8055
chr1	91350154	91350299	dmr_52240	0.5820000000000001
chr1	91445501	91445703	dmr_52326	0.5435
chr1	91445932	91446146	dmr_52327	0.59
chr1	91670936	91671547	dmr_52470	0.91
chr1	91920126	91920638	dmr_52663	0.599
chr1	91921103	91921601	dmr_52665	0.5825
chr1	91942741	91942773	dmr_52701	0.527
chr1	91944649	91944699	dmr_52703	0.6905
chr1	91978456	91978519	dmr_52743	0.6495
chr1	92012716	92012861	dmr_52780	0.8035
chr1	92021977	92022186	dmr_52791	0.5685
chr1	92033598	92033853	dmr_52807	0.754
chr1	92075396	92075494	dmr_52860	0.6829999999999999
chr1	92086963	92087208	dmr_52877	0.594
chr1	92113307	92113802	dmr_52912	0.542
chr1	92116417	92116458	dmr_52917	0.6305
chr1	92130338	92131162	dmr_52933	0.684
chr1	92143296	92143715	dmr_52951	0.61
chr1	92144402	92145174	dmr_52952	0.672
chr1	92165464	92166486	dmr_52981	0.6445
chr1	92170628	92171420	dmr_52988	0.721
chr1	92202674	92203265	dmr_53016	0.7245
chr1	92203307	92203313	dmr_53017	0.6355
chr1	92210482	92211099	dmr_53028	0.6245
chr1	92212242	92212628	dmr_53031	0.7135
chr1	92215224	92215948	dmr_53034	0.5355
chr1	92216202	92217000	dmr_53035	0.631
chr1	92252991	92253329	dmr_53062	0.5285
chr1	92289488	92289868	dmr_53088	0.5155
chr1	92295743	92296105	dmr_53094	0.5539999999999999
chr1	92298989	92299701	dmr_53097	0.72
chr1	92348505	92348873	dmr_53155	0.6940000000000001
chr1	92360349	92360550	dmr_53165	0.6345
chr1	92361846	92361960	dmr_53168	0.619
chr1	92424839	92424950	dmr_53225	0.882
chr1	92431928	92432644	dmr_53232	0.6415
chr1	92437752	92438088	dmr_53239	0.608
chr1	92472899	92473053	dmr_53280	0.507
chr1	92539165	92539607	dmr_53324	0.5770000000000001
chr1	92847811	92848183	dmr_53569	0.728
chr1	92848966	92849500	dmr_53570	0.6659999999999999
chr1	92906483	92906774	dmr_53622	0.5415
chr1	92907717	92907926	dmr_53623	0.772
chr1	93035604	93036205	dmr_53711	0.6535
chr1	93056991	93057196	dmr_53731	0.6965
chr1	93064858	93064884	dmr_53743	0.8075
chr1	93083314	93083797	dmr_53773	0.5605
chr1	93084460	93084563	dmr_53774	0.6165
chr1	93085476	93085592	dmr_53775	0.546
chr1	93095048	93095743	dmr_53790	0.6295
chr1	93097797	93098052	dmr_53794	0.6645
chr1	93217016	93217052	dmr_53871	0.5055
chr1	93234735	93235105	dmr_53884	0.7265
chr1	93235538	93235713	dmr_53885	0.503
chr1	93401529	93401582	dmr_53979	0.6075
chr1	93536853	93537583	dmr_54061	0.7935
chr1	93721495	93721752	dmr_54167	0.6175
chr1	93731576	93731597	dmr_54172	0.6675
chr1	93731879	93731933	dmr_54173	0.731
chr1	93795736	93796213	dmr_54213	0.517
chr1	94150061	94150211	dmr_54346	0.6995
chr1	94356069	94356147	dmr_54422	0.6145
chr1	94412703	94413339	dmr_54442	0.855
chr1	94671718	94672216	dmr_54531	0.9059999999999999
chr1	94713908	94714278	dmr_54549	0.588
chr1	95048485	95048627	dmr_54664	0.503
chr1	95049173	95049396	dmr_54665	0.512
chr1	95267576	95267645	dmr_54728	0.797
chr1	95267810	95268530	dmr_54729	0.8295
chr1	95316130	95316677	dmr_54741	0.624
chr1	95332822	95333001	dmr_54756	0.5915
chr1	95610091	95610129	dmr_54877	0.6615
chr1	95616777	95616890	dmr_54881	0.5475
chr1	95617146	95617236	dmr_54882	0.8645
chr1	95617523	95617641	dmr_54883	0.9005
chr1	95617942	95618005	dmr_54884	0.8540000000000001
chr1	95638370	95638433	dmr_54905	0.8255
chr1	95639070	95639448	dmr_54906	0.6920000000000001
chr1	95646222	95646744	dmr_54911	0.8565
chr1	95657114	95657326	dmr_54920	0.615
chr1	95664012	95664321	dmr_54929	0.5795
chr1	95665172	95665979	dmr_54931	0.58
chr1	95869536	95869538	dmr_54977	0.6445
chr1	96773935	96774253	dmr_55244	0.53
chr1	97518070	97518109	dmr_55431	0.7105
chr1	97549816	97550066	dmr_55442	0.6305
chr1	97553687	97553886	dmr_55447	0.5365
chr1	97554758	97555319	dmr_55449	0.5720000000000001
chr1	97580412	97580499	dmr_55464	0.62
chr1	97614715	97615268	dmr_55497	0.7809999999999999
chr1	97617484	97617987	dmr_55503	0.5515
chr1	97618270	97618358	dmr_55504	0.5765
chr1	97624669	97624869	dmr_55510	0.586
chr1	97628047	97628999	dmr_55516	0.5735
chr1	97629020	97629309	dmr_55517	0.5589999999999999
chr1	97629765	97630864	dmr_55518	0.664
chr1	97634752	97634951	dmr_55526	0.5465
chr1	97636802	97637453	dmr_55529	0.5895
chr1	97638534	97638576	dmr_55531	0.57
chr1	97639455	97639644	dmr_55533	0.7575
chr1	97651027	97651152	dmr_55552	0.5265
chr1	97652075	97653231	dmr_55554	0.594
chr1	97653254	97653621	dmr_55555	0.5965
chr1	97653985	97654898	dmr_55556	0.7120000000000001
chr1	97656198	97656831	dmr_55558	0.593
chr1	97657329	97657454	dmr_55559	0.5405
chr1	97658155	97658384	dmr_55561	0.536
chr1	97659280	97660209	dmr_55563	0.779
chr1	97662522	97662706	dmr_55564	0.772
chr1	97701385	97702197	dmr_55584	0.5575
chr1	97714330	97714688	dmr_55597	0.6859999999999999
chr1	97736991	97737567	dmr_55616	0.674
chr1	97766091	97766421	dmr_55643	0.6245
chr1	97766958	97767384	dmr_55644	0.6659999999999999
chr1	97767514	97768175	dmr_55645	0.6515
chr1	97775200	97775565	dmr_55652	0.9435
chr1	97793410	97793546	dmr_55665	0.8959999999999999
chr1	97820922	97820928	dmr_55680	0.604
chr1	97827705	97827727	dmr_55692	0.843
chr1	97834610	97834650	dmr_55704	0.643
chr1	97841918	97842060	dmr_55714	0.635
chr1	97851664	97852061	dmr_55724	0.5720000000000001
chr1	97862298	97862425	dmr_55739	0.508
chr1	97872252	97873045	dmr_55744	0.7240000000000001
chr1	97880839	97880903	dmr_55748	0.7675
chr1	97887275	97887828	dmr_55756	0.6935
chr1	97915802	97916617	dmr_55793	0.758
chr1	97928985	97929555	dmr_55808	0.5795
chr1	97943585	97943605	dmr_55826	0.6295
chr1	97946797	97947013	dmr_55831	0.5735
chr1	97960766	97960948	dmr_55849	0.534
chr1	97974203	97974312	dmr_55868	0.6990000000000001
chr1	97974653	97975780	dmr_55869	0.784
chr1	97975810	97975830	dmr_55870	0.57
chr1	97976127	97976350	dmr_55871	0.836
chr1	97977676	97977943	dmr_55872	0.7635
chr1	97978328	97978577	dmr_55873	0.7245
chr1	97980827	97981062	dmr_55876	0.8115
chr1	97981090	97981196	dmr_55877	0.7225
chr1	98003110	98003383	dmr_55903	0.743
chr1	98010895	98011989	dmr_55915	0.6779999999999999
chr1	98031339	98031901	dmr_55944	0.615
chr1	98042422	98042425	dmr_55953	0.5825
chr1	98042730	98042866	dmr_55954	0.7225
chr1	98056040	98056694	dmr_55972	0.5945
chr1	98077521	98077539	dmr_55998	0.8635
chr1	98093593	98094325	dmr_56016	0.7075
chr1	98094605	98094796	dmr_56017	0.8345
chr1	98096242	98096508	dmr_56018	0.6035
chr1	98119364	98120007	dmr_56034	0.643
chr1	98167116	98167424	dmr_56068	0.8645
chr1	98174319	98174986	dmr_56079	0.7415
chr1	98180411	98180827	dmr_56082	0.664
chr1	98190060	98190377	dmr_56089	0.555
chr1	98190754	98191509	dmr_56090	0.644
chr1	98192004	98192128	dmr_56091	0.8525
chr1	98302917	98303241	dmr_56137	0.5820000000000001
chr1	98324719	98324761	dmr_56146	0.597
chr1	98422367	98422627	dmr_56178	0.5865
chr1	99773097	99773175	dmr_56579	0.759
chr1	99774332	99774448	dmr_56582	0.579
chr1	99810173	99810388	dmr_56599	0.8065
chr1	99845345	99845492	dmr_56612	0.95
chr1	99888581	99888646	dmr_56638	0.7559999999999999
chr1	100032979	100033198	dmr_56699	0.5485
chr1	100046691	100046842	dmr_56710	0.8370000000000001
chr1	100066103	100066391	dmr_56719	0.956
chr1	101273153	101273328	dmr_57030	0.6175
chr1	102813234	102813463	dmr_57428	0.9315
chr1	103139540	103139802	dmr_57538	0.746
chr1	104771780	104772310	dmr_58031	0.826
chr1	104773536	104773743	dmr_58033	0.5425
chr1	104784973	104785133	dmr_58043	0.6145
chr1	104833222	104833287	dmr_58092	0.6559999999999999
chr1	105083910	105084038	dmr_58261	0.5329999999999999
chr1	105117931	105118049	dmr_58282	0.5505
chr1	105118305	105118318	dmr_58283	0.7885
chr1	105281369	105281398	dmr_58366	0.6709999999999999
chr1	105301187	105302660	dmr_58387	0.6715
chr1	105354870	105355258	dmr_58440	0.5675
chr1	105450097	105450227	dmr_58511	0.649
chr1	105618296	105618582	dmr_58568	0.6559999999999999
chr1	105685686	105685761	dmr_58597	0.66
chr1	105765505	105766572	dmr_58650	0.537
chr1	105843347	105843987	dmr_58702	0.5185
chr1	105946541	105947090	dmr_58765	0.735
chr1	105947514	105947556	dmr_58766	0.6355
chr1	105988214	105988382	dmr_58795	0.7035
chr1	105994246	105994286	dmr_58799	0.6525
chr1	106032048	106032165	dmr_58837	0.5275
chr1	106039251	106039292	dmr_58848	0.5235
chr1	106071790	106072300	dmr_58868	0.7735
chr1	106132369	106132789	dmr_58894	0.6235
chr1	106173563	106173974	dmr_58923	0.695
chr1	106204230	106204758	dmr_58949	0.525
chr1	106241789	106242289	dmr_58983	0.5505
chr1	106274566	106274954	dmr_59007	0.6645
chr1	106314436	106314730	dmr_59036	0.8015
chr1	106353950	106354299	dmr_59074	0.5465
chr1	106360026	106360803	dmr_59080	0.715
chr1	106369525	106369623	dmr_59084	0.898
chr1	106371929	106372202	dmr_59087	0.9165
chr1	106460879	106461178	dmr_59146	0.828
chr1	106586671	106587257	dmr_59226	0.563
chr1	106589543	106589695	dmr_59229	0.7545
chr1	106627149	106627595	dmr_59255	0.579
chr1	106684663	106685195	dmr_59297	0.5905
chr1	106711571	106712406	dmr_59330	0.5125
chr1	106766109	106766194	dmr_59371	0.7605
chr1	107636131	107636444	dmr_59708	0.6405
chr1	107677036	107677418	dmr_59730	0.5379999999999999
chr1	107805856	107806192	dmr_59792	0.758
chr1	107879587	107879939	dmr_59817	0.8095
chr1	107914727	107914923	dmr_59832	0.7609999999999999
chr1	107915220	107915929	dmr_59833	0.5425
chr1	108207928	108208283	dmr_59941	0.5685
chr1	108263977	108264065	dmr_59959	0.7415
chr1	108342089	108342280	dmr_59974	0.6185
chr1	108370289	108370387	dmr_59987	0.731
chr1	109103489	109103704	dmr_60176	0.502
chr1	109231123	109231440	dmr_60211	0.551
chr1	109241038	109241604	dmr_60212	0.531
chr1	109911963	109912566	dmr_60371	0.8490000000000001
chr1	109949175	109949501	dmr_60385	0.8455
chr1	109983633	109983866	dmr_60398	0.69
chr1	109984198	109984528	dmr_60399	0.6455
chr1	109985904	109985911	dmr_60401	0.691
chr1	109994774	109995063	dmr_60412	0.5745
chr1	109998136	109998233	dmr_60416	0.6579999999999999
chr1	109999132	109999238	dmr_60418	0.544
chr1	110000278	110000499	dmr_60420	0.8340000000000001
chr1	110005008	110005353	dmr_60422	0.535
chr1	110081108	110081329	dmr_60460	0.6605
chr1	110412378	110412912	dmr_60532	0.677
chr1	110474928	110475032	dmr_60543	0.8195
chr1	111020833	111020974	dmr_60687	0.6515
chr1	111238445	111238656	dmr_60728	0.677
chr1	112205439	112205602	dmr_60983	0.5175
chr1	113297961	113298026	dmr_61267	0.609
chr1	113298124	113298257	dmr_61268	0.7855
chr1	113965679	113965852	dmr_61488	0.6855
chr1	114146475	114146624	dmr_61546	0.6585
chr1	114304112	114304249	dmr_61601	0.736
chr1	114544234	114544412	dmr_61671	0.637
chr1	115683858	115684104	dmr_61973	0.764
chr1	115685350	115685585	dmr_61974	0.6285
chr1	115690272	115690304	dmr_61979	0.5375
chr1	115763185	115763297	dmr_62013	0.836
chr1	115784639	115785242	dmr_62028	0.711
chr1	115786326	115786680	dmr_62029	0.87
chr1	115808825	115809137	dmr_62041	0.6795
chr1	115965097	115965197	dmr_62142	0.7525
chr1	116016823	116017027	dmr_62173	0.6515
chr1	116155606	116155698	dmr_62241	0.9135
chr1	116184282	116184640	dmr_62253	0.695
chr1	116243740	116244035	dmr_62287	0.7465
chr1	116277231	116277280	dmr_62305	0.6629999999999999
chr1	118338075	118338659	dmr_62762	0.505
chr1	118402680	118402815	dmr_62798	0.5205
chr1	118435079	118435291	dmr_62825	0.5055
chr1	118435306	118435817	dmr_62826	0.6625
chr1	118435823	118435940	dmr_62827	0.665
chr1	118445533	118445679	dmr_62833	0.5355
chr1	118459865	118460258	dmr_62846	0.7385
chr1	118513956	118514001	dmr_62889	0.545
chr1	118526308	118526512	dmr_62897	0.674
chr1	118825398	118825874	dmr_63078	0.622
chr1	118976571	118976911	dmr_63176	0.6905
chr1	119404623	119404928	dmr_63422	0.7045
chr1	119456640	119457381	dmr_63457	0.5095
chr1	119476968	119477439	dmr_63470	0.5825
chr1	119486865	119487072	dmr_63477	0.5885
chr1	119504007	119504055	dmr_63496	0.6225
chr1	119557876	119558157	dmr_63526	0.6559999999999999
chr1	119681908	119682038	dmr_63584	0.626
chr1	119886387	119886986	dmr_63711	0.605
chr1	119889517	119890062	dmr_63715	0.674
chr1	119891145	119891154	dmr_63717	0.5065
chr1	119891868	119892351	dmr_63718	0.6495
chr1	119892450	119892488	dmr_63719	0.599
chr1	119892931	119893390	dmr_63720	0.5895
chr1	119893951	119894334	dmr_63722	0.759
chr1	120057081	120057375	dmr_63813	0.715
chr1	120057780	120057890	dmr_63814	0.544
chr1	120190749	120191336	dmr_63891	0.6085
chr1	120605096	120605232	dmr_64102	0.5825
chr1	120652143	120652678	dmr_64130	0.6485
chr1	120654978	120655701	dmr_64133	0.5975
chr1	120963795	120964483	dmr_64308	0.6405
chr1	121082526	121082959	dmr_64371	0.569
chr1	121101326	121102310	dmr_64384	0.9125
chr1	121177627	121177794	dmr_64423	0.504
chr1	121312224	121312629	dmr_64483	0.564
chr1	121323434	121324336	dmr_64495	0.6565
chr1	121328576	121328595	dmr_64498	0.649
chr1	121370785	121371228	dmr_64516	0.946
chr1	121394734	121395038	dmr_64530	0.9345
chr1	121395040	121395424	dmr_64531	0.8865
chr1	121499020	121499255	dmr_64606	0.6165
chr1	121600519	121600800	dmr_64664	0.8140000000000001
chr1	121605202	121605477	dmr_64667	0.5145
chr1	122472721	122472887	dmr_65080	0.5329999999999999
chr1	122829433	122829845	dmr_65180	0.7415
chr1	123581433	123581737	dmr_65473	0.737
chr1	123625958	123626006	dmr_65507	0.5945
chr1	123628479	123628952	dmr_65511	0.622
chr1	123901417	123901749	dmr_65687	0.5865
chr1	123924050	123924144	dmr_65709	0.8985
chr1	123933923	123934519	dmr_65722	0.616
chr1	123968950	123969066	dmr_65750	0.584
chr1	123979288	123979319	dmr_65756	0.525
chr1	123995644	123996008	dmr_65774	0.6055
chr1	124002841	124003086	dmr_65782	0.655
chr1	124032745	124033025	dmr_65804	0.856
chr1	124033156	124033504	dmr_65805	0.941
chr1	124036500	124036534	dmr_65808	0.7485
chr1	124043467	124044737	dmr_65816	0.652
chr1	124692758	124692943	dmr_66335	0.8735
chr1	124845760	124846134	dmr_66498	0.5625
chr1	125370828	125371095	dmr_66746	0.778
chr1	125482620	125483502	dmr_66839	0.616
chr1	125542417	125542497	dmr_66881	0.527
chr1	125603938	125604640	dmr_66912	0.6605
chr1	125910611	125910948	dmr_67084	0.6
chr1	126167457	126167799	dmr_67240	0.505
chr1	126332128	126332178	dmr_67346	0.568
chr1	126387509	126387731	dmr_67386	0.9705
chr1	126752218	126752414	dmr_67623	0.525
chr1	127203334	127204208	dmr_67869	0.585
chr1	127293322	127293517	dmr_67978	0.5955
chr1	127314217	127315319	dmr_68003	0.6295
chr1	127325183	127326241	dmr_68015	0.6385
chr1	127329764	127330139	dmr_68019	0.7355
chr1	127351820	127352217	dmr_68049	0.787
chr1	127380855	127381506	dmr_68087	0.8405
chr1	127420467	127420908	dmr_68141	0.7005
chr1	127420995	127421107	dmr_68142	0.8985
chr1	127432148	127432631	dmr_68159	0.6995
chr1	127432729	127433424	dmr_68160	0.8295
chr1	127439239	127440099	dmr_68167	0.5855
chr1	127461016	127461413	dmr_68193	0.6585
chr1	127596203	127596210	dmr_68296	0.5365
chr1	127680233	127680534	dmr_68376	0.7085
chr1	127716444	127716894	dmr_68403	0.7225
chr1	127776383	127776819	dmr_68434	0.517
chr1	127782426	127782545	dmr_68446	0.768
chr1	127794617	127794810	dmr_68462	0.647
chr1	127800099	127800238	dmr_68470	0.9395
chr1	127934050	127934229	dmr_68558	0.5305
chr1	127936772	127937050	dmr_68564	0.5475
chr1	127941812	127942058	dmr_68572	0.858
chr1	127942336	127942574	dmr_68573	0.525
chr1	127956295	127956681	dmr_68593	0.5495
chr1	127981255	127981370	dmr_68625	0.6459999999999999
chr1	128405267	128405490	dmr_69029	0.5589999999999999
chr1	128532766	128533048	dmr_69082	0.614
chr1	128740755	128740855	dmr_69213	0.594
chr1	128951591	128951923	dmr_69328	0.5715
chr1	129182689	129182758	dmr_69439	0.523
chr1	129564872	129564984	dmr_69623	0.551
chr1	129624614	129624772	dmr_69660	0.9490000000000001
chr1	129639353	129639717	dmr_69666	0.638
chr1	129658133	129658431	dmr_69674	0.6225
chr1	129756532	129756668	dmr_69730	0.9845
chr1	129850254	129850470	dmr_69768	0.5515
chr1	131053227	131053298	dmr_70356	0.861
chr1	131095348	131096366	dmr_70400	0.5539999999999999
chr1	131171809	131171959	dmr_70468	0.762
chr1	131173949	131174070	dmr_70473	0.7065
chr1	131210886	131211120	dmr_70519	0.688
chr1	131222258	131222571	dmr_70530	0.5035
chr1	131224787	131225317	dmr_70531	0.6615
chr1	131243066	131243532	dmr_70561	0.636
chr1	131243639	131244676	dmr_70562	0.7125
chr1	131283770	131283933	dmr_70598	0.7625
chr1	131294033	131294048	dmr_70608	0.7055
chr1	131294305	131294561	dmr_70609	0.6559999999999999
chr1	131297412	131297493	dmr_70615	0.6965
chr1	131332642	131333197	dmr_70642	0.5165
chr1	131351680	131351893	dmr_70664	0.8405
chr1	131417003	131417296	dmr_70709	0.687
chr1	131417738	131418081	dmr_70711	0.7709999999999999
chr1	131418130	131418380	dmr_70712	0.6685
chr1	131419437	131419549	dmr_70713	0.629
chr1	131431728	131431777	dmr_70723	0.8205
chr1	131434392	131434458	dmr_70726	0.5255
chr1	131436639	131437059	dmr_70729	0.9515
chr1	131437159	131437465	dmr_70730	0.5965
chr1	131438508	131438918	dmr_70731	0.607
chr1	131482274	131482441	dmr_70770	0.774
chr1	131483181	131483786	dmr_70771	0.6565
chr1	131519928	131520428	dmr_70798	0.5445
chr1	131521905	131522020	dmr_70799	0.5355
chr1	131659189	131660020	dmr_70886	0.5525
chr1	131751304	131751394	dmr_70954	0.875
chr1	131770674	131770728	dmr_70973	0.601
chr1	131772233	131772362	dmr_70976	0.575
chr1	131794571	131795182	dmr_70981	0.7915
chr1	131987310	131987866	dmr_71120	0.6725
chr1	132043890	132044128	dmr_71184	0.524
chr1	132082436	132082482	dmr_71220	0.6415
chr1	132153249	132153716	dmr_71279	0.5945
chr1	132153788	132153954	dmr_71280	0.6915
chr1	132208178	132208923	dmr_71328	0.586
chr1	132209297	132209543	dmr_71329	0.6975
chr1	132209578	132209934	dmr_71330	0.767
chr1	132232050	132232179	dmr_71346	0.6615
chr1	132267417	132267911	dmr_71368	0.8345
chr1	132316467	132316784	dmr_71409	0.5255
chr1	132389971	132390347	dmr_71485	0.5660000000000001
chr1	132391964	132392520	dmr_71486	0.584
chr1	132430933	132431431	dmr_71525	0.5379999999999999
chr1	132431971	132432371	dmr_71527	0.7959999999999999
chr1	132445769	132445817	dmr_71541	0.6975
chr1	132446086	132446475	dmr_71542	0.7175
chr1	132541317	132541523	dmr_71611	0.5545
chr1	132565603	132565903	dmr_71634	0.562
chr1	132566082	132566295	dmr_71635	0.632
chr1	132623980	132624408	dmr_71709	0.633
chr1	132624906	132624933	dmr_71710	0.5235
chr1	132647444	132647643	dmr_71742	0.649
chr1	132653060	132654357	dmr_71752	0.6665
chr1	132660397	132660447	dmr_71764	0.723
chr1	132660742	132660938	dmr_71765	0.524
chr1	132727733	132727780	dmr_71841	0.501
chr1	132746356	132746716	dmr_71863	0.6765
chr1	132759373	132759617	dmr_71873	0.5015
chr1	132805261	132805488	dmr_71912	0.7645
chr1	132820856	132821574	dmr_71933	0.616
chr1	132928443	132928876	dmr_72052	0.8059999999999999
chr1	132982723	132983063	dmr_72103	0.534
chr1	133033152	133033232	dmr_72148	0.529
chr1	133034163	133034183	dmr_72150	0.5835
chr1	133047367	133047944	dmr_72164	0.7
chr1	133050050	133050447	dmr_72168	0.624
chr1	133057672	133058040	dmr_72177	0.504
chr1	133063174	133063726	dmr_72185	0.52
chr1	133068196	133068760	dmr_72190	0.777
chr1	133068769	133069121	dmr_72191	0.6605
chr1	133069388	133069570	dmr_72192	0.71
chr1	133118333	133118778	dmr_72229	0.5760000000000001
chr1	133134329	133134349	dmr_72235	0.67
chr1	133134735	133134811	dmr_72236	0.521
chr1	133267246	133267274	dmr_72377	0.5995
chr1	133267819	133268140	dmr_72378	0.7445
chr1	133622967	133623081	dmr_72633	0.6945
chr1	133647341	133647635	dmr_72658	0.77
chr1	133712289	133712910	dmr_72713	0.509
chr1	133801148	133801386	dmr_72799	0.6085
chr1	133891364	133891936	dmr_72878	0.611
chr1	133953896	133954032	dmr_72936	0.5575
chr1	133978428	133978759	dmr_72957	0.524
chr1	134046539	134046686	dmr_73007	0.5505
chr1	134083067	134083589	dmr_73043	0.583
chr1	134098462	134099446	dmr_73058	0.5805
chr1	134099464	134099905	dmr_73059	0.6165
chr1	134120658	134121078	dmr_73072	0.5945
chr1	134121179	134121318	dmr_73073	0.6679999999999999
chr1	134167763	134168220	dmr_73104	0.691
chr1	134235787	134235940	dmr_73176	0.7195
chr1	134242509	134242558	dmr_73189	0.532
chr1	134302409	134303862	dmr_73244	0.7325
chr1	134332701	134332790	dmr_73271	0.701
chr1	134451087	134451235	dmr_73328	0.6665
chr1	134513215	134513749	dmr_73354	0.5905
chr1	134587931	134588005	dmr_73409	0.514
chr1	134638200	134638468	dmr_73467	0.5525
chr1	134682314	134682832	dmr_73510	0.8759999999999999
chr1	134682942	134683089	dmr_73511	0.759
chr1	134705286	134705800	dmr_73525	0.7
chr1	134712796	134713937	dmr_73533	0.6035
chr1	134719661	134720211	dmr_73539	0.5375
chr1	134723801	134723831	dmr_73545	0.62
chr1	134753451	134754595	dmr_73569	0.5985
chr1	134755335	134755995	dmr_73571	0.616
chr1	134756004	134756788	dmr_73572	0.6045
chr1	134759283	134759422	dmr_73578	0.5695
chr1	134803295	134804346	dmr_73629	0.6555
chr1	134815113	134815124	dmr_73636	0.6655
chr1	134822207	134823218	dmr_73644	0.7595
chr1	134823278	134823443	dmr_73645	0.8765
chr1	134823489	134824564	dmr_73646	0.644
chr1	134838176	134838208	dmr_73660	0.7759999999999999
chr1	134845985	134846745	dmr_73669	0.7495
chr1	134846901	134847179	dmr_73670	0.6645
chr1	134909042	134909566	dmr_73731	0.616
chr1	134909836	134910256	dmr_73732	0.563
chr1	134954632	134955026	dmr_73770	0.542
chr1	135153967	135154193	dmr_73918	0.5055
chr1	135312094	135312362	dmr_74015	0.5725
chr1	135314288	135314469	dmr_74017	0.5485
chr1	135337356	135337630	dmr_74032	0.56
chr1	135378601	135378933	dmr_74061	0.7615
chr1	135438224	135439262	dmr_74117	0.792
chr1	135462090	135462799	dmr_74142	0.5660000000000001
chr1	135462820	135463147	dmr_74143	0.6415
chr1	135471620	135472017	dmr_74153	0.7325
chr1	135482242	135482288	dmr_74170	0.682
chr1	135484858	135485307	dmr_74175	0.639
chr1	135515325	135515393	dmr_74218	0.973
chr1	135515397	135515535	dmr_74219	0.8905
chr1	135515636	135515745	dmr_74220	0.6965
chr1	135534816	135535577	dmr_74246	0.565
chr1	135553269	135553736	dmr_74269	0.5335
chr1	135554754	135555206	dmr_74271	0.675
chr1	135561323	135561908	dmr_74282	0.528
chr1	135564637	135565139	dmr_74286	0.6385
chr1	135566184	135566759	dmr_74288	0.537
chr1	135573476	135573760	dmr_74298	0.607
chr1	135579764	135580598	dmr_74308	0.6855
chr1	135580677	135581130	dmr_74309	0.72
chr1	135581306	135581394	dmr_74310	0.5405
chr1	135581780	135582370	dmr_74311	0.61
chr1	135582499	135583326	dmr_74312	0.6825
chr1	135593783	135594770	dmr_74321	0.5725
chr1	135596169	135596449	dmr_74324	0.624
chr1	135596789	135597016	dmr_74325	0.635
chr1	135605597	135605969	dmr_74335	0.7895
chr1	135615346	135615657	dmr_74343	0.711
chr1	135615761	135616523	dmr_74344	0.604
chr1	135629943	135630186	dmr_74355	0.617
chr1	135659423	135659738	dmr_74384	0.5745
chr1	135660076	135660421	dmr_74385	0.5195
chr1	135664098	135664361	dmr_74389	0.8465
chr1	135682465	135682638	dmr_74412	0.5115
chr1	135691531	135691922	dmr_74417	0.7859999999999999
chr1	135699038	135699168	dmr_74425	0.519
chr1	135731784	135732274	dmr_74447	0.523
chr1	135732294	135732411	dmr_74448	0.828
chr1	135771068	135771201	dmr_74477	0.6115
chr1	135896103	135896335	dmr_74575	0.5429999999999999
chr1	135903936	135904200	dmr_74582	0.5015
chr1	135997737	135997918	dmr_74645	0.6315
chr1	136041445	136041664	dmr_74671	0.638
chr1	136109457	136109631	dmr_74727	0.623
chr1	136124055	136124634	dmr_74743	0.5355
chr1	136125084	136125717	dmr_74744	0.6795
chr1	136129099	136129703	dmr_74749	0.5245
chr1	136129853	136130239	dmr_74750	0.5285
chr1	136130899	136130933	dmr_74752	0.6915
chr1	136132047	136134237	dmr_74753	0.7879999999999999
chr1	136138253	136139596	dmr_74758	0.6525
chr1	136141442	136142789	dmr_74761	0.615
chr1	136143597	136144015	dmr_74764	0.5695
chr1	136154190	136154378	dmr_74777	0.633
chr1	136169948	136169991	dmr_74794	0.509
chr1	136175302	136175440	dmr_74803	0.5355
chr1	136292077	136292366	dmr_74892	0.767
chr1	136325822	136325909	dmr_74932	0.633
chr1	136326555	136326590	dmr_74934	0.6835
chr1	136527638	136527758	dmr_75072	0.63
chr1	136611979	136612169	dmr_75150	0.826
chr1	136612396	136612767	dmr_75151	0.605
chr1	136613093	136613932	dmr_75152	0.551
chr1	136684966	136685930	dmr_75223	0.528
chr1	136740712	136740834	dmr_75288	0.588
chr1	136768897	136769340	dmr_75305	0.6495
chr1	137016984	137017488	dmr_75460	0.514
chr1	137427731	137427982	dmr_75683	0.597
chr1	137433086	137433656	dmr_75689	0.5565
chr1	137543691	137544028	dmr_75766	0.58
chr1	137655869	137655913	dmr_75853	0.6465
chr1	137686277	137686569	dmr_75882	0.8145
chr1	137697289	137697894	dmr_75892	0.6355
chr1	137698827	137699772	dmr_75893	0.892
chr1	137762326	137762477	dmr_75932	0.7755
chr1	137767639	137767910	dmr_75934	0.5385
chr1	137831379	137831656	dmr_75982	0.523
chr1	137832300	137832703	dmr_75983	0.5329999999999999
chr1	137897407	137897712	dmr_76019	0.564
chr1	137902875	137903060	dmr_76022	0.66
chr1	137909783	137909878	dmr_76031	0.6015
chr1	137925805	137926643	dmr_76052	0.5195
chr1	137927770	137927816	dmr_76055	0.588
chr1	137928123	137928967	dmr_76056	0.7559999999999999
chr1	137940479	137940603	dmr_76073	0.657
chr1	137941655	137943257	dmr_76075	0.5885
chr1	137951133	137951173	dmr_76084	0.5335
chr1	137956077	137956168	dmr_76092	0.5485
chr1	137958104	137958482	dmr_76096	0.6825
chr1	137967583	137967933	dmr_76109	0.541
chr1	138022110	138023152	dmr_76151	0.65
chr1	138029153	138029441	dmr_76158	0.9235
chr1	138037076	138038225	dmr_76164	0.526
chr1	138121477	138121807	dmr_76202	0.6865
chr1	138122067	138122309	dmr_76203	0.6729999999999999
chr1	138127220	138127381	dmr_76207	0.8029999999999999
chr1	138148683	138148713	dmr_76225	0.7859999999999999
chr1	138326839	138326876	dmr_76323	0.857
chr1	138343580	138343741	dmr_76332	0.5995
chr1	138345655	138346040	dmr_76334	0.636
chr1	138447082	138447332	dmr_76383	0.5305
chr1	138457723	138458950	dmr_76390	0.946
chr1	138459804	138460185	dmr_76392	0.5005
chr1	138496976	138497893	dmr_76406	0.6990000000000001
chr1	138499312	138499858	dmr_76409	0.5975
chr1	138499975	138500748	dmr_76410	0.7035
chr1	138501002	138502171	dmr_76411	0.5065
chr1	138503386	138504292	dmr_76413	0.598
chr1	138504358	138505238	dmr_76414	0.7175
chr1	138506881	138507642	dmr_76417	0.883
chr1	138507648	138507885	dmr_76418	0.586
chr1	138510791	138511357	dmr_76423	0.8435
chr1	138541955	138542118	dmr_76448	0.836
chr1	138549931	138550674	dmr_76456	0.547
chr1	138576873	138577124	dmr_76475	0.7909999999999999
chr1	138579380	138580051	dmr_76478	0.665
chr1	138587783	138588075	dmr_76487	0.7745
chr1	138588675	138588711	dmr_76489	0.7325
chr1	138595539	138595962	dmr_76495	0.8079999999999999
chr1	138596272	138596606	dmr_76496	0.966
chr1	138612439	138612882	dmr_76512	0.79
chr1	138614459	138615802	dmr_76514	0.9359999999999999
chr1	138615980	138616157	dmr_76515	0.9490000000000001
chr1	138616492	138616614	dmr_76516	0.8365
chr1	138617453	138617824	dmr_76518	0.7755
chr1	138620227	138620740	dmr_76520	0.6645
chr1	138622402	138622876	dmr_76523	0.6345
chr1	138654078	138654202	dmr_76539	0.903
chr1	138654655	138654867	dmr_76540	0.935
chr1	138754691	138754870	dmr_76591	0.516
chr1	138756035	138756208	dmr_76594	0.537
chr1	138876176	138876548	dmr_76646	0.873
chr1	138876600	138876661	dmr_76647	0.8225
chr1	138876914	138877007	dmr_76648	0.755
chr1	138928809	138929178	dmr_76675	0.5135
chr1	138966853	138967159	dmr_76696	0.627
chr1	138983296	138983784	dmr_76711	0.7225
chr1	139173304	139173854	dmr_76842	0.5825
chr1	139205019	139205461	dmr_76870	0.528
chr1	139205803	139205879	dmr_76871	0.747
chr1	139296218	139296395	dmr_76939	0.823
chr1	139423142	139424399	dmr_77010	0.551
chr1	139462739	139463419	dmr_77027	0.6685
chr1	139478732	139479471	dmr_77038	0.7635
chr1	139480919	139481125	dmr_77041	0.598
chr1	139481396	139481687	dmr_77042	0.6155
chr1	140295216	140295275	dmr_77243	0.6195
chr1	140754189	140754565	dmr_77528	0.642
chr1	140785288	140785404	dmr_77539	0.5305
chr1	140787383	140787675	dmr_77540	0.5785
chr1	141466094	141466366	dmr_77751	0.667
chr1	142653406	142653536	dmr_78160	0.537
chr1	142775146	142775379	dmr_78211	0.851
chr1	142966137	142966475	dmr_78297	0.9229999999999999
chr1	142971239	142971411	dmr_78302	0.575
chr1	142973452	142973693	dmr_78307	0.6695
chr1	142982805	142982875	dmr_78313	0.7655
chr1	142984569	142985120	dmr_78317	0.6705
chr1	143315719	143315885	dmr_78443	0.738
chr1	143523919	143524654	dmr_78493	0.5815
chr1	143524739	143524830	dmr_78494	0.8105
chr1	143773218	143774141	dmr_78662	0.731
chr1	143836571	143836841	dmr_78698	0.8925
chr1	143837063	143837861	dmr_78699	0.759
chr1	143855684	143856143	dmr_78711	0.67
chr1	143903774	143904230	dmr_78742	0.6315
chr1	143919564	143919789	dmr_78765	0.9345
chr1	144000527	144002319	dmr_78818	0.6235
chr1	144029502	144030420	dmr_78827	0.7365
chr1	144127971	144128260	dmr_78889	0.5285
chr1	144166737	144166908	dmr_78912	0.5415
chr1	144167191	144167406	dmr_78913	0.7345
chr1	144167704	144167844	dmr_78914	0.6055
chr1	144168941	144169583	dmr_78915	0.687
chr1	144186794	144187101	dmr_78931	0.7725
chr1	144189882	144190080	dmr_78934	0.5915
chr1	144190343	144190702	dmr_78935	0.8325
chr1	144217400	144217557	dmr_78952	0.966
chr1	144220870	144220873	dmr_78957	0.6709999999999999
chr1	144231637	144231822	dmr_78960	0.5845
chr1	144283499	144283606	dmr_78978	0.5945
chr1	144367706	144367741	dmr_79004	0.6225
chr1	144903127	144903384	dmr_79213	0.605
chr1	145376248	145376648	dmr_79382	0.7015
chr1	146498667	146499164	dmr_79665	0.5429999999999999
chr1	146704440	146704540	dmr_79759	0.5345
chr1	146856345	146856712	dmr_79822	0.7045
chr1	147528733	147528957	dmr_80009	0.5695
chr1	148569252	148569402	dmr_80216	0.616
chr1	148920409	148920631	dmr_80348	0.951
chr1	149274138	149274401	dmr_80478	0.9285
chr1	149338020	149338518	dmr_80505	0.5255
chr1	149410494	149410668	dmr_80547	0.6365
chr1	149556529	149556675	dmr_80606	0.795
chr1	149802740	149803214	dmr_80705	0.6355
chr1	149961048	149961412	dmr_80823	0.507
chr1	150008606	150008922	dmr_80836	0.9305
chr1	150008931	150008982	dmr_80837	0.7595
chr1	150089019	150089592	dmr_80860	0.595
chr1	150320814	150321009	dmr_80956	0.5595
chr1	150497938	150497993	dmr_81069	0.555
chr1	150759440	150759786	dmr_81200	0.5645
chr1	150783121	150783157	dmr_81213	0.5065
chr1	150927565	150927998	dmr_81292	0.6625
chr1	151009961	151010562	dmr_81339	0.725
chr1	151011426	151011740	dmr_81341	0.7390000000000001
chr1	151081780	151082106	dmr_81389	0.807
chr1	151087851	151088285	dmr_81396	0.664
chr1	151102587	151103185	dmr_81415	0.631
chr1	151103548	151103834	dmr_81416	0.642
chr1	151214186	151214687	dmr_81474	0.7185
chr1	151293151	151293798	dmr_81524	0.6195
chr1	151319505	151319525	dmr_81547	0.7685
chr1	151371634	151371865	dmr_81581	0.536
chr1	151489949	151490188	dmr_81646	0.5855
chr1	151571707	151571754	dmr_81697	0.5660000000000001
chr1	151574017	151574531	dmr_81700	0.9309999999999999
chr1	151580325	151580838	dmr_81702	0.6779999999999999
chr1	151686613	151687198	dmr_81792	0.6559999999999999
chr1	151818314	151818527	dmr_81899	0.6115
chr1	151820021	151820459	dmr_81901	0.5795
chr1	151857910	151858229	dmr_81932	0.507
chr1	151887633	151888394	dmr_81949	0.5975
chr1	151890047	151890554	dmr_81952	0.6825
chr1	151890681	151891943	dmr_81953	0.6609999999999999
chr1	151926609	151927666	dmr_81983	0.5715
chr1	151928125	151928308	dmr_81984	0.509
chr1	151929757	151930266	dmr_81987	0.602
chr1	151942180	151942337	dmr_82002	0.5670000000000001
chr1	151944355	151944461	dmr_82005	0.7020000000000001
chr1	151947717	151948077	dmr_82010	0.5335
chr1	151954105	151954196	dmr_82019	0.682
chr1	151972275	151972545	dmr_82039	0.5285
chr1	151974629	151975419	dmr_82041	0.614
chr1	151977474	151977841	dmr_82045	0.585
chr1	152019142	152019497	dmr_82097	0.7609999999999999
chr1	152046926	152047673	dmr_82133	0.5660000000000001
chr1	152165146	152165686	dmr_82234	0.7515
chr1	152165764	152165920	dmr_82235	0.6665
chr1	152304581	152305021	dmr_82333	0.6990000000000001
chr1	152387016	152387033	dmr_82390	0.7275
chr1	152514371	152515126	dmr_82488	0.7005
chr1	152524691	152525064	dmr_82498	0.5075
chr1	152566738	152566818	dmr_82540	0.6235
chr1	152648045	152648774	dmr_82627	0.6005
chr1	152809712	152809751	dmr_82772	0.591
chr1	152817675	152817742	dmr_82781	0.7665
chr1	152876185	152876423	dmr_82824	0.5085
chr1	152956669	152957858	dmr_82874	0.5345
chr1	152960274	152960361	dmr_82878	0.703
chr1	152974651	152974748	dmr_82898	0.537
chr1	152986953	152987801	dmr_82914	0.645
chr1	152992584	152993359	dmr_82922	0.74
chr1	153006048	153006246	dmr_82938	0.7085
chr1	153006810	153007158	dmr_82940	0.6325
chr1	153011445	153011686	dmr_82944	0.7015
chr1	153012050	153012325	dmr_82945	0.532
chr1	153014306	153015534	dmr_82948	0.547
chr1	153024247	153024651	dmr_82957	0.5325
chr1	153035995	153036202	dmr_82972	0.69
chr1	153039881	153040267	dmr_82977	0.6185
chr1	153052732	153053828	dmr_82992	0.743
chr1	153054120	153054554	dmr_82993	0.8490000000000001
chr1	153054697	153054766	dmr_82994	0.552
chr1	153057838	153057881	dmr_82996	0.71
chr1	153075736	153076613	dmr_83016	0.858
chr1	153084307	153084602	dmr_83021	0.5615
chr1	153090213	153090504	dmr_83030	0.5995
chr1	153108057	153108216	dmr_83049	0.604
chr1	153109978	153110310	dmr_83051	0.7175
chr1	153129997	153130248	dmr_83069	0.7805
chr1	153201238	153201864	dmr_83131	0.6735
chr1	153214458	153214853	dmr_83142	0.9575
chr1	153223628	153224061	dmr_83152	0.6265
chr1	153224224	153224541	dmr_83153	0.7935
chr1	153224709	153224780	dmr_83154	0.616
chr1	153225555	153226263	dmr_83156	0.784
chr1	153226308	153226705	dmr_83157	0.6755
chr1	153280243	153281028	dmr_83211	0.7865
chr1	153292268	153292406	dmr_83224	0.6715
chr1	153308463	153308596	dmr_83242	0.5235
chr1	153309471	153309817	dmr_83244	0.5025
chr1	153386531	153386699	dmr_83297	0.635
chr1	153678971	153679046	dmr_83538	0.5875
chr1	153764163	153764391	dmr_83634	0.7505
chr1	154062404	154062415	dmr_83821	0.5015
chr1	154062734	154063035	dmr_83822	0.8909999999999999
chr1	154156881	154157707	dmr_83898	0.6035
chr1	154175427	154175762	dmr_83904	0.523
chr1	154435994	154436206	dmr_84091	0.541
chr1	154436275	154436616	dmr_84092	0.7835
chr1	154459757	154460368	dmr_84114	0.5479999999999999
chr1	154689093	154689633	dmr_84344	0.5875
chr1	154703262	154703386	dmr_84359	0.664
chr1	154723934	154723965	dmr_84385	0.6955
chr1	154776275	154776530	dmr_84439	0.586
chr1	154839882	154840397	dmr_84503	0.823
chr1	154841469	154841570	dmr_84504	0.7245
chr1	154995900	154996320	dmr_84613	0.503
chr1	155059614	155060578	dmr_84687	0.684
chr1	155069813	155070089	dmr_84697	0.6075
chr1	155091724	155092258	dmr_84722	0.5495
chr1	155093897	155094235	dmr_84725	0.5405
chr1	155097329	155097798	dmr_84730	0.5455
chr1	155108085	155108302	dmr_84739	0.711
chr1	155109538	155110526	dmr_84741	0.501
chr1	155124631	155124843	dmr_84753	0.545
chr1	155146578	155146692	dmr_84769	0.6475
chr1	155158083	155158198	dmr_84776	0.7415
chr1	155226279	155226618	dmr_84851	0.532
chr1	155229563	155230563	dmr_84857	0.81
chr1	155231097	155231179	dmr_84859	0.5589999999999999
chr1	155233576	155234259	dmr_84865	0.518
chr1	155236364	155236502	dmr_84868	0.579
chr1	155244092	155245033	dmr_84880	0.5085
chr1	155252713	155253615	dmr_84889	0.5375
chr1	155562885	155563031	dmr_85144	0.6335
chr1	155604223	155604637	dmr_85187	0.585
chr1	155785659	155786358	dmr_85322	0.5825
chr1	155899138	155899466	dmr_85400	0.74
chr1	156042619	156042866	dmr_85487	0.5770000000000001
chr1	156218064	156218674	dmr_85581	0.7120000000000001
chr1	156231233	156231350	dmr_85597	0.8475
chr1	156247689	156247995	dmr_85607	0.6509999999999999
chr1	156468041	156468535	dmr_85705	0.648
chr1	156473151	156473296	dmr_85710	0.551
chr1	156540435	156540459	dmr_85742	0.758
chr1	156543859	156544720	dmr_85743	0.8665
chr1	156581395	156581644	dmr_85775	0.645
chr1	156582172	156582323	dmr_85776	0.72
chr1	156598394	156598701	dmr_85794	0.657
chr1	156629251	156629348	dmr_85828	0.6629999999999999
chr1	156657685	156657806	dmr_85860	0.551
chr1	156710445	156710858	dmr_85908	0.5805
chr1	156710880	156710925	dmr_85909	0.768
chr1	156711558	156711737	dmr_85911	0.6415
chr1	156863792	156864337	dmr_86030	0.7015
chr1	156992735	156992751	dmr_86135	0.6855
chr1	157077192	157077359	dmr_86211	0.5015
chr1	157101262	157101806	dmr_86232	0.6355
chr1	157135618	157136093	dmr_86264	0.635
chr1	157144879	157144928	dmr_86276	0.593
chr1	157179101	157179791	dmr_86310	0.6585
chr1	157180749	157181080	dmr_86312	0.5345
chr1	157230063	157230298	dmr_86362	0.654
chr1	157230592	157231077	dmr_86363	0.7575
chr1	157231633	157231956	dmr_86364	0.713
chr1	157244401	157244498	dmr_86373	0.629
chr1	157245104	157245496	dmr_86375	0.6905
chr1	157334719	157335193	dmr_86470	0.8475
chr1	157387651	157388351	dmr_86516	0.569
chr1	157416613	157417072	dmr_86537	0.63
chr1	157417224	157417390	dmr_86538	0.784
chr1	157417677	157418392	dmr_86539	0.705
chr1	157480005	157480829	dmr_86608	0.7140000000000001
chr1	157483722	157485054	dmr_86612	0.5445
chr1	157496148	157496460	dmr_86627	0.6965
chr1	157502798	157503260	dmr_86632	0.5095
chr1	157506733	157506819	dmr_86637	0.512
chr1	157553048	157553150	dmr_86688	0.5155
chr1	157669412	157670137	dmr_86772	0.7275
chr1	157720999	157721389	dmr_86807	0.738
chr1	157940104	157940439	dmr_86955	0.6015
chr1	158279381	158279386	dmr_87197	0.5479999999999999
chr1	158293263	158293521	dmr_87211	0.5375
chr1	158299090	158299881	dmr_87220	0.511
chr1	158305543	158306212	dmr_87230	0.7095
chr1	158315327	158315415	dmr_87240	0.5770000000000001
chr1	158323077	158323949	dmr_87253	0.526
chr1	158351580	158352646	dmr_87283	0.5795
chr1	158352903	158353882	dmr_87284	0.728
chr1	158354250	158355197	dmr_87285	0.6005
chr1	158364322	158364413	dmr_87290	0.5845
chr1	158377802	158378394	dmr_87305	0.537
chr1	158387899	158388344	dmr_87320	0.5820000000000001
chr1	158421192	158421664	dmr_87354	0.5825
chr1	158425279	158425497	dmr_87362	0.873
chr1	158428526	158429257	dmr_87366	0.555
chr1	158463696	158463781	dmr_87402	0.539
chr1	158464120	158464293	dmr_87403	0.8275
chr1	158483874	158483931	dmr_87424	0.5025
chr1	158489503	158489970	dmr_87431	0.5670000000000001
chr1	158493441	158493923	dmr_87435	0.8635
chr1	158493942	158494020	dmr_87436	0.873
chr1	158494138	158494566	dmr_87437	0.5435
chr1	158504944	158505408	dmr_87447	0.9105
chr1	158513274	158514472	dmr_87459	0.6695
chr1	158545160	158545269	dmr_87488	0.6215
chr1	158547444	158547833	dmr_87491	0.752
chr1	158549827	158550071	dmr_87494	0.7935
chr1	158553961	158554478	dmr_87498	0.7390000000000001
chr1	158578231	158578604	dmr_87519	0.6809999999999999
chr1	158589001	158589224	dmr_87524	0.6345
chr1	158597205	158597484	dmr_87536	0.637
chr1	158597587	158598555	dmr_87537	0.6395
chr1	158612952	158613365	dmr_87550	0.5805
chr1	158655487	158655724	dmr_87587	0.738
chr1	158669484	158669600	dmr_87595	0.8095
chr1	158674418	158674468	dmr_87600	0.5935
chr1	158962549	158962761	dmr_87783	0.5720000000000001
chr1	159037057	159037342	dmr_87814	0.593
chr1	159068656	159068774	dmr_87832	0.8365
chr1	159392501	159392811	dmr_88026	0.6895
chr1	159392856	159392960	dmr_88027	0.8415
chr1	159393080	159393119	dmr_88028	0.518
chr1	159393474	159393666	dmr_88029	0.855
chr1	159398812	159398828	dmr_88035	0.7120000000000001
chr1	159406168	159406574	dmr_88041	0.79
chr1	159406622	159406737	dmr_88042	0.7295
chr1	159532095	159532812	dmr_88145	0.851
chr1	159533107	159533698	dmr_88146	0.669
chr1	159545346	159546594	dmr_88159	0.8985
chr1	159550693	159551968	dmr_88162	0.6705
chr1	159551996	159552321	dmr_88163	0.9209999999999999
chr1	159552381	159552431	dmr_88164	0.8640000000000001
chr1	159553014	159553551	dmr_88165	0.5175
chr1	159561618	159561778	dmr_88173	0.5770000000000001
chr1	159583562	159584404	dmr_88201	0.7205
chr1	159590846	159591278	dmr_88210	0.5539999999999999
chr1	159596736	159596852	dmr_88218	0.8825
chr1	159614507	159615194	dmr_88236	0.522
chr1	159663583	159663863	dmr_88284	0.506
chr1	159664120	159665225	dmr_88285	0.574
chr1	159670213	159671172	dmr_88289	0.7495
chr1	159675515	159675770	dmr_88294	0.525
chr1	159682142	159682288	dmr_88301	0.537
chr1	159682551	159682686	dmr_88302	0.6875
chr1	159704986	159705159	dmr_88327	0.5715
chr1	159705517	159706022	dmr_88328	0.889
chr1	159742032	159743067	dmr_88363	0.742
chr1	159764694	159764995	dmr_88388	0.6759999999999999
chr1	159766541	159767429	dmr_88391	0.7040000000000001
chr1	159767857	159768006	dmr_88392	0.5645
chr1	159771421	159771568	dmr_88397	0.619
chr1	159772822	159772969	dmr_88400	0.5475
chr1	159773658	159774507	dmr_88402	0.519
chr1	159801003	159801038	dmr_88429	0.7015
chr1	159801820	159802104	dmr_88430	0.5435
chr1	159806857	159806993	dmr_88436	0.8855
chr1	159816169	159816868	dmr_88444	0.585
chr1	159833223	159833417	dmr_88464	0.6575
chr1	159854139	159854194	dmr_88486	0.7335
chr1	159889457	159889519	dmr_88519	0.542
chr1	159889541	159889731	dmr_88520	0.626
chr1	159896848	159897023	dmr_88528	0.7125
chr1	159926175	159926723	dmr_88550	0.6245
chr1	159931705	159931964	dmr_88555	0.8175
chr1	159952455	159952915	dmr_88563	0.5875
chr1	160037669	160037672	dmr_88601	0.846
chr1	160044227	160044508	dmr_88610	0.6355
chr1	160049206	160049397	dmr_88613	0.845
chr1	160079086	160079322	dmr_88629	0.7285
chr1	160079363	160079610	dmr_88630	0.797
chr1	160108805	160109083	dmr_88655	0.8059999999999999
chr1	160153778	160153855	dmr_88684	0.5895
chr1	160176810	160177791	dmr_88700	0.735
chr1	160231954	160232220	dmr_88735	0.6285
chr1	160238682	160238688	dmr_88744	0.5765
chr1	160330422	160330552	dmr_88848	0.579
chr1	160396428	160396491	dmr_88894	0.5395
chr1	160474619	160474766	dmr_88926	0.52
chr1	160531501	160531688	dmr_88965	0.5055
chr1	160548418	160548539	dmr_88980	0.5825
chr1	160578970	160579951	dmr_89008	0.5085
chr1	160620386	160620790	dmr_89034	0.715
chr1	160656049	160656167	dmr_89051	0.581
chr1	160768840	160768976	dmr_89119	0.6005
chr1	160823197	160823256	dmr_89145	0.612
chr1	160968747	160969053	dmr_89250	0.684
chr1	160969321	160969498	dmr_89251	0.828
chr1	161006066	161006243	dmr_89279	0.631
chr1	161025425	161025575	dmr_89293	0.701
chr1	161032231	161032691	dmr_89297	0.521
chr1	161114230	161114493	dmr_89333	0.655
chr1	161143209	161143532	dmr_89350	0.6175
chr1	161159830	161160195	dmr_89359	0.5245
chr1	161195236	161195458	dmr_89371	0.578
chr1	161197452	161198107	dmr_89374	0.8455
chr1	161231791	161231871	dmr_89392	0.912
chr1	161249606	161249894	dmr_89402	0.8325
chr1	161507829	161508003	dmr_89541	0.5935
chr1	161575254	161575435	dmr_89563	0.5660000000000001
chr1	161621459	161621696	dmr_89583	0.745
chr1	161627723	161627816	dmr_89587	0.733
chr1	161666553	161666943	dmr_89611	0.6559999999999999
chr1	161680659	161680937	dmr_89622	0.6365
chr1	161687069	161687593	dmr_89627	0.5105
chr1	161712456	161712513	dmr_89643	0.5185
chr1	161713085	161713272	dmr_89644	0.53
chr1	161749014	161749178	dmr_89664	0.9795
chr1	161976394	161976470	dmr_89775	0.5325
chr1	162022602	162023185	dmr_89811	0.622
chr1	162074858	162075308	dmr_89849	0.7045
chr1	162144150	162144819	dmr_89908	0.7659999999999999
chr1	162207459	162207802	dmr_89961	0.6405
chr1	162321768	162322083	dmr_90052	0.6385
chr1	162323367	162323698	dmr_90054	0.5665
chr1	162336546	162336554	dmr_90066	0.865
chr1	162349070	162349630	dmr_90071	0.684
chr1	162358420	162358849	dmr_90082	0.516
chr1	162434461	162435146	dmr_90140	0.777
chr1	162435866	162435917	dmr_90143	0.5515
chr1	162436782	162437197	dmr_90144	0.5555
chr1	162697860	162698159	dmr_90313	0.6729999999999999
chr1	162732344	162732531	dmr_90343	0.563
chr1	162773426	162773982	dmr_90372	0.5945
chr1	162872187	162872473	dmr_90424	0.71
chr1	163124666	163124823	dmr_90557	0.669
chr1	163209073	163209869	dmr_90608	0.6075
chr1	163252505	163253076	dmr_90638	0.6715
chr1	163281651	163281807	dmr_90662	0.7659999999999999
chr1	163283149	163283308	dmr_90664	0.5355
chr1	163285067	163285404	dmr_90666	0.654
chr1	163292152	163292159	dmr_90674	0.6315
chr1	163366407	163366661	dmr_90727	0.7020000000000001
chr1	163391436	163391593	dmr_90743	0.5329999999999999
chr1	163477425	163477953	dmr_90788	0.86
chr1	163498122	163498320	dmr_90802	0.7445
chr1	163640611	163641332	dmr_90882	0.5055
chr1	163724952	163725126	dmr_90929	0.6875
chr1	163725562	163725830	dmr_90930	0.8
chr1	163758364	163758640	dmr_90948	0.8959999999999999
chr1	163823030	163823052	dmr_90975	0.6345
chr1	163924126	163924461	dmr_91051	0.6115
chr1	164184197	164184555	dmr_91227	0.607
chr1	164218131	164218370	dmr_91248	0.787
chr1	164218473	164218980	dmr_91249	0.7685
chr1	164248104	164248131	dmr_91271	0.634
chr1	164250237	164251394	dmr_91272	0.5625
chr1	164427869	164427911	dmr_91425	0.56
chr1	164434657	164434866	dmr_91435	0.5595
chr1	164436036	164436143	dmr_91437	0.691
chr1	164436769	164437133	dmr_91439	0.547
chr1	164437417	164438597	dmr_91440	0.652
chr1	164438610	164439611	dmr_91441	0.7340000000000001
chr1	164439750	164439796	dmr_91442	0.78
chr1	164440072	164440377	dmr_91443	0.6605
chr1	164440449	164440905	dmr_91444	0.7235
chr1	164442100	164442369	dmr_91446	0.665
chr1	164443029	164444165	dmr_91447	0.6465
chr1	164444548	164445386	dmr_91448	0.639
chr1	164445669	164445775	dmr_91449	0.6935
chr1	164446340	164446756	dmr_91450	0.64
chr1	164446800	164446863	dmr_91451	0.5175
chr1	164446935	164447059	dmr_91452	0.5745
chr1	164447062	164447117	dmr_91453	0.7835
chr1	164448248	164448518	dmr_91455	0.69
chr1	164449755	164450344	dmr_91457	0.7020000000000001
chr1	164459220	164459819	dmr_91462	0.5935
chr1	164460095	164460771	dmr_91463	0.754
chr1	164460921	164461504	dmr_91464	0.695
chr1	164461509	164461543	dmr_91465	0.501
chr1	164462279	164462359	dmr_91466	0.58
chr1	164502286	164502500	dmr_91494	0.521
chr1	164542930	164543874	dmr_91528	0.7365
chr1	164546144	164546444	dmr_91531	0.5489999999999999
chr1	164550833	164550953	dmr_91535	0.6679999999999999
chr1	164631693	164632261	dmr_91604	0.561
chr1	164704643	164705221	dmr_91661	0.6785
chr1	164755072	164755974	dmr_91693	0.915
chr1	164757859	164758051	dmr_91698	0.5670000000000001
chr1	164771690	164771772	dmr_91714	0.7625
chr1	164786811	164788035	dmr_91726	0.648
chr1	164799372	164799801	dmr_91740	0.7505
chr1	164814718	164814839	dmr_91761	0.6735
chr1	164848702	164848952	dmr_91788	0.888
chr1	164881960	164882012	dmr_91817	0.599
chr1	164888169	164888212	dmr_91822	0.5575
chr1	164899630	164899922	dmr_91833	0.7835
chr1	164900015	164900094	dmr_91834	0.539
chr1	164930805	164931434	dmr_91860	0.5485
chr1	164950928	164951111	dmr_91880	0.513
chr1	164988306	164988434	dmr_91911	0.623
chr1	165042515	165042637	dmr_91959	0.5955
chr1	165046488	165046703	dmr_91965	0.5760000000000001
chr1	165047530	165048236	dmr_91966	0.6215
chr1	165048319	165048474	dmr_91967	0.5770000000000001
chr1	165075230	165075286	dmr_91997	0.6195
chr1	165075550	165075564	dmr_91998	0.6985
chr1	165085572	165085935	dmr_92015	0.7885
chr1	165105680	165105976	dmr_92032	0.7240000000000001
chr1	165106009	165106076	dmr_92033	0.525
chr1	165113900	165114619	dmr_92042	0.7615
chr1	165119016	165119608	dmr_92048	0.6485
chr1	165132281	165132332	dmr_92063	0.5575
chr1	165320532	165320719	dmr_92183	0.6629999999999999
chr1	165344040	165344950	dmr_92203	0.6659999999999999
chr1	165346064	165346579	dmr_92206	0.797
chr1	165463214	165463300	dmr_92273	0.648
chr1	165517658	165517907	dmr_92309	0.726
chr1	165556482	165556811	dmr_92327	0.705
chr1	165583674	165583836	dmr_92346	0.6345
chr1	165612848	165613148	dmr_92373	0.6005
chr1	165616757	165618928	dmr_92375	0.7655
chr1	165622227	165622476	dmr_92378	0.5755
chr1	165633554	165633563	dmr_92386	0.5455
chr1	165677084	165677133	dmr_92408	0.7335
chr1	165771633	165772039	dmr_92465	0.6915
chr1	165780808	165781059	dmr_92473	0.6545
chr1	165934886	165935216	dmr_92578	0.507
chr1	165993063	165993140	dmr_92625	0.5065
chr1	165993856	165994202	dmr_92626	0.5995
chr1	166000548	166000638	dmr_92633	0.54
chr1	166308599	166309324	dmr_92861	0.649
chr1	166395761	166396027	dmr_92958	0.5875
chr1	166408834	166409020	dmr_92975	0.6835
chr1	166797711	166798285	dmr_93141	0.537
chr1	166813160	166813322	dmr_93152	0.7785
chr1	166813597	166813785	dmr_93153	0.7020000000000001
chr1	166842664	166843726	dmr_93171	0.596
chr1	166843767	166844109	dmr_93172	0.802
chr1	166892970	166893280	dmr_93197	0.9755
chr1	166900685	166900818	dmr_93206	0.603
chr1	166907688	166908579	dmr_93215	0.5805
chr1	167057518	167057954	dmr_93328	0.6409999999999999
chr1	167067123	167067367	dmr_93338	0.8895
chr1	167067382	167067596	dmr_93339	0.6275
chr1	167069427	167069835	dmr_93341	0.7145
chr1	167082817	167083016	dmr_93355	0.5245
chr1	167083619	167083700	dmr_93357	0.7835
chr1	167094669	167094933	dmr_93368	0.5535
chr1	167094970	167095150	dmr_93369	0.9345
chr1	167151946	167152195	dmr_93407	0.9079999999999999
chr1	167152220	167153270	dmr_93408	0.6829999999999999
chr1	167163644	167163916	dmr_93414	0.7035
chr1	167231258	167231405	dmr_93455	0.6955
chr1	167238049	167238189	dmr_93467	0.7855
chr1	167242335	167242911	dmr_93473	0.6125
chr1	167247061	167247447	dmr_93483	0.821
chr1	167247718	167248370	dmr_93484	0.76
chr1	167249093	167249492	dmr_93486	0.5545
chr1	167249509	167249606	dmr_93487	0.515
chr1	167257061	167257282	dmr_93502	0.6025
chr1	167269493	167269770	dmr_93520	0.748
chr1	167270054	167271199	dmr_93521	0.562
chr1	167278395	167278743	dmr_93527	0.5045
chr1	167288735	167289615	dmr_93539	0.6335
chr1	167289752	167290161	dmr_93540	0.649
chr1	167369756	167370172	dmr_93588	0.591
chr1	167392622	167392655	dmr_93616	0.6235
chr1	167431447	167431938	dmr_93634	0.8420000000000001
chr1	167457240	167457661	dmr_93651	0.595
chr1	167457913	167458353	dmr_93652	0.8065
chr1	167516489	167516799	dmr_93692	0.5145
chr1	167551531	167551859	dmr_93706	0.738
chr1	167576808	167577054	dmr_93726	0.932
chr1	167588754	167589166	dmr_93737	0.5155
chr1	167589205	167589292	dmr_93738	0.7455
chr1	167598900	167599043	dmr_93750	0.531
chr1	167643575	167643881	dmr_93789	0.9575
chr1	167644653	167644679	dmr_93791	0.6885
chr1	167896152	167896263	dmr_93938	0.623
chr1	168093154	168093242	dmr_94084	0.5245
chr1	168163537	168163736	dmr_94135	0.6709999999999999
chr1	168163763	168164201	dmr_94136	0.539
chr1	168164453	168164946	dmr_94137	0.7245
chr1	168168243	168168409	dmr_94141	0.5665
chr1	168169241	168169446	dmr_94143	0.602
chr1	168169479	168170144	dmr_94144	0.5545
chr1	168179924	168180756	dmr_94158	0.5660000000000001
chr1	168215941	168216334	dmr_94212	0.731
chr1	168216377	168216631	dmr_94213	0.527
chr1	168228690	168228960	dmr_94231	0.6625
chr1	168269129	168269273	dmr_94290	0.6425
chr1	168299287	168300070	dmr_94324	0.5475
chr1	168308330	168308693	dmr_94332	0.7395
chr1	168319035	168319676	dmr_94347	0.6859999999999999
chr1	168357392	168357459	dmr_94406	0.5335
chr1	168357767	168358052	dmr_94407	0.7340000000000001
chr1	168422844	168423827	dmr_94484	0.679
chr1	168424146	168424996	dmr_94486	0.7435
chr1	168425518	168427369	dmr_94487	0.688
chr1	168427631	168427816	dmr_94488	0.6920000000000001
chr1	168428416	168428645	dmr_94489	0.5295
chr1	168428935	168429151	dmr_94490	0.637
chr1	168429466	168429976	dmr_94491	0.53
chr1	168430502	168430561	dmr_94492	0.6395
chr1	168676601	168676996	dmr_94596	0.695
chr1	168880916	168881917	dmr_94709	0.85
chr1	169254077	169254866	dmr_94909	0.57
chr1	169439784	169440457	dmr_95017	0.762
chr1	169495950	169496324	dmr_95063	0.6485
chr1	169498974	169499506	dmr_95065	0.6485
chr1	169508986	169509511	dmr_95079	0.5375
chr1	169602045	169602252	dmr_95137	0.5165
chr1	169655105	169655713	dmr_95159	0.5625
chr1	169746959	169747066	dmr_95229	0.586
chr1	169748696	169749074	dmr_95230	0.7765
chr1	169816945	169817329	dmr_95290	0.6985
chr1	169822184	169822458	dmr_95299	0.601
chr1	169848499	169848947	dmr_95324	0.6515
chr1	169848971	169848997	dmr_95325	0.805
chr1	169882548	169883663	dmr_95355	0.5025
chr1	169934014	169934119	dmr_95407	0.573
chr1	170186575	170186853	dmr_95611	0.708
chr1	170375292	170375406	dmr_95792	0.7709999999999999
chr1	170381185	170381608	dmr_95798	0.7905
chr1	170385554	170385656	dmr_95803	0.6629999999999999
chr1	170385672	170385754	dmr_95804	0.7645
chr1	170386625	170387830	dmr_95806	0.5655
chr1	170392873	170393539	dmr_95814	0.5455
chr1	170402489	170402953	dmr_95825	0.512
chr1	170408320	170408817	dmr_95834	0.764
chr1	170431156	170431559	dmr_95864	0.6845
chr1	170470536	170470712	dmr_95920	0.5035
chr1	170477838	170478065	dmr_95928	0.693
chr1	170480882	170481443	dmr_95933	0.609
chr1	170499848	170500175	dmr_95956	0.584
chr1	170510650	170510904	dmr_95974	0.8245
chr1	170538412	170538927	dmr_96012	0.929
chr1	170539656	170539950	dmr_96014	0.903
chr1	170553180	170553435	dmr_96037	0.503
chr1	170577299	170577519	dmr_96074	0.536
chr1	170586678	170588546	dmr_96086	0.758
chr1	170664663	170665175	dmr_96145	0.5195
chr1	170741586	170741680	dmr_96229	0.821
chr1	170751786	170752036	dmr_96241	0.6185
chr1	170771550	170771859	dmr_96259	0.5865
chr1	170854782	170854800	dmr_96337	0.7165
chr1	170884484	170884489	dmr_96369	0.5505
chr1	170977151	170977193	dmr_96410	0.695
chr1	170997839	170999142	dmr_96422	0.8220000000000001
chr1	171103416	171103441	dmr_96479	0.6825
chr1	171151197	171151731	dmr_96516	0.6859999999999999
chr1	171189332	171189371	dmr_96551	0.905
chr1	171189621	171190171	dmr_96552	0.6455
chr1	171192065	171193249	dmr_96553	0.529
chr1	171240507	171240665	dmr_96580	0.5475
chr1	171379934	171380152	dmr_96686	0.7915
chr1	171380706	171380714	dmr_96687	0.6435
chr1	171382911	171383643	dmr_96691	0.5920000000000001
chr1	171631397	171631485	dmr_96835	0.8215
chr1	171658572	171658926	dmr_96857	0.5155
chr1	171724861	171724909	dmr_96892	0.5429999999999999
chr1	171743765	171743801	dmr_96903	0.64
chr1	171768466	171768848	dmr_96918	0.5905
chr1	171776009	171776146	dmr_96925	0.5955
chr1	171791818	171791864	dmr_96944	0.5705
chr1	172174528	172174701	dmr_97213	0.6695
chr1	172191434	172191719	dmr_97227	0.6579999999999999
chr1	172192028	172192315	dmr_97228	0.8390000000000001
chr1	172192594	172192687	dmr_97229	0.6475
chr1	172194477	172194649	dmr_97231	0.609
chr1	172197866	172198020	dmr_97238	0.626
chr1	172200289	172201125	dmr_97243	0.583
chr1	172207484	172207557	dmr_97248	0.5795
chr1	172318661	172319521	dmr_97342	0.5045
chr1	172324373	172325568	dmr_97348	0.5710000000000001
chr1	172326503	172326619	dmr_97351	0.5865
chr1	172328621	172329001	dmr_97354	0.6465
chr1	172330966	172331099	dmr_97357	0.649
chr1	172331399	172331474	dmr_97358	0.607
chr1	172447512	172447959	dmr_97445	0.7735
chr1	172449976	172450169	dmr_97446	0.6
chr1	172490107	172490357	dmr_97478	0.5379999999999999
chr1	172520641	172520786	dmr_97497	0.6559999999999999
chr1	172521297	172521501	dmr_97498	0.631
chr1	172619309	172619588	dmr_97570	0.655
chr1	172619734	172620373	dmr_97571	0.8575
chr1	173294113	173294151	dmr_97860	0.7875
chr1	173339560	173339797	dmr_97905	0.5045
chr1	173349957	173350530	dmr_97918	0.705
chr1	173737032	173737242	dmr_98104	0.63
chr1	174236014	174236454	dmr_98265	0.6505
chr1	174481932	174482911	dmr_98354	0.7375
chr1	174504013	174504262	dmr_98364	0.7305
chr1	174508702	174509086	dmr_98372	0.759
chr1	174529087	174529137	dmr_98402	0.7909999999999999
chr1	174537127	174537344	dmr_98413	0.8665
chr1	174590739	174590747	dmr_98455	0.5785
chr1	174598174	174598559	dmr_98463	0.5875
chr1	174608038	174608555	dmr_98471	0.7090000000000001
chr1	174654811	174654870	dmr_98510	0.755
chr1	174677242	174677568	dmr_98536	0.7859999999999999
chr1	174746415	174746829	dmr_98588	0.9309999999999999
chr1	174756469	174756904	dmr_98601	0.5705
chr1	174842256	174842812	dmr_98674	0.8355
chr1	174906118	174906365	dmr_98725	0.8945
chr1	174929521	174929684	dmr_98745	0.5015
chr1	175142855	175143490	dmr_98900	0.546
chr1	175150573	175150846	dmr_98908	0.6325
chr1	175160332	175160471	dmr_98915	0.9155
chr1	175210398	175210691	dmr_98962	0.634
chr1	175217043	175217274	dmr_98973	0.652
chr1	175225986	175226167	dmr_98982	0.599
chr1	175240042	175240296	dmr_98992	0.5379999999999999
chr1	175254947	175255491	dmr_99005	0.612
chr1	175256260	175256467	dmr_99007	0.5155
chr1	175296659	175297000	dmr_99045	0.503
chr1	175301180	175301429	dmr_99050	0.695
chr1	175307531	175308105	dmr_99055	0.5025
chr1	175314351	175314409	dmr_99065	0.627
chr1	175356044	175356242	dmr_99100	0.7355
chr1	175359938	175360319	dmr_99105	0.5335
chr1	175373811	175374253	dmr_99122	0.6779999999999999
chr1	175380453	175380521	dmr_99128	0.616
chr1	175385522	175385811	dmr_99132	0.7545
chr1	175404593	175404697	dmr_99148	0.647
chr1	175441840	175442701	dmr_99196	0.585
chr1	175469119	175469336	dmr_99225	0.667
chr1	175603522	175603676	dmr_99322	0.555
chr1	175639661	175639974	dmr_99350	0.8325
chr1	175693434	175694316	dmr_99404	0.6455
chr1	175747600	175747890	dmr_99448	0.922
chr1	175803896	175804259	dmr_99477	0.6285
chr1	175804320	175804394	dmr_99478	0.7665
chr1	175834501	175834735	dmr_99504	0.616
chr1	175932595	175933065	dmr_99558	0.5635
chr1	176186053	176186288	dmr_99760	0.5875
chr1	176248557	176249108	dmr_99822	0.794
chr1	176355200	176355674	dmr_99876	0.8140000000000001
chr1	176402766	176403096	dmr_99894	0.9009999999999999
chr1	176663533	176663674	dmr_100044	0.6890000000000001
chr1	176698767	176698972	dmr_100066	0.708
chr1	176753990	176754450	dmr_100101	0.556
chr1	176754480	176754727	dmr_100102	0.5505
chr1	176756861	176756899	dmr_100106	0.7685
chr1	176827672	176827780	dmr_100166	0.5225
chr1	176828049	176829178	dmr_100167	0.541
chr1	176945890	176946390	dmr_100263	0.506
chr1	176946764	176947311	dmr_100264	0.501
chr1	176970704	176972430	dmr_100285	0.6165
chr1	176985597	176986454	dmr_100298	0.5485
chr1	176989970	176990199	dmr_100305	0.5285
chr1	177010976	177011360	dmr_100330	0.8045
chr1	177011646	177012131	dmr_100331	0.8085
chr1	177014181	177014425	dmr_100335	0.6805
chr1	177029243	177029298	dmr_100356	0.5935
chr1	177150192	177151009	dmr_100487	0.6145
chr1	177295018	177295318	dmr_100604	0.754
chr1	177307777	177308785	dmr_100615	0.6705
chr1	177323227	177323380	dmr_100632	0.6175
chr1	177443518	177443715	dmr_100743	0.635
chr1	177683498	177684582	dmr_100918	0.7979999999999999
chr1	178205814	178206329	dmr_101111	0.968
chr1	178220141	178220248	dmr_101118	0.752
chr1	178316537	178316730	dmr_101175	0.639
chr1	178328837	178328851	dmr_101182	0.57
chr1	178369484	178370165	dmr_101212	0.736
chr1	178388962	178389199	dmr_101224	0.503
chr1	178431514	178431555	dmr_101256	0.7145
chr1	178431858	178432009	dmr_101257	0.525
chr1	178448129	178448243	dmr_101272	0.5795
chr1	178448367	178449177	dmr_101273	0.8325
chr1	178486694	178486924	dmr_101291	0.5835
chr1	178486937	178487003	dmr_101292	0.5295
chr1	178634685	178634748	dmr_101402	0.706
chr1	178634753	178635082	dmr_101403	0.5660000000000001
chr1	178754686	178754851	dmr_101488	0.7945
chr1	178798732	178799413	dmr_101514	0.6525
chr1	178872033	178872497	dmr_101584	0.5795
chr1	178892547	178892778	dmr_101606	0.7585
chr1	178940575	178940618	dmr_101646	0.7495
chr1	179054243	179054606	dmr_101721	0.748
chr1	179054731	179054799	dmr_101722	0.6065
chr1	179064746	179065408	dmr_101732	0.765
chr1	179108211	179109215	dmr_101757	0.5379999999999999
chr1	179114818	179115171	dmr_101762	0.821
chr1	179115178	179115316	dmr_101763	0.9109999999999999
chr1	179122114	179122235	dmr_101770	0.748
chr1	179146841	179147333	dmr_101787	0.775
chr1	179148029	179148341	dmr_101788	0.6759999999999999
chr1	179261760	179261778	dmr_101882	0.579
chr1	179281875	179282487	dmr_101891	0.7095
chr1	179343694	179344534	dmr_101932	0.7055
chr1	179427236	179427748	dmr_101986	0.5595
chr1	179452165	179452562	dmr_102010	0.561
chr1	179459071	179459287	dmr_102017	0.7135
chr1	179553754	179554151	dmr_102085	0.5715
chr1	179587247	179587793	dmr_102125	0.6555
chr1	179975038	179975491	dmr_102398	0.6385
chr1	180023599	180023890	dmr_102434	0.7809999999999999
chr1	180104675	180104836	dmr_102484	0.536
chr1	180225690	180226699	dmr_102575	0.537
chr1	180249729	180250611	dmr_102587	0.687
chr1	180282337	180282877	dmr_102607	0.6175
chr1	180422071	180422202	dmr_102720	0.574
chr1	180427638	180428354	dmr_102726	0.5670000000000001
chr1	180432126	180432158	dmr_102731	0.6185
chr1	180462444	180462589	dmr_102762	0.5525
chr1	180496305	180496574	dmr_102793	0.7170000000000001
chr1	180547893	180548053	dmr_102847	0.5155
chr1	180570650	180570685	dmr_102868	0.599
chr1	180597507	180598012	dmr_102896	0.695
chr1	180605095	180605313	dmr_102910	0.6335
chr1	180606891	180607488	dmr_102912	0.8755
chr1	180640401	180640433	dmr_102927	0.6225
chr1	180777381	180777736	dmr_103006	0.763
chr1	180922175	180922570	dmr_103094	0.6505
chr1	181016569	181016634	dmr_103153	0.5820000000000001
chr1	181062316	181062407	dmr_103180	0.7525
chr1	181099126	181099532	dmr_103201	0.564
chr1	181226652	181227178	dmr_103288	0.6345
chr1	181234241	181234869	dmr_103295	0.6455
chr1	181298722	181300640	dmr_103339	0.7020000000000001
chr1	181335691	181335706	dmr_103386	0.7435
chr1	181370567	181370691	dmr_103426	0.61
chr1	181393858	181394168	dmr_103452	0.6509999999999999
chr1	181416757	181417234	dmr_103482	0.747
chr1	181422739	181422827	dmr_103491	0.9525
chr1	181422926	181423202	dmr_103492	0.8785
chr1	181432869	181433851	dmr_103502	0.6405
chr1	181510905	181511353	dmr_103580	0.5125
chr1	181535373	181535913	dmr_103603	0.616
chr1	181549992	181550213	dmr_103610	0.7385
chr1	181923201	181923943	dmr_103854	0.8135
chr1	181936847	181937455	dmr_103867	0.524
chr1	181960301	181961024	dmr_103884	0.7625
chr1	181974230	181974466	dmr_103900	0.5375
chr1	181976981	181977403	dmr_103905	0.755
chr1	182021233	182021534	dmr_103950	0.9425
chr1	182054797	182055651	dmr_103979	0.5605
chr1	182082014	182082606	dmr_103994	0.5845
chr1	182275858	182275923	dmr_104108	0.5870000000000001
chr1	182280636	182280806	dmr_104116	0.5055
chr1	182326185	182326357	dmr_104146	0.6945
chr1	182491572	182491592	dmr_104293	0.6955
chr1	182491985	182492135	dmr_104294	0.8079999999999999
chr1	182497748	182498043	dmr_104303	0.624
chr1	182506807	182506840	dmr_104312	0.8055
chr1	182515300	182515505	dmr_104318	0.5539999999999999
chr1	182538452	182538508	dmr_104345	0.664
chr1	182589319	182589393	dmr_104382	0.5635
chr1	182794047	182794685	dmr_104553	0.5305
chr1	182823788	182824799	dmr_104587	0.6485
chr1	182902050	182902312	dmr_104667	0.7785
chr1	182951182	182951583	dmr_104706	0.5429999999999999
chr1	182951645	182951798	dmr_104707	0.5725
chr1	182959392	182959759	dmr_104716	0.652
chr1	183104738	183105117	dmr_104797	0.5105
chr1	183113621	183113843	dmr_104807	0.5715
chr1	183147513	183147932	dmr_104840	0.5145
chr1	183148244	183148912	dmr_104841	0.5710000000000001
chr1	183151364	183152324	dmr_104843	0.5429999999999999
chr1	183158965	183159330	dmr_104852	0.5545
chr1	183188180	183188820	dmr_104870	0.5795
chr1	183334078	183334259	dmr_104966	0.59
chr1	183397851	183398103	dmr_105008	0.523
chr1	183442530	183442977	dmr_105037	0.7809999999999999
chr1	183546975	183547181	dmr_105074	0.8370000000000001
chr1	183640580	183640825	dmr_105144	0.8965
chr1	183669438	183669696	dmr_105153	0.583
chr1	183669794	183669856	dmr_105154	0.892
chr1	183669858	183670831	dmr_105155	0.5085
chr1	183684321	183684510	dmr_105162	0.6705
chr1	183684906	183685218	dmr_105163	0.888
chr1	183718583	183718614	dmr_105185	0.7855
chr1	183854445	183854514	dmr_105276	0.5575
chr1	183891685	183892405	dmr_105295	0.5845
chr1	183905378	183905948	dmr_105305	0.7759999999999999
chr1	183914062	183914594	dmr_105309	0.6609999999999999
chr1	183981294	183982023	dmr_105351	0.5379999999999999
chr1	183982379	183982680	dmr_105352	0.6515
chr1	183982873	183982888	dmr_105353	0.894
chr1	183983301	183984018	dmr_105354	0.6535
chr1	184033000	184033333	dmr_105375	0.71
chr1	184035673	184036290	dmr_105376	0.5845
chr1	184036556	184038273	dmr_105377	0.76
chr1	184039248	184039836	dmr_105379	0.5565
chr1	184040161	184040753	dmr_105380	0.542
chr1	184041245	184042047	dmr_105381	0.9329999999999999
chr1	184042316	184042860	dmr_105382	0.84
chr1	184042900	184044658	dmr_105383	0.5605
chr1	184045417	184045545	dmr_105385	0.557
chr1	184046509	184046861	dmr_105387	0.555
chr1	184047119	184047757	dmr_105388	0.738
chr1	184051715	184052574	dmr_105393	0.631
chr1	184052952	184055029	dmr_105394	0.8015
chr1	184056736	184056761	dmr_105398	0.547
chr1	184060830	184061047	dmr_105404	0.638
chr1	184065737	184066065	dmr_105412	0.523
chr1	184066079	184067116	dmr_105413	0.595
chr1	184068190	184068951	dmr_105416	0.6015
chr1	184075621	184076720	dmr_105423	0.621
chr1	184089939	184089980	dmr_105435	0.627
chr1	184090155	184091155	dmr_105436	0.8235
chr1	184099175	184099203	dmr_105442	0.705
chr1	184099502	184099747	dmr_105443	0.955
chr1	184099926	184100269	dmr_105444	0.6935
chr1	184171433	184172340	dmr_105483	0.5415
chr1	184193104	184193711	dmr_105503	0.5335
chr1	184194364	184194772	dmr_105504	0.541
chr1	184304592	184304818	dmr_105572	0.6705
chr1	184647751	184648227	dmr_105789	0.7765
chr1	184650698	184651432	dmr_105790	0.7120000000000001
chr1	184727932	184728146	dmr_105830	0.622
chr1	184822818	184823079	dmr_105885	0.6265
chr1	184824531	184824565	dmr_105888	0.7085
chr1	184825002	184825129	dmr_105889	0.611
chr1	184846747	184847064	dmr_105918	0.507
chr1	184851978	184852289	dmr_105924	0.573
chr1	184920072	184920608	dmr_106016	0.5795
chr1	184930975	184931386	dmr_106026	0.5155
chr1	184936130	184936225	dmr_106031	0.63
chr1	184940548	184941679	dmr_106035	0.871
chr1	184941696	184941880	dmr_106036	0.6895
chr1	184951031	184951626	dmr_106046	0.5615
chr1	184958760	184959004	dmr_106057	0.6659999999999999
chr1	184978246	184978402	dmr_106085	0.6745
chr1	185150149	185151565	dmr_106224	0.6785
chr1	185204863	185204941	dmr_106263	0.662
chr1	185205242	185205476	dmr_106264	0.7185
chr1	185210036	185210209	dmr_106270	0.65
chr1	185217951	185218305	dmr_106278	0.6165
chr1	185223953	185224564	dmr_106285	0.5579999999999999
chr1	185224806	185224864	dmr_106286	0.903
chr1	185229467	185229594	dmr_106289	0.5665
chr1	185229801	185230361	dmr_106290	0.503
chr1	185288055	185288155	dmr_106359	0.6205
chr1	185342149	185342533	dmr_106393	0.7879999999999999
chr1	185367311	185367740	dmr_106412	0.72
chr1	185379274	185379367	dmr_106419	0.6435
chr1	185401103	185401696	dmr_106437	0.588
chr1	185481832	185482314	dmr_106510	0.578
chr1	185572991	185573773	dmr_106572	0.607
chr1	185596885	185597239	dmr_106591	0.632
chr1	185714671	185714963	dmr_106672	0.807
chr1	185741595	185742198	dmr_106681	0.701
chr1	185760927	185760972	dmr_106692	0.5055
chr1	185770289	185770334	dmr_106703	0.6295
chr1	185836739	185836893	dmr_106755	0.7675
chr1	185898490	185898844	dmr_106796	0.662
chr1	186460697	186461163	dmr_107148	0.5165
chr1	186482075	186482493	dmr_107163	0.731
chr1	186674367	186675886	dmr_107300	0.5655
chr1	186695540	186695798	dmr_107314	0.58
chr1	186702078	186703044	dmr_107325	0.5745
chr1	186808815	186809166	dmr_107392	0.6895
chr1	186860755	186861604	dmr_107423	0.857
chr1	186979065	186979863	dmr_107483	0.7845
chr1	186980313	186980791	dmr_107484	0.5485
chr1	187172141	187172247	dmr_107620	0.5885
chr1	187220754	187221205	dmr_107646	0.532
chr1	187221353	187221430	dmr_107647	0.6285
chr1	187230658	187230813	dmr_107655	0.6005
chr1	187377940	187378618	dmr_107761	0.745
chr1	187408835	187408960	dmr_107775	0.5275
chr1	187441939	187442011	dmr_107799	0.508
chr1	187447819	187448508	dmr_107807	0.5575
chr1	187590021	187590147	dmr_107891	0.7855
chr1	187652761	187652777	dmr_107944	0.5995
chr1	187662065	187662590	dmr_107954	0.7175
chr1	187668029	187668250	dmr_107960	0.5585
chr1	187669959	187670281	dmr_107963	0.8485
chr1	187674834	187675587	dmr_107968	0.852
chr1	187693577	187694956	dmr_107984	0.588
chr1	187711533	187711805	dmr_108003	0.504
chr1	187722052	187722521	dmr_108009	0.8959999999999999
chr1	187734731	187735011	dmr_108017	0.7859999999999999
chr1	187740050	187740064	dmr_108020	0.5835
chr1	187773959	187774052	dmr_108049	0.7070000000000001
chr1	187781905	187782600	dmr_108055	0.5335
chr1	187784756	187785545	dmr_108057	0.52
chr1	187836535	187837174	dmr_108113	0.8375
chr1	187840581	187840774	dmr_108117	0.5075
chr1	187841476	187841592	dmr_108118	0.6890000000000001
chr1	187841632	187841756	dmr_108119	0.7175
chr1	187846625	187847099	dmr_108127	0.8845
chr1	187859453	187859878	dmr_108135	0.986
chr1	187901962	187902112	dmr_108172	0.5155
chr1	187904697	187904900	dmr_108174	0.545
chr1	187907556	187908132	dmr_108177	0.8115
chr1	187974432	187974639	dmr_108220	0.7005
chr1	187998173	187998183	dmr_108234	0.7190000000000001
chr1	188017998	188018536	dmr_108249	0.784
chr1	188019138	188019561	dmr_108251	0.5905
chr1	188045793	188045897	dmr_108269	0.7825
chr1	188112056	188112060	dmr_108308	0.532
chr1	188116097	188116258	dmr_108311	0.722
chr1	188186265	188187024	dmr_108360	0.526
chr1	188193654	188194888	dmr_108366	0.9575
chr1	188198646	188199180	dmr_108368	0.8825
chr1	188207425	188207617	dmr_108374	0.8655
chr1	188221364	188221557	dmr_108387	0.8195
chr1	188221834	188222100	dmr_108388	0.541
chr1	188405316	188405691	dmr_108493	0.6940000000000001
chr1	188407826	188408300	dmr_108495	0.7395
chr1	188567144	188567244	dmr_108589	0.7805
chr1	188865827	188866994	dmr_108765	0.7709999999999999
chr1	189027009	189027651	dmr_108889	0.7985
chr1	189054809	189055122	dmr_108925	0.649
chr1	189055210	189055372	dmr_108926	0.7735
chr1	189154344	189154604	dmr_109005	0.5365
chr1	189182990	189183323	dmr_109026	0.8490000000000001
chr1	189185038	189186113	dmr_109029	0.868
chr1	189215013	189215517	dmr_109053	0.8240000000000001
chr1	189217446	189217919	dmr_109056	0.5589999999999999
chr1	189218877	189219614	dmr_109058	0.6235
chr1	189219859	189219966	dmr_109059	0.624
chr1	189221751	189222045	dmr_109062	0.873
chr1	189228197	189229074	dmr_109072	0.69
chr1	189232829	189233235	dmr_109079	0.621
chr1	189250614	189251630	dmr_109101	0.743
chr1	189313855	189314124	dmr_109161	0.5245
chr1	189341482	189341683	dmr_109193	0.8575
chr1	189342467	189342475	dmr_109194	0.6765
chr1	189532679	189532879	dmr_109331	0.54
chr1	189533292	189533337	dmr_109332	0.502
chr1	189566385	189566724	dmr_109363	0.613
chr1	189631309	189631530	dmr_109410	0.5615
chr1	189807519	189807942	dmr_109535	0.5845
chr1	189876151	189876491	dmr_109580	0.6355
chr1	189911113	189911301	dmr_109619	0.6205
chr1	190384442	190384834	dmr_109941	0.5920000000000001
chr1	190570439	190570575	dmr_110082	0.7020000000000001
chr1	190570587	190570804	dmr_110083	0.6835
chr1	190570900	190571342	dmr_110084	0.5495
chr1	190816173	190816323	dmr_110273	0.7959999999999999
chr1	190816393	190816899	dmr_110274	0.7645
chr1	190927760	190927957	dmr_110398	0.5815
chr1	190929650	190929700	dmr_110399	0.52
chr1	190953000	190953409	dmr_110421	0.775
chr1	190972493	190972699	dmr_110438	0.512
chr1	190972795	190972890	dmr_110439	0.5285
chr1	190977335	190977884	dmr_110446	0.951
chr1	190979405	190979439	dmr_110448	0.6835
chr1	191213587	191214008	dmr_110607	0.5185
chr1	191225400	191225488	dmr_110615	0.7390000000000001
chr1	191230745	191230832	dmr_110621	0.6595
chr1	191299280	191299592	dmr_110665	0.7035
chr1	191299722	191299805	dmr_110666	0.75
chr1	191312839	191313058	dmr_110676	0.7725
chr1	191372491	191373042	dmr_110728	0.589
chr1	191375100	191375612	dmr_110730	0.7585
chr1	191430152	191430759	dmr_110786	0.6725
chr1	191430785	191431188	dmr_110787	0.517
chr1	191459731	191459845	dmr_110813	0.7605
chr1	191470172	191471397	dmr_110828	0.542
chr1	191592858	191592981	dmr_110920	0.6315
chr1	191593710	191593974	dmr_110922	0.583
chr1	191622772	191623430	dmr_110944	0.662
chr1	191661988	191662616	dmr_110984	0.6729999999999999
chr1	191721075	191721324	dmr_111015	0.5445
chr1	191894165	191894768	dmr_111175	0.521
chr1	192102812	192102941	dmr_111296	0.5275
chr1	192191777	192193054	dmr_111353	0.754
chr1	192232502	192232570	dmr_111400	0.6285
chr1	192260847	192261027	dmr_111434	0.637
chr1	192312103	192312134	dmr_111507	0.5725
chr1	192331271	192331997	dmr_111538	0.8285
chr1	192339780	192339889	dmr_111548	0.737
chr1	192343042	192343493	dmr_111551	0.5720000000000001
chr1	192367801	192369154	dmr_111587	0.506
chr1	192436321	192436595	dmr_111675	0.593
chr1	192436761	192437292	dmr_111677	0.7025
chr1	192457192	192457291	dmr_111709	0.8045
chr1	192463842	192464036	dmr_111719	0.6105
chr1	192502159	192502442	dmr_111762	0.5275
chr1	192522539	192522792	dmr_111780	0.807
chr1	192586776	192586860	dmr_111830	0.6675
chr1	192586951	192587112	dmr_111831	0.59
chr1	192587553	192588438	dmr_111832	0.612
chr1	192598357	192598401	dmr_111847	0.528
chr1	192652034	192652362	dmr_111880	0.5485
chr1	192749885	192750143	dmr_111940	0.5579999999999999
chr1	192770114	192770138	dmr_111958	0.731
chr1	192785229	192785697	dmr_111968	0.7805
chr1	192841161	192841254	dmr_112011	0.5760000000000001
chr1	192862387	192862406	dmr_112032	0.5275
chr1	192944262	192944296	dmr_112107	0.6125
chr1	193001574	193001698	dmr_112154	0.619
chr1	193021321	193021373	dmr_112174	0.626
chr1	193087266	193087746	dmr_112221	0.7625
chr1	193090409	193091358	dmr_112226	0.5985
chr1	193105476	193105589	dmr_112246	0.5055
chr1	193151061	193151602	dmr_112285	0.77
chr1	193189190	193189589	dmr_112317	0.5535
chr1	193191471	193191848	dmr_112322	0.54
chr1	193259509	193260078	dmr_112374	0.8109999999999999
chr1	193267431	193267653	dmr_112384	0.535
chr1	193310750	193310760	dmr_112417	0.5415
chr1	193317080	193317548	dmr_112425	0.5285
chr1	193338125	193338385	dmr_112452	0.643
chr1	193368632	193368835	dmr_112487	0.653
chr1	193369291	193369481	dmr_112488	0.735
chr1	193386155	193386565	dmr_112502	0.877
chr1	193505362	193505611	dmr_112585	0.647
chr1	193516461	193516724	dmr_112599	0.667
chr1	193539299	193540235	dmr_112614	0.514
chr1	193625186	193625469	dmr_112690	0.5745
chr1	193625513	193625783	dmr_112691	0.7405
chr1	193627236	193627742	dmr_112693	0.5425
chr1	193649784	193649934	dmr_112709	0.9035
chr1	193671856	193671974	dmr_112728	0.5329999999999999
chr1	193698928	193699009	dmr_112757	0.561
chr1	193703132	193703135	dmr_112764	0.598
chr1	193713656	193713860	dmr_112769	0.531
chr1	193747200	193747955	dmr_112799	0.825
chr1	193859739	193860508	dmr_112855	0.941
chr1	193969370	193969739	dmr_112912	0.7585
chr1	193989012	193989957	dmr_112919	0.7785
chr1	193999832	193999980	dmr_112927	0.643
chr1	194003163	194003231	dmr_112930	0.9045
chr1	194049870	194049949	dmr_112959	0.8245
chr1	194108354	194108807	dmr_112992	0.6205
chr1	194148386	194149268	dmr_113007	0.578
chr1	194207562	194208357	dmr_113039	0.633
chr1	194222853	194223565	dmr_113051	0.7035
chr1	194230312	194231133	dmr_113058	0.625
chr1	194231281	194232078	dmr_113059	0.7825
chr1	194301350	194301646	dmr_113103	0.7785
chr1	194410414	194410601	dmr_113164	0.8975
chr1	194564035	194564211	dmr_113240	0.5595
chr1	194623183	194623553	dmr_113283	0.525
chr1	194623918	194624432	dmr_113284	0.603
chr1	194626193	194626213	dmr_113288	0.7625
chr1	194642121	194642360	dmr_113314	0.675
chr1	194659212	194659367	dmr_113339	0.619
chr1	194693616	194693835	dmr_113376	0.835
chr1	194710044	194710060	dmr_113394	0.599
chr1	194756446	194756611	dmr_113439	0.5135
chr1	194757016	194757056	dmr_113440	0.696
chr1	194781430	194781699	dmr_113467	0.674
chr1	195018715	195019241	dmr_113654	0.6655
chr1	195036024	195036243	dmr_113671	0.7929999999999999
chr1	195036958	195037433	dmr_113672	0.7090000000000001
chr1	195160789	195161126	dmr_113713	0.514
chr1	195165038	195165277	dmr_113714	0.5675
chr10	4389196	4389544	dmr_114529	0.6859999999999999
chr10	4390909	4391381	dmr_114530	0.578
chr10	4391888	4392174	dmr_114531	0.6745
chr10	4406819	4406951	dmr_114550	0.7490000000000001
chr10	4425386	4425635	dmr_114568	0.6435
chr10	4433377	4433422	dmr_114578	0.659
chr10	4471880	4472577	dmr_114602	0.5535
chr10	4611461	4612039	dmr_114679	0.5085
chr10	5053143	5054001	dmr_114934	0.862
chr10	5068332	5068869	dmr_114948	0.6105
chr10	5071551	5071656	dmr_114954	0.758
chr10	5182728	5183092	dmr_115071	0.54
chr10	5184730	5184839	dmr_115074	0.5795
chr10	5194420	5194453	dmr_115085	0.748
chr10	5222394	5222495	dmr_115109	0.8925
chr10	5227564	5228174	dmr_115114	0.5425
chr10	5264154	5265195	dmr_115146	0.5135
chr10	5288081	5288600	dmr_115160	0.882
chr10	5288851	5289217	dmr_115161	0.716
chr10	5289248	5289808	dmr_115162	0.6235
chr10	5295303	5295781	dmr_115164	0.601
chr10	5296468	5296931	dmr_115166	0.7140000000000001
chr10	5298768	5299000	dmr_115168	0.7735
chr10	5301195	5301466	dmr_115171	0.858
chr10	5305550	5305878	dmr_115178	0.6585
chr10	5309310	5310177	dmr_115180	0.52
chr10	5310448	5310546	dmr_115181	0.76
chr10	5378724	5379190	dmr_115254	0.524
chr10	5441596	5441635	dmr_115300	0.5489999999999999
chr10	5459559	5459613	dmr_115314	0.6045
chr10	5497562	5498011	dmr_115348	0.5579999999999999
chr10	5507901	5508165	dmr_115359	0.5405
chr10	5508911	5509149	dmr_115360	0.5575
chr10	5514808	5515303	dmr_115370	0.638
chr10	5527759	5527944	dmr_115383	0.5585
chr10	5549088	5549526	dmr_115406	0.7235
chr10	5858289	5858618	dmr_115592	0.534
chr10	6700039	6700350	dmr_115960	0.643
chr10	6713266	6713401	dmr_115967	0.59
chr10	6863946	6864300	dmr_116055	0.529
chr10	6980486	6980807	dmr_116177	0.555
chr10	7111831	7112070	dmr_116264	0.7445
chr10	7260394	7260977	dmr_116366	0.7355
chr10	7274046	7274649	dmr_116376	0.518
chr10	7600702	7600943	dmr_116458	0.6695
chr10	7649101	7649346	dmr_116500	0.8675
chr10	7649803	7650061	dmr_116501	0.642
chr10	7704507	7704573	dmr_116551	0.5545
chr10	7758246	7758409	dmr_116586	0.5375
chr10	7818254	7818325	dmr_116611	0.7415
chr10	7841828	7842273	dmr_116634	0.7290000000000001
chr10	7888179	7888641	dmr_116667	0.5820000000000001
chr10	7900587	7901312	dmr_116672	0.535
chr10	7901367	7901669	dmr_116673	0.5315
chr10	7906326	7906560	dmr_116679	0.6065
chr10	7929003	7929306	dmr_116708	0.5915
chr10	7936142	7936569	dmr_116714	0.6385
chr10	8055312	8055598	dmr_116800	0.7055
chr10	8111222	8111494	dmr_116826	0.9135
chr10	8111751	8112066	dmr_116827	0.7975
chr10	8133395	8134052	dmr_116840	0.55
chr10	8176311	8176485	dmr_116862	0.5935
chr10	8427480	8427925	dmr_117058	0.5665
chr10	8465968	8466477	dmr_117089	0.5575
chr10	8752591	8752787	dmr_117267	0.9315
chr10	8756155	8756806	dmr_117269	0.5595
chr10	8757432	8758341	dmr_117270	0.6265
chr10	8760535	8761454	dmr_117273	0.525
chr10	8761494	8762344	dmr_117274	0.6425
chr10	8762539	8763096	dmr_117275	0.7795
chr10	8763111	8763264	dmr_117276	0.73
chr10	8782315	8782338	dmr_117294	0.6815
chr10	8792404	8792686	dmr_117301	0.649
chr10	8795501	8795670	dmr_117304	0.54
chr10	8801428	8801714	dmr_117307	0.7605
chr10	8804451	8804695	dmr_117312	0.581
chr10	8813914	8814704	dmr_117322	0.654
chr10	8826036	8826585	dmr_117333	0.605
chr10	8842903	8843015	dmr_117355	0.5065
chr10	8928873	8929577	dmr_117413	0.611
chr10	8938242	8938327	dmr_117418	0.5685
chr10	8955931	8956050	dmr_117429	0.5305
chr10	8961035	8961766	dmr_117434	0.5915
chr10	8968131	8968599	dmr_117438	0.6505
chr10	8986042	8986323	dmr_117455	0.7035
chr10	8992403	8992489	dmr_117465	0.6705
chr10	9015113	9015420	dmr_117492	0.731
chr10	9016910	9017438	dmr_117493	0.7635
chr10	9069155	9070040	dmr_117534	0.578
chr10	9082352	9083155	dmr_117540	0.7865
chr10	9113701	9114021	dmr_117563	0.532
chr10	9134315	9134788	dmr_117578	0.6735
chr10	9161160	9161344	dmr_117594	0.619
chr10	9203217	9203699	dmr_117627	0.5675
chr10	9210006	9210791	dmr_117634	0.7015
chr10	9233819	9234119	dmr_117657	0.5945
chr10	9239634	9240565	dmr_117660	0.7215
chr10	9259277	9259348	dmr_117682	0.5885
chr10	9332107	9332659	dmr_117738	0.7190000000000001
chr10	9427954	9428430	dmr_117814	0.5875
chr10	9462172	9462601	dmr_117840	0.5715
chr10	9486094	9486274	dmr_117858	0.8175
chr10	9490579	9491066	dmr_117861	0.634
chr10	9491403	9491577	dmr_117862	0.985
chr10	9491652	9491963	dmr_117863	0.5265
chr10	9509752	9510519	dmr_117874	0.5075
chr10	9525274	9525342	dmr_117887	0.6635
chr10	9544498	9544871	dmr_117902	0.597
chr10	9549746	9550420	dmr_117906	0.6105
chr10	9550687	9550924	dmr_117907	0.517
chr10	9559028	9559318	dmr_117915	0.619
chr10	9559358	9559392	dmr_117916	0.8155
chr10	9577776	9578411	dmr_117932	0.623
chr10	9586266	9586938	dmr_117939	0.5785
chr10	9595893	9596851	dmr_117949	0.6205
chr10	9603896	9604044	dmr_117962	0.512
chr10	9638025	9638190	dmr_117993	0.7725
chr10	9648390	9648667	dmr_118009	0.6809999999999999
chr10	9649806	9650571	dmr_118011	0.5710000000000001
chr10	9673682	9673883	dmr_118031	0.8025
chr10	9674220	9674468	dmr_118032	0.6215
chr10	9676135	9676278	dmr_118033	0.813
chr10	9735124	9736283	dmr_118074	0.9
chr10	9739298	9739521	dmr_118076	0.5725
chr10	9756487	9756712	dmr_118085	0.7275
chr10	9785828	9785842	dmr_118112	0.6940000000000001
chr10	9785990	9785996	dmr_118113	0.856
chr10	9787697	9787845	dmr_118115	0.5329999999999999
chr10	9830526	9830900	dmr_118161	0.565
chr10	9880464	9880883	dmr_118222	0.5760000000000001
chr10	9891990	9892844	dmr_118237	0.5715
chr10	9897693	9898150	dmr_118244	0.575
chr10	10086113	10086294	dmr_118339	0.5065
chr10	10150774	10151856	dmr_118387	0.5429999999999999
chr10	10185919	10186270	dmr_118399	0.5720000000000001
chr10	10187643	10188840	dmr_118402	0.504
chr10	10320125	10320520	dmr_118476	0.636
chr10	10472073	10472743	dmr_118553	0.6895
chr10	10628149	10628784	dmr_118616	0.514
chr10	10752885	10753142	dmr_118695	0.8595
chr10	10790125	10790327	dmr_118723	0.6225
chr10	10989288	10989384	dmr_118893	0.7055
chr10	11650342	11650385	dmr_119237	0.521
chr10	11752370	11753037	dmr_119299	0.586
chr10	11841030	11841865	dmr_119334	0.545
chr10	11848195	11848458	dmr_119342	0.5215
chr10	12019241	12019776	dmr_119446	0.73
chr10	12107636	12108164	dmr_119483	0.73
chr10	12116690	12116778	dmr_119492	0.5215
chr10	12117058	12117084	dmr_119493	0.578
chr10	12181110	12181261	dmr_119532	0.8085
chr10	12190579	12190626	dmr_119537	0.6625
chr10	12302504	12302833	dmr_119600	0.5770000000000001
chr10	12426888	12427136	dmr_119688	0.7155
chr10	12445195	12445626	dmr_119705	0.584
chr10	12445949	12446482	dmr_119706	0.7709999999999999
chr10	12468909	12469258	dmr_119739	0.5655
chr10	12573762	12573908	dmr_119854	0.8075
chr10	12574346	12574872	dmr_119855	0.8525
chr10	12574939	12575239	dmr_119856	0.5920000000000001
chr10	12657023	12657793	dmr_119926	0.937
chr10	12739609	12740246	dmr_119982	0.6085
chr10	12758114	12758220	dmr_120000	0.8645
chr10	12787831	12788387	dmr_120008	0.6125
chr10	12833671	12833870	dmr_120044	0.5710000000000001
chr10	12848206	12848360	dmr_120053	0.639
chr10	12848669	12848918	dmr_120054	0.7040000000000001
chr10	12851179	12851549	dmr_120059	0.71
chr10	12853278	12854561	dmr_120061	0.5115
chr10	12854900	12855130	dmr_120062	0.6
chr10	12857890	12858938	dmr_120064	0.6815
chr10	12858954	12859103	dmr_120065	0.8640000000000001
chr10	12859274	12859412	dmr_120066	0.6465
chr10	12860103	12861598	dmr_120068	0.581
chr10	12861984	12862294	dmr_120069	0.8845
chr10	12866864	12867739	dmr_120075	0.5485
chr10	12869643	12869651	dmr_120076	0.5625
chr10	12874965	12875182	dmr_120079	0.8475
chr10	12911449	12912385	dmr_120100	0.7559999999999999
chr10	12975402	12975736	dmr_120128	0.9435
chr10	12977789	12978171	dmr_120131	0.5405
chr10	12987138	12987420	dmr_120137	0.6215
chr10	12997080	12997115	dmr_120142	0.5315
chr10	13106168	13106682	dmr_120187	0.9690000000000001
chr10	13232579	13233024	dmr_120274	0.6525
chr10	13342204	13342296	dmr_120344	0.513
chr10	13388601	13388603	dmr_120371	0.5165
chr10	13473571	13473797	dmr_120431	0.767
chr10	13492804	13493034	dmr_120442	0.624
chr10	13496998	13497244	dmr_120444	0.6559999999999999
chr10	13553821	13553896	dmr_120479	0.589
chr10	13601225	13601364	dmr_120529	0.73
chr10	13601515	13601644	dmr_120530	0.8425
chr10	13632200	13632357	dmr_120549	0.6155
chr10	13632517	13632812	dmr_120550	0.8885
chr10	13641967	13642162	dmr_120558	0.551
chr10	13653051	13653806	dmr_120567	0.7175
chr10	13678572	13678911	dmr_120583	0.5105
chr10	13685375	13686397	dmr_120590	0.677
chr10	13688329	13689076	dmr_120593	0.649
chr10	13709435	13709691	dmr_120615	0.6729999999999999
chr10	13726721	13726995	dmr_120633	0.5185
chr10	13727229	13727826	dmr_120635	0.684
chr10	13727837	13727841	dmr_120636	0.7775
chr10	13739971	13740119	dmr_120648	0.7
chr10	13740154	13740268	dmr_120649	0.509
chr10	13787276	13788295	dmr_120704	0.6915
chr10	13824554	13825500	dmr_120732	0.84
chr10	13842767	13843237	dmr_120755	0.7735
chr10	13861459	13861612	dmr_120773	0.5710000000000001
chr10	13882509	13882692	dmr_120793	0.809
chr10	13976261	13976510	dmr_120852	0.5195
chr10	13978567	13979092	dmr_120856	0.643
chr10	13983125	13983152	dmr_120863	0.752
chr10	14041581	14041971	dmr_120949	0.5405
chr10	14044533	14044987	dmr_120951	0.5665
chr10	14045670	14046396	dmr_120953	0.797
chr10	14048833	14049771	dmr_120958	0.5345
chr10	14054919	14055914	dmr_120969	0.617
chr10	14080924	14081201	dmr_121004	0.5135
chr10	14087930	14088042	dmr_121012	0.5645
chr10	14101194	14101602	dmr_121031	0.6845
chr10	14124655	14124815	dmr_121065	0.5605
chr10	14191200	14191530	dmr_121141	0.777
chr10	14191574	14191600	dmr_121142	0.752
chr10	14192017	14192488	dmr_121143	0.6555
chr10	14193783	14194176	dmr_121145	0.6215
chr10	14196333	14197459	dmr_121149	0.6875
chr10	14206899	14207560	dmr_121160	0.623
chr10	14207929	14208874	dmr_121161	0.6735
chr10	14209484	14209767	dmr_121163	0.546
chr10	14209887	14210905	dmr_121164	0.5825
chr10	14215546	14217182	dmr_121170	0.6325
chr10	14224721	14225290	dmr_121175	0.8390000000000001
chr10	14235432	14235515	dmr_121183	0.5675
chr10	14254612	14255365	dmr_121193	0.5379999999999999
chr10	14317512	14317552	dmr_121236	0.6995
chr10	14321995	14322064	dmr_121242	0.722
chr10	14332455	14332795	dmr_121259	0.5475
chr10	14352751	14353425	dmr_121273	0.7275
chr10	14363272	14363276	dmr_121280	0.8340000000000001
chr10	14391024	14391026	dmr_121299	0.597
chr10	14638906	14639566	dmr_121448	0.669
chr10	14690478	14690562	dmr_121483	0.507
chr10	14727117	14727124	dmr_121506	0.794
chr10	14883838	14884001	dmr_121565	0.5225
chr10	15123184	15123198	dmr_121649	0.6175
chr10	15262194	15262583	dmr_121700	0.6940000000000001
chr10	15299659	15299740	dmr_121706	0.6809999999999999
chr10	15541023	15541362	dmr_121778	0.5325
chr10	15759749	15760213	dmr_121842	0.605
chr10	16171518	16171790	dmr_121977	0.705
chr10	16467810	16467948	dmr_122077	0.5395
chr10	16468202	16468227	dmr_122078	0.536
chr10	16580176	16580615	dmr_122129	0.54
chr10	16589427	16589500	dmr_122136	0.789
chr10	16724175	16724497	dmr_122190	0.615
chr10	16846044	16846224	dmr_122246	0.637
chr10	16846453	16846587	dmr_122247	0.5589999999999999
chr10	16895795	16895960	dmr_122265	0.5675
chr10	16896472	16896664	dmr_122266	0.573
chr10	17022743	17022771	dmr_122322	0.593
chr10	17023699	17024290	dmr_122325	0.6315
chr10	17034662	17035205	dmr_122333	0.765
chr10	17131565	17131655	dmr_122384	0.772
chr10	17236930	17237684	dmr_122433	0.506
chr10	17240244	17240425	dmr_122437	0.5215
chr10	17288175	17288268	dmr_122465	0.752
chr10	17347868	17348446	dmr_122490	0.539
chr10	17362127	17362259	dmr_122497	0.688
chr10	17387280	17388036	dmr_122518	0.5345
chr10	17395360	17395580	dmr_122525	0.5045
chr10	17395597	17396228	dmr_122526	0.6
chr10	17397830	17398235	dmr_122528	0.797
chr10	17418323	17418409	dmr_122544	0.759
chr10	17512642	17513076	dmr_122607	0.583
chr10	17562860	17563135	dmr_122652	0.5285
chr10	17588980	17589516	dmr_122674	0.532
chr10	17629715	17629988	dmr_122694	0.7615
chr10	17630819	17630851	dmr_122695	0.611
chr10	17725716	17726859	dmr_122740	0.529
chr10	17727248	17727549	dmr_122741	0.726
chr10	17948406	17948854	dmr_122877	0.6940000000000001
chr10	18022092	18022359	dmr_122919	0.6905
chr10	18147528	18147580	dmr_123002	0.7125
chr10	18234228	18234327	dmr_123050	0.5405
chr10	18319436	18319540	dmr_123085	0.531
chr10	18367070	18367235	dmr_123119	0.6809999999999999
chr10	18453451	18453696	dmr_123176	0.5655
chr10	18539651	18539655	dmr_123233	0.623
chr10	18627448	18628301	dmr_123306	0.603
chr10	18711174	18711383	dmr_123414	0.6735
chr10	18735512	18735901	dmr_123439	0.5870000000000001
chr10	18886997	18887196	dmr_123528	0.525
chr10	19091863	19092239	dmr_123665	0.5005
chr10	19170754	19171000	dmr_123714	0.6205
chr10	19591358	19591425	dmr_123918	0.6775
chr10	19719083	19719159	dmr_123978	0.8485
chr10	19940385	19941467	dmr_124126	0.578
chr10	19956423	19957019	dmr_124141	0.779
chr10	20006315	20006634	dmr_124201	0.634
chr10	20050261	20050279	dmr_124236	0.5205
chr10	20060656	20060863	dmr_124245	0.5855
chr10	20123471	20123761	dmr_124303	0.6475
chr10	20147861	20148233	dmr_124320	0.552
chr10	20155175	20155245	dmr_124329	0.7765
chr10	20155510	20155645	dmr_124330	0.7045
chr10	20166487	20167680	dmr_124343	0.6729999999999999
chr10	20169795	20170372	dmr_124346	0.6645
chr10	20171382	20171468	dmr_124347	0.6635
chr10	20172488	20172629	dmr_124349	0.581
chr10	20176366	20177097	dmr_124354	0.632
chr10	20177746	20178112	dmr_124356	0.7425
chr10	20178508	20178815	dmr_124357	0.574
chr10	20180912	20181982	dmr_124361	0.5945
chr10	20195040	20195446	dmr_124373	0.721
chr10	20198698	20198907	dmr_124376	0.585
chr10	20199402	20199779	dmr_124377	0.5885
chr10	20199838	20199867	dmr_124378	0.7829999999999999
chr10	20274179	20274307	dmr_124459	0.917
chr10	20286194	20286620	dmr_124472	0.6205
chr10	20286805	20287542	dmr_124473	0.5405
chr10	20290648	20291072	dmr_124479	0.6425
chr10	20326751	20326832	dmr_124499	0.541
chr10	20398551	20399035	dmr_124552	0.7020000000000001
chr10	20547934	20548015	dmr_124657	0.649
chr10	20570486	20571078	dmr_124671	0.6095
chr10	20620941	20621012	dmr_124705	0.5539999999999999
chr10	20689390	20689722	dmr_124759	0.9079999999999999
chr10	21008339	21008507	dmr_124979	0.8285
chr10	21011241	21011665	dmr_124983	0.903
chr10	21144628	21144866	dmr_125099	0.594
chr10	21268834	21269641	dmr_125161	0.6575
chr10	21271876	21272111	dmr_125162	0.5105
chr10	21318731	21318803	dmr_125197	0.6409999999999999
chr10	21361129	21361167	dmr_125241	0.6255
chr10	21365808	21365894	dmr_125246	0.823
chr10	21366220	21366308	dmr_125247	0.5125
chr10	21379495	21379541	dmr_125259	0.6565
chr10	21390412	21391105	dmr_125274	0.5025
chr10	21457074	21457703	dmr_125331	0.5575
chr10	21463054	21463082	dmr_125335	0.9395
chr10	21465905	21466509	dmr_125338	0.507
chr10	21470462	21471163	dmr_125344	0.6685
chr10	21486408	21486750	dmr_125363	0.7485
chr10	21528520	21528611	dmr_125413	0.675
chr10	21583691	21584110	dmr_125473	0.6155
chr10	21596473	21596567	dmr_125488	0.7915
chr10	21596865	21596996	dmr_125489	0.6415
chr10	21635308	21635639	dmr_125535	0.569
chr10	21753989	21754087	dmr_125643	0.812
chr10	21754343	21754691	dmr_125644	0.5735
chr10	21762711	21763420	dmr_125655	0.6215
chr10	21764197	21764468	dmr_125658	0.6015
chr10	21810292	21810355	dmr_125701	0.7275
chr10	21883955	21884035	dmr_125747	0.625
chr10	21884391	21884989	dmr_125748	0.5055
chr10	21885501	21886068	dmr_125749	0.6065
chr10	21896755	21897162	dmr_125763	0.752
chr10	21897592	21898105	dmr_125764	0.6605
chr10	21911558	21912033	dmr_125782	0.6605
chr10	21914106	21914442	dmr_125785	0.735
chr10	21917031	21917523	dmr_125790	0.6375
chr10	21923484	21924216	dmr_125799	0.73
chr10	21933822	21933943	dmr_125814	0.6935
chr10	21957725	21958273	dmr_125847	0.518
chr10	21978439	21979083	dmr_125872	0.539
chr10	21981243	21981254	dmr_125876	0.7975
chr10	21991999	21992264	dmr_125893	0.5585
chr10	21992311	21993125	dmr_125894	0.597
chr10	21997024	21998283	dmr_125896	0.6965
chr10	21999325	21999853	dmr_125899	0.5845
chr10	22010023	22010125	dmr_125909	0.7140000000000001
chr10	22010444	22010630	dmr_125910	0.777
chr10	22064191	22064574	dmr_125932	0.5255
chr10	23086365	23087071	dmr_126365	0.65
chr10	23090808	23091063	dmr_126369	0.532
chr10	23115460	23115928	dmr_126394	0.5785
chr10	23125909	23125975	dmr_126404	0.8025
chr10	23128490	23128562	dmr_126409	0.51
chr10	23156803	23157567	dmr_126434	0.504
chr10	23157999	23158353	dmr_126436	0.5225
chr10	23158845	23159795	dmr_126437	0.7240000000000001
chr10	23163633	23164556	dmr_126442	0.502
chr10	23167447	23167862	dmr_126446	0.5235
chr10	23171398	23171856	dmr_126450	0.5385
chr10	23177586	23177697	dmr_126454	0.9205
chr10	23187915	23187925	dmr_126463	0.5505
chr10	23191414	23191658	dmr_126466	0.9775
chr10	23191677	23191752	dmr_126467	0.9795
chr10	23192319	23192405	dmr_126468	0.6785
chr10	23199795	23199814	dmr_126478	0.6825
chr10	23214493	23214795	dmr_126488	0.5760000000000001
chr10	23215031	23215165	dmr_126489	0.7495
chr10	23216812	23216993	dmr_126492	0.6055
chr10	23222847	23223384	dmr_126498	0.8909999999999999
chr10	23228290	23229303	dmr_126503	0.584
chr10	23232053	23232235	dmr_126506	0.703
chr10	23232525	23232633	dmr_126507	0.7175
chr10	23236742	23237727	dmr_126513	0.8275
chr10	23287584	23287800	dmr_126546	0.5595
chr10	23292448	23293193	dmr_126548	0.5815
chr10	23299268	23299507	dmr_126552	0.529
chr10	23309853	23310285	dmr_126559	0.9395
chr10	23311703	23311796	dmr_126560	0.6495
chr10	23329439	23330162	dmr_126571	0.9495
chr10	23332544	23332584	dmr_126575	0.64
chr10	23340004	23340129	dmr_126583	0.5625
chr10	23345589	23347565	dmr_126589	0.762
chr10	23350644	23350805	dmr_126591	0.825
chr10	23609155	23609418	dmr_126706	0.638
chr10	23612021	23612163	dmr_126708	0.66
chr10	23683045	23683194	dmr_126741	0.534
chr10	23686918	23687410	dmr_126745	0.746
chr10	23704571	23704584	dmr_126758	0.743
chr10	23707385	23707430	dmr_126761	0.525
chr10	23797500	23797521	dmr_126809	0.715
chr10	23797847	23797874	dmr_126810	0.5655
chr10	23798505	23798732	dmr_126811	0.5915
chr10	23802933	23803147	dmr_126817	0.8745
chr10	24148674	24148967	dmr_126962	0.8035
chr10	24152662	24152835	dmr_126969	0.5015
chr10	24172721	24173558	dmr_126997	0.6005
chr10	24217954	24218259	dmr_127022	0.6115
chr10	24235238	24235845	dmr_127034	0.6065
chr10	24244133	24244624	dmr_127043	0.6715
chr10	24244646	24245073	dmr_127044	0.5785
chr10	24437164	24437193	dmr_127151	0.6890000000000001
chr10	24482070	24482570	dmr_127183	0.968
chr10	24712426	24712642	dmr_127329	0.7795
chr10	24782581	24783316	dmr_127369	0.8585
chr10	24973530	24973898	dmr_127501	0.6175
chr10	25016232	25016424	dmr_127543	0.7845
chr10	25028526	25029006	dmr_127560	0.7105
chr10	25068231	25068942	dmr_127593	0.763
chr10	25075090	25075288	dmr_127603	0.789
chr10	25087998	25088005	dmr_127615	0.598
chr10	25111156	25112705	dmr_127630	0.614
chr10	25115445	25116395	dmr_127633	0.7659999999999999
chr10	25116576	25116706	dmr_127634	0.6765
chr10	25145469	25145564	dmr_127661	0.7559999999999999
chr10	25145868	25145880	dmr_127662	0.6945
chr10	25150745	25151340	dmr_127666	0.5660000000000001
chr10	25197985	25199077	dmr_127725	0.5465
chr10	25199423	25199607	dmr_127726	0.762
chr10	25200272	25200774	dmr_127727	0.7095
chr10	25213724	25214207	dmr_127737	0.52
chr10	25268582	25268631	dmr_127775	0.563
chr10	25297826	25297852	dmr_127799	0.682
chr10	25298143	25298455	dmr_127800	0.5345
chr10	25305493	25305588	dmr_127808	0.5720000000000001
chr10	25362097	25362388	dmr_127843	0.828
chr10	25362485	25362809	dmr_127844	0.6025
chr10	25371892	25372022	dmr_127854	0.583
chr10	25397742	25397789	dmr_127877	0.552
chr10	25398086	25398474	dmr_127878	0.7425
chr10	25398530	25398633	dmr_127879	0.86
chr10	25432198	25432743	dmr_127907	0.586
chr10	25440351	25440767	dmr_127918	0.502
chr10	25449408	25449919	dmr_127924	0.5985
chr10	25466373	25466902	dmr_127939	0.732
chr10	25539613	25539732	dmr_127990	0.6655
chr10	25552608	25553337	dmr_127996	0.669
chr10	25608590	25608674	dmr_128036	0.5245
chr10	26059966	26060348	dmr_128382	0.6285
chr10	26071033	26071410	dmr_128393	0.6185
chr10	26076965	26077737	dmr_128403	0.5820000000000001
chr10	26119037	26119613	dmr_128432	0.599
chr10	26119674	26119711	dmr_128433	0.537
chr10	26164657	26164736	dmr_128473	0.5595
chr10	26185258	26185915	dmr_128485	0.6305
chr10	26201377	26201564	dmr_128498	0.552
chr10	26234807	26235144	dmr_128525	0.575
chr10	26274867	26275232	dmr_128558	0.898
chr10	26287108	26287472	dmr_128573	0.7745
chr10	26287837	26287871	dmr_128575	0.5615
chr10	26303144	26303289	dmr_128593	0.6215
chr10	26305083	26305635	dmr_128596	0.585
chr10	26327557	26328387	dmr_128614	0.929
chr10	26328534	26328630	dmr_128615	0.731
chr10	26553860	26554064	dmr_128725	0.98
chr10	26556080	26556607	dmr_128729	0.599
chr10	26696056	26696322	dmr_128787	0.544
chr10	26706093	26706103	dmr_128793	0.8595
chr10	26768114	26768386	dmr_128829	0.5539999999999999
chr10	26772984	26773434	dmr_128832	0.7245
chr10	26773831	26774034	dmr_128833	0.5435
chr10	26779068	26779208	dmr_128835	0.6255
chr10	26791688	26791940	dmr_128843	0.7405
chr10	26827064	26827468	dmr_128871	0.5425
chr10	26836225	26836503	dmr_128878	0.91
chr10	26857873	26858795	dmr_128893	0.7435
chr10	26949845	26950671	dmr_128940	0.6995
chr10	26995585	26995587	dmr_128960	0.594
chr10	27616335	27616832	dmr_129346	0.5665
chr10	28524462	28524685	dmr_130023	0.6525
chr10	29144619	29144895	dmr_130354	0.5915
chr10	29225405	29225466	dmr_130434	0.7405
chr10	29354276	29354651	dmr_130511	0.6085
chr10	29539696	29539756	dmr_130631	0.6265
chr10	29823302	29823429	dmr_130736	0.513
chr10	29826827	29826951	dmr_130741	0.516
chr10	29879653	29879848	dmr_130760	0.632
chr10	30089267	30089452	dmr_130833	0.573
chr10	30587080	30587365	dmr_131015	0.5815
chr10	30680150	30680619	dmr_131059	0.7085
chr10	30727783	30728020	dmr_131096	0.76
chr10	30754234	30754622	dmr_131118	0.5145
chr10	30771173	30771374	dmr_131129	0.713
chr10	30777778	30777928	dmr_131139	0.8515
chr10	30782990	30783341	dmr_131147	0.5815
chr10	30785358	30785406	dmr_131149	0.5479999999999999
chr10	30803868	30803912	dmr_131161	0.6185
chr10	31260924	31261194	dmr_131344	0.8390000000000001
chr10	31426700	31426818	dmr_131421	0.624
chr10	31562528	31562660	dmr_131502	0.5605
chr10	31606743	31607564	dmr_131538	0.6165
chr10	31928039	31928088	dmr_131658	0.639
chr10	32243612	32243902	dmr_131809	0.6609999999999999
chr10	32290809	32290918	dmr_131826	0.6155
chr10	32291189	32291442	dmr_131827	0.557
chr10	32443918	32443974	dmr_131892	0.767
chr10	32602840	32603264	dmr_131956	0.508
chr10	32806541	32807021	dmr_132084	0.8315
chr10	32844993	32845313	dmr_132112	0.752
chr10	32881811	32882084	dmr_132132	0.847
chr10	32887714	32888074	dmr_132138	0.5660000000000001
chr10	33588991	33589072	dmr_132387	0.5710000000000001
chr10	33915135	33915342	dmr_132489	0.8555
chr10	34095349	34095523	dmr_132582	0.665
chr10	34111952	34112117	dmr_132593	0.594
chr10	34186511	34187167	dmr_132639	0.5865
chr10	34206355	34206604	dmr_132656	0.6835
chr10	34302446	34303306	dmr_132700	0.5725
chr10	34871695	34872572	dmr_132910	0.698
chr10	34911531	34911809	dmr_132923	0.5075
chr10	34912345	34912531	dmr_132925	0.775
chr10	36557150	36557186	dmr_133322	0.7885
chr10	36557550	36558108	dmr_133323	0.6335
chr10	36898029	36898420	dmr_133499	0.8335
chr10	36899344	36899421	dmr_133501	0.815
chr10	37047682	37048191	dmr_133579	0.7785
chr10	37086432	37086664	dmr_133598	0.6545
chr10	37111422	37111683	dmr_133617	0.5455
chr10	37157207	37157511	dmr_133636	0.7555
chr10	37250232	37250364	dmr_133672	0.545
chr10	38038922	38039169	dmr_134026	0.5745
chr10	38122371	38122419	dmr_134054	0.826
chr10	38962150	38962208	dmr_134324	0.636
chr10	39170028	39170689	dmr_134492	0.765
chr10	39326039	39326536	dmr_134591	0.552
chr10	39338127	39338231	dmr_134596	0.7775
chr10	39368609	39369050	dmr_134621	0.519
chr10	39385256	39385829	dmr_134639	0.685
chr10	39389580	39389876	dmr_134646	0.7120000000000001
chr10	39399809	39400374	dmr_134659	0.6025
chr10	39409134	39409335	dmr_134670	0.5225
chr10	39409685	39409979	dmr_134671	0.8795
chr10	39412201	39413352	dmr_134677	0.5115
chr10	39421353	39421430	dmr_134688	0.6415
chr10	39440251	39440895	dmr_134718	0.591
chr10	39455942	39456144	dmr_134734	0.706
chr10	39471722	39472983	dmr_134756	0.588
chr10	39484196	39484713	dmr_134769	0.8205
chr10	39484745	39485059	dmr_134770	0.7170000000000001
chr10	39498559	39499649	dmr_134785	0.6185
chr10	39501545	39502025	dmr_134788	0.8475
chr10	39502506	39502814	dmr_134790	0.7240000000000001
chr10	39536331	39536637	dmr_134836	0.6609999999999999
chr10	39541676	39542557	dmr_134845	0.657
chr10	39612928	39613622	dmr_134914	0.586
chr10	39614070	39614111	dmr_134916	0.5075
chr10	39631528	39632330	dmr_134937	0.574
chr10	39638836	39640649	dmr_134940	0.525
chr10	39646061	39646866	dmr_134948	0.5855
chr10	39646905	39646984	dmr_134949	0.7115
chr10	39659695	39659994	dmr_134959	0.6095
chr10	39660141	39660248	dmr_134960	0.532
chr10	39688230	39688771	dmr_134992	0.5615
chr10	39691450	39692073	dmr_134996	0.5955
chr10	39785413	39785589	dmr_135070	0.517
chr10	39867335	39867479	dmr_135138	0.5820000000000001
chr10	39898449	39898601	dmr_135160	0.5710000000000001
chr10	39958567	39958743	dmr_135179	0.519
chr10	40098888	40098934	dmr_135285	0.649
chr10	40107873	40107995	dmr_135296	0.6475
chr10	40140849	40141473	dmr_135326	0.515
chr10	40164539	40165267	dmr_135341	0.575
chr10	40275901	40276338	dmr_135403	0.85
chr10	40358016	40358643	dmr_135452	0.5035
chr10	40379858	40380454	dmr_135474	0.737
chr10	40386331	40386433	dmr_135478	0.769
chr10	40422826	40423190	dmr_135511	0.7535
chr10	40429714	40429748	dmr_135517	0.706
chr10	40446385	40446544	dmr_135532	0.7535
chr10	40448699	40448701	dmr_135538	0.691
chr10	40489394	40489612	dmr_135561	0.725
chr10	40524557	40524958	dmr_135587	0.742
chr10	40711159	40711563	dmr_135732	0.718
chr10	40734036	40734676	dmr_135760	0.5225
chr10	40751300	40751397	dmr_135781	0.5625
chr10	40760836	40761081	dmr_135794	0.539
chr10	40762430	40762956	dmr_135798	0.633
chr10	40896661	40896873	dmr_135952	0.634
chr10	41052321	41052518	dmr_136127	0.535
chr10	41491233	41491293	dmr_136427	0.6815
chr10	41515347	41515624	dmr_136440	0.9675
chr10	41517701	41518306	dmr_136443	0.561
chr10	41520818	41521374	dmr_136445	0.672
chr10	41522597	41522686	dmr_136447	0.6205
chr10	41552275	41552492	dmr_136472	0.5529999999999999
chr10	41552818	41553295	dmr_136473	0.693
chr10	41566708	41566830	dmr_136479	0.5895
chr10	41598200	41598680	dmr_136505	0.8959999999999999
chr10	41602037	41602119	dmr_136508	0.7645
chr10	41606578	41607007	dmr_136512	0.541
chr10	41634965	41635487	dmr_136529	0.664
chr10	41679125	41679351	dmr_136557	0.732
chr10	41682540	41682797	dmr_136561	0.6935
chr10	41696835	41697557	dmr_136571	0.6675
chr10	41766513	41766710	dmr_136616	0.606
chr10	41819295	41819593	dmr_136639	0.575
chr10	41830540	41830854	dmr_136648	0.611
chr10	41832225	41832480	dmr_136649	0.8245
chr10	41860707	41860743	dmr_136667	0.7355
chr10	41910007	41910221	dmr_136720	0.6105
chr10	41934566	41935398	dmr_136746	0.606
chr10	42010686	42011533	dmr_136803	0.6405
chr10	42030912	42031342	dmr_136828	0.5905
chr10	42042859	42042955	dmr_136839	0.696
chr10	42112607	42112661	dmr_136897	0.59
chr10	42119520	42119830	dmr_136904	0.56
chr10	42123102	42123671	dmr_136910	0.537
chr10	42204438	42205088	dmr_136975	0.573
chr10	42211490	42211727	dmr_136984	0.7065
chr10	42227136	42227562	dmr_137004	0.727
chr10	42248255	42248490	dmr_137032	0.731
chr10	42260648	42260813	dmr_137049	0.5445
chr10	42269843	42270281	dmr_137066	0.6505
chr10	42272156	42272727	dmr_137069	0.5345
chr10	42273525	42274907	dmr_137071	0.6579999999999999
chr10	42477538	42477783	dmr_137194	0.6825
chr10	42532888	42532892	dmr_137246	0.7495
chr10	42729649	42729730	dmr_137381	0.515
chr10	42814402	42814627	dmr_137452	0.502
chr10	42843349	42843482	dmr_137486	0.9595
chr10	42860264	42861029	dmr_137497	0.6745
chr10	42863984	42865023	dmr_137500	0.5165
chr10	42957831	42958103	dmr_137560	0.7070000000000001
chr10	42958536	42958784	dmr_137561	0.639
chr10	43005357	43006688	dmr_137599	0.5155
chr10	43006918	43007106	dmr_137601	0.7725
chr10	43021061	43021439	dmr_137618	0.653
chr10	43021448	43022230	dmr_137619	0.617
chr10	43035387	43036283	dmr_137631	0.565
chr10	43070621	43071334	dmr_137667	0.617
chr10	43072965	43073021	dmr_137671	0.845
chr10	43073247	43074242	dmr_137672	0.6609999999999999
chr10	43106379	43106488	dmr_137721	0.8965
chr10	43148629	43148713	dmr_137783	0.866
chr10	43148739	43148905	dmr_137784	0.5415
chr10	43158874	43159542	dmr_137796	0.5695
chr10	43159574	43159921	dmr_137797	0.705
chr10	43170313	43170822	dmr_137814	0.5385
chr10	43234623	43235253	dmr_137856	0.7490000000000001
chr10	43322519	43323002	dmr_137934	0.569
chr10	43539661	43539939	dmr_138084	0.6635
chr10	43642428	43642760	dmr_138160	0.598
chr10	43667527	43668190	dmr_138180	0.519
chr10	43723438	43723743	dmr_138230	0.5415
chr10	43739797	43740670	dmr_138241	0.62
chr10	43768121	43768660	dmr_138261	0.7015
chr10	44304358	44304372	dmr_138524	0.6125
chr10	44304686	44305449	dmr_138525	0.677
chr10	44434666	44435292	dmr_138622	0.537
chr10	44474331	44474718	dmr_138654	0.775
chr10	44600078	44600166	dmr_138714	0.7675
chr10	44752768	44752979	dmr_138788	0.7659999999999999
chr10	44924873	44924975	dmr_138869	0.6085
chr10	45123639	45123982	dmr_138995	0.6125
chr10	45136212	45136485	dmr_139013	0.5145
chr10	45273311	45273405	dmr_139098	0.687
chr10	45375969	45376191	dmr_139164	0.7140000000000001
chr10	45470899	45470969	dmr_139193	0.5145
chr10	45676506	45676529	dmr_139292	0.508
chr10	45712987	45713265	dmr_139317	0.645
chr10	45871096	45871184	dmr_139420	0.5055
chr10	46057625	46058346	dmr_139550	0.6185
chr10	46065135	46065438	dmr_139555	0.5015
chr10	46071700	46072569	dmr_139559	0.9265
chr10	46143845	46144133	dmr_139597	0.535
chr10	46294370	46294727	dmr_139680	0.638
chr10	46345521	46345699	dmr_139704	0.5485
chr10	46352306	46352529	dmr_139709	0.807
chr10	46483669	46483769	dmr_139751	0.6295
chr10	46590479	46590776	dmr_139792	0.6905
chr10	47262747	47263290	dmr_140009	0.6175
chr10	48917233	48917371	dmr_140349	0.7455
chr10	49076648	49076723	dmr_140379	0.7385
chr10	49131225	49131458	dmr_140412	0.9255
chr10	49149940	49150134	dmr_140423	0.8205
chr10	49219845	49219943	dmr_140467	0.5445
chr10	49256711	49257008	dmr_140483	0.7725
chr10	49447543	49447609	dmr_140563	0.8220000000000001
chr10	49465650	49465652	dmr_140571	0.83
chr10	49465959	49466016	dmr_140572	0.982
chr10	49489002	49489222	dmr_140585	0.9109999999999999
chr10	49597336	49597440	dmr_140652	0.7155
chr10	49628291	49628453	dmr_140678	0.6345
chr10	49680941	49681436	dmr_140722	0.5575
chr10	49714590	49714874	dmr_140741	0.644
chr10	49715231	49715292	dmr_140742	0.903
chr10	49732188	49732640	dmr_140759	0.525
chr10	49767245	49767591	dmr_140788	0.653
chr10	49778489	49778704	dmr_140797	0.5055
chr10	49779156	49779764	dmr_140799	0.6505
chr10	49779967	49780104	dmr_140800	0.7475
chr10	49780737	49780890	dmr_140802	0.5555
chr10	49781212	49781230	dmr_140803	0.636
chr10	49781978	49782051	dmr_140804	0.506
chr10	49787290	49787360	dmr_140809	0.565
chr10	50911145	50911420	dmr_141202	0.545
chr10	51011247	51011992	dmr_141237	0.5865
chr10	51258129	51258366	dmr_141324	0.6475
chr10	51911383	51911728	dmr_141529	0.5720000000000001
chr10	52106120	52106222	dmr_141607	0.585
chr10	52345197	52345476	dmr_141720	0.5145
chr10	52426485	52426938	dmr_141763	0.509
chr10	52471337	52472016	dmr_141792	0.6505
chr10	52709250	52709681	dmr_141858	0.5815
chr10	52757651	52757853	dmr_141907	0.5405
chr10	52780105	52780442	dmr_141926	0.8095
chr10	52797451	52797998	dmr_141945	0.579
chr10	52910825	52911186	dmr_142042	0.648
chr10	52926388	52926534	dmr_142056	0.5795
chr10	52940877	52940930	dmr_142069	0.713
chr10	52941236	52941249	dmr_142070	0.5565
chr10	52977789	52977922	dmr_142087	0.575
chr10	52983270	52983510	dmr_142093	0.5885
chr10	53180688	53181177	dmr_142216	0.6545
chr10	53212928	53213102	dmr_142228	0.6445
chr10	53415101	53415671	dmr_142373	0.6335
chr10	53428947	53429099	dmr_142386	0.7145
chr10	53466394	53466637	dmr_142412	0.9840000000000001
chr10	53485121	53485378	dmr_142422	0.547
chr10	53580996	53581013	dmr_142468	0.5770000000000001
chr10	53746876	53747043	dmr_142573	0.6825
chr10	53772357	53772532	dmr_142595	0.772
chr10	54060368	54060964	dmr_142823	0.5275
chr10	54255619	54256053	dmr_142918	0.6275
chr10	55444644	55445303	dmr_143344	0.6945
chr10	55852113	55852480	dmr_143485	0.6675
chr10	55980528	55980581	dmr_143530	0.6005
chr10	56469140	56470032	dmr_143735	0.5770000000000001
chr10	56481995	56482647	dmr_143745	0.6905
chr10	57113459	57113475	dmr_144027	0.958
chr10	57200603	57200784	dmr_144066	0.922
chr10	57568946	57569549	dmr_144211	0.5155
chr10	57727605	57728256	dmr_144296	0.838
chr10	58269227	58269477	dmr_144372	0.9185
chr10	58269738	58270210	dmr_144373	0.89
chr10	58287072	58287270	dmr_144392	0.5579999999999999
chr10	58289180	58289259	dmr_144396	0.8485
chr10	58293698	58293830	dmr_144405	0.5055
chr10	58324481	58324538	dmr_144422	0.725
chr10	58338071	58338076	dmr_144434	0.7559999999999999
chr10	58341675	58341722	dmr_144436	0.5765
chr10	58363898	58364254	dmr_144455	0.7945
chr10	58371449	58371901	dmr_144462	0.6785
chr10	58372540	58372634	dmr_144464	0.5429999999999999
chr10	58383087	58383160	dmr_144477	0.6965
chr10	58385692	58385927	dmr_144480	0.6235
chr10	58401878	58401943	dmr_144501	0.664
chr10	58476582	58477002	dmr_144558	0.695
chr10	58477663	58477781	dmr_144559	0.631
chr10	58595856	58596149	dmr_144634	0.6235
chr10	58658242	58659075	dmr_144696	0.644
chr10	58675631	58675717	dmr_144710	0.5385
chr10	58788322	58789218	dmr_144766	0.5825
chr10	58811072	58811862	dmr_144786	0.66
chr10	58814785	58815058	dmr_144788	0.6865
chr10	58817192	58817772	dmr_144791	0.54
chr10	58817818	58818184	dmr_144792	0.6235
chr10	58818555	58819204	dmr_144793	0.603
chr10	58821005	58822718	dmr_144796	0.539
chr10	58829461	58829474	dmr_144806	0.8640000000000001
chr10	58829642	58829927	dmr_144807	0.8390000000000001
chr10	58830193	58830544	dmr_144808	0.785
chr10	58833758	58834869	dmr_144813	0.5985
chr10	58835017	58835577	dmr_144814	0.5825
chr10	58839688	58839787	dmr_144821	0.624
chr10	58840553	58841386	dmr_144823	0.539
chr10	58842605	58842822	dmr_144825	0.6005
chr10	58843123	58843292	dmr_144826	0.6095
chr10	58848342	58849370	dmr_144832	0.722
chr10	58855364	58856060	dmr_144840	0.5605
chr10	58863681	58864549	dmr_144848	0.5965
chr10	58864926	58864957	dmr_144849	0.626
chr10	58868200	58868581	dmr_144854	0.6195
chr10	58871552	58872027	dmr_144858	0.626
chr10	58873161	58873543	dmr_144862	0.665
chr10	58875077	58875304	dmr_144865	0.6815
chr10	58875888	58875905	dmr_144866	0.5760000000000001
chr10	58877833	58878122	dmr_144869	0.8865
chr10	58880117	58880420	dmr_144873	0.522
chr10	58888189	58888466	dmr_144883	0.586
chr10	58890761	58891131	dmr_144887	0.5355
chr10	58891226	58891386	dmr_144888	0.7879999999999999
chr10	58895993	58896441	dmr_144896	0.6535
chr10	58907030	58907476	dmr_144912	0.7225
chr10	58911033	58911574	dmr_144917	0.5085
chr10	58913679	58914317	dmr_144920	0.6355
chr10	58916058	58916099	dmr_144922	0.536
chr10	58919757	58920371	dmr_144930	0.5245
chr10	58932612	58932769	dmr_144946	0.6485
chr10	58935530	58936785	dmr_144949	0.5495
chr10	58937752	58938046	dmr_144951	0.6645
chr10	58949568	58950659	dmr_144967	0.6890000000000001
chr10	58950675	58950914	dmr_144968	0.5525
chr10	58951209	58951648	dmr_144969	0.7015
chr10	58951987	58952265	dmr_144970	0.51
chr10	58967645	58967869	dmr_144988	0.5820000000000001
chr10	58974234	58974477	dmr_144996	0.708
chr10	58986276	58986577	dmr_145013	0.525
chr10	58987105	58987172	dmr_145014	0.8815
chr10	58993642	58993742	dmr_145026	0.7215
chr10	59002209	59002888	dmr_145037	0.5755
chr10	59004735	59005324	dmr_145040	0.7935
chr10	59006875	59007716	dmr_145044	0.5125
chr10	59011146	59011467	dmr_145051	0.5515
chr10	59011530	59011870	dmr_145052	0.6779999999999999
chr10	59012128	59012625	dmr_145053	0.8755
chr10	59013379	59013887	dmr_145055	0.845
chr10	59014010	59014254	dmr_145056	0.7255
chr10	59019519	59019807	dmr_145061	0.612
chr10	59053316	59053521	dmr_145086	0.7835
chr10	59056377	59056613	dmr_145090	0.649
chr10	59059202	59059330	dmr_145094	0.5425
chr10	59064521	59064642	dmr_145101	0.6735
chr10	59072034	59072335	dmr_145110	0.604
chr10	59072677	59072727	dmr_145112	0.711
chr10	59073191	59073352	dmr_145113	0.583
chr10	59077761	59078053	dmr_145119	0.5095
chr10	59078107	59078510	dmr_145120	0.685
chr10	59079707	59080762	dmr_145122	0.693
chr10	59089881	59091156	dmr_145131	0.544
chr10	59094292	59094614	dmr_145136	0.5415
chr10	59107457	59107974	dmr_145151	0.7065
chr10	59114430	59114804	dmr_145161	0.6445
chr10	59125832	59126191	dmr_145177	0.841
chr10	59132238	59132408	dmr_145186	0.52
chr10	59133504	59133950	dmr_145189	0.6435
chr10	59136848	59136900	dmr_145193	0.5475
chr10	59138174	59138272	dmr_145195	0.6515
chr10	59149827	59149839	dmr_145212	0.7665
chr10	59222940	59223099	dmr_145251	0.8155
chr10	59277291	59277469	dmr_145285	0.509
chr10	59533792	59534420	dmr_145527	0.6785
chr10	59538123	59539400	dmr_145533	0.7170000000000001
chr10	59570470	59571183	dmr_145565	0.6015
chr10	59579471	59579572	dmr_145574	0.5985
chr10	59593970	59594066	dmr_145596	0.6445
chr10	59594319	59594361	dmr_145598	0.7709999999999999
chr10	59602761	59603250	dmr_145608	0.7135
chr10	59615360	59615625	dmr_145623	0.6565
chr10	59629192	59629624	dmr_145632	0.7695
chr10	59702078	59702147	dmr_145672	0.846
chr10	59741499	59741668	dmr_145707	0.5345
chr10	59743224	59743803	dmr_145709	0.6865
chr10	59771178	59771637	dmr_145730	0.5835
chr10	59778340	59778571	dmr_145740	0.5195
chr10	59792899	59792953	dmr_145757	0.7465
chr10	59825457	59825584	dmr_145785	0.562
chr10	59839993	59840830	dmr_145800	0.6595
chr10	59844729	59844949	dmr_145806	0.519
chr10	59858955	59859727	dmr_145814	0.5479999999999999
chr10	59897459	59898824	dmr_145856	0.5095
chr10	59909647	59909704	dmr_145867	0.6555
chr10	59943496	59943921	dmr_145889	0.515
chr10	59964487	59964600	dmr_145906	0.8625
chr10	59976807	59977106	dmr_145916	0.7240000000000001
chr10	59979697	59979800	dmr_145919	0.6025
chr10	60028055	60028468	dmr_145958	0.5075
chr10	60046827	60047379	dmr_145974	0.8705
chr10	60104126	60104343	dmr_146014	0.659
chr10	60105445	60105707	dmr_146016	0.7395
chr10	60109440	60110540	dmr_146017	0.7705
chr10	60115021	60115216	dmr_146028	0.742
chr10	60117055	60117146	dmr_146031	0.5165
chr10	60130763	60130819	dmr_146050	0.6375
chr10	60133345	60133495	dmr_146055	0.838
chr10	60133802	60134184	dmr_146056	0.8195
chr10	60134202	60134342	dmr_146057	0.7845
chr10	60153994	60154062	dmr_146076	0.6205
chr10	60214720	60214901	dmr_146124	0.6345
chr10	60262347	60262843	dmr_146157	0.506
chr10	60278716	60278892	dmr_146168	0.525
chr10	60280644	60281294	dmr_146171	0.5145
chr10	60283435	60283961	dmr_146176	0.5545
chr10	60284390	60284710	dmr_146178	0.639
chr10	60287930	60288089	dmr_146184	0.7909999999999999
chr10	60296258	60296268	dmr_146198	0.525
chr10	60297148	60297301	dmr_146202	0.6035
chr10	60612633	60612876	dmr_146387	0.573
chr10	60732503	60732897	dmr_146452	0.7395
chr10	60807501	60808185	dmr_146504	0.512
chr10	60904382	60905207	dmr_146572	0.7995
chr10	60933999	60934210	dmr_146600	0.5405
chr10	60934607	60934982	dmr_146601	0.5870000000000001
chr10	60957503	60958149	dmr_146618	0.777
chr10	61001679	61002165	dmr_146646	0.81
chr10	61036238	61037342	dmr_146668	0.6465
chr10	61167419	61167735	dmr_146755	0.9440000000000001
chr10	61294370	61294681	dmr_146844	0.56
chr10	61424042	61424274	dmr_146929	0.595
chr10	61424770	61425057	dmr_146930	0.6829999999999999
chr10	61449761	61450031	dmr_146956	0.7785
chr10	61476632	61476743	dmr_146972	0.7025
chr10	61494912	61495097	dmr_146981	0.5395
chr10	61662435	61663171	dmr_147088	0.7055
chr10	61805864	61806365	dmr_147194	0.56
chr10	61812714	61813094	dmr_147196	0.7015
chr10	61936262	61936565	dmr_147279	0.5675
chr10	62129677	62130667	dmr_147417	0.531
chr10	62202565	62203136	dmr_147460	0.66
chr10	62300306	62300904	dmr_147543	0.8109999999999999
chr10	62303072	62303206	dmr_147547	0.6105
chr10	62338135	62338181	dmr_147587	0.604
chr10	62338911	62339139	dmr_147589	0.626
chr10	62863865	62864255	dmr_147923	0.7085
chr10	62866328	62867069	dmr_147924	0.6715
chr10	63019443	63019468	dmr_148022	0.762
chr10	63089856	63090723	dmr_148061	0.57
chr10	63146150	63146391	dmr_148092	0.5685
chr10	63156643	63157137	dmr_148097	0.7090000000000001
chr10	63167613	63168218	dmr_148112	0.7325
chr10	63173980	63174199	dmr_148118	0.565
chr10	63176859	63177890	dmr_148120	0.5685
chr10	63189765	63190027	dmr_148131	0.5575
chr10	63201848	63202486	dmr_148140	0.5365
chr10	63202849	63202855	dmr_148142	0.647
chr10	63203188	63204208	dmr_148143	0.743
chr10	63231023	63231168	dmr_148163	0.53
chr10	63507777	63508201	dmr_148346	0.745
chr10	63508319	63508608	dmr_148347	0.6215
chr10	63566304	63567094	dmr_148372	0.8370000000000001
chr10	63583849	63584283	dmr_148385	0.597
chr10	63607711	63608481	dmr_148401	0.6395
chr10	63855225	63855472	dmr_148534	0.6645
chr10	63879077	63879144	dmr_148553	0.6305
chr10	63880244	63880990	dmr_148554	0.7375
chr10	63940996	63941204	dmr_148605	0.66
chr10	63941263	63941294	dmr_148606	0.636
chr10	63950401	63950991	dmr_148614	0.8220000000000001
chr10	63951043	63951317	dmr_148615	0.9685
chr10	63954150	63954602	dmr_148620	0.7559999999999999
chr10	63977926	63978425	dmr_148639	0.8285
chr10	63984726	63985125	dmr_148647	0.537
chr10	63990327	63990576	dmr_148654	0.5965
chr10	64001895	64002529	dmr_148666	0.501
chr10	64014262	64014289	dmr_148676	0.5085
chr10	64020656	64020822	dmr_148678	0.555
chr10	64023257	64023755	dmr_148681	0.64
chr10	64040244	64040513	dmr_148700	0.5995
chr10	64041072	64041737	dmr_148702	0.8345
chr10	64054963	64055024	dmr_148717	0.643
chr10	64063709	64063951	dmr_148724	0.8565
chr10	64075571	64076012	dmr_148736	0.654
chr10	64076603	64076972	dmr_148737	0.563
chr10	64083724	64084331	dmr_148750	0.6475
chr10	64084805	64084829	dmr_148751	0.6665
chr10	64085194	64085220	dmr_148752	0.759
chr10	64085833	64086731	dmr_148753	0.62
chr10	64088893	64089342	dmr_148755	0.6945
chr10	64181666	64182225	dmr_148804	0.698
chr10	64448970	64449181	dmr_148941	0.802
chr10	64473416	64473489	dmr_148948	0.8945
chr10	65244703	65245279	dmr_149254	0.7085
chr10	65614209	65614741	dmr_149366	0.883
chr10	65769565	65769772	dmr_149412	0.741
chr10	65839236	65839256	dmr_149433	0.5735
chr10	65845738	65846176	dmr_149435	0.5660000000000001
chr10	66003500	66003541	dmr_149504	0.6965
chr10	66322919	66323273	dmr_149661	0.8095
chr10	66342832	66343692	dmr_149675	0.6115
chr10	66353388	66353496	dmr_149679	0.5265
chr10	66546637	66546805	dmr_149740	0.9385
chr10	66593253	66593747	dmr_149760	0.5395
chr10	66607141	66607362	dmr_149770	0.8185
chr10	66770191	66771255	dmr_149851	0.509
chr10	66812858	66813101	dmr_149875	0.7490000000000001
chr10	66815977	66816223	dmr_149879	0.607
chr10	66818670	66819661	dmr_149883	0.76
chr10	66853579	66853697	dmr_149909	0.7095
chr10	66921013	66921394	dmr_149965	0.62
chr10	66959636	66959919	dmr_149997	0.623
chr10	66960220	66960444	dmr_149998	0.93
chr10	67000274	67000364	dmr_150018	0.8485
chr10	67002774	67003966	dmr_150022	0.6465
chr10	67020442	67020847	dmr_150038	0.611
chr10	67023184	67023612	dmr_150043	0.6605
chr10	67026093	67026751	dmr_150047	0.544
chr10	67029098	67030067	dmr_150049	0.8785
chr10	67045577	67046060	dmr_150071	0.7275
chr10	67114928	67116368	dmr_150145	0.5685
chr10	67139583	67139665	dmr_150171	0.534
chr10	67186191	67186212	dmr_150232	0.6675
chr10	67186926	67187164	dmr_150234	0.5335
chr10	67197819	67198030	dmr_150249	0.525
chr10	67210504	67210807	dmr_150263	0.7915
chr10	67211402	67211631	dmr_150264	0.6715
chr10	67226116	67226173	dmr_150286	0.6225
chr10	67226201	67226308	dmr_150287	0.578
chr10	67226573	67226848	dmr_150288	0.5825
chr10	67251896	67252078	dmr_150322	0.5670000000000001
chr10	67287730	67288005	dmr_150354	0.5065
chr10	67483325	67483474	dmr_150497	0.5505
chr10	67539349	67539352	dmr_150539	0.68
chr10	67643636	67644041	dmr_150591	0.7245
chr10	67704404	67705237	dmr_150631	0.7240000000000001
chr10	67819380	67819753	dmr_150712	0.7295
chr10	67836193	67836771	dmr_150723	0.7805
chr10	67880808	67881038	dmr_150757	0.5495
chr10	67894016	67894385	dmr_150775	0.7505
chr10	67903084	67903267	dmr_150788	0.5455
chr10	67911356	67911772	dmr_150802	0.607
chr10	67921786	67922058	dmr_150811	0.6825
chr10	67939341	67940125	dmr_150829	0.708
chr10	67965885	67966599	dmr_150853	0.8475
chr10	67984980	67985456	dmr_150868	0.5035
chr10	68066415	68067011	dmr_150925	0.7405
chr10	68103474	68103757	dmr_150952	0.5660000000000001
chr10	68112953	68113553	dmr_150961	0.655
chr10	68134644	68134717	dmr_150983	0.5315
chr10	68135570	68135857	dmr_150985	0.5025
chr10	68136124	68137781	dmr_150986	0.5025
chr10	68144897	68145561	dmr_150993	0.652
chr10	68145640	68145744	dmr_150994	0.86
chr10	68165236	68165579	dmr_151013	0.6509999999999999
chr10	68182165	68182577	dmr_151028	0.6075
chr10	68191721	68193333	dmr_151039	0.5385
chr10	68207851	68209448	dmr_151054	0.5855
chr10	68267977	68268876	dmr_151118	0.505
chr10	68275895	68275961	dmr_151128	0.5025
chr10	68289284	68289674	dmr_151134	0.5595
chr10	68323830	68324766	dmr_151160	0.627
chr10	68324845	68325468	dmr_151161	0.5505
chr10	68464750	68465303	dmr_151253	0.8370000000000001
chr10	68892864	68893026	dmr_151503	0.557
chr10	69013899	69014275	dmr_151574	0.6685
chr10	69020611	69021409	dmr_151578	0.627
chr10	69107145	69107550	dmr_151638	0.513
chr10	69205293	69205398	dmr_151704	0.6005
chr10	69226056	69226512	dmr_151723	0.7585
chr10	69334431	69335498	dmr_151797	0.7859999999999999
chr10	69439524	69440191	dmr_151860	0.7545
chr10	69500370	69500393	dmr_151918	0.5875
chr10	69555875	69556523	dmr_151971	0.589
chr10	69569628	69570018	dmr_151989	0.54
chr10	69571383	69571821	dmr_151991	0.5565
chr10	69579586	69580057	dmr_152003	0.534
chr10	69587087	69587363	dmr_152015	0.7465
chr10	69591279	69591739	dmr_152020	0.506
chr10	69617274	69617849	dmr_152057	0.5295
chr10	69643602	69643614	dmr_152092	0.7490000000000001
chr10	69643960	69644017	dmr_152093	0.6095
chr10	69681793	69682086	dmr_152140	0.636
chr10	69706776	69707358	dmr_152170	0.5315
chr10	69708004	69709313	dmr_152171	0.598
chr10	69711874	69712563	dmr_152176	0.605
chr10	69727878	69727956	dmr_152196	0.514
chr10	69730930	69731552	dmr_152200	0.7340000000000001
chr10	69738201	69738956	dmr_152213	0.6895
chr10	69743495	69744336	dmr_152216	0.691
chr10	69744589	69745409	dmr_152217	0.639
chr10	69746045	69746190	dmr_152218	0.665
chr10	69746686	69746825	dmr_152219	0.6355
chr10	69751469	69752055	dmr_152225	0.5725
chr10	69753499	69754335	dmr_152227	0.5725
chr10	69773043	69773186	dmr_152247	0.524
chr10	69777045	69777642	dmr_152253	0.557
chr10	69787785	69787829	dmr_152268	0.741
chr10	69792626	69792826	dmr_152274	0.701
chr10	69798300	69798555	dmr_152282	0.7245
chr10	69803125	69804752	dmr_152286	0.649
chr10	69810515	69811265	dmr_152294	0.7125
chr10	69819400	69819774	dmr_152306	0.6795
chr10	69843709	69844277	dmr_152339	0.6585
chr10	69853291	69853629	dmr_152349	0.512
chr10	69858161	69858264	dmr_152357	0.5485
chr10	69859973	69860155	dmr_152361	0.698
chr10	69872114	69872799	dmr_152374	0.551
chr10	69884684	69884836	dmr_152388	0.7685
chr10	69903141	69903426	dmr_152412	0.611
chr10	69914818	69914910	dmr_152424	0.78
chr10	69919767	69920176	dmr_152432	0.6635
chr10	69920178	69920336	dmr_152433	0.5429999999999999
chr10	69921048	69921232	dmr_152435	0.5245
chr10	69921267	69921443	dmr_152436	0.5345
chr10	69926435	69926904	dmr_152447	0.665
chr10	69953608	69953823	dmr_152482	0.56
chr10	69971536	69971597	dmr_152506	0.5195
chr10	69996801	69997422	dmr_152535	0.5760000000000001
chr10	70015334	70015451	dmr_152559	0.5415
chr10	70015546	70015670	dmr_152560	0.5670000000000001
chr10	70031893	70032227	dmr_152582	0.7
chr10	70060279	70060319	dmr_152600	0.6545
chr10	70287681	70288012	dmr_152799	0.7515
chr10	70299589	70299982	dmr_152810	0.782
chr10	70305849	70306115	dmr_152813	0.878
chr10	70318242	70318324	dmr_152821	0.7785
chr10	70334212	70334829	dmr_152833	0.5475
chr10	70334906	70334910	dmr_152834	0.5285
chr10	70365637	70365861	dmr_152854	0.5515
chr10	70373090	70373308	dmr_152863	0.7965
chr10	70374720	70374932	dmr_152867	0.6759999999999999
chr10	70375316	70375621	dmr_152869	0.6779999999999999
chr10	70376340	70377597	dmr_152870	0.5485
chr10	70378816	70379777	dmr_152872	0.6895
chr10	70380081	70380478	dmr_152873	0.8855
chr10	70389733	70390126	dmr_152879	0.9025
chr10	70418023	70418751	dmr_152914	0.551
chr10	70419167	70420009	dmr_152915	0.675
chr10	70420264	70420511	dmr_152916	0.6225
chr10	70426330	70426570	dmr_152924	0.627
chr10	70428604	70428905	dmr_152927	0.6155
chr10	70442005	70442373	dmr_152938	0.5925
chr10	70459268	70459731	dmr_152955	0.7440000000000001
chr10	70490298	70490399	dmr_152985	0.8175
chr10	70506394	70506807	dmr_153003	0.7015
chr10	70508659	70509084	dmr_153006	0.6995
chr10	70519903	70520017	dmr_153013	0.743
chr10	70521208	70521859	dmr_153014	0.621
chr10	70522156	70522391	dmr_153015	0.6175
chr10	70522760	70522971	dmr_153016	0.5675
chr10	70528380	70529635	dmr_153023	0.6235
chr10	70530513	70531194	dmr_153026	0.7465
chr10	70546049	70546370	dmr_153046	0.509
chr10	70581597	70582286	dmr_153088	0.7695
chr10	70587913	70588222	dmr_153094	0.7040000000000001
chr10	70648739	70649136	dmr_153132	0.6890000000000001
chr10	70672063	70672502	dmr_153147	0.7645
chr10	70672543	70672632	dmr_153148	0.7235
chr10	70682036	70682041	dmr_153152	0.547
chr10	70684811	70685071	dmr_153153	0.5355
chr10	70733152	70734032	dmr_153198	0.5529999999999999
chr10	70750228	70751288	dmr_153215	0.7475
chr10	70766473	70766868	dmr_153228	0.612
chr10	70798876	70799934	dmr_153248	0.5589999999999999
chr10	70800214	70800264	dmr_153249	0.556
chr10	70800383	70801352	dmr_153250	0.9475
chr10	70832693	70832935	dmr_153277	0.946
chr10	70847394	70847576	dmr_153285	0.6035
chr10	70855645	70856232	dmr_153295	0.7979999999999999
chr10	70857311	70857633	dmr_153298	0.718
chr10	70872370	70872642	dmr_153312	0.5635
chr10	70937339	70937590	dmr_153354	0.72
chr10	70949619	70949954	dmr_153370	0.682
chr10	70957585	70957679	dmr_153378	0.6495
chr10	71210075	71210229	dmr_153568	0.9265
chr10	71219417	71219519	dmr_153576	0.5035
chr10	71250346	71251090	dmr_153603	0.5765
chr10	71273262	71273304	dmr_153640	0.6809999999999999
chr10	71280500	71280801	dmr_153651	0.785
chr10	71281060	71281574	dmr_153652	0.7305
chr10	71282295	71282451	dmr_153654	0.7005
chr10	71316027	71316445	dmr_153687	0.653
chr10	71325427	71325919	dmr_153697	0.636
chr10	71364050	71364106	dmr_153737	0.7390000000000001
chr10	71400862	71401216	dmr_153769	0.7065
chr10	71451766	71452015	dmr_153806	0.614
chr10	71855934	71856159	dmr_153996	0.7375
chr10	71856418	71857454	dmr_153997	0.579
chr10	71894362	71894462	dmr_154018	0.7165
chr10	72002814	72002972	dmr_154075	0.7225
chr10	72003357	72003711	dmr_154076	0.8220000000000001
chr10	72040227	72040725	dmr_154097	0.515
chr10	72620719	72620975	dmr_154333	0.7505
chr10	72665956	72666316	dmr_154358	0.662
chr10	72671716	72671914	dmr_154365	0.6940000000000001
chr10	72768166	72768357	dmr_154418	0.593
chr10	73098630	73098757	dmr_154586	0.632
chr10	73100566	73100841	dmr_154587	0.5665
chr10	73104568	73105053	dmr_154592	0.6435
chr10	73136052	73136165	dmr_154613	0.7240000000000001
chr10	73136519	73136909	dmr_154614	0.9295
chr10	73148169	73148274	dmr_154623	0.6105
chr10	73242124	73242438	dmr_154681	0.5710000000000001
chr10	73296720	73296860	dmr_154701	0.6695
chr10	73302080	73302544	dmr_154706	0.9105
chr10	73314047	73314343	dmr_154714	0.5379999999999999
chr10	73315848	73316160	dmr_154717	0.7375
chr10	73370407	73370488	dmr_154752	0.545
chr10	73507108	73507282	dmr_154832	0.6755
chr10	73817687	73817968	dmr_154985	0.6585
chr10	73830998	73831187	dmr_154994	0.8240000000000001
chr10	73887885	73888292	dmr_155021	0.9375
chr10	73936165	73936445	dmr_155048	0.502
chr10	74053122	74053243	dmr_155099	0.6835
chr10	74053496	74053744	dmr_155100	0.7115
chr10	74209070	74209375	dmr_155174	0.777
chr10	74250764	74250871	dmr_155188	0.581
chr10	74292096	74292391	dmr_155213	0.5555
chr10	74365128	74365379	dmr_155246	0.968
chr10	74952652	74953295	dmr_155534	0.647
chr10	74994437	74995864	dmr_155573	0.6035
chr10	75021214	75021399	dmr_155612	0.575
chr10	75032417	75032621	dmr_155620	0.5475
chr10	75061843	75062202	dmr_155648	0.823
chr10	75062878	75063342	dmr_155649	0.6135
chr10	75070593	75070929	dmr_155661	0.7045
chr10	75116838	75117409	dmr_155719	0.752
chr10	75148340	75148697	dmr_155758	0.7745
chr10	75157174	75157474	dmr_155765	0.741
chr10	75157814	75158067	dmr_155766	0.8345
chr10	75182703	75182923	dmr_155788	0.7405
chr10	75518753	75518757	dmr_156002	0.5955
chr10	75632100	75633345	dmr_156071	0.644
chr10	75666624	75666730	dmr_156104	0.6679999999999999
chr10	75718141	75718541	dmr_156166	0.648
chr10	75720302	75720308	dmr_156169	0.665
chr10	75836989	75837068	dmr_156252	0.6525
chr10	75837846	75837929	dmr_156253	0.7215
chr10	75873394	75874009	dmr_156278	0.703
chr10	75936586	75937862	dmr_156338	0.596
chr10	75943971	75944769	dmr_156348	0.517
chr10	76146657	76147232	dmr_156465	0.534
chr10	76148911	76149055	dmr_156469	0.722
chr10	76202356	76202392	dmr_156496	0.562
chr10	76259068	76259879	dmr_156543	0.763
chr10	76259905	76260445	dmr_156544	0.5345
chr10	76260514	76260770	dmr_156545	0.5870000000000001
chr10	76269872	76269965	dmr_156558	0.64
chr10	76308616	76308763	dmr_156608	0.6695
chr10	76316591	76317107	dmr_156617	0.6
chr10	76334327	76334627	dmr_156640	0.7465
chr10	76344427	76344430	dmr_156652	0.5175
chr10	76397443	76397724	dmr_156698	0.6645
chr10	76398103	76398138	dmr_156699	0.9805
chr10	76408309	76408864	dmr_156705	0.66
chr10	76416445	76416841	dmr_156712	0.6629999999999999
chr10	76416875	76417762	dmr_156713	0.501
chr10	76496230	76496821	dmr_156758	0.5720000000000001
chr10	76654067	76654444	dmr_156842	0.562
chr10	76802438	76802652	dmr_156934	0.7175
chr10	76816374	76816380	dmr_156953	0.635
chr10	76927630	76927730	dmr_157034	0.547
chr10	77211254	77211651	dmr_157255	0.6165
chr10	77335549	77336012	dmr_157363	0.547
chr10	77339220	77340915	dmr_157369	0.602
chr10	77383312	77383530	dmr_157419	0.83
chr10	77396758	77396809	dmr_157438	0.6685
chr10	77406743	77406883	dmr_157452	0.7829999999999999
chr10	77416421	77416820	dmr_157464	0.6135
chr10	77455575	77455902	dmr_157496	0.5920000000000001
chr10	77456484	77456875	dmr_157497	0.9315
chr10	77491401	77492006	dmr_157536	0.726
chr10	77608031	77608247	dmr_157630	0.6095
chr10	77608684	77608927	dmr_157631	0.696
chr10	77609855	77609870	dmr_157632	0.561
chr10	77686359	77686620	dmr_157699	0.7055
chr10	77968393	77968468	dmr_157861	0.5375
chr10	78054574	78055033	dmr_157929	0.5495
chr10	78159748	78159768	dmr_158001	0.6515
chr10	78184477	78184574	dmr_158022	0.6485
chr10	78232231	78232539	dmr_158061	0.727
chr10	78260439	78260935	dmr_158091	0.507
chr10	78261000	78261288	dmr_158092	0.672
chr10	78334770	78335272	dmr_158174	0.6175
chr10	78347728	78348222	dmr_158186	0.5605
chr10	78360577	78360853	dmr_158198	0.601
chr10	78387762	78389011	dmr_158224	0.588
chr10	78396015	78396018	dmr_158233	0.695
chr10	78417414	78418455	dmr_158251	0.5045
chr10	78452539	78453173	dmr_158283	0.552
chr10	78455671	78456793	dmr_158288	0.504
chr10	78456801	78457311	dmr_158289	0.7240000000000001
chr10	78457578	78458009	dmr_158290	0.77
chr10	78458729	78458811	dmr_158291	0.7185
chr10	78459105	78459414	dmr_158292	0.575
chr10	78746700	78746917	dmr_158416	0.523
chr10	78756377	78756395	dmr_158425	0.52
chr10	78779553	78779761	dmr_158432	0.627
chr10	78788191	78788291	dmr_158440	0.6935
chr10	79098304	79098605	dmr_158510	0.5805
chr10	79597050	79597390	dmr_158614	0.6325
chr10	79707901	79707937	dmr_158699	0.504
chr10	79729773	79730001	dmr_158725	0.537
chr10	79755162	79755221	dmr_158748	0.7185
chr10	79852154	79852393	dmr_158834	0.5775
chr10	79909542	79909605	dmr_158893	0.518
chr10	80070976	80071758	dmr_159012	0.7255
chr10	80131733	80132233	dmr_159065	0.605
chr10	80152470	80152683	dmr_159084	0.5225
chr10	80208812	80209492	dmr_159139	0.5895
chr10	80228082	80228354	dmr_159149	0.6015
chr10	80282154	80282231	dmr_159199	0.632
chr10	80296676	80297063	dmr_159213	0.6475
chr10	80297757	80297977	dmr_159215	0.631
chr10	80298026	80298170	dmr_159216	0.7879999999999999
chr10	80385909	80386135	dmr_159302	0.544
chr10	80436401	80436515	dmr_159338	0.5495
chr10	80513940	80514165	dmr_159372	0.7595
chr10	80557391	80557444	dmr_159399	0.805
chr10	80579261	80579678	dmr_159418	0.606
chr10	80591945	80592325	dmr_159430	0.5539999999999999
chr10	80664687	80664816	dmr_159493	0.841
chr10	80933315	80933441	dmr_159720	0.5760000000000001
chr10	81000417	81000985	dmr_159794	0.7045
chr10	81001000	81002185	dmr_159795	0.6775
chr10	81006389	81006761	dmr_159801	0.57
chr10	81014550	81014882	dmr_159815	0.5715
chr10	81021830	81022466	dmr_159824	0.7305
chr10	81027561	81027788	dmr_159832	0.6535
chr10	81177736	81178053	dmr_159950	0.6125
chr10	81193894	81194079	dmr_159964	0.715
chr10	81231520	81231626	dmr_159993	0.564
chr10	81244572	81244952	dmr_160008	0.6625
chr10	81294224	81294500	dmr_160047	0.5555
chr10	81302286	81302370	dmr_160060	0.638
chr10	81303168	81303440	dmr_160062	0.5795
chr10	81354906	81354924	dmr_160109	0.52
chr10	81363339	81363995	dmr_160114	0.5429999999999999
chr10	81376861	81377413	dmr_160127	0.54
chr10	81401441	81401989	dmr_160148	0.7055
chr10	81402316	81402493	dmr_160149	0.527
chr10	81412325	81412896	dmr_160165	0.7075
chr10	81414395	81414454	dmr_160168	0.53
chr10	81418459	81419153	dmr_160174	0.5225
chr10	81424287	81425085	dmr_160180	0.652
chr10	81425476	81425630	dmr_160181	0.5685
chr10	81432666	81432832	dmr_160187	0.6809999999999999
chr10	81481459	81481565	dmr_160241	0.6695
chr10	81564307	81564494	dmr_160304	0.7455
chr10	81596696	81597821	dmr_160331	0.5525
chr10	81600570	81601601	dmr_160336	0.7255
chr10	81634031	81634283	dmr_160363	0.812
chr10	81642604	81642774	dmr_160370	0.628
chr10	82179020	82179058	dmr_160416	0.662
chr10	82622343	82622400	dmr_160467	0.5035
chr10	82647575	82647882	dmr_160492	0.72
chr10	82661774	82662851	dmr_160504	0.6205
chr10	82666879	82667234	dmr_160509	0.5475
chr10	82828502	82828717	dmr_160641	0.5205
chr10	82866935	82867595	dmr_160670	0.633
chr10	82898751	82899473	dmr_160696	0.6645
chr10	83049116	83049847	dmr_160816	0.5545
chr10	83062406	83062676	dmr_160830	0.616
chr10	83067460	83067729	dmr_160838	0.682
chr10	83117005	83117530	dmr_160893	0.7375
chr10	83191927	83192521	dmr_160968	0.5725
chr10	83321887	83321910	dmr_161055	0.6805
chr10	83477161	83477738	dmr_161128	0.6759999999999999
chr10	83532578	83533131	dmr_161156	0.6325
chr10	83636672	83637931	dmr_161249	0.7035
chr10	83721941	83722102	dmr_161295	0.5870000000000001
chr10	83745388	83745672	dmr_161318	0.5095
chr10	83895718	83895955	dmr_161413	0.721
chr10	84056502	84056540	dmr_161525	0.5005
chr10	84230301	84230797	dmr_161638	0.645
chr10	84383022	84383745	dmr_161767	0.5125
chr10	84388264	84388979	dmr_161774	0.5505
chr10	84399980	84400596	dmr_161792	0.64
chr10	84401848	84402028	dmr_161794	0.7055
chr10	84409069	84409100	dmr_161804	0.54
chr10	84412330	84412525	dmr_161811	0.5175
chr10	84455171	84455273	dmr_161861	0.5445
chr10	84465646	84465757	dmr_161864	0.5489999999999999
chr10	84478493	84478596	dmr_161872	0.5015
chr10	84480769	84481676	dmr_161875	0.5055
chr10	84516318	84516626	dmr_161895	0.5760000000000001
chr10	84528584	84530056	dmr_161903	0.701
chr10	84530350	84531328	dmr_161904	0.6475
chr10	84532121	84533324	dmr_161906	0.677
chr10	84582219	84582681	dmr_161942	0.6805
chr10	84597279	84597336	dmr_161955	0.968
chr10	84709157	84709633	dmr_162028	0.6015
chr10	84710014	84710745	dmr_162029	0.8685
chr10	84774671	84775019	dmr_162070	0.705
chr10	84836350	84836409	dmr_162113	0.526
chr10	84903728	84904262	dmr_162169	0.5785
chr10	84906850	84907140	dmr_162174	0.741
chr10	84947992	84948185	dmr_162224	0.755
chr10	84949057	84949683	dmr_162226	0.6725
chr10	84960507	84960913	dmr_162236	0.8645
chr10	84961691	84962207	dmr_162238	0.805
chr10	84998018	84998236	dmr_162273	0.601
chr10	85162203	85162217	dmr_162370	0.605
chr10	85182907	85183405	dmr_162387	0.5855
chr10	85204403	85205021	dmr_162401	0.504
chr10	85215370	85215586	dmr_162410	0.7095
chr10	85242425	85242726	dmr_162433	0.6215
chr10	85247298	85247598	dmr_162438	0.9395
chr10	85262472	85263431	dmr_162449	0.5589999999999999
chr10	85278700	85279206	dmr_162460	0.5765
chr10	85292973	85293616	dmr_162473	0.7490000000000001
chr10	85298905	85299871	dmr_162478	0.5985
chr10	85300207	85300846	dmr_162479	0.763
chr10	85302019	85302292	dmr_162482	0.642
chr10	85335539	85335864	dmr_162506	0.9895
chr10	85338135	85339048	dmr_162509	0.882
chr10	85389977	85390140	dmr_162547	0.9035
chr10	85390686	85390787	dmr_162548	0.9575
chr10	85391056	85391209	dmr_162549	0.5285
chr10	85404294	85404359	dmr_162563	0.8085
chr10	85448080	85448391	dmr_162611	0.599
chr10	85463886	85464544	dmr_162632	0.623
chr10	85481229	85481362	dmr_162653	0.5365
chr10	85482717	85482842	dmr_162657	0.6920000000000001
chr10	85492383	85492561	dmr_162668	0.5175
chr10	85510232	85510783	dmr_162686	0.696
chr10	85512880	85513032	dmr_162689	0.53
chr10	85517175	85517207	dmr_162694	0.5175
chr10	85518253	85518386	dmr_162696	0.6705
chr10	85525587	85525867	dmr_162705	0.8029999999999999
chr10	85526397	85526449	dmr_162707	0.7185
chr10	85558715	85559184	dmr_162745	0.5315
chr10	85559459	85559638	dmr_162746	0.606
chr10	85559949	85560050	dmr_162747	0.922
chr10	85599165	85599327	dmr_162786	0.5165
chr10	85604572	85604788	dmr_162792	0.9285
chr10	85604827	85605183	dmr_162793	0.5065
chr10	85625327	85625817	dmr_162816	0.5175
chr10	85637436	85638382	dmr_162828	0.503
chr10	85639477	85640622	dmr_162830	0.812
chr10	85642436	85642652	dmr_162833	0.51
chr10	85643310	85643915	dmr_162834	0.708
chr10	85653888	85655289	dmr_162850	0.8745
chr10	85665204	85666058	dmr_162858	0.9235
chr10	85666114	85666129	dmr_162859	0.5335
chr10	85673471	85673807	dmr_162867	0.769
chr10	85929408	85929465	dmr_162965	0.546
chr10	86028344	86028446	dmr_163018	0.5555
chr10	86331738	86332008	dmr_163261	0.6295
chr10	86339907	86340089	dmr_163271	0.629
chr10	86388053	86388105	dmr_163307	0.514
chr10	86417954	86418285	dmr_163328	0.7835
chr10	86425763	86426233	dmr_163333	0.821
chr10	86455444	86455646	dmr_163360	0.6475
chr10	86706682	86707048	dmr_163482	0.741
chr10	86776136	86776909	dmr_163527	0.7345
chr10	86780219	86780665	dmr_163532	0.6275
chr10	86781714	86782004	dmr_163534	0.579
chr10	86787671	86788467	dmr_163541	0.672
chr10	86794394	86794651	dmr_163549	0.6585
chr10	86795235	86795993	dmr_163551	0.6595
chr10	86818690	86820259	dmr_163576	0.6995
chr10	86831714	86832256	dmr_163592	0.768
chr10	86834805	86835283	dmr_163596	0.513
chr10	86836847	86837839	dmr_163598	0.6409999999999999
chr10	86890671	86891038	dmr_163639	0.633
chr10	86939257	86939531	dmr_163683	0.502
chr10	86975362	86975733	dmr_163703	0.6709999999999999
chr10	86975804	86975921	dmr_163704	0.583
chr10	86990616	86991140	dmr_163718	0.648
chr10	86991917	86992802	dmr_163720	0.672
chr10	87020713	87020781	dmr_163739	0.6685
chr10	87084377	87084814	dmr_163792	0.518
chr10	87116331	87116356	dmr_163821	0.625
chr10	87213024	87213028	dmr_163874	0.5285
chr10	87446866	87447431	dmr_163991	0.6175
chr10	87485569	87485620	dmr_164012	0.7915
chr10	87494423	87494621	dmr_164020	0.659
chr10	87541093	87541236	dmr_164051	0.9095
chr10	87813227	87813400	dmr_164197	0.6970000000000001
chr10	87817006	87817137	dmr_164202	0.5745
chr10	87893917	87894260	dmr_164281	0.6805
chr10	87974364	87974566	dmr_164345	0.708
chr10	88172070	88172566	dmr_164426	0.5539999999999999
chr10	88345997	88346312	dmr_164514	0.667
chr10	88380787	88381003	dmr_164530	0.6809999999999999
chr10	88389756	88389816	dmr_164542	0.7145
chr10	88392255	88392914	dmr_164546	0.5965
chr10	88407791	88408355	dmr_164559	0.5435
chr10	88409843	88409919	dmr_164562	0.5870000000000001
chr10	88412001	88412437	dmr_164565	0.59
chr10	88418972	88419146	dmr_164571	0.5995
chr10	88419898	88420630	dmr_164573	0.588
chr10	88420711	88421396	dmr_164574	0.8975
chr10	88441313	88441743	dmr_164590	0.5770000000000001
chr10	88489836	88490088	dmr_164611	0.8505
chr10	88490155	88490373	dmr_164612	0.516
chr10	88502140	88502540	dmr_164623	0.5775
chr10	88503059	88503242	dmr_164624	0.8515
chr10	88602440	88602695	dmr_164684	0.6245
chr10	88604974	88605317	dmr_164688	0.9175
chr10	88611871	88612349	dmr_164691	0.602
chr10	88621616	88623201	dmr_164698	0.6575
chr10	88626797	88627172	dmr_164704	0.7945
chr10	88631473	88632142	dmr_164707	0.5675
chr10	88708526	88708961	dmr_164732	0.5705
chr10	89004478	89004775	dmr_164879	0.5820000000000001
chr10	89018967	89019201	dmr_164893	0.7445
chr10	89029054	89029375	dmr_164900	0.5845
chr10	89122272	89122456	dmr_164963	0.509
chr10	89189199	89189468	dmr_165010	0.9125
chr10	89211201	89211454	dmr_165023	0.6295
chr10	89254870	89256286	dmr_165063	0.7390000000000001
chr10	89258095	89258929	dmr_165065	0.545
chr10	89344031	89344354	dmr_165129	0.6859999999999999
chr10	89488493	89488729	dmr_165239	0.693
chr10	89690609	89691055	dmr_165407	0.64
chr10	89769244	89769314	dmr_165467	0.7375
chr10	89808434	89808802	dmr_165497	0.5479999999999999
chr10	89827116	89827179	dmr_165515	0.5429999999999999
chr10	89872052	89872219	dmr_165549	0.614
chr10	89883496	89884159	dmr_165561	0.7859999999999999
chr10	89976723	89976850	dmr_165633	0.6885
chr10	89996178	89996506	dmr_165653	0.7005
chr10	90068762	90069104	dmr_165715	0.611
chr10	90075086	90075177	dmr_165721	0.6735
chr10	90414577	90414694	dmr_165958	0.584
chr10	90430766	90431352	dmr_165965	0.794
chr10	90432810	90433084	dmr_165967	0.603
chr10	90441299	90441354	dmr_165976	0.5825
chr10	90493592	90493682	dmr_166016	0.6595
chr10	90493701	90493774	dmr_166017	0.6579999999999999
chr10	90546913	90546970	dmr_166061	0.6685
chr10	90584222	90584591	dmr_166094	0.667
chr10	90593293	90593381	dmr_166104	0.506
chr10	90608743	90608992	dmr_166124	0.5770000000000001
chr10	90723353	90724355	dmr_166270	0.511
chr10	90724477	90724643	dmr_166271	0.647
chr10	90728519	90728542	dmr_166277	0.6635
chr10	90729284	90729583	dmr_166278	0.6925
chr10	90729627	90729864	dmr_166279	0.7190000000000001
chr10	90759893	90760281	dmr_166318	0.662
chr10	90770884	90771715	dmr_166328	0.6485
chr10	90771741	90772053	dmr_166329	0.5335
chr10	90772402	90772848	dmr_166330	0.6759999999999999
chr10	90788182	90788718	dmr_166348	0.6515
chr10	90831272	90831722	dmr_166396	0.804
chr10	90831981	90832362	dmr_166397	0.5415
chr10	90845207	90845737	dmr_166414	0.5489999999999999
chr10	90850573	90850839	dmr_166421	0.503
chr10	90851220	90851602	dmr_166422	0.741
chr10	90851636	90852142	dmr_166423	0.5405
chr10	90884935	90885287	dmr_166476	0.54
chr10	90903749	90903822	dmr_166505	0.693
chr10	90922501	90923876	dmr_166532	0.742
chr10	90926307	90926601	dmr_166538	0.615
chr10	90928451	90928520	dmr_166541	0.9
chr10	90930343	90930789	dmr_166544	0.5625
chr10	90932164	90932722	dmr_166547	0.6345
chr10	90934818	90935033	dmr_166553	0.8025
chr10	90935087	90935363	dmr_166554	0.6085
chr10	90940460	90941182	dmr_166562	0.5035
chr10	90941470	90942006	dmr_166563	0.6920000000000001
chr10	90942567	90942691	dmr_166565	0.742
chr10	90942843	90942986	dmr_166566	0.8825
chr10	90953271	90953617	dmr_166581	0.605
chr10	90960438	90960785	dmr_166589	0.679
chr10	90965225	90966118	dmr_166595	0.621
chr10	90966140	90967054	dmr_166596	0.6715
chr10	90973971	90974199	dmr_166609	0.7585
chr10	90982994	90983025	dmr_166619	0.636
chr10	90983357	90983516	dmr_166620	0.6225
chr10	91027545	91027672	dmr_166655	0.6695
chr10	91027857	91027888	dmr_166656	0.74
chr10	91139160	91139695	dmr_166716	0.5985
chr10	91229253	91229875	dmr_166778	0.5760000000000001
chr10	91229924	91230018	dmr_166779	0.5429999999999999
chr10	91300075	91300401	dmr_166822	0.6940000000000001
chr10	91430211	91430534	dmr_166886	0.6955
chr10	91572762	91573291	dmr_166971	0.5855
chr10	91575122	91575727	dmr_166972	0.7340000000000001
chr10	91621476	91621727	dmr_167005	0.5835
chr10	91641269	91641602	dmr_167018	0.674
chr10	91871423	91871782	dmr_167131	0.7105
chr10	91973213	91973569	dmr_167192	0.623
chr10	92097841	92098036	dmr_167266	0.55
chr10	92358233	92358518	dmr_167435	0.8525
chr10	92967103	92967387	dmr_167713	0.853
chr10	93038007	93038574	dmr_167757	0.7305
chr10	93051501	93051647	dmr_167770	0.545
chr10	93162915	93163227	dmr_167868	0.596
chr10	93165888	93166616	dmr_167871	0.7020000000000001
chr10	93181626	93181963	dmr_167896	0.7355
chr10	93227790	93228333	dmr_167957	0.665
chr10	93231642	93232018	dmr_167961	0.5905
chr10	93232035	93232302	dmr_167962	0.8859999999999999
chr10	93241872	93242213	dmr_167974	0.5329999999999999
chr10	93247280	93247699	dmr_167982	0.629
chr10	93247944	93247954	dmr_167983	0.648
chr10	93248363	93248935	dmr_167984	0.629
chr10	93255298	93255901	dmr_167994	0.6629999999999999
chr10	93261367	93262451	dmr_168005	0.7859999999999999
chr10	93263292	93263865	dmr_168006	0.6845
chr10	93266487	93266591	dmr_168010	0.7605
chr10	93266604	93266953	dmr_168011	0.7415
chr10	93269488	93269677	dmr_168016	0.5425
chr10	93273103	93273550	dmr_168021	0.7655
chr10	93273723	93274035	dmr_168022	0.8170000000000001
chr10	93280397	93280744	dmr_168030	0.7240000000000001
chr10	93280900	93281103	dmr_168032	0.5475
chr10	93298385	93298704	dmr_168048	0.5375
chr10	93309291	93309319	dmr_168058	0.542
chr10	93432169	93432272	dmr_168156	0.8135
chr10	93433205	93433423	dmr_168157	0.6415
chr10	93534407	93534671	dmr_168233	0.7240000000000001
chr10	93580433	93580735	dmr_168267	0.5005
chr10	93594800	93595094	dmr_168279	0.7070000000000001
chr10	93639697	93640132	dmr_168316	0.51
chr10	93640434	93640460	dmr_168317	0.5325
chr10	93642466	93643707	dmr_168319	0.598
chr10	93652096	93652188	dmr_168328	0.8015
chr10	93661446	93661993	dmr_168335	0.782
chr10	93662028	93662232	dmr_168336	0.8135
chr10	93672222	93673438	dmr_168345	0.6725
chr10	93688216	93689022	dmr_168361	0.816
chr10	93689029	93689395	dmr_168362	0.7705
chr10	93690033	93690156	dmr_168364	0.674
chr10	93690452	93690687	dmr_168365	0.685
chr10	93694757	93695855	dmr_168368	0.5045
chr10	93700151	93701422	dmr_168374	0.502
chr10	93703739	93704852	dmr_168378	0.929
chr10	93719734	93719979	dmr_168393	0.5705
chr10	93724462	93724534	dmr_168399	0.6509999999999999
chr10	93800410	93801279	dmr_168459	0.5135
chr10	93888531	93888590	dmr_168521	0.503
chr10	93944352	93944530	dmr_168549	0.6255
chr10	94014246	94014498	dmr_168632	0.6205
chr10	94086378	94086435	dmr_168700	0.722
chr10	94202725	94203054	dmr_168782	0.708
chr10	94203064	94203195	dmr_168783	0.6395
chr10	94206358	94206671	dmr_168786	0.6135
chr10	94209959	94210050	dmr_168790	0.746
chr10	94215250	94215398	dmr_168797	0.5615
chr10	94230319	94231022	dmr_168811	0.5095
chr10	94249142	94250339	dmr_168826	0.636
chr10	94494438	94494556	dmr_169003	0.7165
chr10	94523361	94524354	dmr_169023	0.5365
chr10	94537968	94538352	dmr_169037	0.595
chr10	94545389	94546071	dmr_169042	0.584
chr10	94609276	94609479	dmr_169086	0.7045
chr10	94624307	94624334	dmr_169100	0.5105
chr10	94637980	94638529	dmr_169107	0.5760000000000001
chr10	94640469	94641044	dmr_169108	0.7525
chr10	94684030	94684527	dmr_169134	0.7895
chr10	94687461	94687725	dmr_169138	0.7290000000000001
chr10	94771686	94771734	dmr_169190	0.7985
chr10	94804342	94804432	dmr_169216	0.6515
chr10	94804689	94805063	dmr_169217	0.613
chr10	94807011	94808144	dmr_169219	0.5295
chr10	94824119	94824993	dmr_169233	0.9229999999999999
chr10	94829536	94829951	dmr_169238	0.601
chr10	94835950	94836332	dmr_169245	0.613
chr10	94868968	94869215	dmr_169270	0.6345
chr10	94873741	94874053	dmr_169276	0.58
chr10	94904501	94905104	dmr_169304	0.624
chr10	94916361	94918451	dmr_169319	0.5915
chr10	94918490	94919907	dmr_169320	0.513
chr10	94926721	94927231	dmr_169328	0.601
chr10	94931976	94932131	dmr_169334	0.792
chr10	94938613	94938663	dmr_169343	0.612
chr10	94940975	94941120	dmr_169345	0.502
chr10	94941516	94941883	dmr_169346	0.8490000000000001
chr10	94942224	94942644	dmr_169347	0.7655
chr10	94958730	94958853	dmr_169358	0.6135
chr10	94960894	94961736	dmr_169361	0.8435
chr10	94992340	94992473	dmr_169394	0.6645
chr10	95029654	95029826	dmr_169425	0.905
chr10	95087846	95088499	dmr_169481	0.504
chr10	95129528	95129874	dmr_169518	0.8745
chr10	95142615	95143428	dmr_169530	0.536
chr10	95181841	95181902	dmr_169574	0.8675
chr10	95197293	95197498	dmr_169589	0.5265
chr10	95197597	95197629	dmr_169590	0.9265
chr10	95207446	95207846	dmr_169597	0.747
chr10	95209561	95210406	dmr_169600	0.6459999999999999
chr10	95210922	95211412	dmr_169601	0.6555
chr10	95211696	95212712	dmr_169602	0.564
chr10	95265298	95266445	dmr_169660	0.5055
chr10	95266898	95267906	dmr_169661	0.626
chr10	95268193	95268607	dmr_169664	0.885
chr10	95269258	95269418	dmr_169665	0.95
chr10	95316221	95316368	dmr_169700	0.629
chr10	95355779	95356315	dmr_169726	0.961
chr10	95388734	95389186	dmr_169754	0.9455
chr10	95389209	95389447	dmr_169755	0.7815
chr10	95394911	95395125	dmr_169759	0.507
chr10	95405608	95406038	dmr_169771	0.5075
chr10	95426294	95426532	dmr_169787	0.5395
chr10	95472038	95473134	dmr_169815	0.6315
chr10	95500943	95501004	dmr_169833	0.61
chr10	95548071	95548657	dmr_169872	0.5485
chr10	95548697	95548715	dmr_169873	0.57
chr10	95562353	95562591	dmr_169890	0.7045
chr10	95610547	95611484	dmr_169940	0.7845
chr10	95611599	95611696	dmr_169941	0.502
chr10	95619590	95619948	dmr_169950	0.8275
chr10	95628474	95628551	dmr_169955	0.6809999999999999
chr10	95677713	95678371	dmr_169987	0.502
chr10	95687584	95688230	dmr_170000	0.7715
chr10	95718099	95718331	dmr_170031	0.6735
chr10	95778696	95778958	dmr_170075	0.607
chr10	95779976	95780392	dmr_170076	0.5315
chr10	95791083	95791433	dmr_170088	0.664
chr10	95791488	95791692	dmr_170089	0.7985
chr10	95801389	95801531	dmr_170096	0.9079999999999999
chr10	95824576	95825690	dmr_170114	0.6695
chr10	95825969	95826013	dmr_170115	0.701
chr10	95941634	95941742	dmr_170189	0.795
chr10	96148190	96148550	dmr_170307	0.5515
chr10	96382378	96383277	dmr_170436	0.5335
chr10	96385089	96385384	dmr_170439	0.5085
chr10	96460739	96460907	dmr_170473	0.6175
chr10	96489630	96489938	dmr_170490	0.775
chr10	96504138	96504709	dmr_170499	0.6629999999999999
chr10	96579220	96579602	dmr_170539	0.6835
chr10	96620510	96620721	dmr_170563	0.534
chr10	96631182	96631934	dmr_170573	0.633
chr10	96632886	96633172	dmr_170576	0.7765
chr10	96635596	96636262	dmr_170580	0.594
chr10	96822145	96822575	dmr_170679	0.7105
chr10	96860356	96860986	dmr_170701	0.598
chr10	96956289	96956634	dmr_170739	0.6325
chr10	97158215	97159367	dmr_170843	0.551
chr10	97159709	97160073	dmr_170844	0.565
chr10	97160222	97160268	dmr_170845	0.6125
chr10	97160545	97160751	dmr_170846	0.63
chr10	97255563	97255667	dmr_170893	0.5555
chr10	97376223	97376588	dmr_170948	0.5605
chr10	97435239	97435498	dmr_170975	0.701
chr10	97689679	97689773	dmr_171092	0.674
chr10	97706457	97706514	dmr_171098	0.5325
chr10	97842673	97842692	dmr_171183	0.531
chr10	98029007	98029467	dmr_171271	0.5085
chr10	98492454	98492583	dmr_171502	0.799
chr10	98494243	98494664	dmr_171504	0.767
chr10	98501634	98501957	dmr_171512	0.619
chr10	98531599	98531640	dmr_171534	0.544
chr10	98572722	98573562	dmr_171562	0.7055
chr10	98624704	98625122	dmr_171610	0.6755
chr10	98635282	98635917	dmr_171624	0.529
chr10	98637567	98638435	dmr_171627	0.608
chr10	98701440	98702350	dmr_171671	0.601
chr10	98745909	98746950	dmr_171708	0.6165
chr10	98777894	98777930	dmr_171733	0.532
chr10	98781136	98781239	dmr_171736	0.9745
chr10	98854991	98855349	dmr_171786	0.6525
chr10	98917038	98917934	dmr_171836	0.584
chr10	98929476	98929982	dmr_171852	0.5225
chr10	98947162	98947166	dmr_171878	0.7090000000000001
chr10	98947434	98948425	dmr_171879	0.815
chr10	98959365	98959786	dmr_171892	0.569
chr10	99034190	99035548	dmr_171994	0.7240000000000001
chr10	99037410	99037548	dmr_171997	0.6375
chr10	99130477	99131186	dmr_172059	0.588
chr10	99164700	99164906	dmr_172083	0.541
chr10	99169772	99170223	dmr_172088	0.6805
chr10	99171992	99172359	dmr_172091	0.763
chr10	99228044	99228804	dmr_172130	0.669
chr10	99229040	99229696	dmr_172132	0.7040000000000001
chr10	99250697	99251419	dmr_172154	0.649
chr10	99264736	99265140	dmr_172165	0.703
chr10	99286478	99287410	dmr_172191	0.603
chr10	99314400	99314944	dmr_172215	0.6165
chr10	99323034	99323715	dmr_172225	0.5489999999999999
chr10	99368162	99368406	dmr_172271	0.5915
chr10	99393693	99393877	dmr_172302	0.735
chr10	99440897	99441543	dmr_172352	0.6025
chr10	99451799	99452450	dmr_172363	0.54
chr10	99476118	99476597	dmr_172392	0.716
chr10	99700497	99700779	dmr_172583	0.637
chr10	99706577	99707246	dmr_172588	0.9495
chr10	99811964	99812079	dmr_172618	0.6645
chr10	99826501	99826690	dmr_172624	0.5125
chr10	99852867	99852873	dmr_172646	0.555
chr10	99912759	99913073	dmr_172693	0.7175
chr10	99913122	99913194	dmr_172694	0.7415
chr10	99913237	99913638	dmr_172695	0.8220000000000001
chr10	99952408	99953281	dmr_172726	0.5865
chr10	99958713	99958996	dmr_172729	0.675
chr10	100016960	100018009	dmr_172757	0.639
chr10	100018530	100019593	dmr_172758	0.5589999999999999
chr10	100020195	100020328	dmr_172760	0.8255
chr10	100055455	100055636	dmr_172799	0.6675
chr10	100057596	100057877	dmr_172801	0.5145
chr10	100066472	100067027	dmr_172811	0.8995
chr10	100096734	100097422	dmr_172829	0.7835
chr10	100097596	100098011	dmr_172830	0.6385
chr10	100099392	100099973	dmr_172833	0.7290000000000001
chr10	100111223	100111864	dmr_172844	0.528
chr10	100152918	100153108	dmr_172864	0.639
chr10	100588609	100588656	dmr_173024	0.7195
chr10	100630144	100630599	dmr_173037	0.603
chr10	100741500	100741962	dmr_173084	0.732
chr10	100867440	100867578	dmr_173146	0.525
chr10	100867836	100868136	dmr_173147	0.7325
chr10	100881648	100881799	dmr_173158	0.654
chr10	100882226	100882629	dmr_173159	0.6525
chr10	101338523	101338625	dmr_173353	0.501
chr10	101682699	101683027	dmr_173476	0.6829999999999999
chr10	101783496	101783504	dmr_173528	0.569
chr10	101817279	101817311	dmr_173543	0.7225
chr10	101856339	101856370	dmr_173564	0.56
chr10	101999092	101999191	dmr_173624	0.575
chr10	102029195	102029993	dmr_173642	0.7565
chr10	102124858	102125223	dmr_173678	0.5815
chr10	102127947	102128035	dmr_173681	0.527
chr10	102158732	102159185	dmr_173703	0.6875
chr10	102184669	102185136	dmr_173720	0.6890000000000001
chr10	102274705	102274898	dmr_173758	0.7190000000000001
chr10	104661668	104661934	dmr_174595	0.5770000000000001
chr10	105442442	105443799	dmr_175013	0.6205
chr10	105477617	105478375	dmr_175042	0.7255
chr10	105479481	105480444	dmr_175044	0.7135
chr10	105481446	105481509	dmr_175046	0.7105
chr10	105481783	105482188	dmr_175047	0.7065
chr10	105489496	105490411	dmr_175054	0.6105
chr10	105523666	105523906	dmr_175078	0.5455
chr10	105552179	105552567	dmr_175103	0.7345
chr10	105835973	105836352	dmr_175286	0.507
chr10	105850418	105851700	dmr_175296	0.594
chr10	105858287	105859290	dmr_175301	0.892
chr10	105861480	105861572	dmr_175303	0.5435
chr10	105992627	105992884	dmr_175354	0.584
chr10	106115060	106115388	dmr_175393	0.9685
chr10	106121267	106122235	dmr_175397	0.5995
chr10	106149275	106149364	dmr_175411	0.7145
chr10	106149645	106149704	dmr_175412	0.8485
chr10	106154140	106154666	dmr_175416	0.9905
chr10	106254247	106254395	dmr_175458	0.5565
chr10	106284382	106284454	dmr_175470	0.976
chr10	106382060	106382085	dmr_175514	0.529
chr10	106408640	106408983	dmr_175520	0.6435
chr10	106471971	106473001	dmr_175544	0.7355
chr10	106473781	106473949	dmr_175546	0.8265
chr10	106497700	106497718	dmr_175559	0.532
chr10	106503634	106504063	dmr_175565	0.6859999999999999
chr10	106509133	106509722	dmr_175571	0.5895
chr10	106528813	106528823	dmr_175585	0.5855
chr10	106561858	106562263	dmr_175598	0.9079999999999999
chr10	106567869	106568530	dmr_175606	0.535
chr10	106591681	106591909	dmr_175626	0.7945
chr10	106596828	106596837	dmr_175631	0.8340000000000001
chr10	106597309	106597426	dmr_175632	0.657
chr10	106622547	106624085	dmr_175657	0.639
chr10	106632861	106632906	dmr_175667	0.601
chr10	106633500	106635271	dmr_175668	0.5985
chr10	106636127	106636415	dmr_175669	0.7145
chr10	106655602	106655646	dmr_175689	0.7875
chr10	106696002	106696210	dmr_175726	0.7075
chr10	106720182	106720185	dmr_175745	0.6335
chr10	106738413	106738486	dmr_175766	0.5255
chr10	106739519	106739668	dmr_175768	0.605
chr10	106754495	106754527	dmr_175778	0.7195
chr10	106760790	106761746	dmr_175785	0.6575
chr10	106773255	106773416	dmr_175799	0.7185
chr10	106821616	106822089	dmr_175845	0.57
chr10	106881452	106881591	dmr_175894	0.628
chr10	106890027	106890424	dmr_175902	0.6735
chr10	106891494	106891634	dmr_175903	0.5445
chr10	106910293	106910471	dmr_175919	0.6629999999999999
chr10	106932921	106933023	dmr_175939	0.649
chr10	107205369	107205669	dmr_176093	0.6865
chr10	107210031	107210356	dmr_176098	0.5755
chr10	107273239	107273441	dmr_176136	0.8025
chr10	107456978	107457162	dmr_176293	0.598
chr10	107493199	107493430	dmr_176317	0.57
chr10	107591467	107591913	dmr_176363	0.6175
chr10	107800026	107800230	dmr_176470	0.6885
chr10	107895318	107895461	dmr_176518	0.5285
chr10	107906433	107906663	dmr_176530	0.9359999999999999
chr10	107906717	107906891	dmr_176531	0.8555
chr10	107906904	107907003	dmr_176532	0.6375
chr10	107975310	107975806	dmr_176584	0.632
chr10	108088214	108088953	dmr_176662	0.574
chr10	108089330	108090518	dmr_176663	0.6835
chr10	108116381	108116547	dmr_176678	0.564
chr10	108116973	108117569	dmr_176679	0.8109999999999999
chr10	108118351	108119010	dmr_176681	0.915
chr10	108119029	108119123	dmr_176682	0.5529999999999999
chr10	108128851	108128873	dmr_176689	0.762
chr10	108132825	108133141	dmr_176694	0.5105
chr10	108133650	108134276	dmr_176695	0.5865
chr10	108168007	108168202	dmr_176721	0.5025
chr10	108196535	108196639	dmr_176757	0.8235
chr10	108244649	108245362	dmr_176811	0.5870000000000001
chr10	108260887	108261078	dmr_176833	0.655
chr10	108261455	108262119	dmr_176835	0.684
chr10	108262140	108262399	dmr_176836	0.5455
chr10	108283998	108284663	dmr_176862	0.762
chr10	108495470	108496271	dmr_177025	0.6635
chr10	108504013	108504695	dmr_177037	0.5215
chr10	108511593	108511604	dmr_177049	0.613
chr10	108520023	108520130	dmr_177061	0.6715
chr10	108520136	108520370	dmr_177062	0.8255
chr10	108520502	108520513	dmr_177063	0.6765
chr10	108524169	108524602	dmr_177071	0.7745
chr10	108525174	108526152	dmr_177073	0.883
chr10	108535378	108535935	dmr_177088	0.5315
chr10	108553707	108553818	dmr_177107	0.604
chr10	108586022	108586736	dmr_177160	0.8059999999999999
chr10	108595533	108596024	dmr_177176	0.6945
chr10	108599747	108601211	dmr_177182	0.544
chr10	108601490	108601509	dmr_177183	0.726
chr10	108631674	108632389	dmr_177232	0.821
chr10	108635292	108635569	dmr_177236	0.763
chr10	108636295	108636721	dmr_177238	0.67
chr10	108638131	108638244	dmr_177242	0.7035
chr10	108641657	108641840	dmr_177247	0.5345
chr10	108651092	108651413	dmr_177260	0.5675
chr10	108652035	108652109	dmr_177263	0.6835
chr10	108652144	108652488	dmr_177264	0.602
chr10	108652890	108653345	dmr_177265	0.7785
chr10	108658997	108660591	dmr_177274	0.679
chr10	108674195	108674278	dmr_177298	0.6990000000000001
chr10	108674307	108675011	dmr_177299	0.7115
chr10	108677119	108677263	dmr_177303	0.618
chr10	108679587	108680127	dmr_177308	0.5285
chr10	108680153	108680341	dmr_177309	0.5755
chr10	108680815	108681169	dmr_177310	0.7929999999999999
chr10	108686306	108686666	dmr_177320	0.5185
chr10	108696640	108697516	dmr_177330	0.6725
chr10	108726489	108726927	dmr_177373	0.5005
chr10	108738191	108738715	dmr_177389	0.7759999999999999
chr10	108753664	108754184	dmr_177410	0.6985
chr10	108762312	108762465	dmr_177418	0.5405
chr10	108763217	108764190	dmr_177420	0.6155
chr10	108780968	108781249	dmr_177449	0.7445
chr10	108782158	108782313	dmr_177451	0.6459999999999999
chr10	108788280	108788451	dmr_177459	0.5115
chr10	108789775	108790083	dmr_177463	0.618
chr10	108801679	108801885	dmr_177484	0.5335
chr10	108810572	108810890	dmr_177497	0.545
chr10	108851854	108852072	dmr_177549	0.7290000000000001
chr10	108868023	108868146	dmr_177568	0.5665
chr10	108868241	108868592	dmr_177569	0.726
chr10	108872108	108872127	dmr_177574	0.536
chr10	108872379	108872737	dmr_177575	0.6920000000000001
chr10	108877275	108877380	dmr_177584	0.5445
chr10	108926236	108926625	dmr_177649	0.7225
chr10	108953012	108953885	dmr_177677	0.6135
chr10	108989137	108989418	dmr_177720	0.8355
chr10	109003434	109003739	dmr_177743	0.81
chr10	109005148	109005190	dmr_177745	0.7120000000000001
chr10	109005859	109005935	dmr_177746	0.784
chr10	109006267	109006305	dmr_177747	0.7395
chr10	109006721	109006804	dmr_177748	0.5820000000000001
chr10	109117652	109118055	dmr_177821	0.7205
chr10	109148901	109149065	dmr_177850	0.5775
chr10	109167244	109167438	dmr_177865	0.5670000000000001
chr10	109232909	109233477	dmr_177900	0.562
chr10	109327178	109327959	dmr_177964	0.7240000000000001
chr10	109328010	109328117	dmr_177965	0.5115
chr10	109358545	109358908	dmr_177993	0.7120000000000001
chr10	109367567	109367772	dmr_178003	0.517
chr10	109450212	109450258	dmr_178063	0.71
chr10	109561316	109561769	dmr_178141	0.5055
chr10	109599759	109600034	dmr_178174	0.8005
chr10	109683829	109684439	dmr_178252	0.537
chr10	109690675	109690835	dmr_178261	0.677
chr10	109693558	109693673	dmr_178265	0.502
chr10	109742662	109742722	dmr_178318	0.5005
chr10	109758166	109759425	dmr_178336	0.789
chr10	109765570	109765574	dmr_178344	0.5539999999999999
chr10	109769333	109769416	dmr_178350	0.73
chr10	109778474	109778615	dmr_178356	0.6829999999999999
chr10	109784885	109784936	dmr_178362	0.828
chr10	109817786	109818043	dmr_178397	0.5535
chr10	109820763	109821376	dmr_178401	0.5185
chr10	109821602	109821733	dmr_178402	0.5660000000000001
chr10	109827296	109827323	dmr_178411	0.6775
chr10	109828242	109828272	dmr_178413	0.73
chr10	109828939	109829319	dmr_178414	0.5475
chr10	109830225	109830397	dmr_178415	0.605
chr10	109831653	109832464	dmr_178417	0.6665
chr10	109832507	109832639	dmr_178418	0.649
chr10	109843767	109844519	dmr_178430	0.6355
chr10	109845471	109845680	dmr_178432	0.611
chr10	109846683	109847016	dmr_178434	0.6405
chr10	109863720	109864185	dmr_178453	0.711
chr10	109903355	109904936	dmr_178496	0.624
chr10	109921141	109921790	dmr_178514	0.5255
chr10	110001016	110001332	dmr_178586	0.813
chr10	110073895	110074033	dmr_178657	0.7595
chr10	110089614	110089894	dmr_178671	0.613
chr10	110102214	110102822	dmr_178686	0.7505
chr10	110171175	110171371	dmr_178758	0.6985
chr10	110196720	110196970	dmr_178784	0.5435
chr10	110233563	110233744	dmr_178814	0.6395
chr10	110309530	110309768	dmr_178901	0.5920000000000001
chr10	110348807	110349047	dmr_178952	0.722
chr10	110385315	110385516	dmr_178988	0.52
chr10	110400610	110401033	dmr_179014	0.6195
chr10	110477205	110478560	dmr_179104	0.537
chr10	110479147	110479398	dmr_179105	0.5165
chr10	110570322	110571342	dmr_179173	0.6409999999999999
chr10	110587925	110588187	dmr_179188	0.6525
chr10	110647065	110648121	dmr_179228	0.5185
chr10	110733451	110733817	dmr_179270	0.5935
chr10	110991953	110992339	dmr_179449	0.603
chr10	111080278	111080692	dmr_179519	0.5905
chr10	111107425	111108168	dmr_179543	0.5485
chr10	111144067	111144724	dmr_179573	0.625
chr10	111144730	111145038	dmr_179574	0.8290000000000001
chr10	111171907	111172316	dmr_179604	0.524
chr10	111247778	111247829	dmr_179713	0.6409999999999999
chr10	111248126	111249111	dmr_179714	0.5165
chr10	111354753	111355137	dmr_179838	0.7295
chr10	111419402	111420448	dmr_179894	0.8115
chr10	111422721	111422933	dmr_179898	0.519
chr10	111441153	111441476	dmr_179916	0.5485
chr10	111445949	111446650	dmr_179918	0.621
chr10	111502672	111502901	dmr_179969	0.6985
chr10	111508142	111508291	dmr_179972	0.5529999999999999
chr10	111508592	111508948	dmr_179973	0.5455
chr10	111509203	111509547	dmr_179974	0.7829999999999999
chr10	111509589	111509883	dmr_179975	0.8935
chr10	111510185	111510329	dmr_179976	0.5565
chr10	111512042	111512346	dmr_179980	0.8095
chr10	111515960	111516612	dmr_179983	0.5445
chr10	111516863	111516945	dmr_179984	0.6625
chr10	111519632	111520467	dmr_179988	0.6565
chr10	111543769	111543881	dmr_180010	0.531
chr10	111558462	111558871	dmr_180020	0.5205
chr10	111582216	111583716	dmr_180045	0.6405
chr10	111600503	111600545	dmr_180052	0.514
chr10	111600769	111600923	dmr_180053	0.7125
chr10	111610414	111610785	dmr_180061	0.9125
chr10	111611067	111611352	dmr_180062	0.632
chr10	111622906	111623017	dmr_180069	0.627
chr10	111658493	111659811	dmr_180095	0.6345
chr10	111672719	111673171	dmr_180109	0.5295
chr10	111689599	111689884	dmr_180118	0.674
chr10	111689891	111689985	dmr_180119	0.7515
chr10	111694215	111694312	dmr_180123	0.8605
chr10	111694664	111695052	dmr_180124	0.8320000000000001
chr10	111695352	111695567	dmr_180125	0.8690000000000001
chr10	111699663	111700312	dmr_180130	0.88
chr10	111700337	111700376	dmr_180131	0.51
chr10	111700776	111701535	dmr_180132	0.7675
chr10	111715434	111715596	dmr_180135	0.919
chr10	111721042	111721426	dmr_180144	0.691
chr10	111759653	111760394	dmr_180182	0.9520000000000001
chr10	111800976	111802576	dmr_180224	0.598
chr10	111819538	111819548	dmr_180235	0.68
chr10	111849407	111849971	dmr_180260	0.698
chr10	111867155	111868353	dmr_180274	0.63
chr10	111900667	111902231	dmr_180308	0.521
chr10	111913742	111914045	dmr_180320	0.627
chr10	111928928	111929772	dmr_180330	0.7845
chr10	111945834	111946123	dmr_180340	0.547
chr10	111957166	111957746	dmr_180350	0.536
chr10	112184988	112185437	dmr_180435	0.69
chr10	112260234	112260741	dmr_180462	0.6165
chr10	112264313	112264688	dmr_180471	0.541
chr10	112269971	112270041	dmr_180478	0.7120000000000001
chr10	112272274	112272832	dmr_180479	0.8145
chr10	112273226	112273583	dmr_180480	0.6045
chr10	112274058	112275271	dmr_180481	0.693
chr10	112275937	112275996	dmr_180482	0.8205
chr10	112276105	112277987	dmr_180483	0.7425
chr10	112278099	112278700	dmr_180484	0.5755
chr10	112279074	112279352	dmr_180485	0.9535
chr10	112284220	112284539	dmr_180492	0.639
chr10	112339999	112340144	dmr_180553	0.5379999999999999
chr10	112343386	112343507	dmr_180557	0.6695
chr10	112343836	112343871	dmr_180558	0.5055
chr10	112353610	112354371	dmr_180574	0.5605
chr10	112360750	112361058	dmr_180581	0.516
chr10	112377172	112377597	dmr_180596	0.9490000000000001
chr10	112399384	112399536	dmr_180626	0.746
chr10	112399905	112400118	dmr_180627	0.635
chr10	112400350	112400590	dmr_180629	0.629
chr10	112413127	112414175	dmr_180646	0.63
chr10	112415171	112415653	dmr_180648	0.5725
chr10	112421042	112421498	dmr_180656	0.611
chr10	112423057	112423944	dmr_180659	0.5115
chr10	112444814	112444993	dmr_180678	0.5775
chr10	112473524	112473772	dmr_180721	0.5895
chr10	112474581	112474899	dmr_180723	0.5565
chr10	112475281	112475319	dmr_180724	0.7695
chr10	112482103	112482644	dmr_180733	0.7025
chr10	112521424	112522211	dmr_180752	0.7090000000000001
chr10	112556679	112556923	dmr_180773	0.6859999999999999
chr10	112572187	112572537	dmr_180786	0.637
chr10	112627942	112628053	dmr_180809	0.7225
chr10	112628174	112628262	dmr_180810	0.866
chr10	112714775	112715165	dmr_180850	0.6935
chr10	112753618	112753938	dmr_180877	0.6385
chr10	112760958	112761150	dmr_180884	0.5975
chr10	112778846	112779048	dmr_180898	0.7275
chr10	112788112	112788672	dmr_180901	0.528
chr10	112793899	112794321	dmr_180905	0.6829999999999999
chr10	112803685	112803870	dmr_180916	0.5935
chr10	112882933	112883062	dmr_180944	0.606
chr10	112929267	112929312	dmr_180982	0.6629999999999999
chr10	112929571	112929632	dmr_180983	0.6475
chr10	113008200	113008556	dmr_181009	0.5565
chr10	113109838	113109895	dmr_181061	0.685
chr10	113191418	113191962	dmr_181103	0.6559999999999999
chr10	113689294	113689417	dmr_181289	0.509
chr10	114956322	114957130	dmr_181957	0.6325
chr10	114957462	114957972	dmr_181958	0.8295
chr10	114958044	114958184	dmr_181959	0.532
chr10	115013503	115014168	dmr_182000	0.764
chr10	115026407	115026812	dmr_182016	0.643
chr10	115028143	115028633	dmr_182018	0.794
chr10	115050257	115050423	dmr_182026	0.7255
chr10	115069726	115070152	dmr_182039	0.6405
chr10	115073759	115073926	dmr_182041	0.8305
chr10	115184605	115184667	dmr_182131	0.51
chr10	115212468	115212547	dmr_182151	0.6105
chr10	115231205	115231633	dmr_182170	0.5815
chr10	115248077	115248849	dmr_182188	0.552
chr10	115368850	115369021	dmr_182282	0.639
chr10	115386229	115386345	dmr_182289	0.5145
chr10	115478945	115479089	dmr_182353	0.8079999999999999
chr10	115957561	115958102	dmr_182639	0.513
chr10	115981944	115982555	dmr_182653	0.564
chr10	115990140	115990338	dmr_182660	0.5455
chr10	115999297	115999545	dmr_182662	0.5425
chr10	115999811	116000300	dmr_182663	0.919
chr10	116006587	116007480	dmr_182666	0.7190000000000001
chr10	116010158	116010339	dmr_182670	0.665
chr10	116040230	116040366	dmr_182685	0.6405
chr10	116050392	116050453	dmr_182693	0.7655
chr10	116075660	116075971	dmr_182715	0.623
chr10	116124332	116124420	dmr_182761	0.7085
chr10	116143766	116144265	dmr_182779	0.6495
chr10	116196486	116196759	dmr_182817	0.612
chr10	116197052	116197291	dmr_182818	0.6575
chr10	116260868	116261146	dmr_182861	0.733
chr10	116335278	116335581	dmr_182925	0.8085
chr10	116371658	116371920	dmr_182955	0.6065
chr10	116396451	116397121	dmr_182973	0.637
chr10	116403802	116403841	dmr_182982	0.5765
chr10	116408269	116408498	dmr_182989	0.629
chr10	116434927	116435478	dmr_183029	0.8545
chr10	116435496	116436018	dmr_183030	0.57
chr10	116436497	116437002	dmr_183032	0.5845
chr10	116646146	116646559	dmr_183217	0.7265
chr10	116756152	116756366	dmr_183298	0.551
chr10	116810616	116811181	dmr_183346	0.5105
chr10	117014850	117015085	dmr_183506	0.645
chr10	117046383	117046928	dmr_183530	0.6675
chr10	117089840	117089966	dmr_183571	0.5345
chr10	117094787	117095030	dmr_183579	0.6465
chr10	117095298	117095319	dmr_183580	0.8315
chr10	117105171	117105518	dmr_183589	0.6659999999999999
chr10	117118099	117118555	dmr_183605	0.643
chr10	117119585	117119839	dmr_183607	0.7485
chr10	117225294	117225431	dmr_183678	0.7759999999999999
chr10	117227619	117227903	dmr_183679	0.7835
chr10	117277744	117278176	dmr_183705	0.6945
chr10	117278649	117278774	dmr_183706	0.5815
chr10	117282175	117282379	dmr_183710	0.5265
chr10	117322039	117322509	dmr_183735	0.812
chr10	117353185	117353597	dmr_183769	0.6165
chr10	117361720	117362413	dmr_183775	0.7115
chr10	117393012	117393227	dmr_183798	0.6105
chr10	117432701	117432992	dmr_183828	0.67
chr10	117436974	117437520	dmr_183833	0.7745
chr10	117509116	117509751	dmr_183874	0.764
chr10	117564238	117564786	dmr_183912	0.6005
chr10	117675221	117675341	dmr_183997	0.563
chr10	117709435	117709618	dmr_184031	0.8245
chr10	117835882	117835941	dmr_184117	0.667
chr10	117939317	117939566	dmr_184209	0.6809999999999999
chr10	118011509	118012321	dmr_184271	0.863
chr10	118088312	118088619	dmr_184313	0.5205
chr10	118149626	118149789	dmr_184351	0.708
chr10	118207036	118207281	dmr_184401	0.9765
chr10	118292735	118293322	dmr_184422	0.8605
chr10	118399368	118400912	dmr_184463	0.755
chr10	118569323	118569337	dmr_184576	0.6729999999999999
chr10	118569508	118569777	dmr_184577	0.5835
chr10	118592975	118593142	dmr_184596	0.72
chr10	118640035	118640674	dmr_184638	0.5965
chr10	118640959	118641129	dmr_184639	0.7425
chr10	118683277	118683721	dmr_184677	0.74
chr10	118767601	118768199	dmr_184763	0.5529999999999999
chr10	118781460	118782336	dmr_184771	0.6105
chr10	118782377	118782562	dmr_184772	0.5265
chr10	118853995	118854503	dmr_184844	0.6325
chr10	118857105	118857473	dmr_184850	0.7635
chr10	118866291	118866693	dmr_184864	0.6575
chr10	118867304	118867400	dmr_184865	0.7175
chr10	118898976	118899158	dmr_184888	0.5660000000000001
chr10	118899948	118900477	dmr_184890	0.506
chr10	118902570	118903228	dmr_184894	0.6985
chr10	118920775	118921198	dmr_184905	0.6
chr10	118956256	118956492	dmr_184926	0.7805
chr10	118967769	118967991	dmr_184940	0.9835
chr10	119013656	119014784	dmr_184984	0.6920000000000001
chr10	119055156	119055821	dmr_185028	0.745
chr10	119065312	119065602	dmr_185046	0.748
chr10	119079116	119079327	dmr_185057	0.6465
chr10	119079778	119080065	dmr_185058	0.5575
chr10	119152871	119152941	dmr_185100	0.621
chr10	119192442	119192912	dmr_185121	0.6829999999999999
chr10	119219485	119219794	dmr_185150	0.733
chr10	119294275	119295132	dmr_185208	0.645
chr10	119318083	119318686	dmr_185224	0.7715
chr10	119318730	119318887	dmr_185225	0.8290000000000001
chr10	119319035	119319059	dmr_185226	0.6785
chr10	119328113	119328381	dmr_185234	0.6005
chr10	119328479	119328637	dmr_185235	0.547
chr10	119358636	119358862	dmr_185266	0.855
chr10	119359125	119359333	dmr_185267	0.723
chr10	119365443	119365923	dmr_185274	0.7170000000000001
chr10	119415155	119415654	dmr_185315	0.8585
chr10	119421479	119422242	dmr_185322	0.7895
chr10	119424021	119424353	dmr_185325	0.6315
chr10	119426243	119426481	dmr_185327	0.5695
chr10	119426646	119426853	dmr_185328	0.659
chr10	119439976	119440128	dmr_185340	0.5760000000000001
chr10	119440163	119440316	dmr_185341	0.5710000000000001
chr10	119475361	119475985	dmr_185377	0.534
chr10	119477551	119478285	dmr_185379	0.5985
chr10	119481083	119481148	dmr_185383	0.8065
chr10	119507761	119508600	dmr_185417	0.502
chr10	119508614	119509149	dmr_185418	0.5775
chr10	119511517	119512051	dmr_185422	0.506
chr10	119549043	119549123	dmr_185467	0.6205
chr10	119556191	119557156	dmr_185476	0.604
chr10	119559565	119559800	dmr_185479	0.6195
chr10	119563957	119565400	dmr_185481	0.5145
chr10	119585655	119585726	dmr_185502	0.524
chr10	119610171	119610692	dmr_185531	0.623
chr10	119614773	119615039	dmr_185539	0.7375
chr10	119615221	119615702	dmr_185540	0.86
chr10	119619381	119620020	dmr_185544	0.8895
chr10	119627355	119627539	dmr_185552	0.603
chr10	119627965	119628484	dmr_185553	0.5345
chr10	119633313	119633492	dmr_185562	0.5465
chr10	119636650	119637160	dmr_185565	0.506
chr10	119637470	119637773	dmr_185566	0.945
chr10	119637817	119638288	dmr_185567	0.6105
chr10	119640536	119641373	dmr_185571	0.6315
chr10	119646796	119647313	dmr_185581	0.6505
chr10	119673299	119674210	dmr_185610	0.6185
chr10	119676812	119676892	dmr_185614	0.7615
chr10	119684809	119684897	dmr_185625	0.72
chr10	119723324	119725205	dmr_185672	0.682
chr10	119754407	119755101	dmr_185711	0.7875
chr10	119759766	119759790	dmr_185718	0.6459999999999999
chr10	119776511	119777047	dmr_185736	0.5235
chr10	119778105	119778116	dmr_185738	0.6375
chr10	119778883	119779392	dmr_185740	0.716
chr10	119789156	119789252	dmr_185755	0.7
chr10	119789455	119789633	dmr_185756	0.6655
chr10	119804012	119804702	dmr_185774	0.6015
chr10	119810790	119812594	dmr_185785	0.6629999999999999
chr10	119812746	119813562	dmr_185786	0.5035
chr10	119816205	119817417	dmr_185791	0.657
chr10	119818314	119818488	dmr_185792	0.614
chr10	119820413	119821552	dmr_185795	0.5245
chr10	119844612	119845219	dmr_185827	0.5765
chr10	119867845	119867893	dmr_185859	0.643
chr10	119878081	119879024	dmr_185876	0.5435
chr10	119902844	119903819	dmr_185900	0.5770000000000001
chr10	119925763	119926802	dmr_185923	0.66
chr10	119937664	119937832	dmr_185940	0.5579999999999999
chr10	119996822	119997316	dmr_185998	0.8045
chr10	120026547	120026695	dmr_186027	0.618
chr10	120061612	120061953	dmr_186060	0.6205
chr10	120129000	120129339	dmr_186110	0.5585
chr10	120226605	120226711	dmr_186187	0.6385
chr10	120308867	120309039	dmr_186237	0.6779999999999999
chr10	120365922	120366102	dmr_186264	0.684
chr10	120722541	120722729	dmr_186476	0.657
chr10	120882190	120882875	dmr_186551	0.65
chr10	120895402	120896357	dmr_186563	0.7345
chr10	120900094	120900758	dmr_186569	0.7120000000000001
chr10	120948425	120948623	dmr_186613	0.5995
chr10	120977015	120977422	dmr_186638	0.877
chr10	121036180	121036536	dmr_186670	0.5115
chr10	121262784	121263046	dmr_186794	0.6245
chr10	121263444	121264677	dmr_186795	0.7025
chr10	121267052	121267646	dmr_186800	0.52
chr10	121267662	121267937	dmr_186801	0.61
chr10	121280886	121281274	dmr_186815	0.6675
chr10	121290916	121291036	dmr_186831	0.8585
chr10	121296827	121297249	dmr_186839	0.5055
chr10	121308490	121309446	dmr_186854	0.789
chr10	121315117	121316484	dmr_186861	0.505
chr10	121429264	121430729	dmr_186971	0.7985
chr10	121432465	121433394	dmr_186974	0.759
chr10	121472513	121472592	dmr_187023	0.56
chr10	121472846	121473196	dmr_187024	0.6715
chr10	121473514	121475593	dmr_187025	0.6135
chr10	121484058	121484515	dmr_187030	0.6295
chr10	121504888	121506419	dmr_187053	0.5625
chr10	121516328	121516521	dmr_187063	0.6045
chr10	121564353	121565165	dmr_187109	0.5355
chr10	121568414	121569930	dmr_187110	0.6729999999999999
chr10	121642487	121642509	dmr_187161	0.596
chr10	121761946	121762371	dmr_187240	0.5335
chr10	121897159	121897701	dmr_187330	0.541
chr10	121931394	121931533	dmr_187355	0.6125
chr10	121931952	121932018	dmr_187357	0.726
chr10	121954445	121954968	dmr_187370	0.642
chr10	121966133	121966374	dmr_187383	0.7825
chr10	121980184	121981077	dmr_187403	0.7845
chr10	122029600	122030124	dmr_187444	0.5575
chr10	122097962	122098151	dmr_187470	0.7415
chr10	122319756	122320054	dmr_187589	0.5245
chr10	122585042	122585246	dmr_187723	0.6115
chr10	122715566	122715952	dmr_187832	0.7085
chr10	122716163	122716502	dmr_187833	0.544
chr10	122722319	122722354	dmr_187840	0.7175
chr10	122752995	122753568	dmr_187879	0.7155
chr10	122753725	122753867	dmr_187880	0.6955
chr10	122754120	122754231	dmr_187881	0.529
chr10	122758833	122759140	dmr_187890	0.5145
chr10	122770269	122770739	dmr_187904	0.809
chr10	122791987	122792983	dmr_187927	0.509
chr10	122808470	122809043	dmr_187949	0.5095
chr10	122825910	122826732	dmr_187967	0.805
chr10	122844746	122845997	dmr_187981	0.7565
chr10	122855181	122855567	dmr_187995	0.762
chr10	122859434	122859825	dmr_188002	0.635
chr10	122862956	122863195	dmr_188008	0.636
chr10	122876944	122877227	dmr_188023	0.5489999999999999
chr10	122878751	122879110	dmr_188026	0.6795
chr10	122886250	122886362	dmr_188037	0.6459999999999999
chr10	122886656	122887029	dmr_188038	0.585
chr10	122891013	122891940	dmr_188045	0.5885
chr10	122912507	122913447	dmr_188073	0.523
chr10	122924459	122924681	dmr_188089	0.748
chr10	122935108	122935236	dmr_188103	0.6145
chr10	122988088	122988146	dmr_188150	0.716
chr10	122988402	122988670	dmr_188151	0.5225
chr10	122989755	122990379	dmr_188153	0.5710000000000001
chr10	122995461	122995938	dmr_188157	0.6475
chr10	123060905	123061288	dmr_188223	0.522
chr10	123085444	123085832	dmr_188242	0.564
chr10	123116740	123117398	dmr_188274	0.6075
chr10	123135925	123136332	dmr_188297	0.534
chr10	123144258	123144636	dmr_188308	0.5585
chr10	123147155	123147207	dmr_188313	0.6115
chr10	123265849	123267545	dmr_188401	0.7235
chr10	123267801	123268700	dmr_188402	0.7155
chr10	123268760	123269083	dmr_188403	0.6609999999999999
chr10	123269577	123269863	dmr_188404	0.5625
chr10	123274556	123274901	dmr_188410	0.9275
chr10	123275251	123275309	dmr_188411	0.5755
chr10	123308207	123308230	dmr_188438	0.607
chr10	123335833	123335939	dmr_188458	0.6615
chr10	123336782	123337052	dmr_188460	0.6375
chr10	123343296	123343473	dmr_188467	0.6715
chr10	123343987	123344494	dmr_188468	0.575
chr10	123346265	123346532	dmr_188470	0.976
chr10	123346561	123346682	dmr_188471	0.8340000000000001
chr10	123353345	123353852	dmr_188478	0.5589999999999999
chr10	123360392	123360549	dmr_188485	0.799
chr10	123360551	123361059	dmr_188486	0.5115
chr10	123367246	123367838	dmr_188492	0.7085
chr10	123373767	123373825	dmr_188496	0.7375
chr10	123374174	123374405	dmr_188497	0.5025
chr10	123402425	123402736	dmr_188517	0.544
chr10	123443909	123444493	dmr_188557	0.6245
chr10	123451175	123451598	dmr_188562	0.7759999999999999
chr10	123477331	123477739	dmr_188585	0.614
chr10	123479430	123479563	dmr_188587	0.835
chr10	123520330	123520831	dmr_188624	0.5675
chr10	123525691	123525879	dmr_188630	0.513
chr10	123529283	123529557	dmr_188635	0.5425
chr10	123548248	123548785	dmr_188646	0.66
chr10	123554285	123554507	dmr_188653	0.7135
chr10	123570647	123571448	dmr_188662	0.853
chr10	123572526	123572739	dmr_188665	0.7240000000000001
chr10	123605871	123605999	dmr_188689	0.7035
chr10	123624808	123625224	dmr_188701	0.6175
chr10	123630334	123630579	dmr_188703	0.565
chr10	123631782	123632939	dmr_188705	0.5255
chr10	123644182	123644287	dmr_188716	0.5025
chr10	123653784	123654306	dmr_188721	0.6145
chr10	123663214	123663451	dmr_188726	0.5705
chr10	123678438	123678960	dmr_188736	0.6955
chr10	123679219	123679348	dmr_188737	0.522
chr10	123702538	123702636	dmr_188753	0.785
chr10	123702807	123702905	dmr_188754	0.5175
chr10	123714956	123715246	dmr_188769	0.5095
chr10	123718655	123718911	dmr_188772	0.691
chr10	123732282	123733030	dmr_188778	0.599
chr10	123854411	123854801	dmr_188845	0.758
chr10	123919507	123919848	dmr_188881	0.659
chr10	123943220	123943807	dmr_188886	0.615
chr10	124200141	124200324	dmr_188974	0.6695
chr10	124203357	124203408	dmr_188979	0.596
chr10	124620989	124621102	dmr_189151	0.68
chr10	124667845	124668224	dmr_189171	0.7315
chr10	124732454	124732759	dmr_189193	0.537
chr10	124732789	124732887	dmr_189194	0.7755
chr10	124937543	124937842	dmr_189278	0.5385
chr10	124998530	124998683	dmr_189307	0.5385
chr10	125063316	125063729	dmr_189341	0.5745
chr10	125178042	125178132	dmr_189428	0.657
chr10	125264100	125264689	dmr_189480	0.5215
chr10	125264697	125265318	dmr_189481	0.8415
chr10	125273444	125273605	dmr_189493	0.5015
chr10	125310928	125311309	dmr_189530	0.6759999999999999
chr10	125321366	125321759	dmr_189539	0.883
chr10	125331334	125331658	dmr_189552	0.547
chr10	125342183	125342397	dmr_189563	0.703
chr10	125347169	125347413	dmr_189568	0.581
chr10	125362293	125362479	dmr_189580	0.7
chr10	125370329	125370636	dmr_189586	0.667
chr10	125387752	125388099	dmr_189602	0.524
chr10	125731207	125731955	dmr_189799	0.667
chr10	125785194	125786373	dmr_189828	0.792
chr10	125787282	125787299	dmr_189830	0.705
chr10	125896324	125897237	dmr_189905	0.7765
chr10	125966815	125967870	dmr_189947	0.6285
chr10	125989948	125990038	dmr_189970	0.841
chr10	125997637	125997991	dmr_189976	0.573
chr10	126001985	126002061	dmr_189979	0.5675
chr10	126004140	126004374	dmr_189983	0.708
chr10	126012836	126013080	dmr_189993	0.5135
chr10	126015505	126015686	dmr_189997	0.773
chr10	126015714	126015819	dmr_189998	0.7190000000000001
chr10	126056454	126056973	dmr_190015	0.5975
chr10	126111346	126111729	dmr_190048	0.5489999999999999
chr10	126115252	126115674	dmr_190051	0.6675
chr10	126133289	126133422	dmr_190066	0.526
chr10	126142560	126143183	dmr_190071	0.9785
chr10	126144805	126145310	dmr_190073	0.894
chr10	126188942	126189397	dmr_190096	0.5975
chr10	126259721	126260070	dmr_190125	0.544
chr10	126331235	126331664	dmr_190152	0.6835
chr10	126331739	126332030	dmr_190153	0.8675
chr10	126397761	126398334	dmr_190201	0.8540000000000001
chr10	126527361	126527403	dmr_190309	0.5379999999999999
chr10	126664621	126665207	dmr_190409	0.653
chr10	126931478	126931637	dmr_190585	0.616
chr10	126936230	126936652	dmr_190594	0.754
chr10	126943741	126943900	dmr_190604	0.5435
chr10	126957816	126958016	dmr_190618	0.809
chr10	126982687	126983271	dmr_190645	0.736
chr10	126986841	126987301	dmr_190651	0.632
chr10	126990836	126991460	dmr_190656	0.5505
chr10	127040111	127040529	dmr_190691	0.701
chr10	127050262	127050346	dmr_190695	0.6135
chr10	127094643	127095096	dmr_190730	0.648
chr10	127122340	127123452	dmr_190750	0.7909999999999999
chr10	127178424	127178819	dmr_190788	0.6055
chr10	127209428	127210916	dmr_190819	0.7809999999999999
chr10	127230914	127232132	dmr_190843	0.602
chr10	127252141	127252633	dmr_190872	0.667
chr10	127256029	127256241	dmr_190879	0.6185
chr10	127258535	127259440	dmr_190881	0.7
chr10	127259514	127259758	dmr_190882	0.5055
chr10	127261703	127261707	dmr_190886	0.713
chr10	127291591	127292163	dmr_190913	0.69
chr10	127292721	127292771	dmr_190915	0.593
chr10	127293069	127293409	dmr_190916	0.71
chr10	127340482	127340800	dmr_190954	0.5379999999999999
chr10	127342602	127342819	dmr_190956	0.5720000000000001
chr10	127353942	127355588	dmr_190968	0.7775
chr10	127397686	127397900	dmr_190996	0.6155
chr10	127521814	127521894	dmr_191145	0.5065
chr10	127564034	127564641	dmr_191188	0.5710000000000001
chr10	127614196	127615074	dmr_191248	0.611
chr10	127721545	127722145	dmr_191326	0.598
chr10	127722147	127722377	dmr_191327	0.8079999999999999
chr10	128038074	128038346	dmr_191484	0.508
chr10	128041135	128041250	dmr_191490	0.5575
chr10	128084817	128085555	dmr_191524	0.521
chr10	128086514	128086629	dmr_191527	0.591
chr10	128133528	128134363	dmr_191567	0.6829999999999999
chr10	128236448	128236594	dmr_191624	0.7070000000000001
chr10	128345024	128345352	dmr_191679	0.6005
chr10	128370142	128370170	dmr_191701	0.6235
chr10	128486325	128486678	dmr_191790	0.6515
chr10	128489628	128489664	dmr_191795	0.7505
chr10	128490002	128490053	dmr_191796	0.5265
chr10	128490343	128490594	dmr_191797	0.5655
chr10	128492096	128492134	dmr_191800	0.5920000000000001
chr10	128496543	128496638	dmr_191803	0.6665
chr10	128737642	128737705	dmr_191930	0.604
chr10	128924021	128924321	dmr_192036	0.588
chr10	130259850	130259949	dmr_192366	0.5415
chr11	3360463	3360776	dmr_192661	0.5215
chr11	3492440	3493392	dmr_192758	0.637
chr11	3505290	3505547	dmr_192776	0.6595
chr11	3507663	3508120	dmr_192778	0.5305
chr11	3509103	3509308	dmr_192780	0.963
chr11	3509402	3509561	dmr_192781	0.8805
chr11	3543156	3543481	dmr_192812	0.581
chr11	3685986	3686170	dmr_192880	0.8385
chr11	3687005	3687358	dmr_192882	0.6455
chr11	3710240	3710631	dmr_192914	0.5085
chr11	3724542	3725691	dmr_192934	0.5379999999999999
chr11	3754753	3754916	dmr_192974	0.604
chr11	3772675	3774332	dmr_192999	0.752
chr11	3775351	3775460	dmr_193000	0.535
chr11	4093533	4094610	dmr_193253	0.5245
chr11	4117767	4118198	dmr_193285	0.61
chr11	4164905	4164915	dmr_193322	0.613
chr11	4183238	4183394	dmr_193340	0.6795
chr11	4476459	4476491	dmr_193525	0.8340000000000001
chr11	4482754	4483378	dmr_193534	0.5185
chr11	4483426	4483796	dmr_193535	0.528
chr11	4499636	4499672	dmr_193552	0.6815
chr11	4502263	4502407	dmr_193554	0.782
chr11	4522244	4522713	dmr_193565	0.6435
chr11	4543596	4544201	dmr_193586	0.55
chr11	4578273	4578945	dmr_193614	0.6265
chr11	4637130	4637413	dmr_193669	0.5235
chr11	4663944	4664416	dmr_193689	0.716
chr11	4684159	4684558	dmr_193701	0.6845
chr11	4958822	4959102	dmr_193900	0.652
chr11	4963112	4963856	dmr_193904	0.6990000000000001
chr11	5046170	5046852	dmr_193988	0.5085
chr11	5112452	5112763	dmr_194047	0.8095
chr11	5415549	5415739	dmr_194283	0.5315
chr11	5416019	5416265	dmr_194284	0.628
chr11	5418142	5418282	dmr_194287	0.5589999999999999
chr11	5422032	5422466	dmr_194290	0.657
chr11	5530758	5530948	dmr_194364	0.759
chr11	5727820	5728573	dmr_194481	0.5125
chr11	5728908	5729122	dmr_194482	0.815
chr11	5732582	5732790	dmr_194487	0.5475
chr11	5740031	5740306	dmr_194497	0.562
chr11	5850612	5850657	dmr_194562	0.5325
chr11	5888812	5888964	dmr_194583	0.8075
chr11	5889340	5889369	dmr_194584	0.556
chr11	5901481	5902421	dmr_194601	0.784
chr11	6001825	6002696	dmr_194701	0.6305
chr11	6021036	6021583	dmr_194731	0.7365
chr11	6060818	6061671	dmr_194782	0.5920000000000001
chr11	6119487	6120565	dmr_194839	0.6005
chr11	6150545	6150681	dmr_194862	0.573
chr11	6161148	6161377	dmr_194876	0.5615
chr11	6174849	6175115	dmr_194891	0.7775
chr11	6283181	6283296	dmr_194964	0.8015
chr11	6292695	6293342	dmr_194968	0.5895
chr11	6313925	6314233	dmr_194990	0.5125
chr11	6322092	6322857	dmr_195001	0.5115
chr11	6332738	6332827	dmr_195012	0.621
chr11	6388767	6388771	dmr_195050	0.603
chr11	6406406	6406642	dmr_195077	0.745
chr11	6410442	6410490	dmr_195084	0.785
chr11	6414939	6415170	dmr_195089	0.645
chr11	6467383	6467453	dmr_195106	0.6005
chr11	6467903	6468270	dmr_195107	0.5835
chr11	6470622	6471424	dmr_195109	0.514
chr11	6514935	6515302	dmr_195135	0.8055
chr11	6568721	6569564	dmr_195169	0.695
chr11	6599922	6600283	dmr_195204	0.779
chr11	6603465	6603743	dmr_195209	0.691
chr11	6621943	6621960	dmr_195221	0.5295
chr11	6668854	6669525	dmr_195260	0.52
chr11	6670671	6670829	dmr_195262	0.556
chr11	6677728	6677801	dmr_195268	0.539
chr11	6691241	6691748	dmr_195281	0.626
chr11	6765430	6765525	dmr_195338	0.805
chr11	6766609	6768130	dmr_195341	0.682
chr11	6768795	6768922	dmr_195343	0.672
chr11	6994206	6994393	dmr_195503	0.691
chr11	6994404	6995090	dmr_195504	0.8185
chr11	6995456	6995669	dmr_195506	0.79
chr11	7016870	7017579	dmr_195524	0.8295
chr11	7017768	7018003	dmr_195525	0.5955
chr11	7055464	7055985	dmr_195553	0.7340000000000001
chr11	7056253	7056674	dmr_195554	0.5815
chr11	7065991	7066634	dmr_195568	0.615
chr11	7066909	7067663	dmr_195569	0.637
chr11	7067730	7068075	dmr_195570	0.51
chr11	7072995	7073431	dmr_195577	0.7175
chr11	7106581	7106616	dmr_195632	0.905
chr11	7107236	7107256	dmr_195634	0.5135
chr11	7113322	7114722	dmr_195642	0.5425
chr11	7121239	7121489	dmr_195653	0.5845
chr11	7121748	7121906	dmr_195654	0.7655
chr11	7129300	7129665	dmr_195666	0.7759999999999999
chr11	7135161	7135748	dmr_195674	0.5715
chr11	7143049	7143137	dmr_195687	0.5655
chr11	7144121	7144137	dmr_195689	0.6965
chr11	7149379	7149652	dmr_195698	0.6425
chr11	7154526	7155186	dmr_195709	0.7340000000000001
chr11	7156686	7156982	dmr_195712	0.6405
chr11	7173521	7174224	dmr_195734	0.5589999999999999
chr11	7423185	7423699	dmr_195874	0.5595
chr11	7664258	7664450	dmr_195988	0.635
chr11	8144039	8144174	dmr_196158	0.5755
chr11	8445991	8446617	dmr_196275	0.8025
chr11	8456594	8456962	dmr_196284	0.5870000000000001
chr11	8468939	8469075	dmr_196296	0.7085
chr11	8488259	8488948	dmr_196308	0.6275
chr11	8494403	8494695	dmr_196314	0.688
chr11	8525613	8526108	dmr_196336	0.5285
chr11	8776775	8777234	dmr_196484	0.5545
chr11	9024809	9025159	dmr_196608	0.5185
chr11	9301175	9301348	dmr_196728	0.5425
chr11	9347935	9348094	dmr_196738	0.6045
chr11	9472627	9472851	dmr_196795	0.6809999999999999
chr11	9739174	9739866	dmr_196923	0.742
chr11	9760376	9760744	dmr_196930	0.6705
chr11	9997788	9998422	dmr_196997	0.667
chr11	10002294	10002329	dmr_197001	0.5975
chr11	10030263	10030507	dmr_197012	0.5529999999999999
chr11	10038266	10038297	dmr_197014	0.9105
chr11	10038307	10038449	dmr_197015	0.5539999999999999
chr11	10840905	10841262	dmr_197248	0.6245
chr11	10841327	10841468	dmr_197249	0.6655
chr11	10841650	10842080	dmr_197250	0.5215
chr11	10843410	10843507	dmr_197251	0.9055
chr11	10844691	10844732	dmr_197254	0.8455
chr11	10942386	10942634	dmr_197282	0.655
chr11	10983365	10983784	dmr_197297	0.6995
chr11	11116417	11116886	dmr_197338	0.635
chr11	11117518	11118170	dmr_197339	0.688
chr11	11123006	11123099	dmr_197346	0.8255
chr11	11228775	11228873	dmr_197419	0.5589999999999999
chr11	11247058	11247072	dmr_197437	0.6875
chr11	11271586	11271798	dmr_197457	0.9259999999999999
chr11	11564443	11565554	dmr_197543	0.589
chr11	11788667	11788669	dmr_197634	0.5195
chr11	12299762	12299859	dmr_197899	0.5675
chr11	12299996	12299999	dmr_197900	0.642
chr11	12300460	12300611	dmr_197901	0.5905
chr11	12359497	12359624	dmr_197964	0.603
chr11	12930489	12930549	dmr_198303	0.54
chr11	13998750	13998859	dmr_198700	0.516
chr11	14077870	14077891	dmr_198730	0.5165
chr11	14799205	14799486	dmr_198982	0.7170000000000001
chr11	14799778	14799809	dmr_198983	0.757
chr11	15250017	15250314	dmr_199104	0.551
chr11	16258989	16259178	dmr_199377	0.6635
chr11	16260002	16260132	dmr_199378	0.619
chr11	16285847	16286094	dmr_199409	0.6195
chr11	16294921	16294988	dmr_199419	0.5175
chr11	16315452	16315586	dmr_199430	0.501
chr11	16317474	16317677	dmr_199433	0.9165
chr11	16317979	16318029	dmr_199434	0.93
chr11	16319005	16319122	dmr_199435	0.8835
chr11	16345062	16345183	dmr_199449	0.655
chr11	16412556	16412655	dmr_199484	0.7170000000000001
chr11	16459659	16459852	dmr_199498	0.9790000000000001
chr11	16596889	16597078	dmr_199562	0.505
chr11	16798709	16798718	dmr_199674	0.521
chr11	16800432	16800789	dmr_199675	0.59
chr11	16821659	16822071	dmr_199699	0.6715
chr11	16832387	16832410	dmr_199713	0.6135
chr11	17011876	17012041	dmr_199873	0.528
chr11	17012249	17012458	dmr_199874	0.7065
chr11	17012598	17012914	dmr_199875	0.679
chr11	17082939	17082961	dmr_199917	0.6235
chr11	17086207	17086445	dmr_199921	0.7725
chr11	17380141	17380307	dmr_200081	0.5579999999999999
chr11	17533196	17533508	dmr_200155	0.642
chr11	17686962	17687215	dmr_200228	0.5965
chr11	17870887	17871114	dmr_200287	0.7645
chr11	18604628	18604818	dmr_200553	0.6055
chr11	18712665	18713185	dmr_200589	0.6355
chr11	18875398	18875411	dmr_200649	0.6335
chr11	18875720	18876642	dmr_200650	0.6115
chr11	18957630	18958014	dmr_200695	0.5935
chr11	19204278	19204634	dmr_200798	0.545
chr11	19830275	19830630	dmr_201101	0.5425
chr11	19845957	19846118	dmr_201118	0.643
chr11	19846262	19846436	dmr_201119	0.6709999999999999
chr11	19861815	19862234	dmr_201133	0.5985
chr11	19875745	19875999	dmr_201143	0.5195
chr11	19929414	19929744	dmr_201189	0.6970000000000001
chr11	19963425	19963830	dmr_201240	0.603
chr11	19963835	19963996	dmr_201241	0.63
chr11	19979140	19979932	dmr_201259	0.515
chr11	19980452	19980716	dmr_201261	0.5845
chr11	19982381	19982391	dmr_201265	0.657
chr11	19982878	19983168	dmr_201266	0.7040000000000001
chr11	19983469	19983778	dmr_201267	0.589
chr11	20011177	20011826	dmr_201306	0.5385
chr11	20053087	20053648	dmr_201355	0.6385
chr11	20132963	20132994	dmr_201426	0.6055
chr11	20456415	20456787	dmr_201631	0.7225
chr11	20614054	20614087	dmr_201731	0.584
chr11	20774103	20774346	dmr_201857	0.8065
chr11	20914369	20915717	dmr_201952	0.5255
chr11	20960126	20960274	dmr_201976	0.742
chr11	20987589	20987601	dmr_202001	0.63
chr11	21015802	21015891	dmr_202030	0.7829999999999999
chr11	21019532	21019809	dmr_202033	0.6935
chr11	21024338	21024421	dmr_202040	0.733
chr11	21060562	21061303	dmr_202072	0.5915
chr11	21061367	21061782	dmr_202073	0.5265
chr11	21372277	21372291	dmr_202332	0.5665
chr11	21414761	21415310	dmr_202358	0.591
chr11	21448800	21449088	dmr_202376	0.593
chr11	21554175	21554359	dmr_202426	0.591
chr11	21561372	21561643	dmr_202433	0.55
chr11	21561884	21561970	dmr_202434	0.563
chr11	21563781	21563792	dmr_202437	0.6875
chr11	21565009	21565324	dmr_202439	0.6305
chr11	21567944	21568208	dmr_202444	0.8075
chr11	21569171	21569506	dmr_202445	0.639
chr11	21992772	21992927	dmr_202585	0.763
chr11	21997405	21997893	dmr_202590	0.695
chr11	21999262	22000871	dmr_202592	0.513
chr11	22157971	22158133	dmr_202699	0.583
chr11	22205297	22205527	dmr_202739	0.6185
chr11	22205872	22206224	dmr_202740	0.905
chr11	22272079	22272165	dmr_202786	0.5695
chr11	22279845	22280259	dmr_202796	0.503
chr11	22347613	22347912	dmr_202829	0.665
chr11	22437559	22437902	dmr_202862	0.6935
chr11	22610425	22611149	dmr_202950	0.7345
chr11	22629235	22629351	dmr_202960	0.578
chr11	22698368	22698526	dmr_203022	0.5135
chr11	22827300	22827813	dmr_203084	0.7745
chr11	22857335	22858896	dmr_203124	0.753
chr11	22874832	22875083	dmr_203135	0.7055
chr11	23409652	23409671	dmr_203423	0.6515
chr11	23439680	23439736	dmr_203441	0.5455
chr11	23496840	23497013	dmr_203493	0.6285
chr11	23574641	23574759	dmr_203533	0.8155
chr11	23634174	23634444	dmr_203574	0.5155
chr11	23657573	23657699	dmr_203592	0.6615
chr11	23657887	23658022	dmr_203593	0.6685
chr11	23771714	23771902	dmr_203657	0.7709999999999999
chr11	23866615	23866688	dmr_203701	0.5985
chr11	23980200	23980679	dmr_203738	0.6795
chr11	23980831	23981003	dmr_203740	0.5329999999999999
chr11	23995812	23996415	dmr_203755	0.8755
chr11	23996452	23996640	dmr_203756	0.6635
chr11	24005182	24005324	dmr_203762	0.622
chr11	24060333	24061206	dmr_203816	0.5575
chr11	24062521	24063240	dmr_203817	0.7445
chr11	24072292	24072364	dmr_203832	0.7215
chr11	24073243	24074527	dmr_203833	0.5325
chr11	24075141	24075245	dmr_203834	0.657
chr11	24082556	24082669	dmr_203836	0.5565
chr11	24083024	24083224	dmr_203837	0.7855
chr11	24083483	24083930	dmr_203838	0.609
chr11	24084336	24084442	dmr_203839	0.6415
chr11	24084717	24087406	dmr_203840	0.7465
chr11	24088697	24091755	dmr_203842	0.6795
chr11	24091804	24091962	dmr_203843	0.7140000000000001
chr11	24094112	24094345	dmr_203845	0.7495
chr11	24094745	24095568	dmr_203846	0.6509999999999999
chr11	24095871	24095914	dmr_203847	0.539
chr11	24096236	24096858	dmr_203848	0.523
chr11	24097206	24098321	dmr_203849	0.511
chr11	24130314	24130507	dmr_203889	0.5485
chr11	24133615	24133706	dmr_203896	0.632
chr11	24140791	24141042	dmr_203910	0.524
chr11	24141504	24141533	dmr_203912	0.7240000000000001
chr11	24141798	24143185	dmr_203913	0.7305
chr11	24143994	24144053	dmr_203915	0.695
chr11	24145758	24145848	dmr_203919	0.6975
chr11	24154371	24154504	dmr_203934	0.6525
chr11	24160461	24160872	dmr_203945	0.777
chr11	24160875	24161265	dmr_203946	0.6185
chr11	24162011	24162365	dmr_203948	0.672
chr11	24184950	24185007	dmr_203980	0.6115
chr11	24364260	24364415	dmr_204092	0.7945
chr11	24448013	24448158	dmr_204130	0.6729999999999999
chr11	24576295	24576357	dmr_204204	0.802
chr11	24727622	24727813	dmr_204301	0.6970000000000001
chr11	24739841	24739998	dmr_204307	0.725
chr11	24742551	24742984	dmr_204311	0.605
chr11	24749920	24750334	dmr_204322	0.583
chr11	24771192	24771735	dmr_204331	0.7140000000000001
chr11	24920652	24920771	dmr_204391	0.624
chr11	24920981	24921123	dmr_204392	0.639
chr11	25057201	25057777	dmr_204462	0.8490000000000001
chr11	25086002	25086082	dmr_204469	0.821
chr11	25124486	25125203	dmr_204486	0.583
chr11	25288626	25288684	dmr_204562	0.7190000000000001
chr11	25318175	25318575	dmr_204587	0.5135
chr11	25355456	25355764	dmr_204604	0.525
chr11	25365491	25365844	dmr_204615	0.52
chr11	25862818	25862835	dmr_204925	0.621
chr11	25883889	25884498	dmr_204942	0.565
chr11	25961445	25961617	dmr_204999	0.924
chr11	25995293	25995363	dmr_205018	0.743
chr11	26002584	26003160	dmr_205025	0.6559999999999999
chr11	26200290	26201000	dmr_205174	0.586
chr11	26318607	26318623	dmr_205226	0.777
chr11	26437716	26438194	dmr_205274	0.748
chr11	26489665	26490280	dmr_205303	0.574
chr11	26532592	26532641	dmr_205320	0.8615
chr11	26722048	26722699	dmr_205413	0.6905
chr11	26785954	26786099	dmr_205452	0.836
chr11	26956094	26956772	dmr_205536	0.5125
chr11	28117771	28117998	dmr_205834	0.5305
chr11	28484534	28484672	dmr_205978	0.6645
chr11	28519423	28519469	dmr_206001	0.5595
chr11	28531889	28532021	dmr_206008	0.7955
chr11	28533267	28533308	dmr_206010	0.708
chr11	28537631	28538071	dmr_206014	0.526
chr11	28552025	28552315	dmr_206021	0.7175
chr11	28582069	28582754	dmr_206048	0.667
chr11	28853525	28853574	dmr_206172	0.5935
chr11	29189166	29189415	dmr_206288	0.7625
chr11	29210015	29210063	dmr_206304	0.647
chr11	29393420	29393439	dmr_206387	0.6970000000000001
chr11	29393749	29393959	dmr_206388	0.563
chr11	29514347	29515456	dmr_206472	0.5175
chr11	29691834	29692316	dmr_206556	0.6125
chr11	29795235	29795321	dmr_206686	0.5329999999999999
chr11	29808122	29808144	dmr_206695	0.695
chr11	29808395	29808674	dmr_206696	0.635
chr11	29808708	29808947	dmr_206697	0.823
chr11	29852599	29853041	dmr_206745	0.9795
chr11	29879982	29880149	dmr_206760	0.525
chr11	29915814	29916058	dmr_206789	0.677
chr11	29948341	29948547	dmr_206816	0.5895
chr11	30112764	30113581	dmr_206891	0.6415
chr11	30129288	30129540	dmr_206913	0.5895
chr11	30134493	30134758	dmr_206919	0.5815
chr11	30143086	30143128	dmr_206935	0.6990000000000001
chr11	30149089	30149319	dmr_206946	0.619
chr11	30150543	30151060	dmr_206950	0.7305
chr11	30163043	30163335	dmr_206969	0.6725
chr11	30178026	30178036	dmr_206992	0.5595
chr11	30197919	30198739	dmr_207015	0.5925
chr11	30203104	30203396	dmr_207021	0.5539999999999999
chr11	30210095	30210476	dmr_207030	0.601
chr11	30219211	30219243	dmr_207045	0.605
chr11	30230115	30230458	dmr_207062	0.69
chr11	30258849	30259367	dmr_207106	0.73
chr11	30261660	30261899	dmr_207109	0.594
chr11	30264502	30264509	dmr_207113	0.64
chr11	30269405	30269414	dmr_207116	0.514
chr11	30280711	30281376	dmr_207124	0.706
chr11	30454628	30454662	dmr_207196	0.696
chr11	30454712	30454759	dmr_207197	0.5465
chr11	30649736	30649951	dmr_207305	0.508
chr11	30801808	30802112	dmr_207396	0.5255
chr11	30847016	30847506	dmr_207417	0.5115
chr11	30848104	30848189	dmr_207418	0.5575
chr11	30886000	30886223	dmr_207439	0.573
chr11	30889498	30889525	dmr_207441	0.594
chr11	30936657	30936806	dmr_207463	0.7235
chr11	31168919	31169120	dmr_207539	0.6635
chr11	31293216	31293328	dmr_207579	0.8190000000000001
chr11	31370741	31371857	dmr_207610	0.5025
chr11	31392321	31392732	dmr_207625	0.556
chr11	31570338	31571030	dmr_207705	0.565
chr11	31654523	31654814	dmr_207764	0.5425
chr11	31663013	31663115	dmr_207773	0.518
chr11	31663467	31663767	dmr_207774	0.568
chr11	31677968	31678473	dmr_207791	0.5565
chr11	31703002	31703509	dmr_207815	0.588
chr11	31725903	31726738	dmr_207837	0.6605
chr11	31730454	31730561	dmr_207840	0.5865
chr11	31734357	31734458	dmr_207847	0.5015
chr11	31759166	31759634	dmr_207870	0.6605
chr11	31764067	31764481	dmr_207876	0.5820000000000001
chr11	31784655	31784808	dmr_207896	0.606
chr11	31796178	31796539	dmr_207907	0.6779999999999999
chr11	31815835	31816367	dmr_207926	0.5825
chr11	31818063	31818559	dmr_207930	0.853
chr11	31824504	31824705	dmr_207939	0.5870000000000001
chr11	31824748	31824916	dmr_207940	0.6775
chr11	31824971	31825000	dmr_207941	0.565
chr11	31828001	31828245	dmr_207944	0.604
chr11	31839111	31839468	dmr_207955	0.6890000000000001
chr11	31850013	31850161	dmr_207968	0.5915
chr11	31896022	31896191	dmr_208023	0.561
chr11	31901264	31901563	dmr_208029	0.6175
chr11	31917309	31917333	dmr_208051	0.6935
chr11	31940524	31940836	dmr_208074	0.5425
chr11	32020067	32020254	dmr_208135	0.5125
chr11	32026648	32027384	dmr_208143	0.6825
chr11	32027984	32028055	dmr_208144	0.5329999999999999
chr11	32029256	32029766	dmr_208146	0.6975
chr11	32035342	32036035	dmr_208152	0.675
chr11	32038185	32038441	dmr_208158	0.5820000000000001
chr11	32106140	32106603	dmr_208239	0.7905
chr11	32118839	32119935	dmr_208254	0.5805
chr11	32149516	32150048	dmr_208288	0.5735
chr11	32157666	32157826	dmr_208296	0.5135
chr11	32158278	32158647	dmr_208297	0.6585
chr11	32266891	32266938	dmr_208394	0.6785
chr11	32292365	32292741	dmr_208408	0.5585
chr11	32303178	32303414	dmr_208417	0.6395
chr11	32348280	32348518	dmr_208450	0.5415
chr11	32355846	32355916	dmr_208457	0.583
chr11	32364398	32364860	dmr_208464	0.8759999999999999
chr11	32373616	32374330	dmr_208474	0.574
chr11	32398651	32398986	dmr_208493	0.574
chr11	32408549	32408789	dmr_208504	0.5845
chr11	32451237	32452389	dmr_208539	0.535
chr11	32453259	32453989	dmr_208540	0.6805
chr11	32486830	32486921	dmr_208572	0.7035
chr11	32517073	32517511	dmr_208607	0.5715
chr11	32582880	32583537	dmr_208658	0.679
chr11	32619268	32619763	dmr_208690	0.5155
chr11	32639006	32639297	dmr_208706	0.5865
chr11	32644176	32644329	dmr_208710	0.605
chr11	32660498	32660691	dmr_208724	0.5975
chr11	32677224	32677258	dmr_208752	0.693
chr11	32708312	32708507	dmr_208801	0.5065
chr11	32714257	32714264	dmr_208807	0.7035
chr11	32718505	32718724	dmr_208816	0.7315
chr11	32732428	32732883	dmr_208832	0.5425
chr11	32737818	32738332	dmr_208838	0.634
chr11	32780657	32781403	dmr_208862	0.5429999999999999
chr11	32781435	32781443	dmr_208863	0.713
chr11	32922783	32923346	dmr_208960	0.6205
chr11	32941799	32942040	dmr_208979	0.8145
chr11	32948029	32948149	dmr_208987	0.795
chr11	33007332	33007661	dmr_209039	0.853
chr11	33012293	33012902	dmr_209042	0.9279999999999999
chr11	33114506	33114964	dmr_209102	0.5720000000000001
chr11	33526300	33526525	dmr_209291	0.7495
chr11	33528447	33528798	dmr_209293	0.7235
chr11	33617946	33619166	dmr_209337	0.8025
chr11	33659728	33660209	dmr_209386	0.713
chr11	33660481	33660904	dmr_209387	0.9329999999999999
chr11	33662025	33662143	dmr_209389	0.5395
chr11	33678653	33679075	dmr_209409	0.6855
chr11	33679832	33680639	dmr_209410	0.7170000000000001
chr11	33681446	33681576	dmr_209412	0.5735
chr11	33684319	33684374	dmr_209416	0.53
chr11	33704428	33704684	dmr_209441	0.9325
chr11	33741978	33742149	dmr_209480	0.59
chr11	33743892	33744855	dmr_209484	0.5915
chr11	33756605	33758013	dmr_209499	0.5235
chr11	33761278	33761506	dmr_209506	0.6115
chr11	33761542	33761828	dmr_209507	0.5045
chr11	33765004	33765736	dmr_209512	0.5165
chr11	33767321	33767660	dmr_209514	0.561
chr11	33767787	33768194	dmr_209515	0.513
chr11	33774752	33774843	dmr_209527	0.8690000000000001
chr11	33797483	33797600	dmr_209554	0.5175
chr11	33798148	33798423	dmr_209556	0.7845
chr11	33819014	33819267	dmr_209581	0.7715
chr11	33821410	33821578	dmr_209585	0.6809999999999999
chr11	33824811	33825005	dmr_209588	0.8085
chr11	33825975	33826317	dmr_209591	0.7235
chr11	33827144	33827353	dmr_209593	0.823
chr11	33838656	33839257	dmr_209608	0.5795
chr11	33840390	33840631	dmr_209610	0.8725
chr11	33841191	33841980	dmr_209612	0.8420000000000001
chr11	33842409	33843297	dmr_209613	0.6615
chr11	33916690	33917343	dmr_209679	0.8275
chr11	33925789	33926192	dmr_209687	0.7105
chr11	33930493	33930848	dmr_209695	0.5489999999999999
chr11	33932412	33932613	dmr_209698	0.6375
chr11	33938951	33939174	dmr_209703	0.6475
chr11	34034020	34034163	dmr_209762	0.515
chr11	34040090	34040619	dmr_209769	0.6375
chr11	34059845	34059902	dmr_209783	0.7
chr11	34139003	34139408	dmr_209832	0.598
chr11	34139410	34139756	dmr_209833	0.7815
chr11	34169558	34170036	dmr_209852	0.546
chr11	34174118	34174278	dmr_209854	0.617
chr11	34181579	34181989	dmr_209856	0.53
chr11	34184449	34184465	dmr_209858	0.6575
chr11	34316489	34316682	dmr_209942	0.514
chr11	34317027	34317474	dmr_209943	0.591
chr11	34430929	34431735	dmr_210022	0.6255
chr11	34487557	34487762	dmr_210049	0.5755
chr11	35007202	35007611	dmr_210262	0.6355
chr11	35026566	35026773	dmr_210278	0.5215
chr11	35135862	35137251	dmr_210361	0.6285
chr11	35137389	35137591	dmr_210362	0.795
chr11	35257334	35257778	dmr_210499	0.795
chr11	35271696	35271882	dmr_210520	0.7755
chr11	35271885	35271977	dmr_210521	0.6135
chr11	35278533	35279224	dmr_210531	0.5635
chr11	35403589	35403819	dmr_210673	0.7045
chr11	35544413	35545095	dmr_210837	0.7535
chr11	35662498	35663169	dmr_210967	0.733
chr11	35663585	35664214	dmr_210968	0.5925
chr11	35771056	35771066	dmr_211070	0.7265
chr11	35838269	35838743	dmr_211137	0.682
chr11	36001832	36002220	dmr_211328	0.685
chr11	36049466	36049966	dmr_211361	0.591
chr11	36073241	36073731	dmr_211376	0.7535
chr11	36096220	36096699	dmr_211391	0.627
chr11	36096916	36097119	dmr_211392	0.7515
chr11	36113258	36113721	dmr_211404	0.588
chr11	36120847	36122224	dmr_211409	0.733
chr11	36195626	36195647	dmr_211473	0.556
chr11	36201523	36201974	dmr_211482	0.664
chr11	36204393	36205049	dmr_211486	0.7455
chr11	36242530	36242961	dmr_211522	0.5920000000000001
chr11	36243475	36244461	dmr_211524	0.6295
chr11	36286085	36286155	dmr_211554	0.753
chr11	36313929	36314767	dmr_211571	0.586
chr11	36331441	36331917	dmr_211586	0.511
chr11	36331980	36332489	dmr_211587	0.669
chr11	36333891	36334491	dmr_211590	0.5795
chr11	36372412	36372617	dmr_211619	0.8845
chr11	36381755	36381809	dmr_211624	0.892
chr11	36410734	36411364	dmr_211644	0.941
chr11	36451909	36452325	dmr_211687	0.7390000000000001
chr11	36452402	36452729	dmr_211688	0.873
chr11	36460910	36461300	dmr_211700	0.5695
chr11	36482268	36482644	dmr_211718	0.5895
chr11	36487541	36487739	dmr_211725	0.7355
chr11	36488178	36488628	dmr_211726	0.812
chr11	36523031	36523200	dmr_211751	0.5955
chr11	36589775	36590114	dmr_211808	0.7075
chr11	36651782	36651836	dmr_211857	0.632
chr11	36675760	36677172	dmr_211879	0.68
chr11	36678840	36678977	dmr_211880	0.6615
chr11	36802118	36802729	dmr_211956	0.5905
chr11	36816126	36816353	dmr_211962	0.642
chr11	36824036	36824444	dmr_211964	0.6165
chr11	36824753	36825152	dmr_211965	0.5895
chr11	36893256	36893752	dmr_212006	0.9359999999999999
chr11	36926541	36927384	dmr_212032	0.7829999999999999
chr11	36946997	36947348	dmr_212046	0.6445
chr11	36957880	36958230	dmr_212052	0.9079999999999999
chr11	37029027	37029092	dmr_212098	0.64
chr11	37043387	37043585	dmr_212106	0.767
chr11	37074714	37075549	dmr_212126	0.5720000000000001
chr11	37075555	37075889	dmr_212127	0.7135
chr11	37077162	37077824	dmr_212130	0.55
chr11	37090802	37090820	dmr_212136	0.608
chr11	37095663	37096271	dmr_212140	0.6255
chr11	37096718	37097090	dmr_212141	0.525
chr11	37109553	37109812	dmr_212147	0.5485
chr11	37117112	37117834	dmr_212152	0.6695
chr11	37122076	37122405	dmr_212155	0.647
chr11	37140570	37140813	dmr_212168	0.835
chr11	37208011	37208395	dmr_212215	0.6715
chr11	37233364	37233805	dmr_212233	0.581
chr11	37234464	37234758	dmr_212236	0.6295
chr11	37237447	37238207	dmr_212238	0.6725
chr11	37684319	37684719	dmr_212417	0.583
chr11	38075078	38075651	dmr_212573	0.5385
chr11	39727940	39727976	dmr_213144	0.976
chr11	39728242	39728390	dmr_213145	0.8390000000000001
chr11	40530354	40530795	dmr_213446	0.755
chr11	40532343	40532870	dmr_213448	0.7609999999999999
chr11	40554663	40555873	dmr_213468	0.6875
chr11	40573411	40573858	dmr_213485	0.696
chr11	40575841	40576274	dmr_213490	0.5825
chr11	40600384	40600425	dmr_213506	0.7115
chr11	40775864	40776074	dmr_213600	0.6295
chr11	40786742	40786806	dmr_213613	0.7559999999999999
chr11	40787360	40787368	dmr_213614	0.6765
chr11	40866261	40866441	dmr_213642	0.8265
chr11	40898097	40898135	dmr_213679	0.7695
chr11	40899207	40899441	dmr_213681	0.551
chr11	41194205	41194242	dmr_213791	0.5715
chr11	41334104	41334167	dmr_213852	0.6645
chr11	41337238	41337432	dmr_213854	0.789
chr11	41351301	41351493	dmr_213862	0.9165
chr11	41359841	41359943	dmr_213866	0.7170000000000001
chr11	41537001	41537053	dmr_213941	0.524
chr11	41638872	41639226	dmr_213984	0.5529999999999999
chr11	41661431	41661572	dmr_214010	0.6915
chr11	41787925	41788421	dmr_214061	0.687
chr11	41792251	41792397	dmr_214062	0.5305
chr11	41867701	41868266	dmr_214101	0.8325
chr11	41907142	41907461	dmr_214121	0.5665
chr11	41933071	41933556	dmr_214141	0.509
chr11	41959789	41960148	dmr_214163	0.507
chr11	41962681	41963095	dmr_214165	0.5870000000000001
chr11	41963948	41964466	dmr_214168	0.578
chr11	41970307	41970415	dmr_214174	0.685
chr11	41980161	41980492	dmr_214186	0.5925
chr11	41994457	41994757	dmr_214199	0.5145
chr11	41999131	41999153	dmr_214207	0.581
chr11	42132996	42133697	dmr_214263	0.825
chr11	42133967	42134245	dmr_214264	0.5275
chr11	42151317	42151602	dmr_214292	0.521
chr11	42166135	42166168	dmr_214310	0.521
chr11	42168953	42169179	dmr_214314	0.5675
chr11	42175922	42176908	dmr_214326	0.5635
chr11	42178616	42178631	dmr_214329	0.7285
chr11	42179370	42180165	dmr_214331	0.5795
chr11	42180879	42181177	dmr_214333	0.6825
chr11	42360213	42360460	dmr_214419	0.8190000000000001
chr11	42367943	42368027	dmr_214428	0.7155
chr11	42421878	42422672	dmr_214470	0.698
chr11	42425305	42425933	dmr_214473	0.6455
chr11	42441780	42442014	dmr_214495	0.551
chr11	42443427	42443479	dmr_214497	0.856
chr11	42448957	42449251	dmr_214503	0.6595
chr11	42454916	42455155	dmr_214509	0.5595
chr11	42515079	42515525	dmr_214584	0.6845
chr11	42523314	42523555	dmr_214594	0.9225
chr11	42524412	42524997	dmr_214596	0.7340000000000001
chr11	42528508	42528689	dmr_214603	0.611
chr11	42535021	42535665	dmr_214611	0.555
chr11	42565865	42566204	dmr_214648	0.7375
chr11	42579925	42580358	dmr_214667	0.7290000000000001
chr11	42606222	42606368	dmr_214695	0.5329999999999999
chr11	42608599	42609025	dmr_214698	0.6679999999999999
chr11	42609384	42609615	dmr_214699	0.768
chr11	42610610	42610721	dmr_214702	0.5765
chr11	42611545	42611862	dmr_214705	0.503
chr11	42621189	42621489	dmr_214720	0.5085
chr11	42820987	42821199	dmr_214832	0.6755
chr11	42903603	42903762	dmr_214882	0.5685
chr11	42929109	42929223	dmr_214894	0.595
chr11	43059720	43059992	dmr_214977	0.72
chr11	43062381	43062475	dmr_214980	0.6515
chr11	43095968	43096395	dmr_215002	0.5025
chr11	43104688	43104747	dmr_215013	0.6045
chr11	43217084	43217407	dmr_215086	0.9125
chr11	43218202	43218447	dmr_215088	0.5605
chr11	43297650	43297867	dmr_215129	0.6505
chr11	43349535	43349840	dmr_215160	0.6375
chr11	43349854	43350300	dmr_215161	0.586
chr11	43385574	43385586	dmr_215185	0.5579999999999999
chr11	43433434	43433448	dmr_215231	0.5855
chr11	43473849	43474088	dmr_215247	0.573
chr11	43474452	43474683	dmr_215248	0.6565
chr11	43482770	43483024	dmr_215257	0.858
chr11	43483056	43483257	dmr_215258	0.525
chr11	43483550	43483710	dmr_215259	0.867
chr11	43548760	43549321	dmr_215296	0.713
chr11	43569413	43569939	dmr_215314	0.6055
chr11	43633899	43634434	dmr_215363	0.5295
chr11	43728966	43729003	dmr_215431	0.816
chr11	43748275	43748288	dmr_215446	0.7725
chr11	43834228	43835152	dmr_215539	0.6075
chr11	43898518	43898669	dmr_215599	0.9085
chr11	43999902	44000318	dmr_215666	0.8440000000000001
chr11	44196181	44196640	dmr_215823	0.6725
chr11	44230192	44230266	dmr_215862	0.5685
chr11	44261216	44263119	dmr_215891	0.6920000000000001
chr11	44398759	44399197	dmr_215963	0.6729999999999999
chr11	44539568	44539815	dmr_216060	0.6415
chr11	44773604	44773696	dmr_216203	0.6375
chr11	45058604	45058795	dmr_216390	0.675
chr11	45060969	45061116	dmr_216392	0.574
chr11	45075629	45076366	dmr_216404	0.883
chr11	45124596	45124881	dmr_216418	0.581
chr11	45139294	45139565	dmr_216424	0.748
chr11	45545805	45546190	dmr_216630	0.8345
chr11	45593592	45593824	dmr_216653	0.8135
chr11	45595216	45596175	dmr_216656	0.527
chr11	45793443	45794142	dmr_216760	0.6485
chr11	45866017	45866660	dmr_216798	0.706
chr11	45896768	45897100	dmr_216831	0.5025
chr11	45902480	45902704	dmr_216841	0.7255
chr11	45966919	45967702	dmr_216900	0.825
chr11	46016884	46017604	dmr_216931	0.7775
chr11	46032145	46032641	dmr_216943	0.6025
chr11	46092304	46092466	dmr_217001	0.6765
chr11	46133625	46134444	dmr_217041	0.6015
chr11	46218412	46218592	dmr_217119	0.647
chr11	46218704	46218907	dmr_217120	0.62
chr11	46230344	46230454	dmr_217135	0.6525
chr11	46234107	46236474	dmr_217141	0.6809999999999999
chr11	46245118	46245559	dmr_217154	0.547
chr11	46248291	46248905	dmr_217158	0.71
chr11	46258480	46258634	dmr_217170	0.7090000000000001
chr11	46262659	46263008	dmr_217175	0.517
chr11	46269116	46269470	dmr_217184	0.5565
chr11	46278190	46278317	dmr_217195	0.797
chr11	46287159	46288421	dmr_217214	0.6315
chr11	46291011	46291384	dmr_217218	0.679
chr11	46298376	46298543	dmr_217230	0.6970000000000001
chr11	46305195	46306230	dmr_217240	0.7365
chr11	46306324	46306762	dmr_217241	0.7755
chr11	46306810	46307408	dmr_217242	0.5215
chr11	46307677	46308661	dmr_217243	0.539
chr11	46308696	46309504	dmr_217244	0.6215
chr11	46325455	46325801	dmr_217254	0.517
chr11	46385401	46385746	dmr_217296	0.9675
chr11	46652662	46652698	dmr_217474	0.6695
chr11	46661392	46661444	dmr_217480	0.9045
chr11	47015897	47016359	dmr_217613	0.653
chr11	47093503	47093737	dmr_217641	0.6965
chr11	47171430	47171808	dmr_217703	0.511
chr11	47199140	47199426	dmr_217715	0.9179999999999999
chr11	47304591	47305076	dmr_217773	0.6225
chr11	47306382	47306737	dmr_217776	0.6405
chr11	47364669	47365038	dmr_217813	0.9225
chr11	47378711	47379279	dmr_217822	0.5865
chr11	47440995	47441020	dmr_217841	0.816
chr11	47566344	47566616	dmr_217888	0.586
chr11	47630336	47630430	dmr_217909	0.63
chr11	47644399	47644612	dmr_217916	0.5645
chr11	47715280	47715693	dmr_217956	0.9095
chr11	47744966	47745299	dmr_217967	0.889
chr11	47845855	47846221	dmr_218027	0.885
chr11	47917825	47917863	dmr_218058	0.55
chr11	48491577	48491587	dmr_218310	0.5305
chr11	48787826	48788113	dmr_218464	0.637
chr11	48824656	48824675	dmr_218496	0.545
chr11	48826026	48826057	dmr_218497	0.607
chr11	48858813	48858886	dmr_218515	0.765
chr11	49295018	49295280	dmr_218726	0.7355
chr11	49329617	49329769	dmr_218746	0.667
chr11	49695135	49695336	dmr_218921	0.631
chr11	49705053	49705678	dmr_218933	0.6335
chr11	49711250	49711412	dmr_218940	0.7435
chr11	49730454	49730544	dmr_218953	0.7535
chr11	49780195	49780431	dmr_218988	0.8645
chr11	49795075	49796049	dmr_218996	0.71
chr11	49803716	49804300	dmr_219005	0.534
chr11	49818601	49818654	dmr_219025	0.6785
chr11	49819207	49820027	dmr_219026	0.6045
chr11	49821433	49821564	dmr_219028	0.6115
chr11	49826179	49826198	dmr_219034	0.888
chr11	49829448	49829829	dmr_219038	0.816
chr11	49833447	49833715	dmr_219042	0.6865
chr11	49847763	49848240	dmr_219055	0.643
chr11	49848618	49849066	dmr_219056	0.528
chr11	49850433	49850835	dmr_219058	0.7635
chr11	49850883	49850905	dmr_219059	0.7809999999999999
chr11	49853637	49853767	dmr_219063	0.5265
chr11	49862726	49863218	dmr_219072	0.7795
chr11	49867387	49867568	dmr_219077	0.6455
chr11	49871350	49871467	dmr_219083	0.6559999999999999
chr11	49871883	49872251	dmr_219085	0.591
chr11	49893534	49893912	dmr_219107	0.7765
chr11	49893956	49894198	dmr_219108	0.6765
chr11	49918614	49919061	dmr_219123	0.6055
chr11	49949708	49950254	dmr_219158	0.515
chr11	50016416	50016857	dmr_219208	0.866
chr11	50017126	50017371	dmr_219209	0.5255
chr11	50062251	50062555	dmr_219264	0.775
chr11	50090888	50091156	dmr_219294	0.5235
chr11	50091511	50091652	dmr_219295	0.67
chr11	50134202	50134644	dmr_219340	0.8190000000000001
chr11	50211197	50211221	dmr_219408	0.6955
chr11	50236307	50236567	dmr_219439	0.6685
chr11	50275572	50275699	dmr_219483	0.5825
chr11	50333234	50333447	dmr_219533	0.659
chr11	50387852	50387911	dmr_219562	0.6015
chr11	50397078	50397497	dmr_219569	0.8545
chr11	50422529	50422548	dmr_219592	0.5235
chr11	50915154	50915173	dmr_219904	0.5165
chr11	50930426	50930894	dmr_219918	0.6475
chr11	51063755	51064219	dmr_219979	0.547
chr11	51582869	51582931	dmr_220320	0.5605
chr11	51646961	51647258	dmr_220384	0.624
chr11	51649118	51650199	dmr_220388	0.6395
chr11	51741653	51741781	dmr_220430	0.675
chr11	51767608	51767973	dmr_220444	0.6075
chr11	51770873	51771295	dmr_220449	0.562
chr11	51779738	51780046	dmr_220457	0.6975
chr11	51883737	51883846	dmr_220528	0.6920000000000001
chr11	51943213	51943282	dmr_220563	0.8485
chr11	51943370	51943765	dmr_220564	0.785
chr11	51945592	51945896	dmr_220566	0.604
chr11	52001342	52001879	dmr_220602	0.7785
chr11	52011296	52011790	dmr_220612	0.5539999999999999
chr11	52023730	52024164	dmr_220620	0.544
chr11	52056133	52056497	dmr_220640	0.5475
chr11	52117050	52117513	dmr_220703	0.765
chr11	52128625	52128790	dmr_220720	0.5660000000000001
chr11	52143155	52143703	dmr_220734	0.502
chr11	52358224	52358758	dmr_220846	0.5075
chr11	52359864	52360046	dmr_220848	0.507
chr11	52362222	52362720	dmr_220849	0.6890000000000001
chr11	52368617	52369553	dmr_220862	0.619
chr11	52427187	52427446	dmr_220917	0.7070000000000001
chr11	52429706	52429881	dmr_220919	0.596
chr11	52536605	52537276	dmr_220995	0.5405
chr11	52794265	52794709	dmr_221211	0.6605
chr11	52855105	52855393	dmr_221264	0.613
chr11	52859797	52859975	dmr_221269	0.6455
chr11	52928410	52928450	dmr_221350	0.6025
chr11	53317147	53317306	dmr_221739	0.7635
chr11	53349822	53350043	dmr_221756	0.504
chr11	53425085	53425461	dmr_221803	0.535
chr11	53462977	53464231	dmr_221827	0.5995
chr11	53466310	53466531	dmr_221830	0.506
chr11	53469182	53469839	dmr_221833	0.5495
chr11	53502451	53503141	dmr_221873	0.647
chr11	53529072	53529927	dmr_221895	0.635
chr11	53636170	53636321	dmr_221980	0.503
chr11	53662569	53663608	dmr_222004	0.6920000000000001
chr11	53764112	53764229	dmr_222076	0.6385
chr11	53764330	53764409	dmr_222077	0.5545
chr11	53853454	53854084	dmr_222124	0.6885
chr11	53931188	53931319	dmr_222177	0.535
chr11	54054233	54054500	dmr_222238	0.5615
chr11	54091616	54092767	dmr_222267	0.544
chr11	54092852	54092946	dmr_222268	0.963
chr11	54112687	54113752	dmr_222290	0.637
chr11	54122188	54123168	dmr_222299	0.65
chr11	54146037	54146515	dmr_222311	0.632
chr11	54149832	54150253	dmr_222314	0.98
chr11	54150585	54150809	dmr_222315	0.513
chr11	54159903	54160593	dmr_222323	0.6035
chr11	54306573	54306595	dmr_222412	0.586
chr11	54307714	54307751	dmr_222414	0.544
chr11	54310565	54310792	dmr_222418	0.5965
chr11	54312036	54312436	dmr_222420	0.7195
chr11	54314478	54314558	dmr_222424	0.7
chr11	54322366	54322556	dmr_222438	0.8285
chr11	54322671	54322859	dmr_222439	0.626
chr11	54336200	54336580	dmr_222452	0.7695
chr11	54336603	54336681	dmr_222453	0.8105
chr11	54348085	54348919	dmr_222466	0.5095
chr11	54354453	54354655	dmr_222474	0.677
chr11	54439504	54439534	dmr_222514	0.545
chr11	54439833	54440011	dmr_222515	0.5635
chr11	54464339	54464634	dmr_222537	0.6315
chr11	54596996	54597073	dmr_222602	0.6655
chr11	54615911	54616177	dmr_222615	0.6345
chr11	54718369	54718472	dmr_222703	0.6295
chr11	54754629	54754901	dmr_222743	0.514
chr11	54763821	54764207	dmr_222753	0.5355
chr11	54769967	54770111	dmr_222764	0.5585
chr11	54771036	54771155	dmr_222765	0.7985
chr11	54776580	54776635	dmr_222771	0.6970000000000001
chr11	54826217	54826548	dmr_222816	0.53
chr11	54869342	54869486	dmr_222853	0.7909999999999999
chr11	54879456	54879623	dmr_222864	0.5515
chr11	54902962	54903273	dmr_222872	0.7440000000000001
chr11	54927429	54927833	dmr_222889	0.6765
chr11	55018068	55018330	dmr_222970	0.5595
chr11	55205243	55205446	dmr_223108	0.5735
chr11	55205811	55207056	dmr_223109	0.657
chr11	55378130	55378625	dmr_223240	0.634
chr11	55381047	55381211	dmr_223243	0.552
chr11	55417888	55417955	dmr_223267	0.5820000000000001
chr11	55419130	55419933	dmr_223269	0.8685
chr11	55420179	55420442	dmr_223270	0.639
chr11	55498880	55499577	dmr_223333	0.5925
chr11	55608705	55608861	dmr_223406	0.7290000000000001
chr11	55860382	55860605	dmr_223523	0.504
chr11	55933571	55933799	dmr_223568	0.7609999999999999
chr11	56064766	56064921	dmr_223647	0.5125
chr11	56064999	56065012	dmr_223648	0.541
chr11	56072121	56072706	dmr_223656	0.6015
chr11	56146550	56146952	dmr_223702	0.7685
chr11	56149479	56149519	dmr_223705	0.59
chr11	56159756	56159910	dmr_223712	0.7340000000000001
chr11	56169178	56169997	dmr_223725	0.8
chr11	56170039	56170188	dmr_223726	0.9620000000000001
chr11	56195464	56195501	dmr_223746	0.5225
chr11	56238197	56238804	dmr_223773	0.6045
chr11	56238884	56238951	dmr_223774	0.825
chr11	56246951	56247230	dmr_223782	0.5655
chr11	56254377	56254462	dmr_223787	0.711
chr11	56254764	56254880	dmr_223788	0.6615
chr11	56301514	56301730	dmr_223830	0.584
chr11	56315340	56315838	dmr_223837	0.7525
chr11	56316948	56317450	dmr_223838	0.58
chr11	56343090	56343170	dmr_223853	0.9665
chr11	56343423	56343483	dmr_223854	0.613
chr11	56351800	56352263	dmr_223864	0.816
chr11	56373702	56374079	dmr_223875	0.84
chr11	56439193	56439391	dmr_223908	0.7185
chr11	56470251	56470652	dmr_223925	0.951
chr11	56584404	56584596	dmr_223982	0.858
chr11	56627583	56628078	dmr_224005	0.705
chr11	56751909	56752540	dmr_224074	0.705
chr11	56798719	56798903	dmr_224111	0.6905
chr11	56841790	56842114	dmr_224152	0.5255
chr11	56900459	56901217	dmr_224181	0.8759999999999999
chr11	56936449	56936608	dmr_224205	0.6935
chr11	56993705	56993993	dmr_224242	0.767
chr11	57010635	57011193	dmr_224254	0.708
chr11	57013867	57014619	dmr_224255	0.674
chr11	57015574	57016234	dmr_224258	0.7995
chr11	57017043	57017141	dmr_224261	0.6559999999999999
chr11	57018641	57018880	dmr_224263	0.7445
chr11	57019190	57019693	dmr_224264	0.598
chr11	57019738	57019802	dmr_224265	0.701
chr11	57020994	57021191	dmr_224267	0.7325
chr11	57021224	57021858	dmr_224268	0.7105
chr11	57028026	57028456	dmr_224275	0.812
chr11	57030495	57030632	dmr_224279	0.5920000000000001
chr11	57033036	57033380	dmr_224283	0.7885
chr11	57044487	57044593	dmr_224302	0.521
chr11	57045157	57045328	dmr_224304	0.6985
chr11	57066968	57067022	dmr_224332	0.513
chr11	57070045	57070176	dmr_224338	0.741
chr11	57070473	57070861	dmr_224339	0.616
chr11	57100478	57100678	dmr_224385	0.9555
chr11	57104179	57104251	dmr_224390	0.513
chr11	57112499	57113227	dmr_224403	0.58
chr11	57115324	57116171	dmr_224406	0.5345
chr11	57122715	57122893	dmr_224415	0.647
chr11	57127331	57127513	dmr_224420	0.772
chr11	57139922	57140830	dmr_224438	0.519
chr11	57151822	57151901	dmr_224454	0.7975
chr11	57154360	57154546	dmr_224460	0.5395
chr11	57154995	57155206	dmr_224461	0.787
chr11	57156259	57156369	dmr_224463	0.5285
chr11	57157289	57158269	dmr_224465	0.6409999999999999
chr11	57163334	57163482	dmr_224472	0.763
chr11	57163492	57163642	dmr_224473	0.9109999999999999
chr11	57170061	57170662	dmr_224482	0.6609999999999999
chr11	57172168	57172791	dmr_224485	0.503
chr11	57173561	57173774	dmr_224486	0.5695
chr11	57174080	57174624	dmr_224487	0.607
chr11	57174685	57174909	dmr_224488	0.504
chr11	57176835	57176967	dmr_224489	0.5225
chr11	57177295	57177521	dmr_224490	0.6735
chr11	57177920	57178385	dmr_224491	0.616
chr11	57194791	57194929	dmr_224509	0.679
chr11	57198503	57198663	dmr_224515	0.8340000000000001
chr11	57198699	57199282	dmr_224516	0.6709999999999999
chr11	57199378	57199913	dmr_224517	0.7559999999999999
chr11	57200734	57200997	dmr_224519	0.609
chr11	57204188	57204598	dmr_224524	0.6855
chr11	57208750	57209367	dmr_224529	0.6015
chr11	57214203	57214851	dmr_224537	0.7020000000000001
chr11	57222737	57223291	dmr_224547	0.5710000000000001
chr11	57225432	57225580	dmr_224551	0.529
chr11	57236407	57236430	dmr_224568	0.6575
chr11	57236765	57237040	dmr_224569	0.6265
chr11	57237104	57237112	dmr_224570	0.5925
chr11	57256262	57256746	dmr_224593	0.7090000000000001
chr11	57266238	57266593	dmr_224605	0.6595
chr11	57277751	57278458	dmr_224625	0.599
chr11	57289182	57289317	dmr_224642	0.555
chr11	57290665	57291211	dmr_224644	0.8435
chr11	57318563	57318652	dmr_224675	0.629
chr11	57383538	57383880	dmr_224713	0.7025
chr11	57425997	57426310	dmr_224751	0.5495
chr11	57506702	57507141	dmr_224818	0.6745
chr11	57546348	57546998	dmr_224856	0.7265
chr11	57549474	57549771	dmr_224859	0.6065
chr11	57598147	57598194	dmr_224890	0.743
chr11	57598532	57598565	dmr_224891	0.7755
chr11	57600636	57601015	dmr_224896	0.531
chr11	57644264	57644425	dmr_224924	0.8355
chr11	57674016	57674384	dmr_224951	0.507
chr11	57695976	57697030	dmr_224978	0.8015
chr11	57775976	57776199	dmr_225033	0.546
chr11	57786807	57787039	dmr_225040	0.737
chr11	57787050	57787306	dmr_225041	0.551
chr11	57791351	57791361	dmr_225046	0.693
chr11	58018395	58018414	dmr_225192	0.6865
chr11	58049311	58049455	dmr_225236	0.512
chr11	58126124	58127157	dmr_225290	0.508
chr11	58136610	58136966	dmr_225297	0.754
chr11	58301105	58301114	dmr_225400	0.5535
chr11	58602465	58602586	dmr_225547	0.5665
chr11	58613438	58613697	dmr_225550	0.7615
chr11	58928354	58928394	dmr_225742	0.6425
chr11	58937834	58937860	dmr_225753	0.746
chr11	58939508	58939641	dmr_225754	0.8925
chr11	58957811	58958058	dmr_225765	0.607
chr11	59393474	59393913	dmr_226113	0.514
chr11	59412778	59413197	dmr_226137	0.588
chr11	59428227	59428502	dmr_226155	0.512
chr11	59538708	59538729	dmr_226250	0.5025
chr11	59672210	59672321	dmr_226360	0.5755
chr11	59672419	59672489	dmr_226361	0.701
chr11	59695345	59695483	dmr_226383	0.755
chr11	59707767	59708129	dmr_226398	0.6055
chr11	59758888	59759091	dmr_226449	0.5565
chr11	59808669	59808866	dmr_226497	0.529
chr11	59848944	59849386	dmr_226524	0.5475
chr11	59885126	59885446	dmr_226557	0.7545
chr11	59885461	59885809	dmr_226558	0.8755
chr11	59895105	59895760	dmr_226571	0.747
chr11	59899875	59900882	dmr_226576	0.7835
chr11	59902135	59902694	dmr_226578	0.6555
chr11	59946346	59946503	dmr_226610	0.6085
chr11	59973485	59973649	dmr_226635	0.843
chr11	60096966	60097195	dmr_226742	0.5085
chr11	60130668	60130693	dmr_226767	0.7415
chr11	60143113	60143217	dmr_226780	0.589
chr11	60177516	60177528	dmr_226823	0.7025
chr11	60182162	60183564	dmr_226829	0.6155
chr11	60200043	60200115	dmr_226853	0.5895
chr11	60210190	60210673	dmr_226865	0.617
chr11	60222786	60223036	dmr_226872	0.6385
chr11	60233538	60233600	dmr_226887	0.7285
chr11	60273112	60273362	dmr_226931	0.535
chr11	60273431	60273718	dmr_226932	0.5125
chr11	60274113	60274164	dmr_226934	0.6855
chr11	60276857	60276919	dmr_226938	0.524
chr11	60305630	60306103	dmr_226982	0.6409999999999999
chr11	60310762	60310951	dmr_226989	0.6645
chr11	60310972	60311014	dmr_226990	0.524
chr11	60311122	60311621	dmr_226991	0.6805
chr11	60312683	60313040	dmr_226993	0.7275
chr11	60316813	60317006	dmr_226996	0.635
chr11	60317067	60317448	dmr_226997	0.506
chr11	60318822	60319255	dmr_227002	0.5665
chr11	60320445	60320469	dmr_227005	0.6375
chr11	60448324	60448394	dmr_227103	0.5529999999999999
chr11	60863401	60863492	dmr_227271	0.5515
chr11	60932811	60933025	dmr_227328	0.603
chr11	60935423	60935531	dmr_227331	0.5329999999999999
chr11	60935783	60935807	dmr_227332	0.8405
chr11	60953857	60954525	dmr_227340	0.7665
chr11	60975250	60975361	dmr_227354	0.5875
chr11	61023363	61024038	dmr_227396	0.629
chr11	61028174	61029276	dmr_227401	0.8615
chr11	61059742	61060128	dmr_227423	0.5405
chr11	61079560	61080753	dmr_227441	0.7845
chr11	61277900	61278031	dmr_227610	0.541
chr11	61436528	61437508	dmr_227703	0.747
chr11	61439303	61439993	dmr_227705	0.532
chr11	61441701	61442286	dmr_227708	0.741
chr11	61499297	61499648	dmr_227767	0.8245
chr11	61615855	61616098	dmr_227888	0.7155
chr11	61616432	61616705	dmr_227889	0.831
chr11	61728227	61728293	dmr_227977	0.5835
chr11	61785430	61785488	dmr_228021	0.618
chr11	61870325	61870687	dmr_228078	0.613
chr11	61928455	61928836	dmr_228123	0.6395
chr11	61976614	61977064	dmr_228160	0.5625
chr11	61988952	61989874	dmr_228172	0.795
chr11	61989898	61990135	dmr_228173	0.8705
chr11	61990160	61990275	dmr_228174	0.5820000000000001
chr11	61995553	61995921	dmr_228180	0.555
chr11	61999201	61999670	dmr_228184	0.7165
chr11	61999711	62000824	dmr_228185	0.748
chr11	62005432	62006974	dmr_228189	0.563
chr11	62010159	62010868	dmr_228191	0.545
chr11	62036835	62037482	dmr_228217	0.685
chr11	62094754	62095634	dmr_228265	0.9079999999999999
chr11	62118432	62118838	dmr_228286	0.6995
chr11	62119153	62119181	dmr_228287	0.6165
chr11	62119924	62120465	dmr_228288	0.887
chr11	62123330	62123502	dmr_228289	0.805
chr11	62289531	62289596	dmr_228396	0.9195
chr11	62314012	62314283	dmr_228429	0.685
chr11	62326773	62326988	dmr_228445	0.557
chr11	62333055	62333177	dmr_228455	0.8145
chr11	62494787	62495286	dmr_228575	0.73
chr11	62495346	62495677	dmr_228576	0.723
chr11	62582861	62583350	dmr_228624	0.5955
chr11	62614260	62614359	dmr_228658	0.5675
chr11	62624791	62625299	dmr_228671	0.7365
chr11	62669120	62669530	dmr_228714	0.691
chr11	62676114	62676274	dmr_228721	0.73
chr11	62756686	62756690	dmr_228761	0.7495
chr11	62847057	62847722	dmr_228819	0.6609999999999999
chr11	62921452	62922008	dmr_228872	0.53
chr11	63004729	63005067	dmr_228917	0.6255
chr11	63015696	63015915	dmr_228925	0.6890000000000001
chr11	63026667	63027180	dmr_228932	0.8205
chr11	63091942	63092098	dmr_228980	0.7509999999999999
chr11	63095964	63096185	dmr_228986	0.6809999999999999
chr11	63135877	63135961	dmr_229016	0.6775
chr11	63138894	63139072	dmr_229020	0.609
chr11	63515455	63515571	dmr_229230	0.565
chr11	63669298	63669510	dmr_229313	0.7495
chr11	63923900	63924747	dmr_229451	0.5285
chr11	63962441	63962619	dmr_229480	0.5255
chr11	63985539	63985717	dmr_229497	0.6395
chr11	64435019	64435246	dmr_229764	0.706
chr11	64481654	64481934	dmr_229792	0.638
chr11	64489385	64489760	dmr_229797	0.518
chr11	64501207	64501428	dmr_229808	0.604
chr11	64514626	64514870	dmr_229816	0.5585
chr11	64529175	64529507	dmr_229832	0.935
chr11	64544198	64544570	dmr_229843	0.5065
chr11	64650584	64650746	dmr_229904	0.57
chr11	64905369	64905498	dmr_230040	0.6165
chr11	64956886	64957750	dmr_230070	0.6185
chr11	65004563	65004889	dmr_230100	0.5645
chr11	65027907	65028251	dmr_230129	0.5915
chr11	65058180	65058425	dmr_230156	0.8495
chr11	65069566	65069816	dmr_230170	0.5529999999999999
chr11	65080286	65080308	dmr_230180	0.5115
chr11	65107597	65107767	dmr_230211	0.736
chr11	65116021	65116139	dmr_230221	0.93
chr11	65124755	65125203	dmr_230233	0.826
chr11	65126623	65126657	dmr_230236	0.5375
chr11	65126713	65126824	dmr_230237	0.6795
chr11	65226581	65227270	dmr_230330	0.8235
chr11	65349242	65349431	dmr_230424	0.6815
chr11	65660846	65661214	dmr_230611	0.633
chr11	65676497	65676992	dmr_230621	0.5315
chr11	65715598	65715658	dmr_230658	0.7345
chr11	65735256	65735444	dmr_230683	0.5445
chr11	65735784	65735787	dmr_230684	0.55
chr11	66247451	66247528	dmr_230987	0.6745
chr11	66499028	66499239	dmr_231205	0.7515
chr11	66613393	66613448	dmr_231282	0.6665
chr11	67010306	67010587	dmr_231495	0.774
chr11	67023997	67024435	dmr_231509	0.5465
chr11	67190315	67190754	dmr_231675	0.6815
chr11	67237361	67237936	dmr_231728	0.5845
chr11	67278837	67279053	dmr_231771	0.6895
chr11	67423778	67423963	dmr_231898	0.634
chr11	67433651	67433983	dmr_231908	0.8590000000000001
chr11	67465790	67466299	dmr_231938	0.741
chr11	67494556	67494716	dmr_231978	0.7395
chr11	67494788	67495078	dmr_231979	0.5195
chr11	67546646	67546822	dmr_232033	0.5315
chr11	67596184	67596297	dmr_232098	0.653
chr11	67596625	67597039	dmr_232099	0.7405
chr11	67597378	67597649	dmr_232100	0.743
chr11	67608266	67608769	dmr_232116	0.7025
chr11	67618503	67619241	dmr_232135	0.6905
chr11	67637283	67638000	dmr_232159	0.6585
chr11	67835426	67835560	dmr_232370	0.5945
chr11	67991283	67991375	dmr_232492	0.6715
chr11	68041365	68041940	dmr_232543	0.787
chr11	68041973	68042374	dmr_232544	0.84
chr11	68043411	68045026	dmr_232546	0.511
chr11	68195799	68196362	dmr_232671	0.523
chr11	68583270	68583425	dmr_232943	0.583
chr11	68657509	68658311	dmr_233004	0.7155
chr11	68694484	68694647	dmr_233034	0.6285
chr11	68719818	68720077	dmr_233070	0.6509999999999999
chr11	68739428	68740156	dmr_233099	0.5775
chr11	68747841	68748540	dmr_233111	0.639
chr11	68749271	68749367	dmr_233114	0.653
chr11	68750454	68750696	dmr_233115	0.5335
chr11	68767194	68767726	dmr_233141	0.5185
chr11	68777676	68777813	dmr_233156	0.5725
chr11	68778092	68778228	dmr_233158	0.5515
chr11	68782214	68782704	dmr_233165	0.705
chr11	68789541	68790638	dmr_233177	0.5575
chr11	68800722	68801628	dmr_233188	0.64
chr11	68801752	68802067	dmr_233189	0.8245
chr11	68824142	68824341	dmr_233222	0.6905
chr11	68839925	68840578	dmr_233244	0.579
chr11	68847435	68847694	dmr_233251	0.54
chr11	68875286	68875673	dmr_233272	0.684
chr11	68953949	68954593	dmr_233321	0.539
chr11	68967091	68967247	dmr_233332	0.5539999999999999
chr11	68972926	68973621	dmr_233337	0.762
chr11	69076332	69076915	dmr_233393	0.5235
chr11	69092778	69092882	dmr_233406	0.628
chr11	69097987	69098018	dmr_233411	0.5095
chr11	69098378	69098417	dmr_233412	0.6015
chr11	69112191	69112269	dmr_233429	0.687
chr11	69149942	69150185	dmr_233448	0.5355
chr11	69196696	69196899	dmr_233487	0.616
chr11	69265541	69265831	dmr_233535	0.667
chr11	69265989	69266000	dmr_233536	0.574
chr11	69275838	69276303	dmr_233547	0.6579999999999999
chr11	69327174	69327891	dmr_233578	0.8220000000000001
chr11	69366118	69366386	dmr_233614	0.7015
chr11	69396888	69397195	dmr_233632	0.5835
chr11	69397453	69397887	dmr_233633	0.7125
chr11	69398183	69398241	dmr_233634	0.753
chr11	69526899	69527917	dmr_233720	0.784
chr11	69621339	69621685	dmr_233792	0.5615
chr11	69683288	69683296	dmr_233838	0.5005
chr11	69769823	69770143	dmr_233882	0.54
chr11	69800246	69800289	dmr_233916	0.6425
chr11	69801771	69802016	dmr_233917	0.6005
chr11	69802413	69802611	dmr_233918	0.6555
chr11	69803278	69803443	dmr_233919	0.5095
chr11	69822727	69822795	dmr_233922	0.5475
chr11	70013503	70013530	dmr_234038	0.5015
chr11	70053187	70053361	dmr_234079	0.742
chr11	70053390	70053450	dmr_234080	0.836
chr11	70580413	70580575	dmr_234404	0.602
chr11	70580873	70580925	dmr_234405	0.5215
chr11	70605188	70605508	dmr_234435	0.7205
chr11	70670635	70671798	dmr_234480	0.6559999999999999
chr11	70701847	70701881	dmr_234507	0.7005
chr11	70731045	70731198	dmr_234533	0.5195
chr11	70884586	70884595	dmr_234639	0.5525
chr11	70884808	70884824	dmr_234640	0.7490000000000001
chr11	70885116	70885161	dmr_234641	0.6175
chr11	70891031	70891274	dmr_234648	0.7105
chr11	70893546	70894036	dmr_234651	0.645
chr11	70945230	70945287	dmr_234706	0.7705
chr11	71351008	71351561	dmr_234879	0.601
chr11	71389467	71390079	dmr_234898	0.7020000000000001
chr11	71410030	71410470	dmr_234919	0.8740000000000001
chr11	71430007	71430366	dmr_234939	0.902
chr11	71434405	71434669	dmr_234944	0.539
chr11	71435582	71436136	dmr_234946	0.57
chr11	71444358	71444387	dmr_234956	0.6135
chr11	71573172	71573406	dmr_235016	0.6625
chr11	71610431	71611210	dmr_235045	0.65
chr11	71649930	71650054	dmr_235071	0.6509999999999999
chr11	71670157	71670540	dmr_235093	0.9295
chr11	71670585	71670824	dmr_235094	0.7145
chr11	71779671	71780155	dmr_235190	0.7435
chr11	71780480	71780753	dmr_235191	0.669
chr11	71780800	71781024	dmr_235192	0.535
chr11	71785346	71785394	dmr_235198	0.5125
chr11	71814809	71815155	dmr_235225	0.7440000000000001
chr11	71819544	71820377	dmr_235230	0.718
chr11	71820863	71821250	dmr_235232	0.602
chr11	71904949	71905050	dmr_235286	0.917
chr11	71967336	71967617	dmr_235346	0.7295
chr11	71967621	71968191	dmr_235347	0.9079999999999999
chr11	72055137	72055319	dmr_235429	0.5465
chr11	72080632	72080910	dmr_235462	0.5535
chr11	72087095	72087246	dmr_235470	0.657
chr11	72089507	72089892	dmr_235474	0.72
chr11	72130218	72130372	dmr_235529	0.6435
chr11	72132389	72133442	dmr_235533	0.6705
chr11	72136420	72136666	dmr_235537	0.6905
chr11	72176003	72176256	dmr_235579	0.8340000000000001
chr11	72186118	72186191	dmr_235591	0.785
chr11	72216954	72217439	dmr_235614	0.5715
chr11	72348630	72349381	dmr_235706	0.511
chr11	72440679	72440696	dmr_235767	0.6145
chr11	72488393	72488500	dmr_235824	0.6275
chr11	72501516	72501856	dmr_235841	0.705
chr11	72502147	72502567	dmr_235842	0.5405
chr11	72551692	72551879	dmr_235881	0.7705
chr11	72617483	72617529	dmr_235915	0.664
chr11	72669000	72669043	dmr_235957	0.7020000000000001
chr11	72736999	72737146	dmr_236005	0.6335
chr11	72739611	72739633	dmr_236009	0.6575
chr11	72771600	72771987	dmr_236044	0.6155
chr11	72806175	72806573	dmr_236067	0.5920000000000001
chr11	72818109	72818538	dmr_236080	0.9275
chr11	72905712	72905798	dmr_236145	0.8205
chr11	72969061	72969349	dmr_236184	0.6205
chr11	73009492	73009750	dmr_236203	0.777
chr11	73015381	73015509	dmr_236209	0.5265
chr11	73030824	73031373	dmr_236222	0.5765
chr11	73031828	73031886	dmr_236224	0.5255
chr11	73070617	73071195	dmr_236252	0.9259999999999999
chr11	73076250	73076916	dmr_236255	0.7695
chr11	73084879	73085176	dmr_236262	0.93
chr11	73087276	73087636	dmr_236266	0.862
chr11	74409027	74409134	dmr_236502	0.8485
chr11	74426494	74426706	dmr_236525	0.5565
chr11	74506461	74506714	dmr_236632	0.8835
chr11	74548754	74548955	dmr_236675	0.588
chr11	74548998	74549148	dmr_236676	0.893
chr11	74550626	74550811	dmr_236678	0.5585
chr11	74554569	74555480	dmr_236683	0.6105
chr11	74623470	74623962	dmr_236751	0.5865
chr11	74637729	74639016	dmr_236764	0.5375
chr11	74639130	74639426	dmr_236766	0.633
chr11	74675724	74675857	dmr_236804	0.59
chr11	74725402	74725577	dmr_236857	0.5815
chr11	74780371	74781125	dmr_236872	0.6175
chr11	74841203	74841711	dmr_236925	0.633
chr11	74841770	74841772	dmr_236926	0.5365
chr11	74963023	74963271	dmr_237031	0.655
chr11	75001183	75001507	dmr_237055	0.653
chr11	75012822	75013144	dmr_237061	0.679
chr11	75047044	75047683	dmr_237087	0.7465
chr11	75170901	75170917	dmr_237187	0.649
chr11	75171375	75171530	dmr_237188	0.5195
chr11	75190679	75190930	dmr_237209	0.597
chr11	75195545	75195808	dmr_237212	0.7240000000000001
chr11	75211550	75212584	dmr_237236	0.5415
chr11	75220009	75220502	dmr_237245	0.596
chr11	75223922	75224584	dmr_237250	0.8270000000000001
chr11	75262462	75264119	dmr_237302	0.58
chr11	75267793	75268384	dmr_237309	0.815
chr11	75268415	75268973	dmr_237310	0.502
chr11	75273052	75273977	dmr_237317	0.7655
chr11	75280179	75282800	dmr_237323	0.6625
chr11	75285966	75286467	dmr_237326	0.7535
chr11	75290246	75290814	dmr_237332	0.608
chr11	75291297	75291424	dmr_237333	0.733
chr11	75292147	75292974	dmr_237334	0.809
chr11	75399242	75399752	dmr_237420	0.545
chr11	75402267	75402740	dmr_237424	0.708
chr11	75431143	75431734	dmr_237441	0.6395
chr11	75459885	75460090	dmr_237463	0.6065
chr11	75467571	75467632	dmr_237471	0.617
chr11	75510988	75511021	dmr_237499	0.682
chr11	75549975	75550368	dmr_237534	0.5920000000000001
chr11	75563488	75564527	dmr_237549	0.6545
chr11	75572213	75572935	dmr_237559	0.593
chr11	75589448	75589966	dmr_237567	0.503
chr11	75590296	75590472	dmr_237569	0.5425
chr11	75796951	75797026	dmr_237763	0.5755
chr11	75809175	75809642	dmr_237775	0.6579999999999999
chr11	75812098	75812305	dmr_237777	0.536
chr11	75865274	75865526	dmr_237818	0.5579999999999999
chr11	75865825	75866585	dmr_237819	0.5429999999999999
chr11	75901444	75901601	dmr_237850	0.7255
chr11	75994417	75994733	dmr_237923	0.675
chr11	76073951	76074542	dmr_237992	0.6245
chr11	76074656	76074723	dmr_237993	0.5135
chr11	76099289	76099407	dmr_238009	0.8340000000000001
chr11	76101644	76101871	dmr_238011	0.512
chr11	76201534	76201559	dmr_238090	0.5105
chr11	76225869	76225912	dmr_238105	0.6425
chr11	76226200	76226262	dmr_238106	0.537
chr11	76417795	76418735	dmr_238263	0.6335
chr11	76427644	76427760	dmr_238278	0.759
chr11	76428835	76428846	dmr_238280	0.6555
chr11	76434628	76434879	dmr_238292	0.7020000000000001
chr11	76436608	76436624	dmr_238295	0.513
chr11	76436900	76437482	dmr_238296	0.606
chr11	76461353	76461592	dmr_238333	0.794
chr11	76461864	76462279	dmr_238334	0.5655
chr11	76469408	76470272	dmr_238344	0.807
chr11	76477118	76477460	dmr_238356	0.5875
chr11	76488122	76488247	dmr_238376	0.507
chr11	76494838	76494872	dmr_238386	0.638
chr11	76495138	76495688	dmr_238387	0.5155
chr11	76523686	76523825	dmr_238429	0.523
chr11	76529283	76529539	dmr_238438	0.7595
chr11	76530369	76531076	dmr_238441	0.6545
chr11	76532088	76532811	dmr_238443	0.728
chr11	76543076	76543498	dmr_238456	0.508
chr11	76560097	76560449	dmr_238466	0.5835
chr11	76560562	76562178	dmr_238467	0.535
chr11	76562349	76562630	dmr_238468	0.7845
chr11	76566976	76567196	dmr_238476	0.735
chr11	76567492	76567543	dmr_238477	0.5935
chr11	76567818	76568007	dmr_238478	0.7855
chr11	76568034	76568337	dmr_238479	0.75
chr11	76570025	76570118	dmr_238482	0.733
chr11	76577638	76577778	dmr_238492	0.6905
chr11	76647625	76647893	dmr_238541	0.634
chr11	76679844	76679982	dmr_238564	0.5705
chr11	76707107	76707574	dmr_238591	0.987
chr11	76841936	76842035	dmr_238677	0.7575
chr11	77058051	77058107	dmr_238845	0.6665
chr11	77093071	77093129	dmr_238870	0.5735
chr11	77174191	77174251	dmr_238920	0.5735
chr11	77174558	77175383	dmr_238921	0.562
chr11	77253739	77253956	dmr_238968	0.6245
chr11	77259629	77259692	dmr_238973	0.598
chr11	77347659	77347714	dmr_239024	0.546
chr11	77348854	77348856	dmr_239025	0.7020000000000001
chr11	77355298	77355501	dmr_239031	0.5915
chr11	77456112	77456630	dmr_239114	0.687
chr11	77459183	77459302	dmr_239119	0.675
chr11	77463122	77463872	dmr_239122	0.5425
chr11	77464672	77465300	dmr_239124	0.5185
chr11	77467251	77468508	dmr_239128	0.6135
chr11	77513609	77514912	dmr_239178	0.5315
chr11	77519085	77519180	dmr_239181	0.57
chr11	77540069	77540344	dmr_239198	0.6859999999999999
chr11	77585302	77585333	dmr_239232	0.6905
chr11	77630297	77630299	dmr_239258	0.754
chr11	77663725	77664098	dmr_239277	0.86
chr11	77664103	77664399	dmr_239278	0.6679999999999999
chr11	77709467	77709988	dmr_239299	0.506
chr11	77764333	77764621	dmr_239334	0.7235
chr11	77766748	77767302	dmr_239336	0.7835
chr11	77872728	77872739	dmr_239460	0.7925
chr11	77875834	77877069	dmr_239467	0.5605
chr11	77930456	77930508	dmr_239526	0.6385
chr11	77980673	77980877	dmr_239576	0.6920000000000001
chr11	78111844	78112305	dmr_239673	0.5835
chr11	78116209	78116534	dmr_239678	0.5665
chr11	78164161	78164571	dmr_239734	0.772
chr11	78178891	78179706	dmr_239743	0.5245
chr11	78355691	78355823	dmr_239885	0.7035
chr11	78490648	78490774	dmr_239962	0.7515
chr11	78571306	78571656	dmr_240032	0.7070000000000001
chr11	78591716	78591892	dmr_240053	0.5295
chr11	78597450	78597513	dmr_240062	0.539
chr11	78600557	78600928	dmr_240067	0.758
chr11	78660749	78660912	dmr_240144	0.7090000000000001
chr11	78702199	78702955	dmr_240194	0.7605
chr11	78825842	78826070	dmr_240309	0.715
chr11	78836626	78836832	dmr_240322	0.81
chr11	78923043	78923165	dmr_240369	0.5505
chr11	79002534	79002943	dmr_240400	0.5675
chr11	79019526	79019598	dmr_240414	0.69
chr11	79046758	79046882	dmr_240438	0.5445
chr11	79091328	79091745	dmr_240492	0.605
chr11	79092890	79093620	dmr_240494	0.601
chr11	79094581	79095149	dmr_240497	0.691
chr11	79115968	79116112	dmr_240529	0.5935
chr11	79120304	79120328	dmr_240537	0.6045
chr11	79126912	79127400	dmr_240543	0.6295
chr11	79132547	79132831	dmr_240553	0.7615
chr11	79183184	79183403	dmr_240598	0.8515
chr11	79191404	79191784	dmr_240607	0.5555
chr11	79219424	79219554	dmr_240625	0.652
chr11	79357997	79358536	dmr_240713	0.6865
chr11	79368023	79368041	dmr_240726	0.504
chr11	79380288	79380431	dmr_240735	0.595
chr11	79384710	79385337	dmr_240740	0.636
chr11	79466548	79466653	dmr_240813	0.6285
chr11	79504457	79504567	dmr_240862	0.759
chr11	79524117	79524143	dmr_240875	0.5705
chr11	79526932	79527279	dmr_240880	0.606
chr11	79570933	79571926	dmr_240918	0.509
chr11	79575495	79575886	dmr_240924	0.7075
chr11	79580770	79580880	dmr_240931	0.546
chr11	79600241	79600281	dmr_240955	0.57
chr11	79611293	79611674	dmr_240966	0.6815
chr11	79615892	79616378	dmr_240975	0.632
chr11	79669297	79669908	dmr_241042	0.8495
chr11	79802337	79803463	dmr_241152	0.61
chr11	80062301	80062496	dmr_241301	0.6755
chr11	80246379	80246910	dmr_241392	0.5539999999999999
chr11	80302969	80303229	dmr_241446	0.5675
chr11	80362093	80362288	dmr_241498	0.5529999999999999
chr11	80474035	80474174	dmr_241571	0.6395
chr11	80482313	80482931	dmr_241578	0.622
chr11	80483298	80484410	dmr_241579	0.6535
chr11	80484666	80485025	dmr_241580	0.6920000000000001
chr11	80485032	80486018	dmr_241581	0.7155
chr11	80486371	80486635	dmr_241583	0.5705
chr11	80489501	80489850	dmr_241589	0.568
chr11	80489862	80490296	dmr_241590	0.7015
chr11	80498729	80499266	dmr_241609	0.535
chr11	80499510	80499789	dmr_241610	0.5915
chr11	80504499	80504745	dmr_241619	0.6635
chr11	80508410	80508570	dmr_241628	0.667
chr11	80509147	80509236	dmr_241630	0.5355
chr11	80550308	80550462	dmr_241674	0.6679999999999999
chr11	80550470	80550587	dmr_241675	0.62
chr11	80570408	80570998	dmr_241693	0.7085
chr11	80602326	80602634	dmr_241722	0.7485
chr11	80660570	80660919	dmr_241777	0.5805
chr11	80876825	80877685	dmr_241933	0.701
chr11	80954561	80954824	dmr_242024	0.7095
chr11	80961241	80961357	dmr_242033	0.521
chr11	81002950	81003364	dmr_242086	0.8225
chr11	81009396	81010327	dmr_242092	0.544
chr11	81035334	81035764	dmr_242116	0.579
chr11	81097736	81097943	dmr_242201	0.6435
chr11	81141564	81141958	dmr_242245	0.53
chr11	81142024	81142400	dmr_242246	0.51
chr11	81189717	81189987	dmr_242288	0.6609999999999999
chr11	81328398	81328407	dmr_242403	0.524
chr11	81329580	81329595	dmr_242405	0.6175
chr11	81348401	81348646	dmr_242422	0.5365
chr11	81348662	81348914	dmr_242423	0.7725
chr11	81402188	81402590	dmr_242456	0.517
chr11	81449573	81449811	dmr_242493	0.7829999999999999
chr11	81474973	81475440	dmr_242510	0.526
chr11	81611856	81612569	dmr_242622	0.6125
chr11	81695485	81695526	dmr_242688	0.5785
chr11	81816616	81817108	dmr_242809	0.602
chr11	81965839	81965953	dmr_242941	0.6085
chr11	81978284	81978453	dmr_242954	0.8765
chr11	82339945	82340518	dmr_243194	0.617
chr11	82340706	82340880	dmr_243195	0.5375
chr11	82434317	82434569	dmr_243284	0.511
chr11	82845550	82846015	dmr_243605	0.738
chr11	82871495	82871501	dmr_243620	0.6035
chr11	82884418	82885121	dmr_243626	0.625
chr11	82889595	82889750	dmr_243631	0.629
chr11	82943435	82943662	dmr_243659	0.7070000000000001
chr11	82991127	82991306	dmr_243682	0.596
chr11	83270799	83270821	dmr_243775	0.6459999999999999
chr11	83293713	83293762	dmr_243787	0.6385
chr11	83312197	83312607	dmr_243802	0.7405
chr11	83327823	83327907	dmr_243818	0.5615
chr11	83332749	83332922	dmr_243823	0.6545
chr11	83341328	83341834	dmr_243832	0.5585
chr11	83342502	83342620	dmr_243834	0.6725
chr11	83355386	83355816	dmr_243850	0.51
chr11	83372901	83373271	dmr_243872	0.5315
chr11	83382965	83383525	dmr_243888	0.8575
chr11	83386065	83386163	dmr_243893	0.831
chr11	83386703	83387107	dmr_243894	0.534
chr11	83391870	83392066	dmr_243903	0.7725
chr11	83407946	83407982	dmr_243921	0.5745
chr11	83411058	83411884	dmr_243924	0.6125
chr11	83416376	83416964	dmr_243929	0.535
chr11	83429707	83430648	dmr_243945	0.6859999999999999
chr11	83789285	83789728	dmr_244155	0.6940000000000001
chr11	83956358	83956646	dmr_244232	0.604
chr11	83999171	83999227	dmr_244269	0.8109999999999999
chr11	84066592	84066654	dmr_244345	0.5295
chr11	84066920	84067675	dmr_244346	0.6585
chr11	84068782	84070162	dmr_244347	0.563
chr11	84078228	84078795	dmr_244359	0.5755
chr11	84159991	84160407	dmr_244430	0.5465
chr11	84200654	84200834	dmr_244460	0.6255
chr11	84245681	84245949	dmr_244485	0.6415
chr11	84271909	84272205	dmr_244505	0.6609999999999999
chr11	84286397	84286730	dmr_244520	0.7745
chr11	84402325	84402725	dmr_244615	0.847
chr11	84412337	84412890	dmr_244626	0.6155
chr11	84412940	84413101	dmr_244627	0.809
chr11	84413366	84413414	dmr_244628	0.5105
chr11	84424137	84424606	dmr_244635	0.794
chr11	84464525	84464981	dmr_244664	0.6679999999999999
chr11	84760824	84761906	dmr_244820	0.634
chr11	84817512	84818028	dmr_244869	0.7555
chr11	84819886	84819956	dmr_244870	0.6920000000000001
chr11	84828278	84828595	dmr_244879	0.7375
chr11	84881245	84881314	dmr_244912	0.6990000000000001
chr11	84949962	84950014	dmr_244967	0.6729999999999999
chr11	84954131	84954657	dmr_244972	0.6455
chr11	84957065	84957260	dmr_244975	0.589
chr11	85036071	85036139	dmr_245029	0.525
chr11	85036422	85036649	dmr_245030	0.6535
chr11	85069521	85069891	dmr_245043	0.547
chr11	85103976	85104005	dmr_245061	0.525
chr11	85183591	85183612	dmr_245098	0.512
chr11	85196098	85196361	dmr_245114	0.6745
chr11	85492064	85492809	dmr_245300	0.5035
chr11	85521062	85521268	dmr_245320	0.7545
chr11	85524300	85525731	dmr_245321	0.7879999999999999
chr11	85577594	85579028	dmr_245352	0.5165
chr11	85609642	85609996	dmr_245367	0.5705
chr11	85701196	85701763	dmr_245435	0.63
chr11	85746520	85746642	dmr_245470	0.8370000000000001
chr11	85759844	85760640	dmr_245479	0.9205
chr11	85760699	85760965	dmr_245480	0.5325
chr11	85767251	85767356	dmr_245487	0.6759999999999999
chr11	85819779	85820067	dmr_245515	0.5915
chr11	85975542	85976313	dmr_245597	0.6609999999999999
chr11	86256662	86256824	dmr_245749	0.677
chr11	86269598	86269792	dmr_245760	0.662
chr11	86432995	86433467	dmr_245914	0.5045
chr11	86437450	86437472	dmr_245918	0.7085
chr11	86437819	86438537	dmr_245919	0.5665
chr11	86472664	86472703	dmr_245944	0.6975
chr11	86473464	86474045	dmr_245945	0.6135
chr11	86483365	86483525	dmr_245952	0.5165
chr11	86485888	86486337	dmr_245953	0.695
chr11	86614230	86614340	dmr_246045	0.5355
chr11	86731504	86731739	dmr_246171	0.6755
chr11	86758682	86758784	dmr_246200	0.546
chr11	86839390	86839757	dmr_246231	0.5415
chr11	86839973	86840448	dmr_246232	0.5205
chr11	86851988	86852087	dmr_246243	0.526
chr11	86879196	86879276	dmr_246270	0.669
chr11	86893014	86893341	dmr_246274	0.5685
chr11	86894554	86894588	dmr_246276	0.596
chr11	86912848	86913460	dmr_246291	0.5660000000000001
chr11	86914432	86914969	dmr_246293	0.5595
chr11	86916266	86916585	dmr_246296	0.528
chr11	86916797	86917162	dmr_246298	0.7645
chr11	86920519	86920985	dmr_246303	0.8735
chr11	86920987	86921009	dmr_246304	0.9109999999999999
chr11	86957070	86957255	dmr_246343	0.632
chr11	86959417	86959654	dmr_246347	0.6405
chr11	86981350	86981721	dmr_246381	0.713
chr11	87025423	87025647	dmr_246412	0.8079999999999999
chr11	87117974	87118486	dmr_246468	0.508
chr11	87120745	87121074	dmr_246469	0.63
chr11	87235263	87235987	dmr_246563	0.615
chr11	87239063	87239811	dmr_246570	0.7120000000000001
chr11	87247351	87248280	dmr_246582	0.5135
chr11	87258937	87259100	dmr_246594	0.5429999999999999
chr11	87260267	87260477	dmr_246598	0.6365
chr11	87288757	87288804	dmr_246634	0.7975
chr11	87322631	87322765	dmr_246678	0.551
chr11	87340744	87340768	dmr_246698	0.8009999999999999
chr11	87449337	87449594	dmr_246764	0.6335
chr11	87461748	87461929	dmr_246776	0.6725
chr11	87571172	87571355	dmr_246832	0.5345
chr11	87577518	87578000	dmr_246840	0.64
chr11	87595054	87595208	dmr_246856	0.5605
chr11	87596959	87597000	dmr_246858	0.6295
chr11	87612694	87612789	dmr_246880	0.743
chr11	87662900	87663315	dmr_246911	0.5820000000000001
chr11	87764879	87765347	dmr_246968	0.5975
chr11	87853835	87853896	dmr_247026	0.6485
chr11	87984428	87984723	dmr_247106	0.5665
chr11	88011067	88012049	dmr_247123	0.634
chr11	88012071	88012242	dmr_247124	0.5395
chr11	88014629	88015298	dmr_247128	0.644
chr11	88015332	88015539	dmr_247129	0.606
chr11	88027418	88028733	dmr_247140	0.679
chr11	88036997	88037327	dmr_247147	0.7565
chr11	88162006	88162388	dmr_247247	0.7155
chr11	88173177	88173263	dmr_247257	0.5195
chr11	88181116	88181736	dmr_247264	0.6445
chr11	88206671	88206761	dmr_247285	0.5435
chr11	88215149	88215975	dmr_247296	0.8029999999999999
chr11	88216556	88216852	dmr_247297	0.6509999999999999
chr11	88233807	88234041	dmr_247313	0.6525
chr11	88330697	88331174	dmr_247380	0.5775
chr11	88380813	88380898	dmr_247421	0.588
chr11	88381226	88382474	dmr_247422	0.6935
chr11	88394656	88394994	dmr_247433	0.6075
chr11	88403847	88404095	dmr_247441	0.6905
chr11	88404480	88404792	dmr_247442	0.735
chr11	88405448	88405889	dmr_247443	0.7715
chr11	88410710	88411036	dmr_247449	0.524
chr11	88427116	88427581	dmr_247464	0.988
chr11	88438891	88439114	dmr_247476	0.5585
chr11	88443549	88444375	dmr_247480	0.7240000000000001
chr11	88444779	88444902	dmr_247481	0.524
chr11	88467671	88468228	dmr_247501	0.64
chr11	88489784	88489835	dmr_247524	0.971
chr11	88494073	88494743	dmr_247529	0.685
chr11	88497271	88497812	dmr_247533	0.655
chr11	88516516	88516764	dmr_247552	0.713
chr11	88540235	88540651	dmr_247575	0.608
chr11	88541292	88542594	dmr_247576	0.579
chr11	88542986	88543230	dmr_247577	0.6135
chr11	88583744	88584470	dmr_247615	0.763
chr11	88635284	88635724	dmr_247670	0.6245
chr11	88664640	88665012	dmr_247700	0.9115
chr11	88692123	88692732	dmr_247726	0.732
chr11	88716115	88716581	dmr_247747	0.6345
chr11	88765983	88766149	dmr_247776	0.747
chr11	88802732	88804098	dmr_247797	0.7015
chr11	88841088	88841776	dmr_247826	0.7465
chr11	88848869	88849768	dmr_247831	0.6265
chr11	88934624	88934850	dmr_247880	0.5255
chr11	88939793	88940139	dmr_247886	0.711
chr11	89082850	89083094	dmr_247992	0.7965
chr11	89100540	89101472	dmr_248007	0.5515
chr11	89175572	89175664	dmr_248058	0.6275
chr11	89263149	89264080	dmr_248116	0.527
chr11	89270375	89270838	dmr_248120	0.574
chr11	89297390	89298397	dmr_248133	0.5995
chr11	89355543	89356197	dmr_248162	0.5155
chr11	89526350	89526830	dmr_248266	0.9365
chr11	89545202	89546233	dmr_248279	0.601
chr11	89546489	89546562	dmr_248280	0.6765
chr11	89600893	89601463	dmr_248314	0.682
chr11	89607562	89608161	dmr_248320	0.5670000000000001
chr11	89609312	89609509	dmr_248322	0.631
chr11	89610043	89610163	dmr_248324	0.7915
chr11	89618211	89618495	dmr_248331	0.7555
chr11	89631787	89632122	dmr_248343	0.752
chr11	89633268	89633626	dmr_248344	0.537
chr11	89635285	89635413	dmr_248346	0.843
chr11	89678381	89678892	dmr_248374	0.647
chr11	89718576	89718808	dmr_248398	0.831
chr11	89777390	89777688	dmr_248434	0.605
chr11	89800892	89801489	dmr_248447	0.522
chr11	89801674	89802572	dmr_248448	0.8075
chr11	89804588	89805085	dmr_248450	0.713
chr11	89920832	89921306	dmr_248511	0.728
chr11	89921467	89921577	dmr_248512	0.605
chr11	89978405	89979237	dmr_248554	0.5365
chr11	90101326	90101571	dmr_248637	0.568
chr11	90108960	90109270	dmr_248640	0.5770000000000001
chr11	90109654	90109732	dmr_248641	0.7295
chr11	90112252	90112649	dmr_248645	0.684
chr11	90268836	90269616	dmr_248767	0.7125
chr11	90293242	90293364	dmr_248803	0.8775
chr11	90293396	90293641	dmr_248804	0.8475
chr11	90347630	90348215	dmr_248857	0.535
chr11	90382692	90383122	dmr_248897	0.7070000000000001
chr11	90383392	90384287	dmr_248898	0.7865
chr11	90388329	90388991	dmr_248905	0.556
chr11	90419640	90420007	dmr_248931	0.7725
chr11	90451514	90451925	dmr_248947	0.9390000000000001
chr11	90473654	90474086	dmr_248972	0.5555
chr11	90512772	90513181	dmr_249002	0.5365
chr11	90860344	90861234	dmr_249211	0.7065
chr11	91098340	91098716	dmr_249322	0.7415
chr11	91509493	91509671	dmr_249513	0.611
chr11	91734568	91735291	dmr_249585	0.6005
chr11	91919455	91919701	dmr_249656	0.5105
chr11	93144865	93145053	dmr_250115	0.5275
chr11	93202291	93202403	dmr_250151	0.736
chr11	93224500	93225106	dmr_250171	0.6609999999999999
chr11	93270459	93270860	dmr_250203	0.7875
chr11	93273943	93274272	dmr_250209	0.8365
chr11	93276298	93276560	dmr_250211	0.64
chr11	93337604	93337722	dmr_250264	0.726
chr11	93351116	93351582	dmr_250279	0.5720000000000001
chr11	93367232	93367318	dmr_250287	0.584
chr11	93374548	93374842	dmr_250299	0.6275
chr11	93403980	93404491	dmr_250315	0.537
chr11	93420098	93420431	dmr_250328	0.5485
chr11	93490258	93490479	dmr_250408	0.703
chr11	93566155	93566249	dmr_250486	0.5429999999999999
chr11	93641488	93641825	dmr_250549	0.745
chr11	93672140	93672222	dmr_250576	0.515
chr11	93857041	93857103	dmr_250700	0.581
chr11	93965163	93966179	dmr_250766	0.6045
chr11	94036266	94036910	dmr_250804	0.672
chr11	94046685	94046934	dmr_250810	0.508
chr11	94047257	94047450	dmr_250811	0.5785
chr11	94068676	94069056	dmr_250833	0.505
chr11	94081055	94081078	dmr_250846	0.5455
chr11	94082479	94083222	dmr_250848	0.7435
chr11	94128020	94128041	dmr_250888	0.6005
chr11	94129864	94130140	dmr_250891	0.5255
chr11	94213633	94214418	dmr_250967	0.7195
chr11	94226156	94226465	dmr_250980	0.5770000000000001
chr11	94231650	94232360	dmr_250986	0.7255
chr11	94265272	94265318	dmr_251013	0.764
chr11	94265593	94265768	dmr_251014	0.735
chr11	94276921	94276928	dmr_251024	0.6995
chr11	94405247	94405577	dmr_251144	0.7170000000000001
chr11	94406977	94407328	dmr_251146	0.7205
chr11	94498726	94499215	dmr_251247	0.722
chr11	94543744	94545196	dmr_251287	0.586
chr11	94695094	94696056	dmr_251371	0.8640000000000001
chr11	94873983	94874273	dmr_251454	0.731
chr11	94881594	94882423	dmr_251458	0.627
chr11	94989080	94989202	dmr_251532	0.6515
chr11	94995642	94995763	dmr_251537	0.5720000000000001
chr11	95007072	95007248	dmr_251547	0.5595
chr11	95011986	95012720	dmr_251551	0.516
chr11	95222413	95222797	dmr_251714	0.6735
chr11	95231683	95231765	dmr_251719	0.5660000000000001
chr11	95263807	95264063	dmr_251747	0.644
chr11	95266956	95267094	dmr_251751	0.589
chr11	95272331	95272474	dmr_251757	0.8809999999999999
chr11	95274533	95274794	dmr_251760	0.51
chr11	95299734	95300493	dmr_251781	0.6165
chr11	95483421	95484104	dmr_251948	0.7725
chr11	95493698	95494260	dmr_251959	0.779
chr11	95548060	95548238	dmr_252018	0.6679999999999999
chr11	95642757	95643085	dmr_252093	0.8759999999999999
chr11	95712156	95712268	dmr_252146	0.7070000000000001
chr11	96260282	96260425	dmr_252438	0.6435
chr11	96333712	96333745	dmr_252448	0.6655
chr11	96407122	96408413	dmr_252495	0.519
chr11	96456613	96457094	dmr_252529	0.5045
chr11	96525932	96526992	dmr_252569	0.5235
chr11	96644885	96645942	dmr_252661	0.515
chr11	96735865	96736636	dmr_252724	0.7120000000000001
chr11	96861270	96861382	dmr_252813	0.618
chr11	96864204	96864481	dmr_252817	0.6295
chr11	96902927	96903539	dmr_252853	0.716
chr11	96944387	96944569	dmr_252882	0.5445
chr11	97071418	97071881	dmr_252984	0.5795
chr11	97152291	97153085	dmr_253051	0.639
chr11	97200069	97200782	dmr_253095	0.73
chr11	97227205	97227211	dmr_253118	0.585
chr11	97238137	97238280	dmr_253127	0.6385
chr11	97310753	97311129	dmr_253197	0.603
chr11	97365110	97365308	dmr_253225	0.5035
chr11	97373565	97373601	dmr_253237	0.6975
chr11	97397146	97397231	dmr_253269	0.7405
chr11	97401792	97401845	dmr_253273	0.536
chr11	97477547	97477614	dmr_253355	0.6925
chr11	97506210	97506580	dmr_253386	0.5905
chr11	97509743	97510306	dmr_253390	0.596
chr11	97511420	97511431	dmr_253392	0.5670000000000001
chr11	97524289	97524628	dmr_253405	0.6805
chr11	97536312	97537097	dmr_253418	0.5095
chr11	97537103	97537585	dmr_253419	0.805
chr11	97542523	97542787	dmr_253429	0.518
chr11	97556906	97556946	dmr_253452	0.563
chr11	97561200	97561697	dmr_253459	0.5455
chr11	97561711	97562371	dmr_253460	0.5595
chr11	97563371	97563490	dmr_253463	0.5125
chr11	97563823	97564032	dmr_253464	0.6695
chr11	97567471	97567869	dmr_253470	0.539
chr11	97568339	97568734	dmr_253471	0.569
chr11	97570218	97570458	dmr_253472	0.5805
chr11	97572166	97572362	dmr_253474	0.7809999999999999
chr11	97590014	97590808	dmr_253489	0.5760000000000001
chr11	97669202	97669944	dmr_253563	0.7709999999999999
chr11	97728351	97728725	dmr_253619	0.8240000000000001
chr11	97728985	97729100	dmr_253620	0.8005
chr11	97841968	97842193	dmr_253734	0.626
chr11	97842487	97842592	dmr_253735	0.648
chr11	98034734	98035592	dmr_253889	0.7829999999999999
chr11	98036332	98036832	dmr_253890	0.5035
chr11	98049890	98050313	dmr_253907	0.586
chr11	98050393	98050469	dmr_253908	0.747
chr11	98051557	98051922	dmr_253910	0.6405
chr11	98057255	98057868	dmr_253914	0.7435
chr11	98075758	98075769	dmr_253929	0.818
chr11	98266007	98266346	dmr_254069	0.6785
chr11	98283762	98283998	dmr_254086	0.5329999999999999
chr11	98295603	98296427	dmr_254101	0.5385
chr11	98297798	98298392	dmr_254103	0.7659999999999999
chr11	98321403	98321637	dmr_254126	0.5115
chr11	98329591	98329755	dmr_254134	0.597
chr11	98383184	98384829	dmr_254196	0.7325
chr11	98672034	98672163	dmr_254369	0.877
chr11	98771953	98772325	dmr_254481	0.6629999999999999
chr11	98772592	98772914	dmr_254482	0.8445
chr11	98781807	98781940	dmr_254491	0.6915
chr11	98783646	98784217	dmr_254494	0.6195
chr11	98799049	98799341	dmr_254505	0.5770000000000001
chr11	98838010	98838018	dmr_254544	0.7055
chr11	98924891	98926596	dmr_254623	0.597
chr11	98941560	98941771	dmr_254644	0.5720000000000001
chr11	98942285	98942760	dmr_254645	0.609
chr11	98954639	98954649	dmr_254661	0.5745
chr11	98960752	98961110	dmr_254668	0.536
chr11	98971294	98971382	dmr_254680	0.69
chr11	99111111	99111879	dmr_254785	0.6355
chr11	99122438	99122690	dmr_254798	0.5355
chr11	99122998	99123016	dmr_254799	0.905
chr11	99123095	99123135	dmr_254800	0.818
chr11	99199608	99200430	dmr_254855	0.72
chr11	99265213	99266210	dmr_254919	0.77
chr11	99369793	99370035	dmr_254986	0.62
chr11	99416628	99417299	dmr_255030	0.6155
chr11	99420538	99420916	dmr_255034	0.6765
chr11	99465886	99466243	dmr_255062	0.5435
chr11	99507315	99507543	dmr_255097	0.5165
chr11	99525108	99525469	dmr_255106	0.539
chr11	99558769	99559059	dmr_255132	0.6195
chr11	100046412	100046944	dmr_255365	0.789
chr11	100070553	100071078	dmr_255385	0.6755
chr11	100072037	100072054	dmr_255387	0.7609999999999999
chr11	100178972	100179561	dmr_255454	0.5195
chr11	100298773	100298883	dmr_255536	0.511
chr11	100356925	100357092	dmr_255589	0.5670000000000001
chr11	100387662	100388149	dmr_255618	0.6565
chr11	100464229	100464825	dmr_255694	0.506
chr11	100479222	100479327	dmr_255702	0.6005
chr11	100545235	100545322	dmr_255741	0.541
chr11	100545805	100545917	dmr_255742	0.585
chr11	100603771	100604025	dmr_255798	0.6885
chr11	100826078	100826774	dmr_255967	0.5795
chr11	100846778	100846993	dmr_255984	0.711
chr11	100940123	100940245	dmr_256057	0.6745
chr11	100975110	100975579	dmr_256079	0.5589999999999999
chr11	101017797	101018922	dmr_256105	0.5285
chr11	101121090	101121143	dmr_256216	0.5805
chr11	101131466	101131546	dmr_256223	0.586
chr11	101140613	101140843	dmr_256229	0.5665
chr11	101174862	101175099	dmr_256252	0.5815
chr11	101177475	101177615	dmr_256254	0.6729999999999999
chr11	101201037	101201374	dmr_256281	0.509
chr11	101302731	101302966	dmr_256346	0.539
chr11	101458871	101459029	dmr_256437	0.607
chr11	101459381	101459704	dmr_256438	0.541
chr11	101460030	101460735	dmr_256439	0.5645
chr11	101461021	101462083	dmr_256440	0.8845
chr11	101462106	101463574	dmr_256441	0.872
chr11	101463633	101463875	dmr_256442	0.5145
chr11	101468854	101469049	dmr_256445	0.626
chr11	101469202	101469219	dmr_256446	0.6970000000000001
chr11	101469471	101469519	dmr_256447	0.7045
chr11	101543625	101544139	dmr_256490	0.6409999999999999
chr11	101544566	101544744	dmr_256491	0.5145
chr11	101587767	101588127	dmr_256528	0.7185
chr11	101666356	101666851	dmr_256569	0.557
chr11	101666899	101667356	dmr_256570	0.52
chr11	101667390	101667393	dmr_256571	0.6365
chr11	101667960	101668154	dmr_256572	0.747
chr11	101669175	101669214	dmr_256573	0.516
chr11	101669520	101669861	dmr_256574	0.7255
chr11	101672781	101673699	dmr_256580	0.522
chr11	101677702	101678082	dmr_256584	0.723
chr11	101696051	101697190	dmr_256599	0.6465
chr11	101764611	101764887	dmr_256646	0.5755
chr11	101765297	101765342	dmr_256647	0.9615
chr11	101791143	101791641	dmr_256676	0.6405
chr11	101831911	101832377	dmr_256711	0.7609999999999999
chr11	101841979	101842260	dmr_256717	0.698
chr11	101940983	101941191	dmr_256798	0.509
chr11	102024561	102024569	dmr_256896	0.6005
chr11	102206519	102206933	dmr_257051	0.536
chr11	102207389	102207882	dmr_257053	0.601
chr11	102208180	102209048	dmr_257054	0.602
chr11	102212201	102212483	dmr_257059	0.655
chr11	102213980	102214225	dmr_257063	0.774
chr11	102214546	102215126	dmr_257064	0.51
chr11	102215481	102216125	dmr_257065	0.5165
chr11	102217042	102217460	dmr_257067	0.5185
chr11	102220382	102220533	dmr_257072	0.632
chr11	102224390	102225322	dmr_257078	0.6635
chr11	102225324	102225586	dmr_257079	0.5325
chr11	102227101	102227191	dmr_257083	0.504
chr11	102257321	102258673	dmr_257098	0.7120000000000001
chr11	102276142	102276444	dmr_257114	0.569
chr11	102294891	102295185	dmr_257131	0.7505
chr11	102376276	102376977	dmr_257184	0.539
chr11	102438700	102439211	dmr_257240	0.7659999999999999
chr11	102486573	102487074	dmr_257284	0.6655
chr11	102578820	102579094	dmr_257362	0.5760000000000001
chr11	102774255	102774851	dmr_257488	0.5675
chr11	102955281	102955420	dmr_257634	0.62
chr11	102956518	102956816	dmr_257635	0.532
chr11	102963851	102964269	dmr_257638	0.5379999999999999
chr11	103003102	103003842	dmr_257675	0.779
chr11	103034286	103034345	dmr_257711	0.775
chr11	103036909	103039082	dmr_257715	0.7195
chr11	103044881	103045595	dmr_257721	0.573
chr11	103051318	103051746	dmr_257727	0.7829999999999999
chr11	103051814	103051901	dmr_257728	0.863
chr11	103080196	103081109	dmr_257758	0.621
chr11	103103049	103104010	dmr_257771	0.507
chr11	103169955	103170124	dmr_257814	0.5455
chr11	103175759	103176126	dmr_257820	0.539
chr11	103177139	103178250	dmr_257823	0.5255
chr11	103189858	103189976	dmr_257832	0.6225
chr11	103199908	103200007	dmr_257843	0.728
chr11	103202128	103202215	dmr_257847	0.7809999999999999
chr11	103218682	103218753	dmr_257861	0.516
chr11	103223205	103224005	dmr_257867	0.7805
chr11	103246378	103246669	dmr_257891	0.503
chr11	103279428	103279469	dmr_257920	0.9775
chr11	103330828	103331063	dmr_257959	0.8605
chr11	103371424	103371587	dmr_257988	0.6315
chr11	103378450	103378631	dmr_257997	0.6735
chr11	103381526	103382414	dmr_258000	0.6409999999999999
chr11	103410344	103410534	dmr_258027	0.5695
chr11	103643248	103643377	dmr_258143	0.561
chr11	103649281	103649301	dmr_258150	0.5115
chr11	103721688	103722256	dmr_258216	0.518
chr11	103764668	103765025	dmr_258246	0.55
chr11	103780217	103780591	dmr_258261	0.723
chr11	103821883	103822650	dmr_258297	0.6775
chr11	103853136	103853759	dmr_258331	0.688
chr11	103884786	103885306	dmr_258372	0.5329999999999999
chr11	103900731	103901211	dmr_258398	0.7435
chr11	103941412	103941702	dmr_258450	0.7705
chr11	103954341	103954539	dmr_258464	0.6675
chr11	103961665	103961681	dmr_258471	0.642
chr11	103965992	103966122	dmr_258475	0.5925
chr11	103987527	103987571	dmr_258499	0.693
chr11	104230474	104230800	dmr_258756	0.672
chr11	104234623	104234843	dmr_258757	0.669
chr11	104237281	104237724	dmr_258760	0.5955
chr11	104238639	104238710	dmr_258762	0.5665
chr11	104251094	104251949	dmr_258777	0.55
chr11	104254540	104254774	dmr_258782	0.6195
chr11	104261462	104261678	dmr_258792	0.5205
chr11	104267126	104267771	dmr_258802	0.7275
chr11	104278552	104279332	dmr_258820	0.5065
chr11	104300939	104301345	dmr_258847	0.7
chr11	104302655	104303014	dmr_258850	0.706
chr11	104425043	104425264	dmr_259008	0.77
chr11	104544450	104544910	dmr_259087	0.6825
chr11	104558224	104558313	dmr_259103	0.8575
chr11	104558832	104559238	dmr_259104	0.591
chr11	104565050	104565842	dmr_259114	0.8295
chr11	104565858	104566773	dmr_259115	0.654
chr11	104571319	104571516	dmr_259123	0.743
chr11	104608621	104609404	dmr_259156	0.5870000000000001
chr11	105266303	105266676	dmr_259535	0.534
chr11	105313447	105314354	dmr_259579	0.6945
chr11	105390500	105390868	dmr_259645	0.76
chr11	105482881	105483101	dmr_259730	0.7090000000000001
chr11	105483196	105483228	dmr_259731	0.5760000000000001
chr11	105483748	105484060	dmr_259732	0.509
chr11	105495332	105496329	dmr_259747	0.5685
chr11	105496494	105497104	dmr_259748	0.7155
chr11	105656684	105656812	dmr_259892	0.7290000000000001
chr11	105665239	105665391	dmr_259901	0.527
chr11	105720820	105720877	dmr_259948	0.9825
chr11	105766643	105766877	dmr_259993	0.5125
chr11	105795356	105795729	dmr_260014	0.5315
chr11	105836547	105836927	dmr_260058	0.653
chr11	105873135	105873144	dmr_260096	0.695
chr11	106026802	106027038	dmr_260234	0.736
chr11	106038321	106038462	dmr_260239	0.6265
chr11	106122789	106123052	dmr_260297	0.5675
chr11	106123413	106123992	dmr_260298	0.6435
chr11	106124813	106125067	dmr_260300	0.6995
chr11	106134851	106135205	dmr_260307	0.637
chr11	106273545	106273601	dmr_260397	0.5725
chr11	106364750	106365175	dmr_260456	0.518
chr11	106639079	106639831	dmr_260690	0.7785
chr11	106674384	106674990	dmr_260711	0.777
chr11	106790275	106790348	dmr_260766	0.5315
chr11	106822694	106823347	dmr_260803	0.5295
chr11	107044442	107044475	dmr_260960	0.728
chr11	107065326	107065334	dmr_260991	0.618
chr11	107107364	107107807	dmr_261040	0.5375
chr11	107117798	107118050	dmr_261052	0.6735
chr11	107124674	107124795	dmr_261058	0.574
chr11	107182354	107182611	dmr_261094	0.9155
chr11	107214077	107214345	dmr_261108	0.5005
chr11	107264534	107265404	dmr_261168	0.634
chr11	107276976	107277475	dmr_261179	0.7115
chr11	107288756	107289053	dmr_261194	0.608
chr11	107310163	107311179	dmr_261212	0.7
chr11	107314204	107314328	dmr_261216	0.588
chr11	107314336	107314596	dmr_261217	0.8325
chr11	107315018	107315611	dmr_261218	0.741
chr11	107315640	107315854	dmr_261219	0.9209999999999999
chr11	107323184	107323367	dmr_261228	0.6465
chr11	107323407	107323438	dmr_261229	0.9420000000000001
chr11	107323478	107323717	dmr_261230	0.7375
chr11	107372895	107373236	dmr_261285	0.627
chr11	107421938	107422256	dmr_261339	0.7295
chr11	107422531	107422608	dmr_261340	0.6295
chr11	107431665	107431696	dmr_261349	0.604
chr11	107431975	107432406	dmr_261350	0.748
chr11	107584671	107584934	dmr_261477	0.6865
chr11	107629691	107629727	dmr_261525	0.62
chr11	107650495	107651111	dmr_261541	0.636
chr11	107662396	107663038	dmr_261557	0.615
chr11	107676188	107676756	dmr_261570	0.5529999999999999
chr11	107676817	107676870	dmr_261571	0.6445
chr11	107730850	107731098	dmr_261620	0.7335
chr11	107812826	107813790	dmr_261697	0.648
chr11	107875723	107876156	dmr_261749	0.5905
chr11	107891669	107892083	dmr_261762	0.6759999999999999
chr11	107895875	107896075	dmr_261769	0.8690000000000001
chr11	107986442	107987450	dmr_261865	0.5165
chr11	108032411	108033642	dmr_261917	0.685
chr11	108056874	108057538	dmr_261947	0.568
chr11	108061512	108061543	dmr_261952	0.6775
chr11	108061619	108061918	dmr_261953	0.7835
chr11	108062044	108062582	dmr_261954	0.728
chr11	108093036	108093446	dmr_261991	0.602
chr11	108135247	108135336	dmr_262041	0.518
chr11	108135804	108136179	dmr_262042	0.5905
chr11	108145211	108145934	dmr_262054	0.534
chr11	108150154	108150588	dmr_262060	0.72
chr11	108152437	108152835	dmr_262063	0.611
chr11	108154131	108154752	dmr_262066	0.76
chr11	108159861	108160308	dmr_262072	0.743
chr11	108165567	108165854	dmr_262079	0.609
chr11	108165944	108166290	dmr_262080	0.7445
chr11	108166305	108166869	dmr_262081	0.51
chr11	108180999	108181354	dmr_262104	0.5265
chr11	108203390	108203417	dmr_262140	0.9175
chr11	108210055	108210202	dmr_262150	0.6275
chr11	108214971	108215634	dmr_262157	0.564
chr11	108221201	108222086	dmr_262165	0.6485
chr11	108223058	108223390	dmr_262168	0.6675
chr11	108245275	108245517	dmr_262199	0.593
chr11	108312656	108312990	dmr_262290	0.6445
chr11	108328627	108328979	dmr_262314	0.6525
chr11	108334099	108334604	dmr_262321	0.613
chr11	108336565	108337203	dmr_262326	0.569
chr11	108341779	108342671	dmr_262333	0.68
chr11	108346075	108346545	dmr_262337	0.5405
chr11	108605503	108606099	dmr_262510	0.5945
chr11	108621099	108621983	dmr_262521	0.6305
chr11	108631416	108631568	dmr_262530	0.835
chr11	108757721	108757745	dmr_262592	0.5495
chr11	108796250	108796407	dmr_262618	0.823
chr11	108855943	108856070	dmr_262656	0.9365
chr11	108858050	108858391	dmr_262658	0.8465
chr11	108890475	108891739	dmr_262680	0.7120000000000001
chr11	108922989	108923013	dmr_262704	0.6495
chr11	108936185	108936685	dmr_262719	0.5045
chr11	108940766	108940859	dmr_262726	0.7525
chr11	108965417	108966298	dmr_262749	0.513
chr11	108995378	108995696	dmr_262776	0.7195
chr11	109066871	109067376	dmr_262826	0.61
chr11	109076598	109077120	dmr_262835	0.5475
chr11	109091508	109091739	dmr_262853	0.5329999999999999
chr11	109091815	109092621	dmr_262854	0.5760000000000001
chr11	109343872	109344332	dmr_263025	0.621
chr11	109347303	109348298	dmr_263028	0.6775
chr11	109358514	109358584	dmr_263035	0.519
chr11	109361595	109361869	dmr_263040	0.615
chr11	109365559	109366028	dmr_263042	0.5045
chr11	109370170	109370563	dmr_263050	0.7959999999999999
chr11	109376742	109376762	dmr_263058	0.785
chr11	109439304	109440344	dmr_263116	0.5760000000000001
chr11	109612305	109612605	dmr_263244	0.6679999999999999
chr11	109616626	109616692	dmr_263251	0.75
chr11	109616825	109617143	dmr_263252	0.8515
chr11	109649194	109649212	dmr_263271	0.555
chr11	109653263	109653326	dmr_263272	0.5495
chr11	109653397	109654043	dmr_263273	0.7865
chr11	109664650	109664890	dmr_263290	0.522
chr11	109666356	109666701	dmr_263294	0.7895
chr11	109670725	109670951	dmr_263300	0.752
chr11	109769928	109770600	dmr_263386	0.6075
chr11	109860155	109860618	dmr_263453	0.6485
chr11	109915124	109915421	dmr_263492	0.5055
chr11	110061155	110061221	dmr_263583	0.6575
chr11	110095945	110096184	dmr_263604	0.6215
chr11	110177053	110177268	dmr_263646	0.9215
chr11	110268356	110268478	dmr_263689	0.684
chr11	110271672	110271695	dmr_263691	0.5535
chr11	110330156	110330857	dmr_263732	0.7515
chr11	110358012	110358447	dmr_263759	0.6
chr11	110379689	110379734	dmr_263777	0.6315
chr11	110395983	110396657	dmr_263788	0.8585
chr11	110416680	110417235	dmr_263803	0.5645
chr11	110427206	110427785	dmr_263815	0.5655
chr11	110430177	110430357	dmr_263820	0.9035
chr11	110458839	110458898	dmr_263844	0.556
chr11	110459082	110459212	dmr_263845	0.7215
chr11	110459233	110459449	dmr_263846	0.856
chr11	110536812	110537505	dmr_263912	0.7340000000000001
chr11	110563627	110564096	dmr_263937	0.7185
chr11	111263860	111263919	dmr_264389	0.6459999999999999
chr11	111274131	111274175	dmr_264395	0.7355
chr11	111403075	111403316	dmr_264468	0.5085
chr11	111961192	111961805	dmr_264811	0.5670000000000001
chr11	112366763	112367352	dmr_265070	0.7240000000000001
chr11	112446091	112446569	dmr_265126	0.9525
chr11	112458297	112458344	dmr_265138	0.547
chr11	112470441	112470982	dmr_265149	0.73
chr11	112492767	112492854	dmr_265166	0.6559999999999999
chr11	112501774	112502155	dmr_265172	0.5465
chr11	112583344	112583902	dmr_265228	0.7755
chr11	112620750	112621424	dmr_265252	0.574
chr11	112780391	112781299	dmr_265361	0.535
chr11	112784500	112784755	dmr_265362	0.5545
chr11	112974350	112974613	dmr_265476	0.653
chr11	113086070	113086715	dmr_265556	0.5745
chr11	113087001	113087539	dmr_265557	0.785
chr11	113108039	113108111	dmr_265584	0.5245
chr11	113117228	113117379	dmr_265594	0.6940000000000001
chr11	113165061	113165203	dmr_265644	0.647
chr11	113344553	113344690	dmr_265797	0.6055
chr11	113399926	113400078	dmr_265846	0.5785
chr11	113400100	113400495	dmr_265847	0.8305
chr11	113419076	113419320	dmr_265861	0.8325
chr11	113420643	113421692	dmr_265863	0.5525
chr11	113421709	113422431	dmr_265864	0.565
chr11	113425447	113426119	dmr_265866	0.6685
chr11	113444682	113444818	dmr_265896	0.5205
chr11	113611109	113611807	dmr_266041	0.679
chr11	113676552	113676790	dmr_266119	0.6990000000000001
chr11	113678526	113678588	dmr_266122	0.55
chr11	113722881	113723077	dmr_266154	0.5429999999999999
chr11	113785154	113786163	dmr_266210	0.502
chr11	113910130	113910608	dmr_266340	0.517
chr11	113910705	113911120	dmr_266341	0.6785
chr11	113971723	113971825	dmr_266410	0.7659999999999999
chr11	114038150	114038493	dmr_266471	0.696
chr11	114198210	114198771	dmr_266604	0.5305
chr11	114288774	114288917	dmr_266695	0.606
chr11	114352290	114352315	dmr_266742	0.6775
chr11	114441319	114441865	dmr_266802	0.5325
chr11	114446866	114447391	dmr_266811	0.5329999999999999
chr11	114592981	114593415	dmr_266934	0.753
chr11	114765424	114765462	dmr_267058	0.5095
chr11	114844029	114844272	dmr_267117	0.5895
chr11	115202642	115202703	dmr_267318	0.665
chr11	115212249	115212591	dmr_267331	0.737
chr11	115267470	115267582	dmr_267376	0.583
chr11	115290061	115290359	dmr_267396	0.573
chr11	115322185	115322247	dmr_267416	0.727
chr11	115358660	115358678	dmr_267452	0.5445
chr11	115383182	115383474	dmr_267467	0.583
chr11	115383729	115384423	dmr_267468	0.6405
chr11	115384581	115385873	dmr_267469	0.594
chr11	115387399	115388030	dmr_267472	0.5535
chr11	115690529	115690655	dmr_267739	0.5645
chr11	115691132	115691379	dmr_267740	0.5175
chr11	115726446	115727083	dmr_267763	0.5355
chr11	116162073	116163048	dmr_268066	0.583
chr11	116187630	116187721	dmr_268089	0.5695
chr11	116272778	116272794	dmr_268154	0.6890000000000001
chr11	116311094	116311808	dmr_268179	0.6835
chr11	116371347	116372132	dmr_268237	0.5479999999999999
chr11	116377217	116377392	dmr_268242	0.628
chr11	116380313	116380421	dmr_268247	0.8095
chr11	116387186	116387607	dmr_268255	0.7105
chr11	116445899	116445977	dmr_268314	0.505
chr11	116470796	116471187	dmr_268332	0.53
chr11	116472205	116472305	dmr_268334	0.541
chr11	116522882	116523282	dmr_268374	0.7020000000000001
chr11	116554270	116554405	dmr_268411	0.7435
chr11	116556333	116556558	dmr_268414	0.506
chr11	116570604	116570681	dmr_268431	0.5475
chr11	116643795	116643838	dmr_268484	0.505
chr11	116643977	116644325	dmr_268485	0.5955
chr11	116652838	116653075	dmr_268499	0.562
chr11	116654382	116654751	dmr_268500	0.662
chr11	116657961	116658550	dmr_268504	0.5429999999999999
chr11	116662803	116663186	dmr_268511	0.787
chr11	116754162	116754267	dmr_268559	0.603
chr11	116796958	116797421	dmr_268572	0.511
chr11	116868165	116868340	dmr_268641	0.8405
chr11	116965020	116965295	dmr_268732	0.7435
chr11	116978380	116979250	dmr_268749	0.525
chr11	116989857	116990662	dmr_268759	0.521
chr11	117018302	117018468	dmr_268784	0.6285
chr11	117030330	117031648	dmr_268796	0.698
chr11	117043543	117043672	dmr_268810	0.588
chr11	117046901	117047898	dmr_268814	0.5535
chr11	117083315	117083768	dmr_268852	0.5565
chr11	117120452	117121102	dmr_268892	0.5485
chr11	117121121	117121632	dmr_268893	0.5185
chr11	117124492	117124808	dmr_268898	0.606
chr11	117127304	117128616	dmr_268904	0.8105
chr11	117139054	117139930	dmr_268921	0.5715
chr11	117139933	117140019	dmr_268922	0.73
chr11	117168108	117168624	dmr_268962	0.6695
chr11	117168791	117169037	dmr_268963	0.701
chr11	117170402	117170579	dmr_268966	0.688
chr11	117174242	117175774	dmr_268972	0.6765
chr11	117184973	117185491	dmr_268977	0.8935
chr11	117221181	117221531	dmr_269003	0.5275
chr11	117224718	117224896	dmr_269006	0.6
chr11	117236055	117236523	dmr_269017	0.536
chr11	117267289	117267380	dmr_269049	0.603
chr11	117332073	117332922	dmr_269123	0.579
chr11	117343968	117344075	dmr_269134	0.5815
chr11	117347805	117348058	dmr_269140	0.6215
chr11	117348455	117348868	dmr_269142	0.557
chr11	117348920	117349201	dmr_269143	0.7195
chr11	117410217	117410255	dmr_269206	0.7235
chr11	117440693	117441612	dmr_269232	0.5325
chr11	117445742	117446048	dmr_269235	0.9495
chr11	117483420	117483549	dmr_269264	0.6365
chr11	117484203	117484679	dmr_269266	0.6475
chr11	117497785	117498115	dmr_269278	0.629
chr11	117522816	117523465	dmr_269301	0.5785
chr11	117574905	117575009	dmr_269353	0.731
chr11	117611067	117611615	dmr_269389	0.522
chr11	117612605	117613122	dmr_269391	0.687
chr11	117676724	117676853	dmr_269444	0.5525
chr11	117728830	117728904	dmr_269503	0.5425
chr11	117734754	117734909	dmr_269512	0.657
chr11	117930559	117930827	dmr_269672	0.5405
chr11	117932395	117932750	dmr_269676	0.5345
chr11	117954087	117954320	dmr_269695	0.5015
chr11	117990138	117990315	dmr_269724	0.5325
chr11	117994269	117994476	dmr_269730	0.7625
chr11	118156654	118156993	dmr_269854	0.9385
chr11	118157205	118157220	dmr_269855	0.6665
chr11	118182705	118183350	dmr_269893	0.6845
chr11	118193439	118194460	dmr_269905	0.6585
chr11	118196942	118198177	dmr_269908	0.6375
chr11	118201501	118201621	dmr_269911	0.616
chr11	118223597	118223989	dmr_269936	0.5095
chr11	118232668	118232758	dmr_269948	0.528
chr11	118254278	118254788	dmr_269973	0.7040000000000001
chr11	118275796	118276501	dmr_269997	0.627
chr11	118401824	118402266	dmr_270117	0.654
chr11	118427914	118428211	dmr_270142	0.74
chr11	118428505	118429083	dmr_270143	0.732
chr11	118693225	118693570	dmr_270505	0.7490000000000001
chr11	118739307	118739481	dmr_270580	0.585
chr11	118740011	118740024	dmr_270582	0.708
chr11	118744705	118745232	dmr_270589	0.659
chr11	118754485	118755262	dmr_270602	0.6945
chr11	118793083	118793223	dmr_270648	0.609
chr11	118871764	118871926	dmr_270748	0.607
chr11	118874548	118874918	dmr_270751	0.8385
chr11	118885539	118885624	dmr_270764	0.627
chr11	118885848	118886155	dmr_270765	0.7275
chr11	118886520	118886731	dmr_270766	0.5425
chr11	118891442	118891846	dmr_270772	0.7995
chr11	119054924	119055012	dmr_270907	0.5275
chr11	119078709	119078872	dmr_270918	0.5585
chr11	119081540	119081791	dmr_270924	0.536
chr11	119082106	119082481	dmr_270925	0.5235
chr11	119082861	119083592	dmr_270926	0.597
chr11	119083928	119084012	dmr_270927	0.5985
chr11	119253351	119253430	dmr_271058	0.5825
chr11	119268596	119269033	dmr_271066	0.595
chr11	119576829	119577584	dmr_271280	0.5385
chr11	119585629	119585852	dmr_271282	0.513
chr11	119586418	119587283	dmr_271283	0.745
chr11	119592820	119593696	dmr_271290	0.544
chr11	119749638	119749764	dmr_271451	0.7445
chr11	119788367	119788891	dmr_271493	0.609
chr11	119796212	119796643	dmr_271504	0.624
chr11	119866843	119867269	dmr_271589	0.715
chr11	119868170	119868716	dmr_271590	0.5155
chr11	119893435	119894344	dmr_271613	0.68
chr11	119928222	119928806	dmr_271645	0.7585
chr11	120013500	120013738	dmr_271763	0.6659999999999999
chr11	120019577	120020114	dmr_271771	0.5385
chr11	120039416	120039765	dmr_271802	0.768
chr11	120041709	120041976	dmr_271806	0.7045
chr11	120151769	120151798	dmr_271898	0.5710000000000001
chr11	120184985	120185621	dmr_271918	0.6335
chr11	120185872	120187840	dmr_271919	0.8155
chr11	120229813	120229878	dmr_271956	0.507
chr11	120238524	120238552	dmr_271959	0.726
chr11	120238878	120238946	dmr_271960	0.7509999999999999
chr11	120240546	120240650	dmr_271962	0.515
chr11	120308124	120308768	dmr_272019	0.504
chr11	120366589	120366609	dmr_272057	0.505
chr11	120369794	120370043	dmr_272062	0.5579999999999999
chr11	120377995	120378164	dmr_272071	0.5735
chr11	120381445	120381455	dmr_272074	0.5445
chr11	120386623	120386861	dmr_272081	0.899
chr11	120386985	120387172	dmr_272082	0.604
chr11	120388474	120388933	dmr_272084	0.5915
chr11	120395082	120395458	dmr_272091	0.617
chr11	120548956	120549019	dmr_272196	0.501
chr11	120608042	120608901	dmr_272233	0.5095
chr11	120631258	120631572	dmr_272256	0.7885
chr11	120647434	120648014	dmr_272267	0.5375
chr11	120673769	120673785	dmr_272282	0.6659999999999999
chr11	120720757	120720772	dmr_272312	0.685
chr11	120726953	120727477	dmr_272317	0.52
chr11	120825682	120825847	dmr_272368	0.5025
chr11	120951018	120951593	dmr_272433	0.6825
chr11	120973408	120973595	dmr_272468	0.7105
chr11	120974711	120974761	dmr_272470	0.662
chr11	121041129	121041516	dmr_272536	0.608
chr11	121052062	121052362	dmr_272543	0.76
chr11	121205116	121205374	dmr_272639	0.6515
chr11	121282207	121282906	dmr_272711	0.6505
chr11	121370809	121370916	dmr_272795	0.787
chr11	121406699	121407110	dmr_272832	0.5585
chr11	121407722	121407810	dmr_272833	0.604
chr11	121522321	121522485	dmr_272935	0.5145
chr11	121536700	121536718	dmr_272948	0.524
chr11	121702062	121702259	dmr_273085	0.772
chr12	3251607	3251711	dmr_273210	0.5185
chr12	3385676	3386025	dmr_273313	0.5595
chr12	3396982	3397205	dmr_273325	0.5535
chr12	3518947	3519143	dmr_273400	0.6405
chr12	3585834	3585903	dmr_273452	0.542
chr12	3612035	3612265	dmr_273479	0.836
chr12	3712633	3713020	dmr_273547	0.804
chr12	3729079	3729488	dmr_273566	0.8095
chr12	3739564	3739568	dmr_273578	0.767
chr12	3761296	3761424	dmr_273595	0.606
chr12	3780461	3780912	dmr_273618	0.6765
chr12	3791375	3791633	dmr_273635	0.6095
chr12	3824965	3825240	dmr_273660	0.6735
chr12	3834433	3834766	dmr_273675	0.524
chr12	3837277	3837356	dmr_273681	0.6659999999999999
chr12	3837414	3837455	dmr_273682	0.688
chr12	3843138	3843166	dmr_273694	0.715
chr12	3843238	3843649	dmr_273695	0.616
chr12	3844013	3844119	dmr_273696	0.5215
chr12	3849780	3850472	dmr_273703	0.5365
chr12	3856432	3856945	dmr_273710	0.6925
chr12	3868626	3868862	dmr_273725	0.6815
chr12	3888251	3888272	dmr_273750	0.7865
chr12	3996147	3997336	dmr_273854	0.6275
chr12	4020433	4021147	dmr_273879	0.633
chr12	4022620	4022990	dmr_273883	0.557
chr12	4023010	4023365	dmr_273884	0.5355
chr12	4036775	4036964	dmr_273903	0.5379999999999999
chr12	4043860	4044054	dmr_273911	0.52
chr12	4082182	4082221	dmr_273945	0.66
chr12	4083975	4084678	dmr_273946	0.655
chr12	4107709	4109651	dmr_273968	0.5355
chr12	4109924	4110110	dmr_273969	0.609
chr12	4117549	4118232	dmr_273974	0.653
chr12	4188242	4188459	dmr_274032	0.6779999999999999
chr12	4192605	4192642	dmr_274039	0.616
chr12	4192700	4192944	dmr_274040	0.7435
chr12	4206652	4206824	dmr_274056	0.6255
chr12	4211034	4211439	dmr_274060	0.8645
chr12	4243952	4244307	dmr_274075	0.59
chr12	4284815	4285476	dmr_274115	0.7505
chr12	4372523	4372700	dmr_274191	0.7020000000000001
chr12	4372775	4373258	dmr_274192	0.674
chr12	4418112	4418231	dmr_274245	0.5595
chr12	4474521	4475306	dmr_274313	0.535
chr12	4481646	4481967	dmr_274319	0.723
chr12	4979818	4980432	dmr_274636	0.5815
chr12	5025648	5025794	dmr_274669	0.6679999999999999
chr12	5073230	5073506	dmr_274707	0.7325
chr12	5088116	5088711	dmr_274727	0.6215
chr12	5089124	5089439	dmr_274728	0.6515
chr12	5091691	5092048	dmr_274732	0.693
chr12	5097199	5097479	dmr_274739	0.887
chr12	5108368	5109405	dmr_274752	0.8225
chr12	5119057	5119276	dmr_274765	0.5710000000000001
chr12	5120026	5120283	dmr_274766	0.713
chr12	5123068	5123844	dmr_274771	0.752
chr12	5138511	5138552	dmr_274793	0.532
chr12	5144190	5144452	dmr_274801	0.532
chr12	5147640	5147807	dmr_274807	0.5885
chr12	5174116	5174158	dmr_274849	0.7275
chr12	5176866	5177163	dmr_274856	0.7575
chr12	5181597	5181793	dmr_274865	0.716
chr12	5182044	5182366	dmr_274866	0.6940000000000001
chr12	5187795	5187895	dmr_274876	0.6655
chr12	5188486	5188648	dmr_274877	0.591
chr12	5189591	5190125	dmr_274879	0.7115
chr12	5190390	5190580	dmr_274880	0.5555
chr12	5191019	5191612	dmr_274881	0.8205
chr12	5192224	5192538	dmr_274882	0.535
chr12	5197784	5197963	dmr_274894	0.6785
chr12	5202955	5203627	dmr_274903	0.7345
chr12	5205278	5205506	dmr_274906	0.5255
chr12	5213416	5213635	dmr_274918	0.727
chr12	5218776	5218827	dmr_274925	0.635
chr12	5219551	5220543	dmr_274927	0.621
chr12	5220567	5221521	dmr_274928	0.621
chr12	5226516	5227440	dmr_274936	0.698
chr12	5228916	5229053	dmr_274939	0.5515
chr12	5234635	5235272	dmr_274947	0.722
chr12	5235315	5235586	dmr_274948	0.7509999999999999
chr12	5235708	5236130	dmr_274949	0.7765
chr12	5236785	5237419	dmr_274951	0.5115
chr12	5239504	5240154	dmr_274955	0.624
chr12	5254378	5254621	dmr_274979	0.7340000000000001
chr12	5267701	5271142	dmr_274998	0.747
chr12	5274074	5276241	dmr_275004	0.6945
chr12	5285157	5285507	dmr_275021	0.588
chr12	5297348	5297610	dmr_275039	0.706
chr12	5301174	5301422	dmr_275046	0.5915
chr12	5312411	5312426	dmr_275059	0.609
chr12	5313592	5313615	dmr_275061	0.6515
chr12	5319174	5319661	dmr_275072	0.522
chr12	5319674	5319878	dmr_275073	0.6275
chr12	5322606	5323245	dmr_275076	0.718
chr12	5327467	5327613	dmr_275083	0.6395
chr12	5330644	5331130	dmr_275089	0.6395
chr12	5331384	5332594	dmr_275090	0.6525
chr12	5334789	5335472	dmr_275096	0.6859999999999999
chr12	5336403	5336776	dmr_275098	0.6115
chr12	5339952	5340537	dmr_275103	0.5785
chr12	5347850	5347943	dmr_275112	0.6515
chr12	5350562	5350771	dmr_275118	0.667
chr12	5351126	5351172	dmr_275119	0.84
chr12	5352589	5353872	dmr_275122	0.5145
chr12	5355146	5356688	dmr_275126	0.7605
chr12	5359204	5359376	dmr_275130	0.605
chr12	5363731	5364815	dmr_275135	0.6205
chr12	5367240	5368546	dmr_275139	0.5315
chr12	5368823	5369871	dmr_275140	0.758
chr12	5370337	5371034	dmr_275141	0.83
chr12	5371360	5371851	dmr_275142	0.6565
chr12	5372132	5372254	dmr_275143	0.537
chr12	5377347	5377726	dmr_275148	0.6335
chr12	5504035	5504524	dmr_275239	0.7555
chr12	5538325	5538422	dmr_275259	0.6395
chr12	5546041	5546125	dmr_275263	0.74
chr12	5984251	5984728	dmr_275462	0.7315
chr12	5984756	5985013	dmr_275463	0.6945
chr12	5992908	5993121	dmr_275469	0.6735
chr12	5996633	5997097	dmr_275474	0.7655
chr12	6119750	6120152	dmr_275531	0.925
chr12	6307173	6307505	dmr_275626	0.6395
chr12	6637906	6638271	dmr_275756	0.8005
chr12	6762432	6762601	dmr_275798	0.7435
chr12	6928736	6929266	dmr_275883	0.742
chr12	7051055	7051808	dmr_275940	0.5205
chr12	7094432	7095357	dmr_275963	0.6685
chr12	7129703	7129994	dmr_275979	0.5665
chr12	7192119	7192288	dmr_276009	0.698
chr12	7193956	7194180	dmr_276013	0.55
chr12	7215864	7216231	dmr_276035	0.5995
chr12	7228290	7229216	dmr_276043	0.5479999999999999
chr12	7252592	7252978	dmr_276061	0.706
chr12	7261204	7261210	dmr_276068	0.575
chr12	7265055	7265157	dmr_276072	0.7440000000000001
chr12	7311550	7312032	dmr_276101	0.523
chr12	7315689	7315978	dmr_276107	0.7215
chr12	7464405	7464508	dmr_276202	0.7040000000000001
chr12	7464791	7465056	dmr_276203	0.7195
chr12	7521772	7522131	dmr_276238	0.966
chr12	7563740	7563742	dmr_276262	0.8725
chr12	7751316	7751803	dmr_276364	0.5015
chr12	7816620	7817959	dmr_276398	0.5665
chr12	7853992	7854743	dmr_276426	0.6940000000000001
chr12	8056178	8056513	dmr_276531	0.8635
chr12	8102923	8103713	dmr_276550	0.57
chr12	8240487	8241031	dmr_276599	0.7425
chr12	8344751	8345416	dmr_276697	0.7795
chr12	8377761	8377840	dmr_276717	0.6
chr12	8386596	8386719	dmr_276723	0.5885
chr12	8395809	8396321	dmr_276731	0.8
chr12	8496645	8496687	dmr_276833	0.649
chr12	8743048	8743643	dmr_276958	0.5555
chr12	8743651	8743955	dmr_276959	0.5905
chr12	8743999	8744071	dmr_276960	0.782
chr12	8751373	8751893	dmr_276968	0.616
chr12	8754294	8754634	dmr_276971	0.589
chr12	8842666	8843327	dmr_277026	0.6609999999999999
chr12	8889394	8889582	dmr_277052	0.527
chr12	8908916	8909025	dmr_277067	0.9335
chr12	8923297	8923364	dmr_277080	0.557
chr12	8949271	8949660	dmr_277102	0.5735
chr12	8949917	8950046	dmr_277103	0.6709999999999999
chr12	9029736	9029740	dmr_277144	0.556
chr12	9570247	9572541	dmr_277447	0.6215
chr12	9573636	9575019	dmr_277449	0.643
chr12	9575272	9576815	dmr_277450	0.8490000000000001
chr12	9579111	9581866	dmr_277453	0.638
chr12	9952142	9952674	dmr_277602	0.6505
chr12	9978693	9978912	dmr_277613	0.555
chr12	10067739	10068426	dmr_277645	0.664
chr12	10079381	10079980	dmr_277651	0.6455
chr12	10134815	10135004	dmr_277674	0.569
chr12	10231135	10231622	dmr_277716	0.7455
chr12	10399775	10400027	dmr_277791	0.743
chr12	10400074	10400364	dmr_277792	0.6885
chr12	10536391	10536732	dmr_277851	0.768
chr12	10609331	10609416	dmr_277883	0.7725
chr12	10653880	10654019	dmr_277907	0.5555
chr12	10681460	10681594	dmr_277922	0.5335
chr12	10686427	10687245	dmr_277924	0.575
chr12	10687568	10688366	dmr_277925	0.7635
chr12	10776214	10776665	dmr_277963	0.5285
chr12	10867810	10867978	dmr_278012	0.8109999999999999
chr12	10868030	10868846	dmr_278013	0.637
chr12	10874130	10874181	dmr_278018	0.634
chr12	10874707	10875039	dmr_278019	0.7465
chr12	10940462	10940743	dmr_278044	0.9395
chr12	10941048	10941623	dmr_278045	0.8425
chr12	10948886	10949199	dmr_278050	0.5375
chr12	11077746	11078347	dmr_278134	0.5505
chr12	11083926	11084035	dmr_278142	0.5805
chr12	11084299	11084444	dmr_278143	0.9035
chr12	11087415	11087587	dmr_278149	0.7545
chr12	11100820	11100883	dmr_278161	0.5955
chr12	11136733	11136794	dmr_278187	0.8485
chr12	11138311	11138499	dmr_278190	0.5870000000000001
chr12	11150753	11151419	dmr_278202	0.7395
chr12	11153153	11153453	dmr_278206	0.618
chr12	11156685	11157103	dmr_278207	0.7829999999999999
chr12	11157119	11157196	dmr_278208	0.6459999999999999
chr12	11162040	11162195	dmr_278210	0.5605
chr12	11178496	11178698	dmr_278224	0.7375
chr12	11364923	11365603	dmr_278342	0.629
chr12	11370314	11370344	dmr_278346	0.8225
chr12	11383869	11383881	dmr_278357	0.807
chr12	11386728	11387033	dmr_278361	0.56
chr12	11432881	11433268	dmr_278423	0.5185
chr12	11631352	11631840	dmr_278512	0.54
chr12	12178897	12178965	dmr_278797	0.5305
chr12	12179115	12180224	dmr_278798	0.6505
chr12	12219105	12219196	dmr_278839	0.5645
chr12	12221004	12221210	dmr_278842	0.637
chr12	12249778	12249882	dmr_278873	0.662
chr12	12256603	12257069	dmr_278879	0.524
chr12	12261179	12261211	dmr_278884	0.6035
chr12	12263107	12263231	dmr_278886	0.655
chr12	12265590	12266063	dmr_278889	0.627
chr12	12272796	12273731	dmr_278900	0.5975
chr12	12279412	12279727	dmr_278910	0.7595
chr12	12279968	12280075	dmr_278911	0.6075
chr12	12284581	12284911	dmr_278916	0.6945
chr12	12287161	12287367	dmr_278920	0.603
chr12	12288324	12288801	dmr_278922	0.579
chr12	12291898	12292287	dmr_278928	0.664
chr12	12292553	12293702	dmr_278929	0.539
chr12	12311763	12312020	dmr_278964	0.539
chr12	12313920	12314567	dmr_278967	0.5925
chr12	12316770	12317249	dmr_278970	0.534
chr12	12318739	12318847	dmr_278972	0.5175
chr12	12319271	12319416	dmr_278974	0.5125
chr12	12327222	12327268	dmr_278988	0.6505
chr12	12337212	12337508	dmr_279002	0.52
chr12	12344194	12344597	dmr_279013	0.502
chr12	12356177	12356590	dmr_279027	0.64
chr12	12356975	12357179	dmr_279028	0.605
chr12	12367090	12367683	dmr_279043	0.5465
chr12	12371420	12372370	dmr_279048	0.601
chr12	12786571	12786689	dmr_279361	0.6145
chr12	12792052	12792315	dmr_279367	0.787
chr12	12936762	12938145	dmr_279464	0.6095
chr12	13023867	13024140	dmr_279526	0.59
chr12	13024379	13024611	dmr_279527	0.5755
chr12	13052292	13053140	dmr_279554	0.773
chr12	13053382	13053463	dmr_279555	0.5805
chr12	13059458	13059609	dmr_279563	0.5755
chr12	13080493	13080846	dmr_279579	0.8365
chr12	13085031	13085441	dmr_279586	0.7925
chr12	13129721	13130118	dmr_279625	0.5579999999999999
chr12	13140662	13141485	dmr_279637	0.6865
chr12	13165009	13165148	dmr_279659	0.861
chr12	13180894	13181231	dmr_279672	0.6845
chr12	13205847	13205979	dmr_279694	0.7795
chr12	13210457	13210849	dmr_279699	0.773
chr12	13293868	13294022	dmr_279756	0.8035
chr12	13462376	13462835	dmr_279865	0.7545
chr12	13574628	13575367	dmr_279946	0.5695
chr12	13585525	13586751	dmr_279951	0.6245
chr12	13589938	13590186	dmr_279956	0.539
chr12	13670945	13671314	dmr_280007	0.604
chr12	13695357	13695413	dmr_280021	0.5355
chr12	13698552	13699226	dmr_280025	0.8255
chr12	13700017	13700025	dmr_280026	0.8240000000000001
chr12	13844763	13845180	dmr_280114	0.7245
chr12	13845182	13845911	dmr_280115	0.617
chr12	13883741	13883758	dmr_280134	0.526
chr12	14005107	14005390	dmr_280181	0.5585
chr12	14103453	14103902	dmr_280242	0.9755
chr12	14104630	14104851	dmr_280243	0.9309999999999999
chr12	14123108	14123271	dmr_280255	0.6055
chr12	14133287	14133391	dmr_280260	0.7535
chr12	14141111	14141223	dmr_280266	0.5720000000000001
chr12	14148819	14149895	dmr_280274	0.7545
chr12	14218550	14218681	dmr_280313	0.6565
chr12	14315449	14316055	dmr_280360	0.6835
chr12	14316496	14316545	dmr_280361	0.7095
chr12	15218635	15218946	dmr_280710	0.81
chr12	15608804	15609362	dmr_280890	0.7315
chr12	15853424	15853860	dmr_281067	0.5215
chr12	15900365	15900820	dmr_281091	0.595
chr12	16046250	16046727	dmr_281167	0.821
chr12	16383268	16383986	dmr_281379	0.593
chr12	16425399	16425405	dmr_281400	0.9790000000000001
chr12	16499418	16499888	dmr_281440	0.7225
chr12	16805770	16805800	dmr_281656	0.7195
chr12	16820755	16821549	dmr_281669	0.6625
chr12	16834579	16834653	dmr_281685	0.6835
chr12	16844593	16844865	dmr_281696	0.5395
chr12	16845464	16845644	dmr_281698	0.7615
chr12	16876391	16876571	dmr_281729	0.5475
chr12	16877209	16877443	dmr_281730	0.5885
chr12	16881933	16882268	dmr_281736	0.5435
chr12	16893989	16894008	dmr_281748	0.596
chr12	17097172	17098198	dmr_281930	0.76
chr12	17184092	17184676	dmr_282013	0.6515
chr12	17239170	17239425	dmr_282062	0.544
chr12	17250989	17251358	dmr_282071	0.578
chr12	17413522	17413576	dmr_282192	0.5665
chr12	17426682	17426958	dmr_282203	0.79
chr12	17427217	17427899	dmr_282204	0.5045
chr12	17484595	17484657	dmr_282236	0.5385
chr12	17543979	17544016	dmr_282253	0.7355
chr12	17557627	17557762	dmr_282267	0.618
chr12	17591217	17591593	dmr_282291	0.718
chr12	21113077	21113303	dmr_282595	0.7055
chr12	21125702	21125723	dmr_282604	0.5529999999999999
chr12	21182975	21183408	dmr_282673	0.6409999999999999
chr12	21183459	21183681	dmr_282674	0.6395
chr12	21188717	21188914	dmr_282681	0.528
chr12	21316943	21317027	dmr_282808	0.5875
chr12	21419002	21419301	dmr_282890	0.727
chr12	21426143	21426837	dmr_282900	0.526
chr12	24650677	24650762	dmr_283166	0.8205
chr12	24681761	24683161	dmr_283189	0.6709999999999999
chr12	24696522	24696786	dmr_283195	0.706
chr12	24709079	24709091	dmr_283204	0.5065
chr12	24758343	24759041	dmr_283240	0.722
chr12	24843732	24843763	dmr_283304	0.645
chr12	24882046	24882893	dmr_283356	0.792
chr12	24927709	24929461	dmr_283394	0.5670000000000001
chr12	24933719	24933885	dmr_283398	0.6595
chr12	25021044	25021768	dmr_283513	0.6095
chr12	25034160	25034554	dmr_283531	0.5935
chr12	25034854	25035252	dmr_283532	0.6925
chr12	25526150	25526959	dmr_283887	0.8045
chr12	25572522	25573363	dmr_283920	0.6795
chr12	25668706	25668879	dmr_283990	0.772
chr12	25891739	25892372	dmr_284143	0.762
chr12	26029270	26029404	dmr_284239	0.5475
chr12	26029589	26029849	dmr_284240	0.73
chr12	26146312	26146717	dmr_284332	0.5760000000000001
chr12	26369887	26370280	dmr_284549	0.755
chr12	26379725	26380042	dmr_284564	0.6
chr12	26451435	26452024	dmr_284632	0.625
chr12	26477835	26478184	dmr_284656	0.6970000000000001
chr12	26478485	26478731	dmr_284657	0.72
chr12	26478745	26479080	dmr_284658	0.8835
chr12	26885230	26886664	dmr_284887	0.5025
chr12	27159967	27160802	dmr_285058	0.7125
chr12	27182390	27182423	dmr_285068	0.6265
chr12	27182743	27183205	dmr_285069	0.7185
chr12	27363870	27364197	dmr_285163	0.7345
chr12	27536927	27537444	dmr_285244	0.575
chr12	27915396	27915731	dmr_285412	0.8575
chr12	27915991	27916065	dmr_285413	0.9775
chr12	27931919	27932169	dmr_285427	0.8395
chr12	27932576	27933266	dmr_285428	0.8109999999999999
chr12	27959993	27960245	dmr_285444	0.68
chr12	28085328	28085935	dmr_285499	0.5429999999999999
chr12	28401934	28402091	dmr_285656	0.6055
chr12	28607487	28608060	dmr_285791	0.526
chr12	28623250	28623577	dmr_285811	0.7390000000000001
chr12	28632519	28632725	dmr_285823	0.7715
chr12	28675849	28675994	dmr_285846	0.5495
chr12	28700266	28700778	dmr_285867	0.5895
chr12	28710669	28711176	dmr_285881	0.636
chr12	28737575	28737821	dmr_285911	0.8155
chr12	28817021	28817910	dmr_285992	0.6335
chr12	28841816	28842353	dmr_286019	0.742
chr12	28862793	28863087	dmr_286041	0.532
chr12	28863339	28863550	dmr_286042	0.5965
chr12	28907065	28907095	dmr_286091	0.616
chr12	28909820	28910663	dmr_286094	0.6115
chr12	28912311	28912933	dmr_286097	0.6025
chr12	28937838	28937841	dmr_286111	0.725
chr12	28938940	28939211	dmr_286113	0.5615
chr12	28949942	28950115	dmr_286124	0.8735
chr12	29029475	29029745	dmr_286185	0.9065
chr12	29031296	29031300	dmr_286188	0.8215
chr12	29084255	29084560	dmr_286233	0.731
chr12	29096553	29097092	dmr_286245	0.7735
chr12	29099526	29099800	dmr_286249	0.9365
chr12	29109568	29109738	dmr_286258	0.7240000000000001
chr12	29110320	29110590	dmr_286259	0.5720000000000001
chr12	29128899	29129145	dmr_286270	0.5235
chr12	29129176	29129660	dmr_286271	0.61
chr12	29192524	29193016	dmr_286324	0.52
chr12	29232592	29233136	dmr_286352	0.7945
chr12	29239796	29239932	dmr_286360	0.8029999999999999
chr12	29247396	29247844	dmr_286371	0.659
chr12	29279688	29280323	dmr_286400	0.629
chr12	29343533	29343663	dmr_286449	0.6659999999999999
chr12	29391785	29392088	dmr_286486	0.6345
chr12	29538539	29538748	dmr_286548	0.7145
chr12	29539177	29539270	dmr_286549	0.6659999999999999
chr12	29542807	29542976	dmr_286554	0.5125
chr12	29547396	29548202	dmr_286561	0.6725
chr12	29583030	29583061	dmr_286608	0.774
chr12	29592435	29592789	dmr_286613	0.7965
chr12	29599165	29599309	dmr_286623	0.6715
chr12	29629675	29629766	dmr_286669	0.5065
chr12	29650047	29650439	dmr_286697	0.6355
chr12	29663145	29663615	dmr_286715	0.654
chr12	29664364	29665096	dmr_286717	0.828
chr12	29665444	29665602	dmr_286718	0.7365
chr12	29680771	29681105	dmr_286740	0.759
chr12	29699015	29699680	dmr_286766	0.6115
chr12	29701864	29702133	dmr_286769	0.557
chr12	29705519	29705579	dmr_286775	0.6025
chr12	29706257	29706301	dmr_286777	0.509
chr12	29734878	29735129	dmr_286811	0.5845
chr12	29789861	29790255	dmr_286881	0.5529999999999999
chr12	29804460	29804592	dmr_286895	0.6245
chr12	29822853	29823243	dmr_286923	0.528
chr12	29823888	29824229	dmr_286925	0.6265
chr12	29850455	29850656	dmr_286957	0.7315
chr12	29856218	29856438	dmr_286965	0.8135
chr12	29862081	29862336	dmr_286972	0.524
chr12	29862415	29862491	dmr_286973	0.7315
chr12	29915557	29915608	dmr_287037	0.5755
chr12	29920197	29920880	dmr_287042	0.6435
chr12	29938917	29939211	dmr_287066	0.556
chr12	29998922	29999179	dmr_287118	0.5715
chr12	30007809	30007965	dmr_287126	0.669
chr12	30049719	30050171	dmr_287164	0.711
chr12	30234121	30234761	dmr_287299	0.8225
chr12	30288729	30289020	dmr_287341	0.7290000000000001
chr12	30290241	30290470	dmr_287343	0.5820000000000001
chr12	30346561	30347404	dmr_287376	0.6
chr12	30632929	30633070	dmr_287558	0.53
chr12	30698116	30698142	dmr_287587	0.6655
chr12	30698395	30698967	dmr_287588	0.8715
chr12	30704139	30704514	dmr_287594	0.6695
chr12	30708927	30709009	dmr_287600	0.7015
chr12	30729239	30729658	dmr_287613	0.64
chr12	30883497	30883533	dmr_287674	0.581
chr12	31012265	31012611	dmr_287735	0.509
chr12	31136471	31137126	dmr_287793	0.659
chr12	31137395	31137909	dmr_287794	0.5525
chr12	31170718	31171254	dmr_287816	0.6215
chr12	31191142	31191737	dmr_287831	0.564
chr12	31213471	31214483	dmr_287845	0.5760000000000001
chr12	31326239	31326720	dmr_287948	0.645
chr12	31327199	31327424	dmr_287950	0.9055
chr12	31327466	31327809	dmr_287951	0.5685
chr12	31511435	31511875	dmr_288052	0.6945
chr12	31581470	31581638	dmr_288121	0.7345
chr12	31709389	31709957	dmr_288202	0.67
chr12	31710287	31710584	dmr_288203	0.8135
chr12	31714192	31714221	dmr_288206	0.56
chr12	31758166	31758440	dmr_288249	0.584
chr12	31758700	31758870	dmr_288250	0.551
chr12	31790777	31791199	dmr_288266	0.7095
chr12	31791265	31791625	dmr_288267	0.736
chr12	31806815	31806950	dmr_288282	0.5835
chr12	31875918	31876459	dmr_288341	0.8055
chr12	31876716	31876805	dmr_288342	0.9355
chr12	31890728	31891102	dmr_288358	0.6995
chr12	31893497	31893760	dmr_288362	0.8645
chr12	31895194	31895583	dmr_288364	0.773
chr12	31906072	31906577	dmr_288379	0.7115
chr12	31913693	31913878	dmr_288386	0.5355
chr12	31944010	31944113	dmr_288414	0.6225
chr12	31983961	31984121	dmr_288452	0.5820000000000001
chr12	32110912	32111208	dmr_288581	0.6940000000000001
chr12	32127444	32128190	dmr_288591	0.7440000000000001
chr12	32146790	32147275	dmr_288611	0.5685
chr12	32156908	32157477	dmr_288613	0.9015
chr12	32194997	32195702	dmr_288640	0.5820000000000001
chr12	32208108	32208974	dmr_288646	0.584
chr12	32209449	32209890	dmr_288647	0.5735
chr12	32227774	32227947	dmr_288656	0.902
chr12	32305995	32306429	dmr_288703	0.76
chr12	32518612	32518632	dmr_288796	0.7020000000000001
chr12	32717254	32717741	dmr_288908	0.6829999999999999
chr12	32828270	32828557	dmr_288966	0.7365
chr12	32839310	32839482	dmr_288980	0.8825
chr12	32839991	32840232	dmr_288981	0.9490000000000001
chr12	32890563	32890793	dmr_289016	0.7965
chr12	32893476	32893483	dmr_289019	0.726
chr12	32895071	32895604	dmr_289021	0.6295
chr12	32896339	32896785	dmr_289022	0.768
chr12	32897057	32897463	dmr_289023	0.6465
chr12	33036164	33036428	dmr_289157	0.597
chr12	33045526	33046558	dmr_289166	0.706
chr12	33046579	33046685	dmr_289167	0.6695
chr12	33061525	33061742	dmr_289185	0.6705
chr12	33064628	33065448	dmr_289190	0.715
chr12	33072299	33072778	dmr_289195	0.7195
chr12	33081873	33082385	dmr_289200	0.7745
chr12	33097048	33097247	dmr_289213	0.5589999999999999
chr12	33105833	33106085	dmr_289222	0.54
chr12	33110882	33111927	dmr_289227	0.7120000000000001
chr12	33144458	33144737	dmr_289258	0.561
chr12	33145089	33146845	dmr_289259	0.557
chr12	33167686	33168043	dmr_289287	0.5529999999999999
chr12	33175882	33176309	dmr_289298	0.5185
chr12	33190229	33190640	dmr_289312	0.507
chr12	33190648	33191354	dmr_289313	0.516
chr12	33194724	33194898	dmr_289319	0.514
chr12	33195155	33195856	dmr_289320	0.5735
chr12	33203379	33203702	dmr_289330	0.7015
chr12	33203953	33204040	dmr_289331	0.602
chr12	33222108	33222646	dmr_289353	0.5435
chr12	33224846	33226034	dmr_289356	0.6665
chr12	33226385	33226849	dmr_289357	0.5955
chr12	33243477	33243674	dmr_289371	0.569
chr12	33243766	33243850	dmr_289372	0.872
chr12	33244655	33244681	dmr_289373	0.7505
chr12	33245839	33246220	dmr_289375	0.6025
chr12	33246945	33247191	dmr_289377	0.573
chr12	33249028	33249109	dmr_289380	0.713
chr12	33251610	33251950	dmr_289386	0.6015
chr12	33252896	33253029	dmr_289387	0.532
chr12	33253281	33253751	dmr_289388	0.6735
chr12	33261586	33262170	dmr_289397	0.5635
chr12	33262192	33262280	dmr_289398	0.799
chr12	33262299	33263022	dmr_289399	0.8590000000000001
chr12	33271768	33272401	dmr_289413	0.9345
chr12	33307275	33307354	dmr_289444	0.521
chr12	33313658	33314805	dmr_289450	0.679
chr12	33319513	33319989	dmr_289456	0.873
chr12	33360716	33361735	dmr_289507	0.75
chr12	33394654	33394916	dmr_289538	0.5575
chr12	33497448	33497883	dmr_289590	0.5765
chr12	33592801	33593353	dmr_289634	0.648
chr12	33676890	33677182	dmr_289665	0.6409999999999999
chr12	33979216	33979259	dmr_289778	0.513
chr12	34052710	34053137	dmr_289807	0.596
chr12	34061247	34061691	dmr_289815	0.5335
chr12	34215299	34215572	dmr_289911	0.586
chr12	34229962	34230449	dmr_289928	0.8640000000000001
chr12	34287139	34287213	dmr_289959	0.5565
chr12	34338040	34338256	dmr_289993	0.585
chr12	34441015	34441075	dmr_290095	0.5855
chr12	34441252	34441306	dmr_290097	0.5015
chr12	34473067	34473741	dmr_290132	0.657
chr12	34473755	34473978	dmr_290133	0.598
chr12	34495404	34496921	dmr_290158	0.6205
chr12	34498383	34500232	dmr_290160	0.573
chr12	34528227	34529018	dmr_290199	0.7120000000000001
chr12	34529578	34529775	dmr_290200	0.6225
chr12	34529889	34530234	dmr_290201	0.711
chr12	34550189	34550478	dmr_290218	0.6625
chr12	34550489	34550779	dmr_290219	0.556
chr12	34582377	34583002	dmr_290250	0.841
chr12	34583583	34584040	dmr_290251	0.528
chr12	34637425	34637946	dmr_290289	0.6779999999999999
chr12	34664167	34664756	dmr_290316	0.8240000000000001
chr12	34685139	34685582	dmr_290329	0.6629999999999999
chr12	34699624	34699849	dmr_290341	0.6035
chr12	34783572	34783836	dmr_290402	0.63
chr12	34792284	34792625	dmr_290409	0.813
chr12	34811859	34812459	dmr_290426	0.6075
chr12	34824910	34825408	dmr_290440	0.945
chr12	34948821	34949564	dmr_290532	0.594
chr12	35202181	35202489	dmr_290709	0.7285
chr12	35207838	35208086	dmr_290716	0.5115
chr12	35267130	35267511	dmr_290752	0.5625
chr12	35284598	35284997	dmr_290761	0.5835
chr12	35312976	35313922	dmr_290784	0.7245
chr12	35391986	35392309	dmr_290841	0.7395
chr12	35401149	35401359	dmr_290849	0.677
chr12	35416667	35416953	dmr_290859	0.9985
chr12	35478965	35479083	dmr_290884	0.708
chr12	35503583	35504168	dmr_290908	0.5175
chr12	35507140	35507222	dmr_290913	0.5925
chr12	35521906	35522153	dmr_290927	0.6715
chr12	35528784	35529311	dmr_290937	0.52
chr12	35529521	35529662	dmr_290938	0.5915
chr12	35529745	35530428	dmr_290939	0.92
chr12	35531008	35531839	dmr_290940	0.856
chr12	35535367	35535434	dmr_290942	0.625
chr12	35564849	35565141	dmr_290959	0.6125
chr12	35743154	35743241	dmr_291066	0.902
chr12	35746564	35746941	dmr_291070	0.6315
chr12	35750196	35750277	dmr_291073	0.77
chr12	35770543	35770867	dmr_291087	0.6615
chr12	35771517	35771765	dmr_291089	0.866
chr12	35831711	35831766	dmr_291102	0.5515
chr12	36013427	36013585	dmr_291194	0.8625
chr12	36013674	36013841	dmr_291195	0.7845
chr12	36029449	36029495	dmr_291217	0.755
chr12	36103593	36103683	dmr_291284	0.6605
chr12	36132601	36133069	dmr_291309	0.7365
chr12	36137334	36137467	dmr_291315	0.802
chr12	36154605	36155320	dmr_291334	0.5695
chr12	36158533	36158690	dmr_291335	0.5429999999999999
chr12	36180931	36181220	dmr_291349	0.7705
chr12	36208091	36208720	dmr_291368	0.639
chr12	36352877	36353640	dmr_291450	0.7325
chr12	36765348	36765654	dmr_291634	0.589
chr12	36791564	36792236	dmr_291645	0.555
chr12	36932940	36933483	dmr_291705	0.6905
chr12	36974662	36975174	dmr_291717	0.528
chr12	38501080	38501287	dmr_292426	0.6265
chr12	38555696	38556002	dmr_292446	0.6075
chr12	38586303	38586450	dmr_292457	0.616
chr12	38592512	38592898	dmr_292462	0.669
chr12	38593872	38594591	dmr_292463	0.5875
chr12	38788588	38789111	dmr_292574	0.6920000000000001
chr12	38833519	38834021	dmr_292633	0.599
chr12	38971398	38971505	dmr_292706	0.8265
chr12	39301238	39301714	dmr_292853	0.7135
chr12	39309869	39310382	dmr_292858	0.5185
chr12	39348864	39349023	dmr_292878	0.8490000000000001
chr12	39736248	39736819	dmr_293063	0.608
chr12	39895399	39896100	dmr_293160	0.6315
chr12	39950367	39950659	dmr_293194	0.534
chr12	39970392	39970527	dmr_293209	0.634
chr12	40016609	40017323	dmr_293249	0.6779999999999999
chr12	40034505	40035760	dmr_293270	0.618
chr12	40198668	40199043	dmr_293344	0.912
chr12	40199118	40200099	dmr_293345	0.8135
chr12	40213821	40214124	dmr_293360	0.6485
chr12	40214422	40214684	dmr_293361	0.7155
chr12	40218053	40218083	dmr_293365	0.557
chr12	40218664	40218820	dmr_293366	0.6125
chr12	40220385	40220601	dmr_293370	0.5135
chr12	40223996	40224074	dmr_293372	0.52
chr12	40256726	40256803	dmr_293400	0.7095
chr12	40257173	40257189	dmr_293401	0.65
chr12	40257910	40258467	dmr_293403	0.504
chr12	40286282	40286617	dmr_293427	0.603
chr12	40294799	40295326	dmr_293434	0.7345
chr12	40301554	40301907	dmr_293443	0.635
chr12	40302922	40303534	dmr_293445	0.6545
chr12	40303829	40304258	dmr_293446	0.7235
chr12	40318887	40319067	dmr_293456	0.963
chr12	40322430	40323112	dmr_293461	0.9390000000000001
chr12	40323129	40323149	dmr_293462	0.691
chr12	40327301	40327433	dmr_293469	0.8109999999999999
chr12	40341688	40341746	dmr_293484	0.708
chr12	40347060	40347838	dmr_293490	0.517
chr12	40399776	40400287	dmr_293533	0.6809999999999999
chr12	40415257	40415809	dmr_293540	0.5820000000000001
chr12	40431720	40431921	dmr_293558	0.505
chr12	40441297	40441595	dmr_293566	0.579
chr12	40449142	40450128	dmr_293571	0.527
chr12	40457967	40457983	dmr_293583	0.555
chr12	40459095	40460015	dmr_293585	0.5615
chr12	40463629	40464677	dmr_293589	0.503
chr12	40464772	40465136	dmr_293590	0.9305
chr12	40469109	40469710	dmr_293595	0.564
chr12	40471587	40472173	dmr_293598	0.7595
chr12	40472175	40473549	dmr_293599	0.6545
chr12	40473745	40473789	dmr_293600	0.5825
chr12	40478278	40478344	dmr_293605	0.6395
chr12	40483561	40484132	dmr_293611	0.6015
chr12	40484181	40484376	dmr_293612	0.6405
chr12	40491945	40492069	dmr_293620	0.525
chr12	40494228	40495305	dmr_293623	0.518
chr12	40495958	40496693	dmr_293624	0.6445
chr12	40496778	40496959	dmr_293625	0.5885
chr12	40497905	40498097	dmr_293627	0.6475
chr12	40498159	40498927	dmr_293628	0.5685
chr12	40503959	40504012	dmr_293636	0.6095
chr12	40509624	40510060	dmr_293646	0.7625
chr12	40511821	40511861	dmr_293649	0.6085
chr12	40511962	40512212	dmr_293650	0.5920000000000001
chr12	40516570	40516882	dmr_293660	0.7695
chr12	40520551	40520923	dmr_293663	0.7625
chr12	40536219	40536316	dmr_293684	0.6755
chr12	40546743	40547447	dmr_293697	0.5865
chr12	40562653	40562804	dmr_293717	0.8029999999999999
chr12	40562870	40562927	dmr_293718	0.8885
chr12	40577324	40577450	dmr_293738	0.6625
chr12	40580942	40581335	dmr_293742	0.5125
chr12	40591625	40591700	dmr_293753	0.5895
chr12	40595671	40596696	dmr_293758	0.7745
chr12	40601120	40601193	dmr_293765	0.56
chr12	40601427	40601590	dmr_293766	0.6445
chr12	40604280	40604841	dmr_293770	0.778
chr12	40605673	40606745	dmr_293772	0.5225
chr12	40620566	40620721	dmr_293789	0.542
chr12	40634098	40634586	dmr_293799	0.605
chr12	40646725	40646937	dmr_293810	0.57
chr12	40679840	40679917	dmr_293832	0.5195
chr12	40687778	40687975	dmr_293840	0.7975
chr12	40692203	40692408	dmr_293845	0.5465
chr12	40693904	40693953	dmr_293848	0.5895
chr12	40698154	40698787	dmr_293851	0.6115
chr12	40708937	40709187	dmr_293859	0.785
chr12	40712418	40712692	dmr_293863	0.5265
chr12	40728527	40728774	dmr_293872	0.5379999999999999
chr12	40730912	40731049	dmr_293875	0.7385
chr12	40767283	40767707	dmr_293912	0.5975
chr12	40771146	40771444	dmr_293917	0.9875
chr12	40788110	40788898	dmr_293935	0.509
chr12	40789786	40790377	dmr_293937	0.537
chr12	40792047	40792429	dmr_293941	0.5429999999999999
chr12	40792492	40792638	dmr_293942	0.5915
chr12	40832317	40832370	dmr_293987	0.5105
chr12	40841992	40842633	dmr_293996	0.5345
chr12	40976442	40977109	dmr_294068	0.8925
chr12	41097438	41097693	dmr_294130	0.5795
chr12	41500379	41500653	dmr_294339	0.584
chr12	41510766	41510789	dmr_294345	0.779
chr12	41593929	41594229	dmr_294383	0.5415
chr12	41810117	41810444	dmr_294489	0.5325
chr12	41830176	41830607	dmr_294494	0.9455
chr12	42004575	42004698	dmr_294575	0.7605
chr12	43576021	43576154	dmr_295029	0.5455
chr12	44181231	44181248	dmr_295319	0.6105
chr12	44222320	44222323	dmr_295335	0.5185
chr12	44270487	44270502	dmr_295353	0.6275
chr12	44274709	44275005	dmr_295355	0.5920000000000001
chr12	44275298	44275408	dmr_295356	0.637
chr12	44328308	44328440	dmr_295400	0.6895
chr12	44331689	44332012	dmr_295402	0.5475
chr12	44355249	44355427	dmr_295428	0.9540000000000001
chr12	44364649	44364783	dmr_295439	0.7335
chr12	44371814	44371851	dmr_295450	0.6435
chr12	44397783	44398232	dmr_295491	0.7655
chr12	44409452	44409488	dmr_295507	0.5125
chr12	44411172	44411755	dmr_295510	0.508
chr12	44431073	44431792	dmr_295540	0.6935
chr12	44492318	44492851	dmr_295591	0.5205
chr12	44498825	44499243	dmr_295601	0.698
chr12	44523795	44524225	dmr_295639	0.5155
chr12	44532213	44532859	dmr_295653	0.727
chr12	44804081	44804106	dmr_295794	0.55
chr12	44905162	44905214	dmr_295858	0.69
chr12	44911498	44912093	dmr_295865	0.6305
chr12	45014723	45015838	dmr_295953	0.8565
chr12	45026811	45026955	dmr_295969	0.569
chr12	45037118	45037325	dmr_295981	0.6345
chr12	45043222	45043659	dmr_295985	0.505
chr12	45067181	45067913	dmr_296013	0.698
chr12	45073229	45073631	dmr_296022	0.6085
chr12	45439592	45439884	dmr_296140	0.6395
chr12	45671981	45672628	dmr_296225	0.6385
chr12	45698005	45698224	dmr_296235	0.9255
chr12	45901057	45901360	dmr_296294	0.514
chr12	46491061	46491158	dmr_296538	0.5215
chr12	46793516	46793803	dmr_296673	0.607
chr12	46817024	46817439	dmr_296691	0.7040000000000001
chr12	47164118	47164226	dmr_296793	0.5335
chr12	47347050	47347270	dmr_296845	0.5115
chr12	47400573	47400929	dmr_296862	0.976
chr12	48500956	48500964	dmr_297081	0.5760000000000001
chr12	48825934	48826719	dmr_297168	0.6895
chr12	48870370	48870426	dmr_297180	0.526
chr12	48870507	48870579	dmr_297181	0.73
chr12	49106239	49106379	dmr_297225	0.5195
chr12	49377234	49377243	dmr_297271	0.5145
chr12	49380895	49381059	dmr_297276	0.506
chr12	49395481	49395686	dmr_297278	0.7315
chr12	49396042	49396134	dmr_297279	0.5555
chr12	49450330	49451020	dmr_297319	0.745
chr12	49451591	49451927	dmr_297320	0.637
chr12	49480622	49480680	dmr_297342	0.62
chr12	49481290	49481482	dmr_297344	0.726
chr12	49946846	49946947	dmr_297542	0.6405
chr12	49947997	49948188	dmr_297544	0.8775
chr12	49952126	49952216	dmr_297550	0.6275
chr12	49973612	49973919	dmr_297568	0.85
chr12	50157607	50157780	dmr_297671	0.7095
chr12	50158033	50158602	dmr_297672	0.607
chr12	50451635	50452048	dmr_297840	0.556
chr12	50480035	50480198	dmr_297864	0.648
chr12	50546320	50546773	dmr_297913	0.556
chr12	50594503	50595206	dmr_297939	0.5425
chr12	50622157	50622453	dmr_297965	0.5845
chr12	50624280	50624778	dmr_297967	0.7755
chr12	50873545	50873847	dmr_298087	0.9009999999999999
chr12	50873861	50874287	dmr_298088	0.92
chr12	50953930	50954300	dmr_298130	0.701
chr12	51402272	51402384	dmr_298454	0.72
chr12	51429095	51429329	dmr_298476	0.623
chr12	51430119	51430937	dmr_298477	0.536
chr12	51625997	51626095	dmr_298624	0.5545
chr12	51668273	51668309	dmr_298653	0.7809999999999999
chr12	51672447	51672526	dmr_298658	0.5285
chr12	51699840	51700246	dmr_298686	0.6859999999999999
chr12	51709948	51710275	dmr_298694	0.6275
chr12	51710411	51710501	dmr_298695	0.691
chr12	51717055	51717144	dmr_298702	0.5489999999999999
chr12	51717182	51717294	dmr_298703	0.526
chr12	51717574	51717585	dmr_298704	0.6715
chr12	51729012	51729610	dmr_298712	0.6655
chr12	51729645	51729750	dmr_298713	0.5529999999999999
chr12	51734178	51734758	dmr_298719	0.5670000000000001
chr12	51736017	51736636	dmr_298722	0.6265
chr12	51772163	51772405	dmr_298753	0.52
chr12	51844371	51844641	dmr_298797	0.8445
chr12	51900710	51900905	dmr_298831	0.7165
chr12	51938018	51938218	dmr_298842	0.8495
chr12	51985984	51986035	dmr_298877	0.7535
chr12	52009839	52010223	dmr_298903	0.536
chr12	52121730	52121949	dmr_298964	0.851
chr12	52125536	52126311	dmr_298968	0.601
chr12	52126606	52127049	dmr_298969	0.631
chr12	52273130	52273255	dmr_299040	0.6875
chr12	52278924	52279491	dmr_299046	0.528
chr12	52294003	52294229	dmr_299055	0.5395
chr12	52394243	52395359	dmr_299125	0.6005
chr12	52395588	52396605	dmr_299126	0.723
chr12	52398161	52398210	dmr_299130	0.546
chr12	52398561	52398863	dmr_299131	0.6445
chr12	52434177	52434261	dmr_299152	0.6455
chr12	52442426	52442699	dmr_299161	0.7055
chr12	52446810	52446910	dmr_299165	0.9765
chr12	52474132	52474800	dmr_299178	0.5795
chr12	52488355	52488904	dmr_299193	0.914
chr12	52488912	52488924	dmr_299194	0.7035
chr12	52516374	52516652	dmr_299219	0.5365
chr12	52516935	52516995	dmr_299220	0.624
chr12	52567102	52567202	dmr_299265	0.66
chr12	52671502	52671727	dmr_299342	0.536
chr12	52692126	52692897	dmr_299358	0.623
chr12	52711926	52712733	dmr_299376	0.5085
chr12	52717942	52718019	dmr_299381	0.561
chr12	52745870	52746203	dmr_299409	0.5445
chr12	52752475	52752712	dmr_299417	0.518
chr12	52780197	52780650	dmr_299450	0.7490000000000001
chr12	52782895	52783406	dmr_299454	0.7020000000000001
chr12	52789107	52789478	dmr_299461	0.519
chr12	52789632	52790702	dmr_299462	0.65
chr12	52796491	52797414	dmr_299471	0.531
chr12	52797694	52798038	dmr_299472	0.6575
chr12	52811747	52812371	dmr_299492	0.581
chr12	52831837	52832004	dmr_299514	0.5425
chr12	52832849	52833691	dmr_299515	0.6495
chr12	52847121	52847219	dmr_299531	0.5720000000000001
chr12	52853884	52854025	dmr_299541	0.643
chr12	52876988	52877249	dmr_299566	0.753
chr12	52905567	52906063	dmr_299601	0.657
chr12	52906089	52906100	dmr_299602	0.675
chr12	52911188	52911373	dmr_299609	0.508
chr12	52934092	52934194	dmr_299627	0.7765
chr12	52938087	52938482	dmr_299635	0.652
chr12	52939408	52939886	dmr_299637	0.6505
chr12	52953181	52953531	dmr_299650	0.7085
chr12	53022966	53023736	dmr_299704	0.785
chr12	53033758	53034598	dmr_299716	0.6645
chr12	53057628	53057964	dmr_299733	0.8165
chr12	53059298	53059303	dmr_299736	0.5545
chr12	53060991	53061179	dmr_299738	0.6555
chr12	53061558	53062475	dmr_299739	0.807
chr12	53062491	53062725	dmr_299740	0.6715
chr12	53063003	53063367	dmr_299741	0.593
chr12	53064979	53065181	dmr_299744	0.856
chr12	53095183	53095749	dmr_299770	0.546
chr12	53253860	53254427	dmr_299881	0.8865
chr12	53298306	53298831	dmr_299927	0.5785
chr12	53336859	53338592	dmr_299973	0.546
chr12	53342817	53343042	dmr_299980	0.6675
chr12	53382453	53383012	dmr_300023	0.7275
chr12	53441484	53441705	dmr_300082	0.907
chr12	53522517	53523650	dmr_300159	0.5685
chr12	53614877	53615345	dmr_300259	0.871
chr12	53838141	53838902	dmr_300500	0.7635
chr12	53841673	53842836	dmr_300505	0.5815
chr12	54251920	54253060	dmr_300856	0.7775
chr12	54316981	54317540	dmr_300906	0.5375
chr12	54404324	54404712	dmr_300953	0.6005
chr12	54404764	54405948	dmr_300954	0.653
chr12	54545900	54546708	dmr_301040	0.5785
chr12	54574417	54574766	dmr_301063	0.71
chr12	54651786	54652346	dmr_301104	0.648
chr12	54652348	54652589	dmr_301105	0.7595
chr12	54655346	54655369	dmr_301109	0.546
chr12	54727094	54727272	dmr_301132	0.5865
chr12	54789833	54790083	dmr_301158	0.5395
chr12	54790997	54791236	dmr_301160	0.6065
chr12	54835259	54835492	dmr_301190	0.708
chr12	54859630	54859646	dmr_301203	0.745
chr12	54860233	54861202	dmr_301205	0.517
chr12	54863710	54863907	dmr_301206	0.748
chr12	55310903	55311267	dmr_301333	0.7365
chr12	55343715	55344824	dmr_301351	0.7105
chr12	55360884	55361135	dmr_301363	0.5885
chr12	55361432	55361443	dmr_301364	0.5670000000000001
chr12	55381487	55381866	dmr_301380	0.52
chr12	55473993	55474433	dmr_301451	0.5835
chr12	55480951	55481159	dmr_301455	0.855
chr12	55498970	55499023	dmr_301473	0.53
chr12	55504094	55504696	dmr_301475	0.6890000000000001
chr12	55667359	55667400	dmr_301576	0.8125
chr12	55805261	55805396	dmr_301635	0.8109999999999999
chr12	55819974	55820007	dmr_301651	0.6409999999999999
chr12	55821396	55821915	dmr_301652	0.687
chr12	56004459	56004720	dmr_301751	0.9845
chr12	56058844	56058975	dmr_301780	0.5429999999999999
chr12	56537712	56537930	dmr_302035	0.6055
chr12	56571976	56573039	dmr_302050	0.617
chr12	57158453	57158512	dmr_302358	0.7515
chr12	57968218	57968539	dmr_302730	0.525
chr12	58423520	58423673	dmr_302948	0.81
chr12	58429463	58430181	dmr_302954	0.662
chr12	58586860	58586948	dmr_303067	0.5675
chr12	58590876	58591234	dmr_303071	0.519
chr12	58741427	58741472	dmr_303153	0.514
chr12	58948117	58948121	dmr_303286	0.511
chr12	58999286	58999597	dmr_303327	0.6425
chr12	59060538	59060564	dmr_303368	0.777
chr12	59162261	59162984	dmr_303431	0.655
chr12	59183239	59183899	dmr_303452	0.608
chr12	59195248	59195878	dmr_303461	0.753
chr12	59217162	59217809	dmr_303489	0.736
chr12	59227083	59227127	dmr_303496	0.5305
chr12	59233651	59233862	dmr_303505	0.5355
chr12	59235879	59236704	dmr_303510	0.525
chr12	59238314	59239005	dmr_303511	0.7085
chr12	59798035	59798383	dmr_303856	0.5325
chr12	59932390	59932615	dmr_303916	0.764
chr12	61547631	61547694	dmr_304399	0.745
chr12	61587601	61587669	dmr_304440	0.723
chr12	61606455	61606557	dmr_304458	0.606
chr12	62874295	62874514	dmr_304898	0.7440000000000001
chr12	64449819	64450293	dmr_305329	0.6125
chr12	64685806	64685866	dmr_305433	0.7505
chr12	64701181	64701317	dmr_305444	0.528
chr12	64750103	64750287	dmr_305476	0.8175
chr12	64902268	64902551	dmr_305547	0.713
chr12	64902593	64902879	dmr_305548	0.855
chr12	64912973	64913153	dmr_305557	0.6915
chr12	65037483	65037740	dmr_305629	0.618
chr12	65074602	65075157	dmr_305663	0.5479999999999999
chr12	65076404	65076777	dmr_305664	0.8125
chr12	65118307	65118534	dmr_305680	0.705
chr12	65193847	65194025	dmr_305701	0.5925
chr12	65228546	65229013	dmr_305715	0.705
chr12	65319761	65320324	dmr_305757	0.5865
chr12	66012720	66012816	dmr_306039	0.866
chr12	66540129	66540208	dmr_306227	0.6829999999999999
chr12	66552506	66552773	dmr_306234	0.506
chr12	66702663	66703004	dmr_306318	0.8805
chr12	66840328	66840554	dmr_306403	0.6535
chr12	66853290	66853402	dmr_306417	0.522
chr12	66888569	66888815	dmr_306451	0.8390000000000001
chr12	67010408	67010779	dmr_306530	0.6045
chr12	67105262	67105477	dmr_306611	0.6885
chr12	67123702	67124103	dmr_306624	0.511
chr12	67205356	67205519	dmr_306685	0.5065
chr12	67614987	67615090	dmr_306800	0.687
chr12	68208243	68208950	dmr_306967	0.8415
chr12	68463008	68464237	dmr_307053	0.7865
chr12	68643819	68643995	dmr_307128	0.674
chr12	68694346	68694825	dmr_307150	0.527
chr12	69131883	69131944	dmr_307313	0.5455
chr12	69239093	69239252	dmr_307373	0.634
chr12	69410918	69411204	dmr_307481	0.789
chr12	69419139	69419475	dmr_307492	0.7120000000000001
chr12	69458632	69458812	dmr_307521	0.6935
chr12	69486284	69486304	dmr_307541	0.6915
chr12	69502201	69502527	dmr_307552	0.5315
chr12	69502562	69502781	dmr_307553	0.539
chr12	69574179	69574308	dmr_307587	0.642
chr12	69737336	69737977	dmr_307681	0.5035
chr12	69760686	69761249	dmr_307701	0.7295
chr12	69839115	69839233	dmr_307775	0.8235
chr12	69847872	69848686	dmr_307787	0.8735
chr12	69852388	69852719	dmr_307791	0.599
chr12	69927571	69927744	dmr_307877	0.846
chr12	69940971	69941382	dmr_307888	0.6435
chr12	69977437	69977491	dmr_307921	0.7965
chr12	70014800	70015035	dmr_307957	0.5295
chr12	70030854	70030939	dmr_307980	0.5205
chr12	70070186	70071109	dmr_308036	0.7015
chr12	70071129	70071666	dmr_308037	0.6915
chr12	70074925	70075172	dmr_308041	0.7175
chr12	70075540	70075766	dmr_308042	0.518
chr12	70076550	70077156	dmr_308044	0.6885
chr12	70081140	70081607	dmr_308054	0.7605
chr12	70091092	70091408	dmr_308069	0.5445
chr12	70095746	70096699	dmr_308074	0.6215
chr12	70104123	70104310	dmr_308084	0.8625
chr12	70105993	70106782	dmr_308088	0.6625
chr12	70106813	70106822	dmr_308089	0.665
chr12	70109872	70110072	dmr_308095	0.516
chr12	70148841	70149581	dmr_308135	0.6679999999999999
chr12	70184091	70184618	dmr_308158	0.621
chr12	70192079	70192701	dmr_308164	0.5215
chr12	70243521	70243630	dmr_308205	0.517
chr12	70254593	70255183	dmr_308220	0.71
chr12	70259471	70259648	dmr_308230	0.858
chr12	70278895	70279849	dmr_308256	0.6885
chr12	70280014	70280141	dmr_308257	0.5015
chr12	70283031	70283668	dmr_308261	0.6015
chr12	70287093	70287153	dmr_308269	0.6195
chr12	70300461	70301076	dmr_308286	0.809
chr12	70303038	70303194	dmr_308291	0.58
chr12	70316301	70316545	dmr_308312	0.682
chr12	70325419	70326146	dmr_308321	0.703
chr12	70341633	70341811	dmr_308347	0.562
chr12	70349354	70350198	dmr_308354	0.547
chr12	70353539	70353943	dmr_308360	0.5255
chr12	70367353	70367424	dmr_308373	0.7775
chr12	70368734	70368836	dmr_308374	0.7505
chr12	70369172	70369742	dmr_308375	0.563
chr12	70403806	70404000	dmr_308405	0.589
chr12	70409203	70409489	dmr_308415	0.5785
chr12	70698245	70698987	dmr_308618	0.5255
chr12	70713641	70714739	dmr_308637	0.711
chr12	70729533	70729624	dmr_308651	0.6775
chr12	70729822	70730125	dmr_308652	0.6685
chr12	70751829	70752764	dmr_308670	0.7945
chr12	70752957	70753169	dmr_308671	0.595
chr12	70800112	70800284	dmr_308722	0.564
chr12	70824274	70824325	dmr_308751	0.831
chr12	70837608	70837864	dmr_308766	0.5115
chr12	70845488	70845663	dmr_308780	0.674
chr12	70851412	70851982	dmr_308786	0.6795
chr12	70878109	70878470	dmr_308823	0.5275
chr12	70936944	70936981	dmr_308894	0.6235
chr12	70938633	70938649	dmr_308895	0.6809999999999999
chr12	70996217	70996425	dmr_308935	0.5795
chr12	71056711	71056968	dmr_308976	0.5305
chr12	71057293	71057510	dmr_308977	0.7505
chr12	71245564	71245722	dmr_309086	0.851
chr12	71311879	71312095	dmr_309126	0.8340000000000001
chr12	71376905	71377376	dmr_309182	0.769
chr12	71380521	71380553	dmr_309186	0.9375
chr12	71538066	71538466	dmr_309315	0.5579999999999999
chr12	71560308	71560687	dmr_309340	0.733
chr12	71576583	71578531	dmr_309358	0.613
chr12	71578940	71579839	dmr_309359	0.7885
chr12	71581084	71581506	dmr_309362	0.61
chr12	71702199	71702638	dmr_309451	0.7340000000000001
chr12	71715876	71715932	dmr_309462	0.539
chr12	71834136	71834965	dmr_309542	0.601
chr12	71837510	71837873	dmr_309547	0.6459999999999999
chr12	71838539	71838819	dmr_309549	0.508
chr12	71842113	71842617	dmr_309558	0.615
chr12	71844144	71844235	dmr_309561	0.6745
chr12	71845296	71845795	dmr_309563	0.617
chr12	71851491	71851779	dmr_309572	0.603
chr12	71852887	71853205	dmr_309574	0.5545
chr12	71855125	71856019	dmr_309577	0.77
chr12	71858841	71858893	dmr_309582	0.5155
chr12	71860718	71861059	dmr_309584	0.7515
chr12	71867844	71868243	dmr_309594	0.8895
chr12	71868961	71869792	dmr_309595	0.5355
chr12	71870518	71870926	dmr_309597	0.648
chr12	71880366	71880535	dmr_309609	0.5405
chr12	71881064	71881655	dmr_309612	0.5035
chr12	71885910	71886380	dmr_309620	0.556
chr12	71887143	71887630	dmr_309622	0.5429999999999999
chr12	71891334	71892362	dmr_309630	0.7490000000000001
chr12	71897319	71897365	dmr_309637	0.7045
chr12	71897404	71897688	dmr_309638	0.7645
chr12	71897968	71899706	dmr_309639	0.7525
chr12	71899750	71899786	dmr_309640	0.7785
chr12	71900906	71901542	dmr_309642	0.563
chr12	71905047	71905416	dmr_309647	0.5535
chr12	71905677	71906348	dmr_309648	0.6815
chr12	71907379	71907587	dmr_309650	0.6995
chr12	71912165	71912234	dmr_309656	0.6635
chr12	71925910	71926226	dmr_309674	0.5325
chr12	71926482	71926821	dmr_309675	0.5385
chr12	71934082	71934276	dmr_309685	0.546
chr12	71937716	71937859	dmr_309690	0.7315
chr12	71938681	71938717	dmr_309692	0.877
chr12	71953860	71954467	dmr_309708	0.626
chr12	71954492	71954525	dmr_309709	0.5539999999999999
chr12	71969058	71969191	dmr_309724	0.604
chr12	71975835	71976854	dmr_309737	0.5955
chr12	71980268	71980372	dmr_309742	0.5035
chr12	71980394	71980749	dmr_309743	0.6275
chr12	72084289	72084694	dmr_309825	0.578
chr12	72219048	72219421	dmr_309923	0.575
chr12	72262913	72263144	dmr_309973	0.528
chr12	72285302	72285416	dmr_309988	0.659
chr12	72316458	72316606	dmr_310017	0.773
chr12	72366913	72367356	dmr_310062	0.539
chr12	72392844	72393492	dmr_310083	0.598
chr12	72427862	72428193	dmr_310108	0.5379999999999999
chr12	72663478	72664376	dmr_310226	0.5925
chr12	72820952	72821205	dmr_310336	0.5965
chr12	72830132	72830703	dmr_310345	0.713
chr12	73198941	73199758	dmr_310491	0.6335
chr12	73232748	73232757	dmr_310510	0.555
chr12	73233096	73233210	dmr_310511	0.6795
chr12	73241945	73242452	dmr_310516	0.855
chr12	73781393	73781906	dmr_310866	0.6885
chr12	73802006	73802342	dmr_310885	0.727
chr12	73846815	73847250	dmr_310923	0.5295
chr12	73864050	73864413	dmr_310936	0.54
chr12	73949922	73950276	dmr_311014	0.527
chr12	74108128	74109666	dmr_311172	0.684
chr12	74142160	74142884	dmr_311199	0.5539999999999999
chr12	74174143	74174305	dmr_311232	0.6629999999999999
chr12	74231050	74231530	dmr_311286	0.762
chr12	74301512	74301967	dmr_311349	0.5579999999999999
chr12	74320538	74321232	dmr_311364	0.502
chr12	74357792	74358043	dmr_311390	0.6055
chr12	74363099	74364092	dmr_311396	0.6509999999999999
chr12	74397772	74398165	dmr_311422	0.5735
chr12	74407481	74407887	dmr_311430	0.6615
chr12	74459014	74459295	dmr_311471	0.628
chr12	74477589	74478112	dmr_311477	0.6015
chr12	74649201	74649219	dmr_311582	0.7829999999999999
chr12	74676319	74676442	dmr_311605	0.5655
chr12	74692964	74693818	dmr_311618	0.5379999999999999
chr12	74825245	74825449	dmr_311695	0.7965
chr12	74848735	74848875	dmr_311703	0.6920000000000001
chr12	74915862	74915980	dmr_311753	0.5285
chr12	74951027	74951171	dmr_311787	0.88
chr12	74951321	74951546	dmr_311788	0.8959999999999999
chr12	75032574	75032773	dmr_311889	0.546
chr12	75077311	75077561	dmr_311948	0.638
chr12	75100519	75100589	dmr_311990	0.9805
chr12	75100853	75101131	dmr_311991	0.8515
chr12	75389058	75389341	dmr_312206	0.6015
chr12	75389823	75390137	dmr_312207	0.6845
chr12	75403794	75403860	dmr_312218	0.6955
chr12	75404761	75404957	dmr_312220	0.5335
chr12	75410452	75410717	dmr_312224	0.8029999999999999
chr12	75411619	75412008	dmr_312225	0.522
chr12	75412975	75413448	dmr_312226	0.601
chr12	75443793	75444378	dmr_312245	0.672
chr12	75444841	75444958	dmr_312247	0.6955
chr12	75449523	75449805	dmr_312254	0.5945
chr12	75449864	75450300	dmr_312255	0.7490000000000001
chr12	75452804	75453235	dmr_312260	0.91
chr12	75453260	75453439	dmr_312261	0.8340000000000001
chr12	75459455	75459856	dmr_312266	0.653
chr12	75464118	75465033	dmr_312271	0.637
chr12	75478028	75478464	dmr_312288	0.6195
chr12	75498237	75498548	dmr_312314	0.6225
chr12	75502565	75502818	dmr_312319	0.6035
chr12	75512574	75512788	dmr_312333	0.575
chr12	75527969	75528254	dmr_312349	0.6875
chr12	75529084	75529798	dmr_312351	0.662
chr12	75530008	75530218	dmr_312352	0.5955
chr12	75530549	75530845	dmr_312353	0.7140000000000001
chr12	75540832	75541715	dmr_312369	0.6859999999999999
chr12	75553145	75553366	dmr_312386	0.7055
chr12	75557636	75558517	dmr_312390	0.5775
chr12	75558526	75558552	dmr_312391	0.6985
chr12	75588538	75588700	dmr_312428	0.943
chr12	75616369	75616387	dmr_312455	0.619
chr12	75633610	75634242	dmr_312465	0.665
chr12	75720967	75721239	dmr_312516	0.5865
chr12	75741573	75741804	dmr_312539	0.6025
chr12	75844914	75845899	dmr_312595	0.6915
chr12	75861112	75861128	dmr_312606	0.58
chr12	76082705	76082713	dmr_312733	0.6609999999999999
chr12	76194663	76194908	dmr_312812	0.6705
chr12	76273444	76273635	dmr_312844	0.5125
chr12	76280207	76280959	dmr_312851	0.7755
chr12	76285227	76285707	dmr_312856	0.59
chr12	76287664	76288311	dmr_312859	0.52
chr12	76297891	76298190	dmr_312871	0.5535
chr12	76301836	76302603	dmr_312877	0.608
chr12	76302621	76303203	dmr_312878	0.8625
chr12	76325571	76327381	dmr_312909	0.5455
chr12	76342289	76342935	dmr_312927	0.5045
chr12	76478507	76478626	dmr_313027	0.56
chr12	76485032	76485760	dmr_313031	0.8140000000000001
chr12	76486631	76487598	dmr_313033	0.79
chr12	76593755	76594540	dmr_313096	0.5515
chr12	76601577	76601583	dmr_313109	0.542
chr12	76634976	76635713	dmr_313148	0.578
chr12	76640306	76641197	dmr_313153	0.6065
chr12	76664756	76664941	dmr_313179	0.507
chr12	76668624	76668984	dmr_313184	0.5145
chr12	76676317	76676851	dmr_313196	0.8859999999999999
chr12	76677127	76677623	dmr_313197	0.7655
chr12	76684403	76685005	dmr_313206	0.602
chr12	76687388	76687887	dmr_313210	0.6245
chr12	76687974	76688211	dmr_313211	0.563
chr12	76694678	76694752	dmr_313216	0.5515
chr12	76695462	76695941	dmr_313217	0.6265
chr12	76700096	76700306	dmr_313224	0.6515
chr12	76704967	76705650	dmr_313229	0.5539999999999999
chr12	76765088	76765134	dmr_313256	0.5735
chr12	76827149	76827588	dmr_313314	0.6305
chr12	76942331	76942448	dmr_313402	0.5835
chr12	76942749	76943009	dmr_313403	0.7140000000000001
chr12	76960748	76961188	dmr_313423	0.5155
chr12	76967123	76967535	dmr_313429	0.649
chr12	77009049	77009578	dmr_313465	0.7859999999999999
chr12	77021994	77022287	dmr_313478	0.815
chr12	77237424	77237762	dmr_313617	0.742
chr12	77504142	77504461	dmr_313813	0.6635
chr12	77637678	77638022	dmr_313896	0.532
chr12	77638360	77638796	dmr_313897	0.6615
chr12	77789651	77789993	dmr_313999	0.687
chr12	77807805	77808053	dmr_314008	0.9615
chr12	77809442	77809920	dmr_314010	0.7565
chr12	77823427	77823777	dmr_314015	0.652
chr12	77857190	77857929	dmr_314035	0.6225
chr12	77858004	77858049	dmr_314036	0.611
chr12	77869257	77869641	dmr_314047	0.941
chr12	77912015	77912258	dmr_314076	0.7105
chr12	77970868	77970932	dmr_314118	0.6395
chr12	78091553	78091941	dmr_314200	0.6445
chr12	78131930	78132338	dmr_314230	0.5855
chr12	78136218	78136881	dmr_314236	0.5615
chr12	78150006	78150505	dmr_314248	0.9565
chr12	78150973	78151138	dmr_314249	0.5655
chr12	78153614	78154159	dmr_314252	0.7665
chr12	78332496	78332691	dmr_314322	0.5995
chr12	78515903	78516151	dmr_314398	0.767
chr12	78911640	78911789	dmr_314565	0.519
chr12	78952176	78952439	dmr_314597	0.735
chr12	78959242	78959553	dmr_314607	0.7035
chr12	78981923	78982467	dmr_314631	0.5485
chr12	79086736	79086870	dmr_314720	0.5705
chr12	79258966	79259117	dmr_314804	0.6920000000000001
chr12	79661075	79661386	dmr_315031	0.69
chr12	79662837	79662894	dmr_315033	0.7515
chr12	79675848	79676534	dmr_315047	0.713
chr12	79683673	79684005	dmr_315056	0.5955
chr12	79747600	79747814	dmr_315126	0.5855
chr12	79757386	79758044	dmr_315137	0.5405
chr12	79759114	79760026	dmr_315140	0.61
chr12	79762165	79762274	dmr_315144	0.653
chr12	79842420	79842631	dmr_315193	0.6735
chr12	79846604	79847163	dmr_315200	0.6615
chr12	79896070	79896300	dmr_315238	0.5845
chr12	79904223	79904637	dmr_315243	0.5345
chr12	79906010	79906250	dmr_315245	0.667
chr12	79928117	79928688	dmr_315268	0.8095
chr12	79929037	79929335	dmr_315269	0.5985
chr12	79986110	79987104	dmr_315320	0.6970000000000001
chr12	80158265	80158605	dmr_315435	0.6495
chr12	80343234	80343477	dmr_315614	0.5425
chr12	80350516	80350597	dmr_315625	0.5375
chr12	80396488	80396543	dmr_315679	0.6015
chr12	80396633	80396729	dmr_315680	0.7155
chr12	80471752	80472255	dmr_315734	0.545
chr12	80566619	80566880	dmr_315817	0.6695
chr12	80574853	80575671	dmr_315827	0.5375
chr12	80757729	80758345	dmr_315956	0.561
chr12	80793010	80793175	dmr_315976	0.581
chr12	80819228	80819615	dmr_316011	0.627
chr12	80833765	80833822	dmr_316024	0.6175
chr12	80971909	80972177	dmr_316120	0.5760000000000001
chr12	81217704	81218108	dmr_316272	0.605
chr12	81219335	81219857	dmr_316274	0.6115
chr12	81229308	81229498	dmr_316285	0.7175
chr12	81245223	81245896	dmr_316302	0.726
chr12	81286722	81286963	dmr_316329	0.8395
chr12	81294700	81295086	dmr_316337	0.7365
chr12	81316195	81316388	dmr_316356	0.506
chr12	81333853	81334119	dmr_316378	0.5055
chr12	81601727	81602321	dmr_316457	0.5660000000000001
chr12	81616832	81617260	dmr_316470	0.8865
chr12	81617332	81617802	dmr_316471	0.5925
chr12	81656117	81656550	dmr_316500	0.5445
chr12	81680266	81680448	dmr_316521	0.596
chr12	81747837	81748382	dmr_316580	0.556
chr12	81754791	81755306	dmr_316592	0.5225
chr12	81759043	81759377	dmr_316598	0.889
chr12	81776155	81777176	dmr_316616	0.6105
chr12	81803944	81804181	dmr_316640	0.5565
chr12	81841162	81841528	dmr_316682	0.6485
chr12	81844951	81845494	dmr_316686	0.6925
chr12	81907669	81908128	dmr_316766	0.687
chr12	81919473	81919740	dmr_316783	0.6709999999999999
chr12	81925645	81925761	dmr_316793	0.5315
chr12	81927759	81927915	dmr_316796	0.7509999999999999
chr12	81953920	81954234	dmr_316822	0.941
chr12	81968865	81969302	dmr_316840	0.6455
chr12	81971936	81972192	dmr_316844	0.6055
chr12	82097424	82097723	dmr_316915	0.6345
chr12	82104647	82104784	dmr_316924	0.573
chr12	82105401	82105542	dmr_316926	0.812
chr12	82106640	82106736	dmr_316929	0.8029999999999999
chr12	82122454	82123106	dmr_316944	0.7
chr12	82171453	82171670	dmr_316991	0.695
chr12	82208270	82209364	dmr_317044	0.5555
chr12	82236758	82236809	dmr_317083	0.941
chr12	82286204	82286442	dmr_317149	0.6559999999999999
chr12	82304186	82304352	dmr_317175	0.958
chr12	82304808	82305056	dmr_317176	0.7405
chr12	82329320	82329526	dmr_317212	0.723
chr12	82335407	82336092	dmr_317221	0.6125
chr12	82343344	82343430	dmr_317229	0.6975
chr12	82353224	82353381	dmr_317243	0.503
chr12	82353459	82353467	dmr_317244	0.6065
chr12	82382306	82383092	dmr_317285	0.6135
chr12	82394073	82394664	dmr_317304	0.8085
chr12	82397549	82398096	dmr_317311	0.713
chr12	82400172	82400207	dmr_317315	0.5135
chr12	82400395	82401081	dmr_317316	0.5489999999999999
chr12	82401274	82401572	dmr_317317	0.963
chr12	82409681	82410004	dmr_317328	0.593
chr12	82410089	82410213	dmr_317329	0.6805
chr12	82418341	82418571	dmr_317342	0.9145
chr12	82427554	82427599	dmr_317355	0.7155
chr12	82451491	82451978	dmr_317391	0.687
chr12	83146802	83147184	dmr_318128	0.555
chr12	83147617	83147790	dmr_318129	0.659
chr12	83178919	83179066	dmr_318166	0.5195
chr12	83260702	83260747	dmr_318234	0.7385
chr12	83352871	83352949	dmr_318320	0.7055
chr12	83512801	83513037	dmr_318419	0.5585
chr12	83534388	83534429	dmr_318441	0.5085
chr12	83687438	83687731	dmr_318559	0.6875
chr12	83703293	83703675	dmr_318576	0.6675
chr12	83721204	83721322	dmr_318597	0.753
chr12	83721340	83721583	dmr_318598	0.563
chr12	83726972	83727233	dmr_318607	0.5835
chr12	83742533	83742563	dmr_318619	0.8305
chr12	83742688	83743018	dmr_318620	0.7070000000000001
chr12	83744389	83744723	dmr_318623	0.8690000000000001
chr12	83785414	83785522	dmr_318652	0.789
chr12	83798423	83798697	dmr_318673	0.6215
chr12	83800818	83801452	dmr_318677	0.7235
chr12	83882417	83882745	dmr_318747	0.5435
chr12	83923301	83923311	dmr_318790	0.777
chr12	84037987	84038359	dmr_318888	0.6115
chr12	84109269	84109740	dmr_318929	0.6225
chr12	84201723	84202140	dmr_319024	0.5429999999999999
chr12	84222778	84222849	dmr_319049	0.6215
chr12	84409677	84409826	dmr_319154	0.6829999999999999
chr12	84784834	84784886	dmr_319358	0.6845
chr12	84921618	84922839	dmr_319477	0.5165
chr12	84954000	84954244	dmr_319507	0.501
chr12	84969996	84970139	dmr_319519	0.6295
chr12	85036860	85036872	dmr_319567	0.5725
chr12	85081724	85082338	dmr_319606	0.8405
chr12	85121760	85122316	dmr_319643	0.7615
chr12	85126074	85126947	dmr_319647	0.535
chr12	85226947	85227416	dmr_319738	0.5815
chr12	85288911	85289226	dmr_319784	0.6375
chr12	85305401	85305568	dmr_319799	0.521
chr12	85452301	85452457	dmr_319892	0.5575
chr12	85454710	85454817	dmr_319895	0.5429999999999999
chr12	85467358	85468790	dmr_319902	0.777
chr12	85471693	85471756	dmr_319905	0.5589999999999999
chr12	85523745	85524867	dmr_319934	0.6115
chr12	85563223	85563768	dmr_319967	0.8320000000000001
chr12	85564449	85564670	dmr_319969	0.606
chr12	85569489	85570124	dmr_319973	0.5455
chr12	85570967	85571593	dmr_319974	0.6635
chr12	85571598	85571670	dmr_319975	0.5805
chr12	85600331	85601904	dmr_319999	0.5585
chr12	85603722	85604175	dmr_320003	0.6
chr12	85604444	85604819	dmr_320004	0.598
chr12	85614184	85614271	dmr_320018	0.551
chr12	85620053	85620799	dmr_320029	0.565
chr12	85623883	85624681	dmr_320034	0.6779999999999999
chr12	85628154	85628437	dmr_320041	0.621
chr12	85634638	85635237	dmr_320051	0.5195
chr12	85635319	85635499	dmr_320052	0.525
chr12	85641158	85641248	dmr_320060	0.595
chr12	85641306	85641454	dmr_320061	0.8195
chr12	85641632	85642201	dmr_320062	0.5295
chr12	85668725	85669351	dmr_320090	0.6495
chr12	85766273	85766341	dmr_320150	0.517
chr12	85818729	85818735	dmr_320180	0.5545
chr12	85823696	85823896	dmr_320185	0.5435
chr12	85834721	85834795	dmr_320190	0.6245
chr12	85835092	85835578	dmr_320191	0.9475
chr12	85866584	85866873	dmr_320215	0.8390000000000001
chr12	85869572	85870248	dmr_320217	0.86
chr12	85960912	85961251	dmr_320298	0.573
chr12	85973373	85973884	dmr_320312	0.7490000000000001
chr12	85974213	85974417	dmr_320313	0.631
chr12	85980133	85980550	dmr_320321	0.596
chr12	85998310	85998746	dmr_320336	0.5845
chr12	86000643	86001069	dmr_320338	0.626
chr12	86052896	86053031	dmr_320390	0.523
chr12	86057234	86057351	dmr_320397	0.747
chr12	86058090	86058290	dmr_320399	0.607
chr12	86070897	86071603	dmr_320410	0.6955
chr12	86071628	86072001	dmr_320411	0.7659999999999999
chr12	86074719	86075009	dmr_320416	0.6709999999999999
chr12	86075517	86077193	dmr_320418	0.695
chr12	86077512	86078132	dmr_320419	0.598
chr12	86085823	86086954	dmr_320425	0.7845
chr12	86086957	86087179	dmr_320426	0.6845
chr12	86104010	86104269	dmr_320448	0.747
chr12	86104271	86104654	dmr_320449	0.716
chr12	86371086	86371098	dmr_320662	0.784
chr12	86433204	86433250	dmr_320699	0.7385
chr12	86499058	86499132	dmr_320729	0.6545
chr12	86647718	86647898	dmr_320826	0.514
chr12	86728228	86728409	dmr_320910	0.501
chr12	86802543	86802771	dmr_320957	0.6659999999999999
chr12	86804299	86804433	dmr_320960	0.654
chr12	86810207	86811427	dmr_320966	0.5575
chr12	86816879	86817470	dmr_320973	0.6665
chr12	86824541	86825321	dmr_320982	0.6859999999999999
chr12	86831754	86832512	dmr_320989	0.6335
chr12	86832575	86832792	dmr_320990	0.655
chr12	86842978	86843539	dmr_321001	0.621
chr12	86850024	86851048	dmr_321005	0.5515
chr12	86857193	86857794	dmr_321014	0.6015
chr12	86859628	86860202	dmr_321019	0.6935
chr12	86867263	86867949	dmr_321025	0.507
chr12	86879007	86879601	dmr_321032	0.8255
chr12	86890656	86892020	dmr_321040	0.5175
chr12	86896771	86896777	dmr_321044	0.569
chr12	86911403	86912895	dmr_321062	0.638
chr12	86914885	86915117	dmr_321066	0.513
chr12	86923777	86923823	dmr_321077	0.5195
chr12	86927504	86928112	dmr_321081	0.604
chr12	86948359	86948386	dmr_321094	0.7595
chr12	86949255	86949677	dmr_321095	0.693
chr12	86968099	86968527	dmr_321116	0.5995
chr12	86969022	86969298	dmr_321117	0.525
chr12	86973145	86973426	dmr_321121	0.7490000000000001
chr12	86983221	86983766	dmr_321136	0.708
chr12	87032208	87032951	dmr_321189	0.7809999999999999
chr12	87033837	87033925	dmr_321191	0.5025
chr12	87043028	87043098	dmr_321205	0.5429999999999999
chr12	87043530	87043575	dmr_321206	0.6629999999999999
chr12	87197170	87197569	dmr_321340	0.657
chr12	87326054	87326326	dmr_321411	0.664
chr12	87330467	87330496	dmr_321416	0.863
chr12	87343660	87344277	dmr_321430	0.618
chr12	87360534	87360865	dmr_321444	0.6759999999999999
chr12	87365126	87365611	dmr_321447	0.619
chr12	87365667	87366178	dmr_321448	0.626
chr12	88354250	88354784	dmr_321633	0.5660000000000001
chr12	88367048	88367356	dmr_321641	0.7225
chr12	88368479	88368992	dmr_321644	0.7240000000000001
chr12	88369789	88369974	dmr_321645	0.5685
chr12	88384562	88385431	dmr_321652	0.833
chr12	88403637	88404263	dmr_321668	0.821
chr12	88404653	88405049	dmr_321669	0.5870000000000001
chr12	88408459	88408929	dmr_321674	0.525
chr12	88427560	88427678	dmr_321686	0.5479999999999999
chr12	88427960	88428399	dmr_321687	0.691
chr12	88536791	88536921	dmr_321762	0.907
chr12	88563750	88563943	dmr_321780	0.75
chr12	88641520	88641745	dmr_321821	0.7555
chr12	88723860	88724049	dmr_321870	0.6795
chr12	88724312	88727247	dmr_321871	0.6855
chr12	88727434	88727943	dmr_321872	0.61
chr12	88796131	88796195	dmr_321962	0.6755
chr12	88800735	88801287	dmr_321971	0.9345
chr12	88812519	88812817	dmr_321990	0.6655
chr12	88827629	88827652	dmr_322013	0.61
chr12	88835970	88836019	dmr_322023	0.6859999999999999
chr12	88841257	88841873	dmr_322028	0.6305
chr12	88926382	88926726	dmr_322123	0.5575
chr12	88952691	88952811	dmr_322141	0.5695
chr12	88996279	88996706	dmr_322198	0.5945
chr12	88999666	88999865	dmr_322203	0.6035
chr12	89015177	89015335	dmr_322219	0.564
chr12	89019525	89019705	dmr_322225	0.6045
chr12	89033658	89033753	dmr_322240	0.838
chr12	89049420	89049609	dmr_322258	0.5765
chr12	89057286	89057383	dmr_322264	0.5555
chr12	89074465	89075315	dmr_322277	0.6365
chr12	89082067	89083079	dmr_322286	0.679
chr12	89107360	89107546	dmr_322310	0.5955
chr12	89129290	89129725	dmr_322336	0.6165
chr12	89140793	89141125	dmr_322347	0.569
chr12	89148553	89149279	dmr_322355	0.5145
chr12	89243022	89243183	dmr_322436	0.794
chr12	89316578	89316817	dmr_322513	0.6605
chr12	89370247	89370465	dmr_322567	0.755
chr12	89377112	89377334	dmr_322576	0.5065
chr12	89453958	89454127	dmr_322645	0.5865
chr12	89463112	89463148	dmr_322656	0.7035
chr12	89470060	89470445	dmr_322662	0.5785
chr12	89470787	89470928	dmr_322663	0.7245
chr12	89471046	89471501	dmr_322664	0.7105
chr12	89474034	89474427	dmr_322668	0.8925
chr12	89573025	89573124	dmr_322739	0.71
chr12	89590086	89590226	dmr_322749	0.506
chr12	89629111	89629167	dmr_322779	0.525
chr12	89724153	89724296	dmr_322863	0.515
chr12	89763912	89764215	dmr_322899	0.6125
chr12	89864309	89864367	dmr_323002	0.831
chr12	89882535	89882900	dmr_323024	0.677
chr12	89897082	89897639	dmr_323039	0.517
chr12	89977647	89977875	dmr_323115	0.5379999999999999
chr12	90013855	90014172	dmr_323149	0.713
chr12	90018275	90018606	dmr_323153	0.5065
chr12	90084553	90084844	dmr_323200	0.5820000000000001
chr12	90092213	90092272	dmr_323208	0.6215
chr12	90126581	90126881	dmr_323225	0.5770000000000001
chr12	90130731	90131158	dmr_323230	0.5845
chr12	90142416	90143043	dmr_323242	0.609
chr12	90172508	90172528	dmr_323273	0.8055
chr12	90184866	90185168	dmr_323286	0.7225
chr12	90275715	90275905	dmr_323363	0.5539999999999999
chr12	90279998	90280245	dmr_323367	0.867
chr12	90882617	90882670	dmr_323648	0.6495
chr12	90903323	90904409	dmr_323666	0.62
chr12	91149146	91149871	dmr_323793	0.621
chr12	91249776	91250320	dmr_323845	0.5529999999999999
chr12	91250431	91250968	dmr_323846	0.654
chr12	91325415	91325686	dmr_323880	0.813
chr12	91549401	91549751	dmr_324003	0.774
chr12	91583241	91583631	dmr_324038	0.522
chr12	91748233	91748909	dmr_324155	0.6325
chr12	91802988	91803047	dmr_324181	0.6975
chr12	91803444	91804020	dmr_324182	0.764
chr12	91816068	91816251	dmr_324196	0.5955
chr12	91818252	91818312	dmr_324199	0.5115
chr12	91821330	91821438	dmr_324203	0.53
chr12	91821753	91822169	dmr_324204	0.5085
chr12	91825445	91825594	dmr_324208	0.609
chr12	92066620	92066670	dmr_324363	0.5805
chr12	92136730	92137594	dmr_324412	0.777
chr12	92198872	92199079	dmr_324454	0.5015
chr12	92239693	92240284	dmr_324487	0.531
chr12	92455488	92455822	dmr_324583	0.6105
chr12	92509338	92509447	dmr_324596	0.506
chr12	92567969	92568150	dmr_324619	0.617
chr12	93123606	93123874	dmr_324819	0.6675
chr12	93124146	93124169	dmr_324820	0.809
chr12	93335085	93335541	dmr_324894	0.755
chr12	93505305	93505420	dmr_324976	0.7745
chr12	93506373	93506481	dmr_324978	0.53
chr12	94729038	94729313	dmr_325415	0.5905
chr12	94732767	94732952	dmr_325418	0.841
chr12	94733406	94733686	dmr_325419	0.64
chr12	95315220	95315372	dmr_325669	0.7645
chr12	95697707	95698642	dmr_325871	0.7765
chr12	95698970	95699157	dmr_325872	0.6905
chr12	95709541	95710270	dmr_325888	0.5395
chr12	95726234	95726677	dmr_325916	0.745
chr12	95730138	95730301	dmr_325924	0.5665
chr12	95737855	95738346	dmr_325938	0.6605
chr12	95738695	95739280	dmr_325939	0.6475
chr12	95739689	95739937	dmr_325940	0.618
chr12	95744500	95744811	dmr_325949	0.544
chr12	95746295	95747425	dmr_325952	0.5905
chr12	95776775	95776822	dmr_325997	0.5055
chr12	95790768	95790810	dmr_326015	0.5325
chr12	95835417	95836214	dmr_326029	0.5505
chr12	97047903	97047954	dmr_326385	0.601
chr12	97213612	97214254	dmr_326462	0.6615
chr12	97217549	97217970	dmr_326465	0.5325
chr12	97217984	97218087	dmr_326466	0.55
chr12	97218437	97218458	dmr_326467	0.6759999999999999
chr12	97326651	97326730	dmr_326520	0.5155
chr12	97393959	97394479	dmr_326557	0.6245
chr12	97812216	97812508	dmr_326768	0.6435
chr12	98050404	98050651	dmr_326934	0.8
chr12	98128555	98128716	dmr_326993	0.8165
chr12	98259988	98260022	dmr_327097	0.638
chr12	98281272	98281467	dmr_327111	0.6165
chr12	98343578	98344570	dmr_327167	0.6920000000000001
chr12	98524065	98524363	dmr_327292	0.6355
chr12	98524468	98524872	dmr_327293	0.9329999999999999
chr12	98529415	98529592	dmr_327296	0.537
chr12	98535024	98536525	dmr_327300	0.6225
chr12	98669069	98669319	dmr_327408	0.6175
chr12	98674676	98674839	dmr_327414	0.5815
chr12	98683306	98683648	dmr_327423	0.862
chr12	98735351	98735392	dmr_327472	0.535
chr12	98745441	98746041	dmr_327482	0.556
chr12	98789142	98789313	dmr_327536	0.655
chr12	98916175	98916367	dmr_327636	0.723
chr12	98916643	98916665	dmr_327637	0.5355
chr12	98921175	98921227	dmr_327639	0.6725
chr12	98967653	98968085	dmr_327677	0.606
chr12	98982294	98982629	dmr_327688	0.6065
chr12	98992033	98992121	dmr_327700	0.7175
chr12	99012421	99012498	dmr_327724	0.67
chr12	99026665	99026767	dmr_327737	0.8445
chr12	99029138	99029389	dmr_327741	0.6275
chr12	99029696	99030016	dmr_327742	0.6895
chr12	99030312	99030920	dmr_327743	0.5175
chr12	99042929	99043698	dmr_327761	0.68
chr12	99065019	99066674	dmr_327783	0.6435
chr12	99083059	99083412	dmr_327796	0.536
chr12	99123349	99124328	dmr_327826	0.8170000000000001
chr12	99258504	99258882	dmr_327946	0.6445
chr12	99293539	99294297	dmr_327983	0.5275
chr12	99303458	99303910	dmr_327994	0.5265
chr12	99325548	99325575	dmr_328018	0.7355
chr12	99378283	99378750	dmr_328080	0.779
chr12	99406206	99406433	dmr_328106	0.583
chr12	99406569	99406805	dmr_328107	0.685
chr12	99407340	99407692	dmr_328109	0.563
chr12	99457901	99458354	dmr_328141	0.5075
chr12	99471331	99472142	dmr_328152	0.5539999999999999
chr12	99498666	99499338	dmr_328177	0.5579999999999999
chr12	99519032	99519303	dmr_328190	0.5455
chr12	99599391	99600149	dmr_328260	0.569
chr12	99656942	99657367	dmr_328304	0.5489999999999999
chr12	99665735	99666264	dmr_328305	0.8440000000000001
chr12	99670192	99670463	dmr_328309	0.5405
chr12	99714811	99715255	dmr_328334	0.5175
chr12	99715582	99716558	dmr_328335	0.7985
chr12	99723867	99724380	dmr_328346	0.6895
chr12	99748975	99749503	dmr_328366	0.5035
chr12	99783801	99784069	dmr_328389	0.6965
chr12	99784253	99784862	dmr_328390	0.5565
chr12	99838642	99838647	dmr_328430	0.649
chr12	99893274	99893763	dmr_328468	0.7025
chr12	99917768	99918276	dmr_328493	0.6105
chr12	99939203	99939627	dmr_328518	0.716
chr12	99957999	99958350	dmr_328536	0.7405
chr12	99960401	99960405	dmr_328541	0.6195
chr12	100122121	100122216	dmr_328652	0.524
chr12	100131959	100132057	dmr_328667	0.5715
chr12	100167923	100168720	dmr_328697	0.5285
chr12	100228125	100228711	dmr_328754	0.5225
chr12	100252062	100252286	dmr_328778	0.5425
chr12	100261979	100262117	dmr_328791	0.5589999999999999
chr12	100266539	100266648	dmr_328798	0.6409999999999999
chr12	100270327	100270426	dmr_328804	0.612
chr12	100310738	100311086	dmr_328858	0.732
chr12	100313780	100314562	dmr_328861	0.508
chr12	100315472	100315629	dmr_328863	0.7385
chr12	100319221	100319635	dmr_328867	0.6385
chr12	100328633	100328990	dmr_328877	0.501
chr12	100329162	100329653	dmr_328878	0.9005
chr12	100330237	100330643	dmr_328880	0.6935
chr12	100336958	100337045	dmr_328886	0.6025
chr12	100354051	100354205	dmr_328910	0.6045
chr12	100359561	100359945	dmr_328919	0.7170000000000001
chr12	100372112	100372651	dmr_328932	0.617
chr12	100402340	100403061	dmr_328968	0.5885
chr12	100414762	100414957	dmr_328984	0.5710000000000001
chr12	100415711	100415976	dmr_328987	0.527
chr12	100416011	100416347	dmr_328988	0.7440000000000001
chr12	100420888	100421221	dmr_328994	0.605
chr12	100426891	100427536	dmr_329003	0.5135
chr12	100433395	100433472	dmr_329012	0.6045
chr12	100434659	100434992	dmr_329015	0.6475
chr12	100437676	100438204	dmr_329021	0.6409999999999999
chr12	100438644	100438868	dmr_329022	0.662
chr12	100443797	100443808	dmr_329033	0.6859999999999999
chr12	100451523	100451792	dmr_329044	0.693
chr12	100455691	100456128	dmr_329050	0.6225
chr12	100480073	100480459	dmr_329071	0.511
chr12	100529380	100529483	dmr_329134	0.792
chr12	100534324	100534704	dmr_329143	0.5915
chr12	100570317	100571293	dmr_329166	0.649
chr12	100575675	100575827	dmr_329172	0.541
chr12	100605691	100605867	dmr_329192	0.5485
chr12	100640985	100641089	dmr_329231	0.7140000000000001
chr12	100696739	100696906	dmr_329268	0.608
chr12	100762754	100763331	dmr_329319	0.6155
chr12	100778315	100779397	dmr_329337	0.615
chr12	100899418	100900016	dmr_329428	0.6405
chr12	100922781	100922821	dmr_329450	0.62
chr12	101027756	101027972	dmr_329575	0.528
chr12	101818034	101818442	dmr_329774	0.5155
chr12	101852314	101852586	dmr_329799	0.508
chr12	101913715	101913841	dmr_329844	0.7795
chr12	101935348	101935583	dmr_329860	0.632
chr12	101947712	101948634	dmr_329866	0.735
chr12	101957222	101957431	dmr_329871	0.66
chr12	102041142	102042434	dmr_329930	0.743
chr12	102042546	102042799	dmr_329931	0.591
chr12	102416276	102417030	dmr_330220	0.536
chr12	102436911	102437359	dmr_330245	0.885
chr12	102556155	102556457	dmr_330333	0.5670000000000001
chr12	102560480	102560943	dmr_330341	0.517
chr12	102586839	102587147	dmr_330376	0.7935
chr12	102685420	102686279	dmr_330492	0.556
chr12	102723678	102724222	dmr_330518	0.7195
chr12	102739296	102739446	dmr_330537	0.721
chr12	102756692	102756922	dmr_330551	0.5295
chr12	102790405	102790918	dmr_330577	0.5555
chr12	102950517	102950931	dmr_330670	0.58
chr12	102989265	102989620	dmr_330713	0.6305
chr12	103057492	103058368	dmr_330786	0.7155
chr12	103058544	103058731	dmr_330787	0.6665
chr12	103109189	103109630	dmr_330841	0.575
chr12	103135772	103136148	dmr_330868	0.8475
chr12	103157283	103158200	dmr_330885	0.6829999999999999
chr12	103187638	103187845	dmr_330918	0.872
chr12	103189637	103189715	dmr_330921	0.51
chr12	103205159	103205761	dmr_330935	0.547
chr12	103355697	103355950	dmr_331033	0.7725
chr12	103355965	103356021	dmr_331034	0.8235
chr12	103358379	103358514	dmr_331039	0.6285
chr12	103396911	103397031	dmr_331084	0.8205
chr12	103423173	103423234	dmr_331116	0.65
chr12	103591290	103591510	dmr_331225	0.5315
chr12	104067456	104067790	dmr_331392	0.6940000000000001
chr12	104271858	104272503	dmr_331487	0.5115
chr12	104389218	104389327	dmr_331538	0.506
chr12	104400173	104400302	dmr_331545	0.855
chr12	104406729	104407519	dmr_331553	0.64
chr12	104440372	104440398	dmr_331585	0.728
chr12	104466424	104466682	dmr_331600	0.508
chr12	104692784	104693597	dmr_331752	0.588
chr12	104737450	104738517	dmr_331798	0.7075
chr12	104749623	104750274	dmr_331812	0.5075
chr12	105012678	105013766	dmr_332014	0.591
chr12	105025242	105025249	dmr_332021	0.7070000000000001
chr12	105051284	105051585	dmr_332044	0.5205
chr12	105054677	105055596	dmr_332045	0.635
chr12	105109421	105109684	dmr_332085	0.5615
chr12	105248181	105248859	dmr_332137	0.599
chr12	105312478	105312977	dmr_332176	0.7305
chr12	105377929	105378147	dmr_332239	0.685
chr12	105403718	105403729	dmr_332265	0.505
chr12	105472161	105472302	dmr_332329	0.6235
chr12	105474585	105474755	dmr_332332	0.6965
chr12	105617452	105617640	dmr_332460	0.7675
chr12	105665098	105665276	dmr_332498	0.93
chr12	105785966	105786087	dmr_332578	0.581
chr12	105798831	105799870	dmr_332592	0.7659999999999999
chr12	105848961	105849594	dmr_332644	0.691
chr12	105853472	105853686	dmr_332648	0.7015
chr12	105853791	105854090	dmr_332649	0.6970000000000001
chr12	105854446	105854708	dmr_332650	0.6005
chr12	105863440	105864091	dmr_332664	0.8140000000000001
chr12	105905073	105905157	dmr_332690	0.9390000000000001
chr12	105908281	105908452	dmr_332693	0.6775
chr12	105956373	105956567	dmr_332732	0.522
chr12	105959859	105960606	dmr_332737	0.546
chr12	105960971	105962315	dmr_332738	0.578
chr12	106030020	106030822	dmr_332803	0.613
chr12	106030920	106031140	dmr_332804	0.5075
chr12	106035800	106036052	dmr_332809	0.5735
chr12	106055824	106056062	dmr_332837	0.5805
chr12	106175187	106175690	dmr_332957	0.7685
chr12	106210863	106211525	dmr_332990	0.5489999999999999
chr12	106277665	106278156	dmr_333044	0.757
chr12	106278202	106278302	dmr_333045	0.7675
chr12	106282345	106283183	dmr_333049	0.7120000000000001
chr12	106302346	106303229	dmr_333072	0.7155
chr12	106304732	106305612	dmr_333075	0.5955
chr12	106410697	106411166	dmr_333166	0.5575
chr12	106440616	106441306	dmr_333189	0.696
chr12	106442744	106443280	dmr_333191	0.5605
chr12	106458298	106458642	dmr_333204	0.6495
chr12	106474249	106475241	dmr_333227	0.691
chr12	106478484	106479451	dmr_333233	0.5335
chr12	106687438	106688146	dmr_333387	0.512
chr12	106688175	106688686	dmr_333388	0.7340000000000001
chr12	106692358	106693336	dmr_333395	0.89
chr12	106746828	106747040	dmr_333435	0.934
chr12	106879372	106879458	dmr_333536	0.6475
chr12	107252198	107252594	dmr_333797	0.5035
chr12	107357721	107357952	dmr_333857	0.5795
chr12	107440902	107441322	dmr_333920	0.5965
chr12	107598740	107599077	dmr_334010	0.831
chr12	107904189	107905019	dmr_334222	0.664
chr12	107920357	107920991	dmr_334242	0.76
chr12	107921101	107921339	dmr_334244	0.7015
chr12	107925189	107925522	dmr_334247	0.722
chr12	107927477	107927670	dmr_334251	0.742
chr12	107927925	107928115	dmr_334252	0.6659999999999999
chr12	107930382	107933523	dmr_334254	0.59
chr12	107939395	107939552	dmr_334261	0.6415
chr12	107950754	107951660	dmr_334272	0.515
chr12	107951720	107951847	dmr_334273	0.5445
chr12	107953042	107953363	dmr_334275	0.6255
chr12	107953409	107954065	dmr_334276	0.53
chr12	107954400	107954650	dmr_334278	0.76
chr12	107960165	107960932	dmr_334282	0.6735
chr12	107962972	107963494	dmr_334285	0.7555
chr12	107969450	107970400	dmr_334292	0.6365
chr12	107970771	107972568	dmr_334293	0.754
chr12	107976310	107978078	dmr_334299	0.5865
chr12	107978785	107981938	dmr_334301	0.7005
chr12	107982310	107983414	dmr_334302	0.584
chr12	107990246	107990659	dmr_334311	0.59
chr12	107990951	107992394	dmr_334312	0.544
chr12	107992658	107994096	dmr_334313	0.5920000000000001
chr12	107995019	107997310	dmr_334315	0.7070000000000001
chr12	107997612	107998729	dmr_334316	0.72
chr12	107999172	108002043	dmr_334317	0.789
chr12	108005212	108005937	dmr_334318	0.5575
chr12	108008440	108008787	dmr_334322	0.784
chr12	108008800	108009728	dmr_334323	0.7855
chr12	108121903	108122455	dmr_334420	0.5035
chr12	108157510	108157636	dmr_334459	0.5485
chr12	108197745	108197886	dmr_334499	0.6575
chr12	108199509	108199529	dmr_334501	0.6545
chr12	108219081	108219210	dmr_334526	0.7935
chr12	108220291	108220675	dmr_334529	0.5865
chr12	108244851	108245932	dmr_334564	0.644
chr12	108265536	108266227	dmr_334588	0.6175
chr12	108266261	108266571	dmr_334589	0.882
chr12	108266612	108266818	dmr_334590	0.512
chr12	108273323	108273801	dmr_334601	0.513
chr12	108276964	108277168	dmr_334602	0.5255
chr12	108277864	108278042	dmr_334604	0.5295
chr12	108278364	108278593	dmr_334605	0.735
chr12	108305806	108306180	dmr_334630	0.6105
chr12	108338870	108339223	dmr_334660	0.743
chr12	108343741	108344353	dmr_334666	0.6859999999999999
chr12	108404112	108404491	dmr_334724	0.55
chr12	108436172	108436512	dmr_334765	0.7355
chr12	108449770	108450016	dmr_334788	0.6085
chr12	108532777	108532975	dmr_334884	0.6495
chr12	108533014	108533599	dmr_334885	0.7929999999999999
chr12	108545091	108545137	dmr_334903	0.5035
chr12	108546872	108547090	dmr_334905	0.6695
chr12	108578904	108579710	dmr_334932	0.55
chr12	108600533	108602080	dmr_334954	0.5905
chr12	108605813	108606860	dmr_334961	0.613
chr12	108637231	108637910	dmr_335003	0.904
chr12	108638723	108638946	dmr_335005	0.7195
chr12	108650394	108651235	dmr_335020	0.6845
chr12	108654742	108654792	dmr_335026	0.6565
chr12	108664682	108664719	dmr_335038	0.7385
chr12	108674946	108675097	dmr_335049	0.5105
chr12	108676015	108676471	dmr_335051	0.722
chr12	108681044	108681243	dmr_335059	0.703
chr12	108765767	108766046	dmr_335113	0.5765
chr12	108766103	108767178	dmr_335114	0.6645
chr12	108787343	108787495	dmr_335123	0.8975
chr12	108819549	108819800	dmr_335155	0.6325
chr12	108836543	108836545	dmr_335173	0.5065
chr12	108875505	108876204	dmr_335200	0.602
chr12	108997165	108997688	dmr_335283	0.8795
chr12	109066434	109067045	dmr_335316	0.6775
chr12	109067556	109067564	dmr_335318	0.6185
chr12	109441305	109441800	dmr_335447	0.506
chr12	109445578	109446458	dmr_335452	0.542
chr12	109555659	109556162	dmr_335525	0.5365
chr12	109566819	109566916	dmr_335535	0.7035
chr12	109567183	109567537	dmr_335536	0.726
chr12	109577271	109577552	dmr_335542	0.5545
chr12	109610886	109611128	dmr_335571	0.5379999999999999
chr12	109612831	109612925	dmr_335575	0.7175
chr12	109617221	109617414	dmr_335581	0.6609999999999999
chr12	109893615	109894081	dmr_335802	0.615
chr12	110187569	110189831	dmr_335980	0.5835
chr12	110454240	110454273	dmr_336158	0.5545
chr12	110478775	110478802	dmr_336188	0.59
chr12	110486571	110486753	dmr_336197	0.5425
chr12	110508013	110508167	dmr_336224	0.5770000000000001
chr12	110532159	110532334	dmr_336258	0.5845
chr12	110532338	110532536	dmr_336259	0.7635
chr12	110535588	110536064	dmr_336265	0.5615
chr12	110590668	110590700	dmr_336330	0.632
chr12	110598504	110598629	dmr_336334	0.6509999999999999
chr12	110600626	110600798	dmr_336337	0.7925
chr12	110606411	110606626	dmr_336342	0.5295
chr12	110697159	110697261	dmr_336449	0.657
chr12	110706119	110707138	dmr_336454	0.561
chr12	110791981	110792804	dmr_336516	0.5725
chr12	110803238	110803569	dmr_336525	0.5935
chr12	110844078	110844544	dmr_336551	0.6505
chr12	110865652	110866310	dmr_336566	0.652
chr12	110932651	110933257	dmr_336633	0.535
chr12	110978051	110978321	dmr_336678	0.7085
chr12	110979347	110979591	dmr_336679	0.615
chr12	110980677	110981340	dmr_336680	0.6990000000000001
chr12	111071611	111071898	dmr_336737	0.6785
chr12	111071923	111071970	dmr_336738	0.9359999999999999
chr12	111143689	111143861	dmr_336808	0.526
chr12	111149490	111150303	dmr_336812	0.5375
chr12	111160289	111160360	dmr_336818	0.685
chr12	111180787	111181121	dmr_336835	0.5315
chr12	111189676	111189873	dmr_336841	0.6295
chr12	111202862	111203336	dmr_336854	0.7415
chr12	111203817	111203997	dmr_336855	0.5235
chr12	111243139	111244073	dmr_336896	0.5645
chr12	111244479	111244563	dmr_336897	0.6459999999999999
chr12	111272403	111272589	dmr_336930	0.6829999999999999
chr12	111274818	111276087	dmr_336933	0.667
chr12	111332117	111332214	dmr_336996	0.5670000000000001
chr12	111357298	111357748	dmr_337033	0.618
chr12	111406787	111406799	dmr_337087	0.855
chr12	111425670	111425970	dmr_337100	0.747
chr12	111559487	111560039	dmr_337225	0.6025
chr12	111599641	111599782	dmr_337265	0.8445
chr12	111627541	111627654	dmr_337291	0.647
chr12	111627936	111628364	dmr_337292	0.542
chr12	111655353	111655765	dmr_337318	0.7879999999999999
chr12	111666394	111667260	dmr_337331	0.5375
chr12	111743677	111744272	dmr_337400	0.585
chr12	111753070	111753625	dmr_337412	0.708
chr12	111775154	111775282	dmr_337444	0.5605
chr12	111800452	111801038	dmr_337478	0.742
chr12	111853744	111853901	dmr_337532	0.514
chr12	111861170	111861307	dmr_337541	0.6455
chr12	111906113	111906410	dmr_337593	0.5329999999999999
chr12	111908570	111909032	dmr_337594	0.7685
chr12	111977077	111977496	dmr_337655	0.515
chr12	111981013	111981536	dmr_337661	0.785
chr12	112232968	112233388	dmr_337859	0.7855
chr12	112237152	112237417	dmr_337865	0.7575
chr12	112516937	112517294	dmr_338104	0.7170000000000001
chr12	112541087	112542399	dmr_338121	0.5479999999999999
chr12	112617239	112617800	dmr_338207	0.5479999999999999
chr12	112618775	112619750	dmr_338209	0.6035
chr12	112623553	112623657	dmr_338213	0.5489999999999999
chr12	112631418	112631673	dmr_338220	0.8245
chr12	112651875	112652072	dmr_338235	0.7595
chr12	112653530	112653536	dmr_338236	0.5870000000000001
chr12	112663917	112664174	dmr_338254	0.725
chr12	112664905	112665164	dmr_338256	0.5670000000000001
chr12	112665491	112666251	dmr_338257	0.6265
chr12	112674884	112675090	dmr_338266	0.8145
chr12	112679624	112679651	dmr_338270	0.5405
chr12	112825904	112826718	dmr_338376	0.546
chr12	112894164	112894705	dmr_338418	0.7395
chr12	112894796	112895655	dmr_338419	0.705
chr12	112972315	112972867	dmr_338498	0.523
chr12	113041533	113041606	dmr_338566	0.6759999999999999
chr12	113047689	113047826	dmr_338574	0.7340000000000001
chr12	113074182	113074370	dmr_338599	0.6475
chr12	113074746	113074769	dmr_338600	0.584
chr12	113185323	113185532	dmr_338697	0.7645
chr12	113203692	113204107	dmr_338708	0.7045
chr12	116156882	116157855	dmr_338870	0.81
chr12	116175045	116175174	dmr_338882	0.6825
chr12	116230317	116230475	dmr_338911	0.847
chr12	116325671	116325870	dmr_338968	0.6935
chr12	116488815	116488900	dmr_339076	0.618
chr12	116499932	116500500	dmr_339089	0.7965
chr12	116533249	116533263	dmr_339118	0.765
chr12	116550012	116550162	dmr_339131	0.7275
chr12	116565357	116565580	dmr_339146	0.7135
chr12	116637744	116637752	dmr_339226	0.609
chr12	116678027	116678037	dmr_339263	0.7145
chr12	116748025	116748031	dmr_339315	0.5035
chr12	116753048	116753434	dmr_339318	0.638
chr12	116784643	116785006	dmr_339348	0.9575
chr12	116842888	116843258	dmr_339405	0.5815
chr12	116947705	116947733	dmr_339503	0.5135
chr12	116986394	116986598	dmr_339540	0.5595
chr12	117025472	117025605	dmr_339582	0.6829999999999999
chr12	117107162	117107873	dmr_339652	0.5489999999999999
chr12	117113361	117113508	dmr_339657	0.8909999999999999
chr12	117154441	117156131	dmr_339699	0.6
chr12	117174083	117175495	dmr_339727	0.8155
chr12	117229060	117229418	dmr_339804	0.7829999999999999
chr12	117234019	117234138	dmr_339809	0.6185
chr12	117447120	117447645	dmr_339993	0.58
chr12	117482644	117482907	dmr_340026	0.6575
chr12	117513146	117513740	dmr_340058	0.894
chr12	117527812	117528436	dmr_340071	0.6465
chr12	117535758	117536017	dmr_340082	0.8045
chr12	117547947	117548629	dmr_340099	0.6755
chr12	117561389	117562092	dmr_340117	0.8795
chr12	117573866	117573987	dmr_340136	0.585
chr12	117574168	117574325	dmr_340137	0.564
chr12	117584441	117584553	dmr_340145	0.514
chr12	117590069	117590171	dmr_340150	0.691
chr12	117592010	117592284	dmr_340154	0.5095
chr12	117632659	117632835	dmr_340200	0.6409999999999999
chr12	117661903	117662288	dmr_340235	0.5335
chr12	117680207	117680373	dmr_340259	0.6459999999999999
chr12	117689513	117689523	dmr_340271	0.6855
chr12	117690301	117690597	dmr_340273	0.5765
chr12	117693309	117693481	dmr_340276	0.606
chr12	117699622	117699826	dmr_340283	0.914
chr12	117751650	117751872	dmr_340351	0.679
chr12	117751879	117752023	dmr_340352	0.8545
chr12	117755970	117756255	dmr_340358	0.5710000000000001
chr12	117805602	117806046	dmr_340399	0.8995
chr12	117807354	117807450	dmr_340401	0.727
chr12	117807757	117807822	dmr_340402	0.6475
chr12	118314443	118314652	dmr_340662	0.8290000000000001
chr12	118720269	118720457	dmr_340850	0.87
chr12	118843886	118844089	dmr_340906	0.595
chr12	119946642	119946695	dmr_341349	0.6515
chr13	3542047	3542194	dmr_341489	0.524
chr13	3544929	3545192	dmr_341494	0.7070000000000001
chr13	4032648	4032737	dmr_341770	0.695
chr13	4148597	4148882	dmr_341804	0.662
chr13	4150657	4151029	dmr_341806	0.784
chr13	4155115	4155303	dmr_341810	0.805
chr13	4376457	4377065	dmr_341871	0.625
chr13	4616692	4617219	dmr_341919	0.762
chr13	4676118	4676544	dmr_341945	0.55
chr13	4759298	4759339	dmr_341976	0.5635
chr13	4771360	4771648	dmr_341980	0.8540000000000001
chr13	5059775	5060245	dmr_342085	0.532
chr13	5060541	5060641	dmr_342086	0.619
chr13	5107169	5107732	dmr_342102	0.6655
chr13	5235654	5235868	dmr_342154	0.5535
chr13	5306538	5307025	dmr_342200	0.7485
chr13	5326637	5326683	dmr_342211	0.5455
chr13	5342771	5343996	dmr_342222	0.5055
chr13	5425649	5425804	dmr_342256	0.5385
chr13	5603638	5604620	dmr_342376	0.7935
chr13	5614376	5614718	dmr_342385	0.779
chr13	5870050	5870483	dmr_342554	0.875
chr13	5871520	5872339	dmr_342556	0.7125
chr13	6101173	6101227	dmr_342722	0.516
chr13	6175881	6176338	dmr_342774	0.527
chr13	6247047	6247667	dmr_342840	0.6785
chr13	6365173	6365547	dmr_342941	0.5429999999999999
chr13	6431949	6432128	dmr_342983	0.5225
chr13	6535315	6535623	dmr_343059	0.627
chr13	6577550	6577874	dmr_343103	0.591
chr13	6624083	6624459	dmr_343149	0.7675
chr13	6631240	6631340	dmr_343161	0.632
chr13	6631822	6632061	dmr_343163	0.597
chr13	6633113	6633988	dmr_343165	0.5605
chr13	6634079	6634243	dmr_343166	0.5379999999999999
chr13	7352982	7353524	dmr_343473	0.763
chr13	7694051	7694105	dmr_343601	0.6175
chr13	8590287	8590947	dmr_344297	0.735
chr13	8800363	8800949	dmr_344540	0.6695
chr13	8823244	8823758	dmr_344555	0.7025
chr13	9060504	9061897	dmr_344680	0.5165
chr13	9065567	9066961	dmr_344684	0.638
chr13	9116667	9117040	dmr_344721	0.5455
chr13	9149426	9150035	dmr_344751	0.68
chr13	9191051	9191687	dmr_344791	0.7485
chr13	9239617	9240249	dmr_344814	0.6215
chr13	9283059	9283744	dmr_344840	0.7405
chr13	9297856	9297940	dmr_344854	0.6585
chr13	9380797	9381032	dmr_344926	0.6890000000000001
chr13	9392740	9392929	dmr_344943	0.5925
chr13	9393391	9393723	dmr_344944	0.515
chr13	9403894	9404096	dmr_344954	0.6155
chr13	9504427	9504681	dmr_345054	0.7025
chr13	9515945	9516451	dmr_345061	0.8005
chr13	9539039	9539055	dmr_345076	0.6095
chr13	9654298	9654353	dmr_345183	0.917
chr13	9701550	9701727	dmr_345227	0.5589999999999999
chr13	9749775	9750150	dmr_345274	0.7455
chr13	9753467	9753644	dmr_345278	0.748
chr13	9882820	9882904	dmr_345337	0.8059999999999999
chr13	9924803	9925034	dmr_345379	0.556
chr13	9992466	9992939	dmr_345439	0.5335
chr13	10086150	10086801	dmr_345535	0.618
chr13	10199310	10199455	dmr_345635	0.5965
chr13	10264086	10264504	dmr_345694	0.7490000000000001
chr13	10318007	10318298	dmr_345734	0.68
chr13	10358331	10359009	dmr_345768	0.6045
chr13	10359282	10359709	dmr_345769	0.7225
chr13	10444545	10444761	dmr_345800	0.5105
chr13	10467929	10467963	dmr_345811	0.61
chr13	10725386	10725755	dmr_345940	0.653
chr13	10868123	10868284	dmr_345994	0.679
chr13	11026129	11026457	dmr_346041	0.6525
chr13	11218835	11219681	dmr_346112	0.8195
chr13	11332259	11332455	dmr_346156	0.634
chr13	11745707	11745968	dmr_346432	0.643
chr13	11754323	11754573	dmr_346441	0.5355
chr13	11866890	11867268	dmr_346547	0.7490000000000001
chr13	12040039	12040461	dmr_346748	0.5329999999999999
chr13	12173701	12174190	dmr_346890	0.684
chr13	12317610	12317718	dmr_346987	0.7125
chr13	12319842	12320246	dmr_346990	0.825
chr13	12324803	12325268	dmr_346998	0.7290000000000001
chr13	12333761	12334389	dmr_347006	0.6629999999999999
chr13	12361016	12361197	dmr_347030	0.5145
chr13	12461994	12462247	dmr_347083	0.5015
chr13	12565240	12565257	dmr_347152	0.551
chr13	12698984	12699252	dmr_347219	0.5345
chr13	13576734	13576920	dmr_347382	0.7575
chr13	13577208	13577363	dmr_347383	0.727
chr13	13580334	13580548	dmr_347386	0.5205
chr13	13581663	13581697	dmr_347387	0.9585
chr13	13681722	13681910	dmr_347442	0.6395
chr13	13808983	13809206	dmr_347512	0.6755
chr13	14102946	14103197	dmr_347669	0.5405
chr13	14128397	14128515	dmr_347686	0.5385
chr13	14425019	14425056	dmr_347847	0.5955
chr13	14498914	14499165	dmr_347899	0.6829999999999999
chr13	15212243	15213355	dmr_348120	0.501
chr13	15421167	15422053	dmr_348172	0.7775
chr13	15444431	15444643	dmr_348184	0.6535
chr13	15457826	15458157	dmr_348191	0.8190000000000001
chr13	15545598	15545654	dmr_348234	0.6115
chr13	15714982	15715497	dmr_348350	0.6675
chr13	15776463	15776530	dmr_348384	0.826
chr13	15849264	15849651	dmr_348422	0.7595
chr13	15864647	15864819	dmr_348434	0.9045
chr13	16005632	16005756	dmr_348510	0.7605
chr13	16011331	16011690	dmr_348515	0.71
chr13	16022561	16023990	dmr_348530	0.7665
chr13	16382985	16383152	dmr_348705	0.512
chr13	16774488	16774935	dmr_348884	0.5885
chr13	17165473	17165925	dmr_349050	0.664
chr13	17727148	17727298	dmr_349268	0.6755
chr13	17838836	17839025	dmr_349322	0.517
chr13	17969350	17969678	dmr_349430	0.5295
chr13	18230755	18231028	dmr_349595	0.6355
chr13	18743632	18743996	dmr_349908	0.6605
chr13	18744000	18744534	dmr_349909	0.7355
chr13	18773700	18773805	dmr_349935	0.5355
chr13	18775139	18775175	dmr_349939	0.6225
chr13	18788675	18788860	dmr_349948	0.6435
chr13	18791459	18791483	dmr_349952	0.7170000000000001
chr13	18855945	18856372	dmr_350010	0.6625
chr13	18867843	18868425	dmr_350022	0.736
chr13	18875378	18875557	dmr_350030	0.599
chr13	18892637	18893021	dmr_350037	0.612
chr13	18949926	18950774	dmr_350068	0.647
chr13	18957027	18957628	dmr_350080	0.537
chr13	19003374	19003424	dmr_350115	0.5685
chr13	19003727	19003760	dmr_350116	0.9015
chr13	19018989	19019182	dmr_350131	0.9625
chr13	19027870	19027949	dmr_350143	0.527
chr13	19028245	19028406	dmr_350144	0.7045
chr13	19054584	19054653	dmr_350178	0.623
chr13	19101433	19102753	dmr_350226	0.535
chr13	19106030	19106973	dmr_350230	0.525
chr13	19116927	19117133	dmr_350239	0.5555
chr13	19135905	19136015	dmr_350261	0.8775
chr13	19141295	19141440	dmr_350265	0.5115
chr13	19150350	19150827	dmr_350274	0.5905
chr13	19151037	19151237	dmr_350275	0.649
chr13	19246655	19246862	dmr_350317	0.6935
chr13	19370797	19370957	dmr_350378	0.645
chr13	19371122	19371730	dmr_350379	0.508
chr13	19393578	19393853	dmr_350410	0.5695
chr13	19394219	19394262	dmr_350411	0.6065
chr13	19622822	19622969	dmr_350529	0.515
chr13	20037569	20038195	dmr_350727	0.5615
chr13	20038563	20038817	dmr_350729	0.5735
chr13	20109988	20110627	dmr_350783	0.62
chr13	20306728	20306910	dmr_350937	0.628
chr13	20353988	20354266	dmr_350981	0.711
chr13	20397919	20398522	dmr_351030	0.6645
chr13	20433205	20433248	dmr_351056	0.522
chr13	20452486	20452824	dmr_351079	0.6365
chr13	20525509	20525719	dmr_351164	0.682
chr13	20526677	20527154	dmr_351166	0.5145
chr13	20537425	20537645	dmr_351176	0.8455
chr13	20538148	20538484	dmr_351177	0.7235
chr13	20546769	20547001	dmr_351187	0.5665
chr13	20562664	20563181	dmr_351206	0.8
chr13	20570132	20570261	dmr_351216	0.5735
chr13	20597764	20598125	dmr_351251	0.809
chr13	20598225	20598678	dmr_351252	0.731
chr13	20598958	20599124	dmr_351253	0.7559999999999999
chr13	20615846	20616400	dmr_351270	0.516
chr13	20622717	20623402	dmr_351274	0.6095
chr13	20900443	20900933	dmr_351385	0.5935
chr13	20915360	20915571	dmr_351396	0.6485
chr13	20963140	20963449	dmr_351420	0.794
chr13	21264083	21264505	dmr_351557	0.787
chr13	21281872	21282264	dmr_351569	0.7
chr13	21323441	21323615	dmr_351589	0.537
chr13	21372681	21373268	dmr_351601	0.6005
chr13	21401293	21401394	dmr_351620	0.611
chr13	21407733	21407901	dmr_351624	0.517
chr13	21638132	21638517	dmr_351705	0.5529999999999999
chr13	21663125	21663361	dmr_351714	0.8345
chr13	21920158	21920462	dmr_351808	0.5065
chr13	23467080	23467312	dmr_352281	0.628
chr13	23485426	23485672	dmr_352291	0.9705
chr13	23486871	23487607	dmr_352294	0.902
chr13	23487885	23487990	dmr_352295	0.8425
chr13	23620177	23620438	dmr_352355	0.7190000000000001
chr13	23652207	23652675	dmr_352360	0.5165
chr13	23710213	23710328	dmr_352385	0.599
chr13	23730538	23730805	dmr_352400	0.6509999999999999
chr13	23752760	23752764	dmr_352407	0.772
chr13	23764165	23764391	dmr_352411	0.6825
chr13	23772693	23772862	dmr_352417	0.736
chr13	23925966	23926471	dmr_352498	0.6759999999999999
chr13	23940205	23940657	dmr_352511	0.5685
chr13	23949651	23950201	dmr_352518	0.8645
chr13	24049266	24049310	dmr_352593	0.5025
chr13	24072506	24072508	dmr_352618	0.97
chr13	24072799	24073001	dmr_352619	0.616
chr13	24153703	24154106	dmr_352694	0.946
chr13	24185700	24185717	dmr_352728	0.7485
chr13	24190832	24191776	dmr_352737	0.728
chr13	24202787	24202953	dmr_352750	0.8025
chr13	24206173	24206346	dmr_352756	0.7685
chr13	24244462	24244755	dmr_352793	0.7775
chr13	24244759	24244917	dmr_352794	0.617
chr13	24253127	24253907	dmr_352805	0.6165
chr13	24490186	24490572	dmr_352972	0.9335
chr13	24552639	24552870	dmr_353017	0.5225
chr13	24581740	24582380	dmr_353040	0.5329999999999999
chr13	24603249	24603531	dmr_353058	0.6265
chr13	24610769	24611358	dmr_353067	0.778
chr13	24620287	24620827	dmr_353080	0.794
chr13	24624762	24625133	dmr_353085	0.5705
chr13	24625195	24625541	dmr_353086	0.591
chr13	24629414	24630204	dmr_353093	0.5205
chr13	24634115	24634761	dmr_353098	0.7005
chr13	24655075	24655592	dmr_353125	0.9455
chr13	24656514	24657372	dmr_353127	0.6715
chr13	24799532	24799701	dmr_353261	0.6765
chr13	24811130	24811253	dmr_353270	0.536
chr13	24822527	24822899	dmr_353277	0.698
chr13	24823013	24823059	dmr_353278	0.802
chr13	24823076	24823385	dmr_353279	0.5945
chr13	24828140	24828653	dmr_353283	0.6135
chr13	24846333	24846660	dmr_353294	0.5205
chr13	24903388	24903677	dmr_353336	0.631
chr13	24920606	24920641	dmr_353348	0.6615
chr13	24929666	24930179	dmr_353355	0.8365
chr13	24930294	24930575	dmr_353356	0.5745
chr13	24936344	24936815	dmr_353363	0.6175
chr13	24938087	24938598	dmr_353364	0.5725
chr13	24985651	24985725	dmr_353404	0.7255
chr13	24992662	24992803	dmr_353413	0.667
chr13	24993082	24993276	dmr_353414	0.6135
chr13	25019200	25019300	dmr_353440	0.5235
chr13	25122866	25123160	dmr_353487	0.5945
chr13	25127868	25128331	dmr_353493	0.7595
chr13	25128785	25129851	dmr_353494	0.7075
chr13	25178519	25178750	dmr_353528	0.6729999999999999
chr13	25207117	25207207	dmr_353566	0.6055
chr13	25213182	25213413	dmr_353575	0.665
chr13	25252343	25252421	dmr_353590	0.7170000000000001
chr13	25252792	25253043	dmr_353591	0.6395
chr13	25393035	25393186	dmr_353677	0.8705
chr13	25617158	25617265	dmr_353788	0.8859999999999999
chr13	25639857	25640314	dmr_353794	0.6679999999999999
chr13	25678474	25678603	dmr_353814	0.7875
chr13	25680765	25681156	dmr_353817	0.6920000000000001
chr13	25695023	25695855	dmr_353831	0.5870000000000001
chr13	25952785	25952899	dmr_353976	0.7859999999999999
chr13	25953301	25953489	dmr_353977	0.748
chr13	25957141	25957786	dmr_353981	0.598
chr13	25958118	25958555	dmr_353982	0.9515
chr13	26006542	26006640	dmr_354002	0.701
chr13	26464604	26464843	dmr_354187	0.855
chr13	26745625	26745726	dmr_354305	0.7645
chr13	26882731	26882922	dmr_354354	0.8545
chr13	26983166	26983222	dmr_354398	0.7170000000000001
chr13	28269584	28270191	dmr_354638	0.7955
chr13	28317082	28317961	dmr_354658	0.5545
chr13	28579259	28579665	dmr_354799	0.5695
chr13	28693706	28693713	dmr_354867	0.8475
chr13	28718912	28718998	dmr_354895	0.5255
chr13	28722372	28722830	dmr_354900	0.6875
chr13	28758033	28759135	dmr_354935	0.6005
chr13	28760314	28760424	dmr_354936	0.6335
chr13	28770614	28770904	dmr_354943	0.6985
chr13	28811786	28812042	dmr_354977	0.5065
chr13	28820966	28821353	dmr_354982	0.5915
chr13	28847381	28848064	dmr_355003	0.629
chr13	28893498	28894058	dmr_355028	0.8945
chr13	28899046	28899583	dmr_355032	0.688
chr13	29013390	29014506	dmr_355106	0.6709999999999999
chr13	29014514	29014782	dmr_355107	0.7205
chr13	29015974	29016950	dmr_355109	0.6815
chr13	29023476	29023536	dmr_355119	0.511
chr13	29043641	29043779	dmr_355133	0.6645
chr13	29044060	29044215	dmr_355134	0.682
chr13	29044469	29044861	dmr_355135	0.9115
chr13	29050600	29051491	dmr_355140	0.512
chr13	29133222	29133589	dmr_355182	0.7875
chr13	29134696	29134891	dmr_355185	0.6275
chr13	29162266	29162389	dmr_355200	0.831
chr13	29162408	29162774	dmr_355201	0.8855
chr13	29186815	29187633	dmr_355219	0.7055
chr13	29199778	29200048	dmr_355228	0.5655
chr13	29210120	29210911	dmr_355234	0.6655
chr13	29328222	29328432	dmr_355306	0.604
chr13	29499699	29500138	dmr_355432	0.9015
chr13	29606378	29606506	dmr_355504	0.7475
chr13	29609121	29609702	dmr_355507	0.5855
chr13	29609780	29610690	dmr_355508	0.8340000000000001
chr13	29637704	29638248	dmr_355533	0.6645
chr13	29655566	29656141	dmr_355550	0.606
chr13	29656211	29656289	dmr_355551	0.5235
chr13	29746054	29746831	dmr_355601	0.5855
chr13	29769721	29770293	dmr_355617	0.711
chr13	29812508	29812769	dmr_355654	0.6815
chr13	29857629	29857657	dmr_355678	0.7020000000000001
chr13	30033836	30034194	dmr_355808	0.589
chr13	30042612	30043091	dmr_355814	0.7559999999999999
chr13	30043146	30043466	dmr_355815	0.5705
chr13	30076715	30077085	dmr_355836	0.8420000000000001
chr13	30084535	30084805	dmr_355840	0.602
chr13	30229871	30230082	dmr_355913	0.5255
chr13	30230409	30231204	dmr_355914	0.609
chr13	30235235	30236008	dmr_355919	0.6659999999999999
chr13	30544249	30544486	dmr_356069	0.6709999999999999
chr13	30645811	30646110	dmr_356140	0.7695
chr13	30651466	30651628	dmr_356142	0.6709999999999999
chr13	30660861	30661497	dmr_356147	0.5579999999999999
chr13	30682409	30682704	dmr_356175	0.7745
chr13	30686148	30686160	dmr_356179	0.9455
chr13	30724894	30725401	dmr_356220	0.7145
chr13	30729161	30729753	dmr_356223	0.5775
chr13	30784776	30785441	dmr_356257	0.5865
chr13	30800131	30800529	dmr_356272	0.607
chr13	30827839	30828335	dmr_356288	0.7535
chr13	30829457	30829509	dmr_356290	0.5595
chr13	30835586	30835881	dmr_356298	0.545
chr13	30836172	30836426	dmr_356299	0.54
chr13	30894152	30894571	dmr_356338	0.7365
chr13	30912839	30913172	dmr_356356	0.644
chr13	30936181	30936238	dmr_356370	0.55
chr13	30966385	30966969	dmr_356394	0.6575
chr13	30985172	30986019	dmr_356408	0.7925
chr13	30997442	30998075	dmr_356416	0.555
chr13	31166513	31166757	dmr_356492	0.6515
chr13	31207802	31208070	dmr_356515	0.701
chr13	31362173	31362620	dmr_356583	0.5335
chr13	31374065	31374251	dmr_356587	0.6825
chr13	31458968	31459290	dmr_356635	0.748
chr13	31614685	31614840	dmr_356713	0.672
chr13	31627237	31627287	dmr_356718	0.6409999999999999
chr13	31629885	31629938	dmr_356722	0.636
chr13	31630324	31630831	dmr_356723	0.6005
chr13	31792944	31793095	dmr_356789	0.5275
chr13	31807966	31808054	dmr_356800	0.6535
chr13	31820792	31820905	dmr_356807	0.626
chr13	31929291	31929384	dmr_356863	0.9009999999999999
chr13	31992364	31993174	dmr_356889	0.83
chr13	32020650	32020743	dmr_356901	0.825
chr13	32020999	32021279	dmr_356902	0.8340000000000001
chr13	32023430	32023849	dmr_356905	0.6815
chr13	32202866	32202962	dmr_356997	0.706
chr13	32238650	32238725	dmr_357019	0.605
chr13	32259642	32260047	dmr_357032	0.903
chr13	32260506	32261035	dmr_357033	0.593
chr13	32328501	32328867	dmr_357066	0.6735
chr13	32398503	32398812	dmr_357082	0.8415
chr13	33004428	33004479	dmr_357418	0.665
chr13	34025506	34025857	dmr_357562	0.7175
chr13	34046505	34046836	dmr_357578	0.755
chr13	34049835	34050325	dmr_357581	0.638
chr13	34050336	34050715	dmr_357582	0.674
chr13	34066246	34066354	dmr_357594	0.6075
chr13	34073945	34074181	dmr_357606	0.688
chr13	34076178	34076270	dmr_357610	0.6659999999999999
chr13	34088631	34089241	dmr_357620	0.5379999999999999
chr13	34100754	34100864	dmr_357627	0.643
chr13	34130754	34130946	dmr_357657	0.546
chr13	34131830	34132194	dmr_357659	0.7090000000000001
chr13	34148346	34148864	dmr_357672	0.5035
chr13	34149454	34149599	dmr_357673	0.68
chr13	34149941	34150578	dmr_357674	0.635
chr13	34150812	34150828	dmr_357675	0.5215
chr13	34195593	34195814	dmr_357713	0.785
chr13	34202024	34202114	dmr_357719	0.7355
chr13	34203278	34203753	dmr_357721	0.7965
chr13	34229643	34229714	dmr_357754	0.5795
chr13	34232840	34233348	dmr_357756	0.637
chr13	34253693	34254602	dmr_357777	0.5905
chr13	34254682	34255051	dmr_357778	0.887
chr13	34256625	34256634	dmr_357781	0.7885
chr13	34256954	34257822	dmr_357782	0.7070000000000001
chr13	34316843	34316872	dmr_357848	0.721
chr13	34346246	34346521	dmr_357878	0.604
chr13	34375046	34375200	dmr_357901	0.7525
chr13	34392173	34392645	dmr_357910	0.72
chr13	34726184	34726690	dmr_358127	0.5395
chr13	34766682	34767097	dmr_358151	0.5535
chr13	34767603	34768214	dmr_358152	0.588
chr13	34814445	34815304	dmr_358186	0.6675
chr13	34993508	34993733	dmr_358288	0.5055
chr13	34994864	34995166	dmr_358289	0.6525
chr13	35087969	35088071	dmr_358329	0.5345
chr13	35131847	35132240	dmr_358351	0.5415
chr13	35168011	35168255	dmr_358367	0.802
chr13	35171503	35171807	dmr_358371	0.579
chr13	35326434	35327433	dmr_358475	0.937
chr13	35398214	35398676	dmr_358523	0.7505
chr13	35417538	35417696	dmr_358532	0.855
chr13	35513082	35513396	dmr_358599	0.624
chr13	35551022	35551258	dmr_358623	0.9315
chr13	35701762	35701869	dmr_358690	0.6055
chr13	35787887	35788296	dmr_358751	0.504
chr13	35794324	35794561	dmr_358757	0.8535
chr13	35811558	35812660	dmr_358777	0.6735
chr13	35884367	35885461	dmr_358843	0.5275
chr13	36014657	36015074	dmr_358917	0.7625
chr13	36084696	36084867	dmr_358962	0.645
chr13	36086761	36087055	dmr_358966	0.652
chr13	36130121	36130610	dmr_358997	0.617
chr13	36141188	36141306	dmr_359009	0.6055
chr13	36174987	36174997	dmr_359039	0.7709999999999999
chr13	36175289	36175639	dmr_359040	0.905
chr13	36258742	36258946	dmr_359089	0.525
chr13	36281858	36282015	dmr_359104	0.531
chr13	36303737	36304081	dmr_359129	0.5005
chr13	36304745	36304782	dmr_359130	0.6445
chr13	36307166	36307556	dmr_359134	0.5710000000000001
chr13	36308771	36309154	dmr_359135	0.9225
chr13	36313275	36313550	dmr_359140	0.8029999999999999
chr13	36326459	36326893	dmr_359155	0.532
chr13	36339007	36339077	dmr_359166	0.7055
chr13	36368773	36369048	dmr_359186	0.78
chr13	36386065	36386574	dmr_359195	0.6105
chr13	36396802	36396991	dmr_359202	0.5185
chr13	36429892	36430364	dmr_359232	0.5865
chr13	36430616	36431248	dmr_359233	0.5025
chr13	36432192	36432643	dmr_359236	0.691
chr13	36451524	36451684	dmr_359252	0.5515
chr13	36488390	36488519	dmr_359281	0.5145
chr13	36497516	36497582	dmr_359291	0.8325
chr13	36500871	36500888	dmr_359293	0.5395
chr13	36518204	36518452	dmr_359313	0.9095
chr13	36518474	36518705	dmr_359314	0.5775
chr13	36520081	36520531	dmr_359317	0.6265
chr13	36533698	36533841	dmr_359326	0.5105
chr13	36563199	36563506	dmr_359358	0.787
chr13	36576647	36576926	dmr_359367	0.7785
chr13	36577242	36577359	dmr_359368	0.95
chr13	36584029	36584850	dmr_359378	0.7965
chr13	36725601	36726383	dmr_359460	0.723
chr13	36728189	36728609	dmr_359462	0.5855
chr13	36958973	36959443	dmr_359597	0.722
chr13	37130951	37131005	dmr_359699	0.644
chr13	37452446	37452763	dmr_359934	0.685
chr13	37453402	37453611	dmr_359935	0.5905
chr13	37828090	37828187	dmr_360163	0.78
chr13	37856991	37857396	dmr_360184	0.684
chr13	37922724	37922909	dmr_360216	0.9455
chr13	38251490	38251497	dmr_360412	0.5335
chr13	38376216	38376271	dmr_360487	0.5445
chr13	38481132	38481291	dmr_360555	0.8935
chr13	38520284	38520521	dmr_360581	0.795
chr13	38526763	38527234	dmr_360588	0.5579999999999999
chr13	38548285	38548985	dmr_360603	0.5665
chr13	38602942	38603280	dmr_360632	0.7140000000000001
chr13	38654349	38654640	dmr_360667	0.648
chr13	38654696	38655032	dmr_360668	0.757
chr13	38771292	38771403	dmr_360750	0.5605
chr13	39012196	39012789	dmr_360898	0.594
chr13	39290429	39290843	dmr_361045	0.5755
chr13	39296933	39297575	dmr_361047	0.9615
chr13	39297607	39297731	dmr_361048	0.8079999999999999
chr13	39298151	39298179	dmr_361049	0.7290000000000001
chr13	39347743	39348228	dmr_361073	0.7165
chr13	39552691	39553237	dmr_361150	0.5645
chr13	39646860	39647781	dmr_361195	0.662
chr13	39813223	39813458	dmr_361239	0.8
chr13	39821688	39821958	dmr_361247	0.8105
chr13	39823596	39824893	dmr_361251	0.7440000000000001
chr13	39928194	39929006	dmr_361321	0.644
chr13	40039930	40039964	dmr_361386	0.5325
chr13	40300392	40301015	dmr_361507	0.6305
chr13	40364910	40365247	dmr_361525	0.9145
chr13	40575170	40575326	dmr_361618	0.6255
chr13	40651083	40651750	dmr_361650	0.8695
chr13	40707681	40707916	dmr_361681	0.5135
chr13	40723695	40723764	dmr_361686	0.504
chr13	40742313	40742441	dmr_361690	0.6709999999999999
chr13	40859801	40860138	dmr_361736	0.6465
chr13	40894809	40894965	dmr_361759	0.706
chr13	40938650	40938895	dmr_361796	0.684
chr13	40939111	40939588	dmr_361797	0.5870000000000001
chr13	41135465	41135926	dmr_361906	0.511
chr13	41248890	41249083	dmr_361992	0.899
chr13	41263808	41263903	dmr_362006	0.715
chr13	41357714	41358130	dmr_362097	0.7845
chr13	41400293	41400650	dmr_362130	0.573
chr13	41607242	41607422	dmr_362270	0.5215
chr13	41625884	41626013	dmr_362296	0.8075
chr13	41633919	41634237	dmr_362307	0.631
chr13	41634261	41634619	dmr_362308	0.589
chr13	41643790	41644178	dmr_362319	0.721
chr13	41644866	41644901	dmr_362321	0.5495
chr13	41719137	41719832	dmr_362375	0.787
chr13	41748628	41749404	dmr_362395	0.6509999999999999
chr13	41758792	41759236	dmr_362405	0.653
chr13	41759572	41759773	dmr_362406	0.762
chr13	41805638	41805676	dmr_362440	0.7835
chr13	41807398	41808414	dmr_362442	0.6705
chr13	41820656	41820729	dmr_362452	0.544
chr13	41871849	41872563	dmr_362503	0.5895
chr13	42027162	42028045	dmr_362606	0.675
chr13	42099099	42099194	dmr_362677	0.7985
chr13	42175233	42175326	dmr_362763	0.5625
chr13	42298292	42298693	dmr_362833	0.816
chr13	42302166	42303026	dmr_362837	0.541
chr13	42303380	42304253	dmr_362838	0.8705
chr13	42309577	42309661	dmr_362844	0.5865
chr13	42346949	42347264	dmr_362874	0.5465
chr13	42367547	42367986	dmr_362886	0.5905
chr13	42383092	42383626	dmr_362898	0.938
chr13	42403562	42403694	dmr_362914	0.7125
chr13	42435462	42435542	dmr_362936	0.7975
chr13	42494138	42494483	dmr_362966	0.644
chr13	42536468	42537019	dmr_362991	0.66
chr13	42615937	42616048	dmr_363059	0.593
chr13	42616162	42616184	dmr_363060	0.5539999999999999
chr13	42617188	42617773	dmr_363062	0.545
chr13	42710191	42710379	dmr_363167	0.6065
chr13	42710737	42711455	dmr_363168	0.5595
chr13	42711939	42712082	dmr_363169	0.72
chr13	42719597	42719732	dmr_363179	0.5875
chr13	42722797	42722882	dmr_363186	0.7575
chr13	42724380	42724678	dmr_363190	0.634
chr13	42726132	42726229	dmr_363192	0.7265
chr13	42735992	42736417	dmr_363209	0.649
chr13	42744718	42744902	dmr_363219	0.7355
chr13	42757651	42757901	dmr_363241	0.5695
chr13	42765582	42766149	dmr_363252	0.6625
chr13	42772215	42772646	dmr_363265	0.5195
chr13	42773020	42773297	dmr_363267	0.525
chr13	42781710	42782656	dmr_363284	0.6255
chr13	42792409	42792815	dmr_363298	0.703
chr13	42792824	42793019	dmr_363299	0.685
chr13	42803875	42804686	dmr_363314	0.6525
chr13	42812622	42812737	dmr_363330	0.6725
chr13	42813636	42814613	dmr_363332	0.6455
chr13	42823802	42824257	dmr_363344	0.7505
chr13	42839569	42839627	dmr_363367	0.501
chr13	42863756	42863805	dmr_363394	0.5125
chr13	42867427	42867524	dmr_363400	0.513
chr13	42889647	42889849	dmr_363431	0.7315
chr13	42895214	42895731	dmr_363441	0.5025
chr13	42895853	42895878	dmr_363442	0.893
chr13	42896153	42896394	dmr_363443	0.767
chr13	42907016	42907325	dmr_363464	0.6325
chr13	42918854	42919271	dmr_363478	0.526
chr13	42934095	42935101	dmr_363503	0.6415
chr13	42936966	42937509	dmr_363506	0.5115
chr13	42947806	42948026	dmr_363522	0.8055
chr13	42951785	42952854	dmr_363530	0.518
chr13	42971176	42971245	dmr_363555	0.65
chr13	42988469	42988532	dmr_363580	0.5429999999999999
chr13	43005091	43005292	dmr_363608	0.5685
chr13	43009661	43009665	dmr_363613	0.644
chr13	43011242	43011637	dmr_363615	0.5975
chr13	43018882	43019198	dmr_363630	0.938
chr13	43019577	43019749	dmr_363631	0.5365
chr13	43048273	43048741	dmr_363666	0.5985
chr13	43053941	43054568	dmr_363674	0.58
chr13	43063335	43063831	dmr_363687	0.6865
chr13	43067682	43068251	dmr_363693	0.8265
chr13	43069998	43070343	dmr_363696	0.6115
chr13	43088749	43089412	dmr_363720	0.5455
chr13	43089717	43089724	dmr_363721	0.584
chr13	43090130	43090938	dmr_363722	0.7859999999999999
chr13	43099250	43099358	dmr_363736	0.7
chr13	43108778	43109273	dmr_363748	0.5815
chr13	43122396	43122422	dmr_363770	0.5475
chr13	43131601	43131876	dmr_363781	0.665
chr13	43131918	43131949	dmr_363782	0.758
chr13	43131994	43132466	dmr_363783	0.8155
chr13	43137821	43138154	dmr_363793	0.626
chr13	43166609	43166983	dmr_363816	0.639
chr13	43172296	43172574	dmr_363819	0.7290000000000001
chr13	43182072	43182849	dmr_363825	0.542
chr13	43183536	43183634	dmr_363826	0.5885
chr13	43191813	43192029	dmr_363838	0.6595
chr13	43206001	43206077	dmr_363859	0.6295
chr13	43206300	43207182	dmr_363860	0.7105
chr13	43212553	43213062	dmr_363869	0.723
chr13	43213452	43213519	dmr_363870	0.6715
chr13	43229930	43230022	dmr_363894	0.599
chr13	43230749	43231322	dmr_363895	0.6435
chr13	43262633	43262739	dmr_363942	0.9005
chr13	43263529	43263857	dmr_363944	0.5195
chr13	43266244	43266554	dmr_363947	0.526
chr13	43271338	43271422	dmr_363955	0.759
chr13	43271520	43272488	dmr_363956	0.898
chr13	43284568	43284723	dmr_363966	0.6425
chr13	43299278	43300260	dmr_363988	0.547
chr13	43300566	43301144	dmr_363989	0.6940000000000001
chr13	43301464	43301964	dmr_363990	0.5685
chr13	43335986	43336589	dmr_364009	0.613
chr13	43412322	43412628	dmr_364063	0.708
chr13	43472514	43472902	dmr_364135	0.5275
chr13	43482169	43482252	dmr_364143	0.581
chr13	43522219	43522238	dmr_364178	0.789
chr13	43524484	43526053	dmr_364182	0.632
chr13	43531006	43531577	dmr_364188	0.6809999999999999
chr13	43566876	43568134	dmr_364220	0.8005
chr13	43738422	43739198	dmr_364362	0.6125
chr13	43774022	43774679	dmr_364394	0.6265
chr13	43848126	43848415	dmr_364448	0.5429999999999999
chr13	43864335	43864513	dmr_364463	0.5445
chr13	43935377	43935949	dmr_364510	0.826
chr13	43976157	43976197	dmr_364541	0.8695
chr13	44055566	44056400	dmr_364610	0.631
chr13	44060906	44061098	dmr_364614	0.7245
chr13	44077067	44077432	dmr_364631	0.6575
chr13	44086800	44087309	dmr_364641	0.5775
chr13	44174401	44174792	dmr_364702	0.7375
chr13	44228580	44229234	dmr_364746	0.5925
chr13	44247561	44248509	dmr_364773	0.6945
chr13	44248620	44248942	dmr_364774	0.77
chr13	44273156	44273382	dmr_364789	0.6845
chr13	44282272	44283466	dmr_364797	0.675
chr13	44292644	44292945	dmr_364802	0.828
chr13	44306183	44306741	dmr_364812	0.557
chr13	44360937	44361418	dmr_364856	0.726
chr13	44484874	44485358	dmr_364941	0.6185
chr13	44755349	44755952	dmr_365116	0.56
chr13	44840989	44842052	dmr_365204	0.5665
chr13	44864874	44865115	dmr_365224	0.738
chr13	44868118	44868244	dmr_365229	0.759
chr13	44918266	44918329	dmr_365293	0.5375
chr13	44927348	44927734	dmr_365306	0.5675
chr13	44946572	44947178	dmr_365330	0.526
chr13	44947507	44947540	dmr_365331	0.665
chr13	44986882	44987292	dmr_365373	0.8805
chr13	45228235	45228333	dmr_365584	0.6675
chr13	45389115	45389235	dmr_365730	0.606
chr13	45455312	45455512	dmr_365798	0.534
chr13	45455521	45455768	dmr_365799	0.6415
chr13	45457321	45457728	dmr_365802	0.8265
chr13	45509025	45509988	dmr_365845	0.5065
chr13	45513639	45513884	dmr_365847	0.6725
chr13	45528783	45529344	dmr_365861	0.575
chr13	45530247	45531112	dmr_365864	0.6025
chr13	45538793	45538889	dmr_365875	0.6345
chr13	45548835	45549094	dmr_365889	0.731
chr13	45561644	45562218	dmr_365912	0.731
chr13	45562237	45562625	dmr_365913	0.6815
chr13	45564890	45565163	dmr_365917	0.502
chr13	45582319	45582452	dmr_365939	0.5535
chr13	45582465	45582960	dmr_365940	0.6205
chr13	45613374	45613762	dmr_365986	0.725
chr13	45640432	45641074	dmr_366025	0.5695
chr13	45642875	45642992	dmr_366029	0.6679999999999999
chr13	45651508	45652377	dmr_366042	0.599
chr13	45653398	45653489	dmr_366044	0.523
chr13	45701688	45701699	dmr_366112	0.5315
chr13	45709097	45709699	dmr_366120	0.741
chr13	45722130	45722612	dmr_366137	0.5965
chr13	45722759	45723378	dmr_366138	0.7515
chr13	45732779	45732857	dmr_366150	0.502
chr13	45740457	45740729	dmr_366158	0.701
chr13	45740742	45740813	dmr_366159	0.5335
chr13	45743957	45743970	dmr_366165	0.503
chr13	45744045	45744286	dmr_366166	0.5835
chr13	45744537	45745170	dmr_366167	0.584
chr13	45750421	45751546	dmr_366176	0.6435
chr13	45783363	45784133	dmr_366213	0.6835
chr13	45786595	45786689	dmr_366216	0.8335
chr13	45786942	45786988	dmr_366217	0.8215
chr13	45803617	45803823	dmr_366238	0.7555
chr13	45807367	45807828	dmr_366243	0.555
chr13	45827881	45828925	dmr_366266	0.7605
chr13	45831127	45831319	dmr_366270	0.5545
chr13	45842288	45843115	dmr_366279	0.557
chr13	45860453	45860749	dmr_366301	0.556
chr13	45861857	45862527	dmr_366303	0.5085
chr13	45867042	45867671	dmr_366314	0.7365
chr13	45871701	45872752	dmr_366319	0.779
chr13	45882447	45883080	dmr_366334	0.631
chr13	45906151	45907003	dmr_366368	0.5479999999999999
chr13	45907332	45907411	dmr_366370	0.5655
chr13	45907875	45907914	dmr_366372	0.6045
chr13	45924386	45925219	dmr_366394	0.6955
chr13	45931217	45931421	dmr_366404	0.7825
chr13	45932412	45933357	dmr_366406	0.6875
chr13	45939879	45940219	dmr_366415	0.5225
chr13	45940229	45940462	dmr_366416	0.535
chr13	45974337	45974528	dmr_366451	0.557
chr13	45990603	45990810	dmr_366462	0.7315
chr13	46005534	46006171	dmr_366474	0.7120000000000001
chr13	46008540	46009693	dmr_366477	0.7375
chr13	46010052	46010985	dmr_366478	0.6295
chr13	46038966	46039727	dmr_366507	0.7929999999999999
chr13	46161352	46161967	dmr_366607	0.6735
chr13	46180302	46180368	dmr_366624	0.504
chr13	46180677	46181492	dmr_366625	0.66
chr13	46203415	46203778	dmr_366640	0.727
chr13	46210641	46210668	dmr_366647	0.5515
chr13	46218718	46219308	dmr_366655	0.7240000000000001
chr13	46254052	46254423	dmr_366689	0.695
chr13	46288504	46288665	dmr_366717	0.787
chr13	46418020	46418260	dmr_366820	0.6759999999999999
chr13	46419341	46419465	dmr_366821	0.6845
chr13	46426537	46427115	dmr_366833	0.511
chr13	46498181	46498648	dmr_366904	0.5695
chr13	46527376	46527791	dmr_366937	0.6305
chr13	46570812	46571348	dmr_366990	0.6965
chr13	46574704	46574793	dmr_366997	0.544
chr13	46619699	46619770	dmr_367036	0.5835
chr13	46626745	46627325	dmr_367046	0.6835
chr13	46728652	46728841	dmr_367134	0.7490000000000001
chr13	46735603	46735664	dmr_367138	0.7440000000000001
chr13	46819367	46819545	dmr_367180	0.539
chr13	46819562	46819922	dmr_367181	0.7325
chr13	46822567	46822704	dmr_367184	0.7425
chr13	46872355	46873239	dmr_367219	0.62
chr13	46898480	46898735	dmr_367235	0.6255
chr13	47076791	47077277	dmr_367360	0.7195
chr13	47110925	47111625	dmr_367382	0.5635
chr13	47121537	47122079	dmr_367389	0.655
chr13	47123124	47124209	dmr_367390	0.617
chr13	47145547	47145994	dmr_367409	0.691
chr13	47145996	47146109	dmr_367410	0.647
chr13	47146200	47146785	dmr_367411	0.57
chr13	47148392	47148865	dmr_367414	0.5755
chr13	47151110	47152381	dmr_367421	0.6835
chr13	47154820	47155405	dmr_367425	0.8759999999999999
chr13	47163867	47164302	dmr_367430	0.5925
chr13	47164435	47165406	dmr_367431	0.504
chr13	47170548	47171212	dmr_367438	0.8740000000000001
chr13	47171277	47171691	dmr_367439	0.7105
chr13	47175710	47176287	dmr_367443	0.8490000000000001
chr13	47179054	47179699	dmr_367448	0.8165
chr13	47183601	47183749	dmr_367454	0.708
chr13	47184477	47184733	dmr_367456	0.831
chr13	47189545	47190453	dmr_367464	0.8515
chr13	47194087	47194843	dmr_367468	0.695
chr13	47194852	47194901	dmr_367469	0.8859999999999999
chr13	47195003	47195476	dmr_367470	0.93
chr13	47195480	47195737	dmr_367471	0.6675
chr13	47196166	47196378	dmr_367472	0.963
chr13	47201223	47201666	dmr_367475	0.513
chr13	47202055	47203135	dmr_367476	0.609
chr13	47211635	47211764	dmr_367491	0.7245
chr13	47211938	47212097	dmr_367492	0.8075
chr13	47215531	47215943	dmr_367499	0.809
chr13	47215955	47217280	dmr_367500	0.639
chr13	47221450	47221871	dmr_367505	0.688
chr13	47223587	47223598	dmr_367508	0.7075
chr13	47223667	47223890	dmr_367509	0.6595
chr13	47224006	47224281	dmr_367510	0.636
chr13	47224364	47226193	dmr_367511	0.72
chr13	47226538	47227024	dmr_367512	0.5825
chr13	47228384	47228587	dmr_367514	0.9365
chr13	47232777	47233731	dmr_367520	0.8145
chr13	47239260	47239407	dmr_367528	0.7325
chr13	47244463	47245295	dmr_367535	0.6045
chr13	47245679	47246846	dmr_367536	0.6845
chr13	47253569	47254379	dmr_367544	0.774
chr13	47297994	47298591	dmr_367578	0.701
chr13	47310292	47311700	dmr_367590	0.5255
chr13	47335701	47336615	dmr_367611	0.5265
chr13	47336875	47337446	dmr_367613	0.5625
chr13	47345677	47346394	dmr_367620	0.6829999999999999
chr13	47366448	47367383	dmr_367638	0.9059999999999999
chr13	47434802	47436203	dmr_367678	0.7275
chr13	47561152	47561330	dmr_367738	0.9755
chr13	47561473	47561596	dmr_367739	0.8735
chr13	47644932	47645348	dmr_367789	0.5655
chr13	47647586	47648120	dmr_367793	0.659
chr13	47682259	47682570	dmr_367810	0.574
chr13	47764818	47765404	dmr_367847	0.532
chr13	47776965	47777890	dmr_367858	0.635
chr13	47811619	47811932	dmr_367881	0.9845
chr13	48053936	48054543	dmr_368024	0.8285
chr13	48064010	48064200	dmr_368029	0.9315
chr13	48068392	48068824	dmr_368033	0.8515
chr13	48075445	48075867	dmr_368038	0.7025
chr13	48130064	48131252	dmr_368072	0.629
chr13	48231167	48232089	dmr_368117	0.6659999999999999
chr13	48251576	48252017	dmr_368127	0.821
chr13	48260242	48260479	dmr_368130	0.506
chr13	48324109	48324857	dmr_368154	0.7255
chr13	48447736	48448575	dmr_368223	0.7085
chr13	48479818	48480231	dmr_368245	0.5935
chr13	48492637	48493371	dmr_368257	0.7440000000000001
chr13	48497513	48498387	dmr_368260	0.584
chr13	48512763	48512769	dmr_368273	0.5285
chr13	48552116	48553379	dmr_368297	0.5305
chr13	48573625	48574179	dmr_368312	0.5429999999999999
chr13	48574196	48574759	dmr_368313	0.81
chr13	48594733	48595142	dmr_368326	0.643
chr13	48609160	48609755	dmr_368343	0.6845
chr13	48619138	48619343	dmr_368350	0.6785
chr13	48633419	48633950	dmr_368358	0.5385
chr13	48634328	48634843	dmr_368360	0.8295
chr13	48768154	48768174	dmr_368426	0.5755
chr13	48830696	48831060	dmr_368475	0.5995
chr13	48853413	48853820	dmr_368495	0.5395
chr13	48871688	48871741	dmr_368511	0.5275
chr13	48873705	48873743	dmr_368513	0.532
chr13	48929759	48930007	dmr_368565	0.785
chr13	48931095	48931114	dmr_368567	0.764
chr13	48946315	48946577	dmr_368586	0.5045
chr13	48959730	48959845	dmr_368607	0.502
chr13	49015363	49016271	dmr_368649	0.716
chr13	49016689	49016739	dmr_368650	0.7375
chr13	49071792	49072433	dmr_368704	0.52
chr13	49121333	49121723	dmr_368760	0.7955
chr13	49127194	49128377	dmr_368768	0.627
chr13	49132185	49132208	dmr_368773	0.6495
chr13	49132559	49132812	dmr_368774	0.5235
chr13	49134646	49134955	dmr_368777	0.6095
chr13	49145261	49145509	dmr_368793	0.6075
chr13	49187065	49187289	dmr_368833	0.5435
chr13	49188342	49188814	dmr_368834	0.509
chr13	49247797	49248278	dmr_368870	0.6185
chr13	49273015	49273087	dmr_368892	0.5285
chr13	49290534	49290638	dmr_368900	0.852
chr13	49303798	49303895	dmr_368910	0.6455
chr13	49307131	49307753	dmr_368912	0.6135
chr13	49315871	49316339	dmr_368921	0.6645
chr13	49316514	49317659	dmr_368922	0.6779999999999999
chr13	49317713	49318022	dmr_368923	0.6105
chr13	49318143	49318587	dmr_368924	0.7070000000000001
chr13	49320481	49320704	dmr_368927	0.6035
chr13	49321378	49321663	dmr_368929	0.6095
chr13	49321930	49322340	dmr_368930	0.7175
chr13	49322347	49322607	dmr_368931	0.835
chr13	49335515	49335894	dmr_368940	0.758
chr13	49360742	49361052	dmr_368963	0.511
chr13	49371464	49371682	dmr_368977	0.5945
chr13	49444465	49444974	dmr_369045	0.5355
chr13	49449779	49449895	dmr_369048	0.5515
chr13	49470036	49470526	dmr_369069	0.534
chr13	51119932	51119996	dmr_369576	0.7140000000000001
chr13	51131135	51131410	dmr_369596	0.7645
chr13	51198580	51198651	dmr_369667	0.7075
chr13	51207902	51208823	dmr_369675	0.7515
chr13	51221460	51222154	dmr_369689	0.5595
chr13	51280162	51280538	dmr_369736	0.513
chr13	51289496	51290314	dmr_369740	0.5670000000000001
chr13	51314540	51315027	dmr_369758	0.6890000000000001
chr13	51373946	51374276	dmr_369814	0.9645
chr13	51374284	51374769	dmr_369815	0.875
chr13	51437251	51437752	dmr_369874	0.6295
chr13	51456369	51457102	dmr_369896	0.539
chr13	51466388	51466984	dmr_369903	0.631
chr13	51476803	51477043	dmr_369912	0.774
chr13	51480603	51480807	dmr_369916	0.805
chr13	51485220	51485766	dmr_369920	0.6325
chr13	51486113	51486197	dmr_369921	0.5775
chr13	51487012	51487241	dmr_369922	0.813
chr13	51487558	51487574	dmr_369923	0.9595
chr13	51487945	51488115	dmr_369924	0.737
chr13	51493613	51494176	dmr_369930	0.7145
chr13	51505669	51505960	dmr_369942	0.5885
chr13	51508705	51509448	dmr_369946	0.598
chr13	51517696	51517964	dmr_369956	0.6385
chr13	51518253	51518353	dmr_369957	0.917
chr13	51526100	51526433	dmr_369966	0.7859999999999999
chr13	51564454	51564930	dmr_370003	0.62
chr13	51580505	51580748	dmr_370013	0.637
chr13	51684642	51684665	dmr_370080	0.6065
chr13	51705651	51706302	dmr_370097	0.508
chr13	51706350	51706433	dmr_370098	0.7035
chr13	51723505	51723642	dmr_370119	0.5935
chr13	51742581	51742986	dmr_370136	0.6415
chr13	51756401	51756591	dmr_370152	0.855
chr13	51756637	51756790	dmr_370153	0.525
chr13	51783411	51784267	dmr_370182	0.5045
chr13	51845271	51845459	dmr_370239	0.69
chr13	51849600	51849961	dmr_370241	0.617
chr13	51973452	51974088	dmr_370348	0.565
chr13	52046923	52047175	dmr_370397	0.7735
chr13	52079508	52079934	dmr_370427	0.7959999999999999
chr13	52079975	52080268	dmr_370428	0.6609999999999999
chr13	52100103	52100731	dmr_370440	0.665
chr13	52154878	52155266	dmr_370486	0.5925
chr13	52234511	52234650	dmr_370541	0.797
chr13	52236120	52236653	dmr_370543	0.7575
chr13	52279303	52279766	dmr_370583	0.6625
chr13	52288396	52288679	dmr_370598	0.513
chr13	52446078	52446102	dmr_370725	0.6695
chr13	52501503	52501643	dmr_370777	0.6645
chr13	52502013	52502238	dmr_370778	0.501
chr13	52579068	52579150	dmr_370866	0.521
chr13	52765069	52765500	dmr_371010	0.5505
chr13	52802575	52802992	dmr_371044	0.506
chr13	52812505	52813029	dmr_371053	0.792
chr13	52817918	52817960	dmr_371061	0.5705
chr13	52818383	52818566	dmr_371062	0.7829999999999999
chr13	52822710	52823165	dmr_371067	0.654
chr13	52846812	52847181	dmr_371088	0.535
chr13	52860184	52860965	dmr_371101	0.6055
chr13	52866829	52866833	dmr_371110	0.7635
chr13	52866889	52867276	dmr_371111	0.647
chr13	52875250	52875983	dmr_371120	0.6335
chr13	52876212	52876736	dmr_371121	0.701
chr13	52879832	52880459	dmr_371127	0.741
chr13	52883095	52883690	dmr_371131	0.7475
chr13	52892062	52892581	dmr_371141	0.5085
chr13	52909073	52909456	dmr_371159	0.7085
chr13	52914616	52914955	dmr_371167	0.6970000000000001
chr13	52916719	52916758	dmr_371171	0.6475
chr13	52924318	52924954	dmr_371180	0.514
chr13	52928399	52928726	dmr_371185	0.6175
chr13	52968153	52968392	dmr_371214	0.825
chr13	52968468	52969144	dmr_371215	0.759
chr13	52978010	52978328	dmr_371223	0.8875
chr13	53109363	53109449	dmr_371307	0.5915
chr13	53230364	53230694	dmr_371390	0.547
chr13	53230785	53231012	dmr_371391	0.6905
chr13	53266674	53266954	dmr_371426	0.609
chr13	53275615	53276167	dmr_371435	0.647
chr13	53309866	53310038	dmr_371462	0.612
chr13	53665089	53665113	dmr_371714	0.5529999999999999
chr13	53688570	53688884	dmr_371729	0.649
chr13	53777939	53778445	dmr_371805	0.91
chr13	53850138	53850300	dmr_371872	0.6955
chr13	53850331	53850667	dmr_371873	0.72
chr13	53862087	53862601	dmr_371883	0.525
chr13	53864926	53865946	dmr_371886	0.845
chr13	53897949	53898208	dmr_371919	0.5865
chr13	53898256	53898628	dmr_371920	0.8795
chr13	53898648	53898972	dmr_371921	0.6485
chr13	53945575	53946169	dmr_371978	0.5495
chr13	53948231	53948793	dmr_371981	0.6335
chr13	53981862	53982323	dmr_372000	0.5405
chr13	54023384	54023719	dmr_372035	0.6365
chr13	54049427	54049862	dmr_372057	0.5185
chr13	54050250	54050789	dmr_372058	0.6605
chr13	54051240	54052009	dmr_372059	0.5565
chr13	54101103	54101623	dmr_372108	0.5115
chr13	54114749	54115029	dmr_372123	0.5655
chr13	54150618	54150936	dmr_372162	0.531
chr13	54171388	54171751	dmr_372188	0.647
chr13	54177497	54177617	dmr_372197	0.7015
chr13	54192738	54192983	dmr_372211	0.635
chr13	54211958	54212360	dmr_372238	0.6779999999999999
chr13	54275100	54275354	dmr_372315	0.628
chr13	54280376	54280576	dmr_372322	0.6875
chr13	54280606	54280691	dmr_372323	0.546
chr13	54412175	54412422	dmr_372467	0.5655
chr13	54503009	54503502	dmr_372527	0.7035
chr13	54504305	54504507	dmr_372528	0.7225
chr13	54504801	54505217	dmr_372529	0.6659999999999999
chr13	54531212	54531321	dmr_372546	0.8555
chr13	54564343	54564416	dmr_372569	0.5665
chr13	54575795	54575881	dmr_372574	0.6335
chr13	54651506	54652210	dmr_372631	0.5945
chr13	54658279	54658499	dmr_372634	0.5035
chr13	54677583	54678461	dmr_372646	0.606
chr13	54686190	54686618	dmr_372655	0.6970000000000001
chr13	54737683	54739491	dmr_372687	0.598
chr13	54762376	54762395	dmr_372715	0.5675
chr13	54763181	54763328	dmr_372717	0.5355
chr13	54855605	54856140	dmr_372785	0.7390000000000001
chr13	54955554	54955674	dmr_372883	0.6095
chr13	55107076	55108166	dmr_373009	0.5635
chr13	55182177	55182807	dmr_373052	0.735
chr13	55190793	55191042	dmr_373053	0.7145
chr13	55245553	55245851	dmr_373100	0.575
chr13	55309996	55310187	dmr_373156	0.508
chr13	55327206	55327471	dmr_373173	0.6185
chr13	55344041	55344207	dmr_373195	0.545
chr13	55344467	55344934	dmr_373196	0.522
chr13	55345547	55346107	dmr_373197	0.63
chr13	55404128	55404806	dmr_373249	0.6659999999999999
chr13	55420737	55421441	dmr_373266	0.541
chr13	55465921	55466222	dmr_373300	0.6435
chr13	55621377	55622323	dmr_373440	0.6275
chr13	55688287	55688318	dmr_373485	0.5865
chr13	55694285	55694462	dmr_373490	0.6125
chr13	56003635	56004440	dmr_373677	0.542
chr13	56104932	56105355	dmr_373779	0.636
chr13	56117959	56118348	dmr_373797	0.8240000000000001
chr13	56118436	56118933	dmr_373798	0.8290000000000001
chr13	56151342	56151818	dmr_373819	0.7645
chr13	56260337	56260848	dmr_373882	0.5265
chr13	56702486	56702588	dmr_374261	0.594
chr13	56707754	56707952	dmr_374267	0.693
chr13	56746908	56747269	dmr_374291	0.7535
chr13	56766241	56766769	dmr_374311	0.5305
chr13	56781044	56781536	dmr_374329	0.524
chr13	56805849	56806430	dmr_374355	0.6895
chr13	56828567	56828768	dmr_374381	0.9855
chr13	57017043	57018002	dmr_374512	0.6559999999999999
chr13	57018529	57018742	dmr_374513	0.5125
chr13	57089237	57089693	dmr_374564	0.5265
chr13	57128254	57128477	dmr_374596	0.716
chr13	57246645	57246972	dmr_374681	0.7185
chr13	57308145	57308815	dmr_374730	0.8005
chr13	57331304	57331570	dmr_374745	0.737
chr13	57347832	57348230	dmr_374759	0.9375
chr13	57348240	57348423	dmr_374760	0.9105
chr13	57371526	57371596	dmr_374784	0.5615
chr13	57372259	57372857	dmr_374785	0.5445
chr13	57393536	57393931	dmr_374800	0.6645
chr13	57459971	57460840	dmr_374875	0.5475
chr13	57501777	57502086	dmr_374912	0.7715
chr13	57513438	57513476	dmr_374921	0.5725
chr13	57519760	57520093	dmr_374930	0.531
chr13	57522115	57522717	dmr_374934	0.5665
chr13	57554559	57555164	dmr_374978	0.532
chr13	57572259	57572488	dmr_374997	0.8725
chr13	57595157	57595857	dmr_375020	0.7020000000000001
chr13	57617576	57617743	dmr_375048	0.5945
chr13	57619083	57619850	dmr_375051	0.7615
chr13	57626358	57626878	dmr_375059	0.5545
chr13	57636643	57637966	dmr_375073	0.6275
chr13	57637970	57638330	dmr_375074	0.5755
chr13	57638849	57639386	dmr_375076	0.5465
chr13	57639588	57639833	dmr_375077	0.6405
chr13	57650542	57650570	dmr_375093	0.512
chr13	57685282	57685722	dmr_375137	0.5055
chr13	57711721	57711892	dmr_375168	0.6365
chr13	57737581	57737769	dmr_375198	0.53
chr13	57759801	57760140	dmr_375227	0.7395
chr13	57768173	57768248	dmr_375240	0.7175
chr13	57768429	57768823	dmr_375241	0.929
chr13	57787993	57788039	dmr_375269	0.537
chr13	57798528	57798553	dmr_375291	0.794
chr13	57831563	57832650	dmr_375337	0.583
chr13	57837705	57838006	dmr_375343	0.517
chr13	57848792	57848815	dmr_375358	0.6795
chr13	57855902	57856037	dmr_375371	0.6625
chr13	57865112	57865639	dmr_375379	0.584
chr13	57882623	57882731	dmr_375407	0.6905
chr13	57937543	57937639	dmr_375468	0.6629999999999999
chr13	57938202	57938706	dmr_375469	0.5125
chr13	57969287	57969889	dmr_375501	0.6315
chr13	58155023	58155045	dmr_375689	0.562
chr13	58156797	58157178	dmr_375690	0.575
chr13	58183711	58183746	dmr_375708	0.5395
chr13	58192177	58192390	dmr_375723	0.5075
chr13	58198104	58198220	dmr_375731	0.6659999999999999
chr13	58216546	58216754	dmr_375749	0.596
chr13	58441195	58441289	dmr_375867	0.6459999999999999
chr13	58478003	58478853	dmr_375894	0.5875
chr13	58500880	58501383	dmr_375916	0.743
chr13	58547388	58547799	dmr_375956	0.6585
chr13	58590874	58590948	dmr_375993	0.525
chr13	58638942	58639375	dmr_376021	0.7185
chr13	58805894	58806281	dmr_376147	0.574
chr13	58816285	58816338	dmr_376154	0.7609999999999999
chr13	58823558	58824297	dmr_376169	0.5875
chr13	58826578	58826702	dmr_376174	0.657
chr13	58826964	58827307	dmr_376175	0.7065
chr13	58835777	58835990	dmr_376188	0.569
chr13	58850899	58851035	dmr_376215	0.6809999999999999
chr13	58853771	58854200	dmr_376218	0.8305
chr13	58861866	58862373	dmr_376232	0.518
chr13	58866188	58866959	dmr_376239	0.54
chr13	58879726	58879900	dmr_376258	0.5985
chr13	58896310	58896758	dmr_376282	0.63
chr13	58904581	58905612	dmr_376297	0.5870000000000001
chr13	58923564	58924151	dmr_376327	0.7415
chr13	58928135	58929660	dmr_376335	0.596
chr13	58936443	58936825	dmr_376345	0.794
chr13	58944229	58944365	dmr_376359	0.631
chr13	58945966	58947419	dmr_376363	0.5175
chr13	58964072	58964241	dmr_376389	0.5429999999999999
chr13	58964586	58964921	dmr_376390	0.6385
chr13	58964958	58965206	dmr_376391	0.9435
chr13	58965219	58965716	dmr_376392	0.8795
chr13	58972657	58972772	dmr_376405	0.5285
chr13	58975565	58976631	dmr_376408	0.8235
chr13	58976940	58977045	dmr_376409	0.738
chr13	58983624	58983788	dmr_376420	0.7335
chr13	58988316	58988373	dmr_376427	0.7175
chr13	58999662	59000004	dmr_376444	0.6995
chr13	59003478	59003809	dmr_376449	0.655
chr13	59004594	59004991	dmr_376452	0.542
chr13	59004999	59005330	dmr_376453	0.6055
chr13	59010295	59011572	dmr_376462	0.66
chr13	59022945	59022958	dmr_376476	0.7845
chr13	59035869	59036057	dmr_376499	0.654
chr13	59041540	59041877	dmr_376509	0.5775
chr13	59052439	59052471	dmr_376522	0.6635
chr13	59065855	59066894	dmr_376541	0.534
chr13	59069960	59070348	dmr_376547	0.5075
chr13	59071156	59071265	dmr_376549	0.613
chr13	59071552	59071746	dmr_376550	0.5415
chr13	59078112	59078325	dmr_376563	0.7745
chr13	59091446	59091845	dmr_376586	0.574
chr13	59092112	59092372	dmr_376587	0.7425
chr13	59110229	59110971	dmr_376602	0.6135
chr13	59114395	59114513	dmr_376606	0.6035
chr13	59131008	59131938	dmr_376630	0.6585
chr13	59143994	59144708	dmr_376645	0.7140000000000001
chr13	59145586	59146175	dmr_376647	0.7765
chr13	59161310	59161367	dmr_376664	0.598
chr13	59174020	59174232	dmr_376672	0.6805
chr13	59182679	59182874	dmr_376681	0.737
chr13	59193397	59193683	dmr_376693	0.7245
chr13	59201093	59202066	dmr_376701	0.5145
chr13	59211200	59212907	dmr_376719	0.5765
chr13	59214186	59214328	dmr_376723	0.8405
chr13	59214362	59214761	dmr_376724	0.6705
chr13	59238301	59238490	dmr_376752	0.772
chr13	59239733	59240026	dmr_376754	0.672
chr13	59251864	59252067	dmr_376767	0.6235
chr13	59350634	59351428	dmr_376868	0.617
chr13	59369203	59369541	dmr_376892	0.556
chr13	59369976	59369991	dmr_376893	0.632
chr13	59370243	59370306	dmr_376894	0.611
chr13	59388212	59388295	dmr_376914	0.637
chr13	59393283	59393470	dmr_376920	0.6015
chr13	59397704	59397766	dmr_376924	0.5305
chr13	59401880	59403114	dmr_376932	0.55
chr13	59416532	59417066	dmr_376947	0.6115
chr13	59422764	59422807	dmr_376957	0.545
chr13	59470380	59471019	dmr_377015	0.9
chr13	59480974	59481342	dmr_377035	0.5670000000000001
chr13	59489629	59490124	dmr_377047	0.645
chr13	59555662	59555718	dmr_377116	0.637
chr13	59566105	59566703	dmr_377127	0.721
chr13	59624986	59625175	dmr_377169	0.534
chr13	59637687	59638105	dmr_377183	0.551
chr13	59646882	59647264	dmr_377192	0.5745
chr13	59674798	59675075	dmr_377222	0.687
chr13	59761130	59761324	dmr_377285	0.6055
chr13	59765886	59766313	dmr_377293	0.726
chr13	59768331	59768451	dmr_377298	0.525
chr13	59768516	59768603	dmr_377299	0.7275
chr13	59820209	59820502	dmr_377335	0.5175
chr13	59834300	59835041	dmr_377343	0.585
chr13	59875978	59876119	dmr_377379	0.5595
chr13	59887108	59887464	dmr_377390	0.573
chr13	59887858	59888008	dmr_377391	0.5875
chr13	60071625	60071825	dmr_377532	0.5355
chr13	60147684	60147730	dmr_377584	0.5915
chr13	60243061	60243248	dmr_377630	0.8240000000000001
chr13	60255339	60255605	dmr_377638	0.755
chr13	60255856	60256126	dmr_377639	0.7505
chr13	60340247	60340327	dmr_377708	0.7240000000000001
chr13	60348195	60348455	dmr_377714	0.5305
chr13	60401189	60401524	dmr_377743	0.62
chr13	60403587	60403606	dmr_377745	0.523
chr13	60488532	60488554	dmr_377827	0.606
chr13	60633830	60634045	dmr_377954	0.5425
chr13	60634148	60634513	dmr_377955	0.6535
chr13	60636886	60637471	dmr_377960	0.7170000000000001
chr13	60651907	60652450	dmr_377978	0.6505
chr13	60657325	60657652	dmr_377983	0.5605
chr13	60670500	60671604	dmr_378004	0.6709999999999999
chr13	60677622	60678766	dmr_378014	0.5335
chr13	60678772	60679161	dmr_378015	0.7695
chr13	60679464	60679820	dmr_378016	0.6895
chr13	60686709	60687242	dmr_378026	0.547
chr13	60687270	60687465	dmr_378027	0.555
chr13	60690641	60690998	dmr_378036	0.6915
chr13	60707740	60708037	dmr_378058	0.8195
chr13	60710516	60711739	dmr_378063	0.574
chr13	60734950	60735384	dmr_378092	0.5670000000000001
chr13	60738394	60738520	dmr_378099	0.6385
chr13	60744179	60744466	dmr_378107	0.6185
chr13	62908061	62908391	dmr_378341	0.5305
chr13	63037884	63038202	dmr_378462	0.6195
chr13	63096651	63096851	dmr_378519	0.518
chr13	63209300	63209529	dmr_378619	0.6065
chr13	63240743	63241502	dmr_378639	0.667
chr13	63260292	63260566	dmr_378668	0.6025
chr13	63272018	63273133	dmr_378684	0.539
chr13	63301935	63301953	dmr_378721	0.6579999999999999
chr13	63302331	63302678	dmr_378722	0.615
chr13	63434126	63434186	dmr_378815	0.6905
chr13	63512576	63512670	dmr_378851	0.5665
chr13	63550964	63551287	dmr_378885	0.948
chr13	63627249	63627838	dmr_378927	0.706
chr13	63642673	63642871	dmr_378937	0.5660000000000001
chr13	63665348	63665834	dmr_378950	0.585
chr13	63900927	63901652	dmr_379056	0.523
chr13	63924881	63924918	dmr_379075	0.8959999999999999
chr13	63925277	63925397	dmr_379076	0.6415
chr13	63929595	63929759	dmr_379080	0.5645
chr13	63984522	63985011	dmr_379106	0.9415
chr13	64163309	64163575	dmr_379196	0.5710000000000001
chr13	64223895	64224122	dmr_379246	0.556
chr13	64232998	64233641	dmr_379253	0.5365
chr13	64280081	64280268	dmr_379296	0.6559999999999999
chr13	64306135	64306196	dmr_379315	0.5605
chr13	64311749	64311809	dmr_379325	0.7005
chr13	64344565	64344789	dmr_379341	0.6905
chr13	64438411	64439151	dmr_379386	0.5245
chr13	64439607	64439669	dmr_379387	0.6035
chr13	64448515	64449560	dmr_379395	0.573
chr13	64449622	64449700	dmr_379396	0.94
chr13	64449802	64450403	dmr_379397	0.6215
chr13	64465192	64465455	dmr_379404	0.731
chr13	64469597	64470019	dmr_379408	0.946
chr13	64485648	64486236	dmr_379419	0.9590000000000001
chr13	64497536	64498132	dmr_379431	0.8385
chr13	64498506	64498555	dmr_379432	0.7995
chr13	64504813	64504989	dmr_379438	0.5095
chr13	64526542	64527611	dmr_379455	0.856
chr13	64831431	64831547	dmr_379597	0.6970000000000001
chr13	64865451	64865520	dmr_379613	0.8045
chr13	64902258	64903069	dmr_379626	0.738
chr13	64903575	64903746	dmr_379627	0.6135
chr13	66947342	66947958	dmr_379751	0.5535
chr13	66976766	66976783	dmr_379769	0.8155
chr13	67305677	67305913	dmr_379854	0.522
chr13	67683772	67683889	dmr_379986	0.514
chr13	67729551	67729564	dmr_380006	0.5385
chr13	67864979	67865532	dmr_380062	0.568
chr13	68569246	68569624	dmr_380114	0.6285
chr13	68573241	68573839	dmr_380120	0.5195
chr13	68634198	68634308	dmr_380189	0.5870000000000001
chr13	69057537	69057658	dmr_380628	0.9485
chr13	69127687	69127768	dmr_380661	0.7455
chr13	69272456	69272738	dmr_380753	0.5489999999999999
chr13	69372875	69373501	dmr_380839	0.64
chr13	69375543	69375932	dmr_380843	0.6135
chr13	69501548	69502135	dmr_380967	0.5795
chr13	69554740	69555265	dmr_381024	0.664
chr13	69637499	69637825	dmr_381088	0.5875
chr13	69645840	69646726	dmr_381096	0.59
chr13	69696712	69697419	dmr_381140	0.532
chr13	69720897	69721799	dmr_381171	0.6945
chr13	69751414	69751558	dmr_381198	0.5265
chr13	69751613	69752029	dmr_381199	0.769
chr13	69759185	69760298	dmr_381208	0.7825
chr13	69761651	69762858	dmr_381211	0.654
chr13	69777710	69778569	dmr_381230	0.6609999999999999
chr13	69792550	69793316	dmr_381251	0.6679999999999999
chr13	69830920	69830947	dmr_381298	0.752
chr13	69867588	69868024	dmr_381335	0.693
chr13	69946500	69947408	dmr_381384	0.5475
chr13	69947421	69947555	dmr_381385	0.5245
chr13	69983345	69983398	dmr_381410	0.6145
chr13	69987045	69987655	dmr_381414	0.5425
chr13	69991773	69992221	dmr_381418	0.7355
chr13	70033454	70034110	dmr_381442	0.593
chr13	70117305	70117650	dmr_381489	0.541
chr13	70295659	70295751	dmr_381640	0.642
chr13	70379917	70380600	dmr_381712	0.603
chr13	70423678	70423718	dmr_381748	0.598
chr13	70424019	70424115	dmr_381749	0.7865
chr13	70447507	70447897	dmr_381760	0.8025
chr13	70457779	70458044	dmr_381770	0.598
chr13	70491334	70491528	dmr_381791	0.9640000000000001
chr13	70499434	70499621	dmr_381799	0.613
chr13	70578036	70578690	dmr_381857	0.6195
chr13	70579048	70579129	dmr_381858	0.5415
chr13	70590116	70590315	dmr_381871	0.627
chr13	70622565	70622854	dmr_381914	0.67
chr13	70626299	70626467	dmr_381918	0.502
chr13	70840780	70841133	dmr_382076	0.519
chr13	70883444	70884968	dmr_382106	0.7929999999999999
chr13	71035519	71036480	dmr_382197	0.618
chr13	71049586	71049984	dmr_382206	0.7070000000000001
chr13	71077927	71077954	dmr_382229	0.648
chr13	71078483	71078535	dmr_382230	0.6295
chr13	71230573	71231508	dmr_382314	0.627
chr13	71251091	71251512	dmr_382336	0.602
chr13	71280738	71280813	dmr_382358	0.938
chr13	71332121	71332588	dmr_382381	0.907
chr13	71338896	71339031	dmr_382384	0.6115
chr13	71374862	71375021	dmr_382405	0.695
chr13	71375932	71376433	dmr_382407	0.846
chr13	71391517	71391687	dmr_382411	0.762
chr13	71403780	71404675	dmr_382421	0.6005
chr13	71404682	71404825	dmr_382422	0.5925
chr13	71554102	71554211	dmr_382490	0.725
chr13	71776987	71777457	dmr_382571	0.9045
chr13	71782021	71782153	dmr_382573	0.894
chr13	71784857	71785345	dmr_382574	0.5275
chr13	71798104	71798525	dmr_382584	0.5855
chr13	71799425	71799510	dmr_382585	0.903
chr13	72212353	72212602	dmr_382773	0.963
chr13	72212696	72213173	dmr_382774	0.5670000000000001
chr13	72710109	72710846	dmr_382986	0.7905
chr13	73260288	73260372	dmr_383238	0.5165
chr13	73425879	73425961	dmr_383324	0.555
chr13	73447171	73447287	dmr_383343	0.6775
chr13	73622604	73622797	dmr_383451	0.5175
chr13	73649369	73649388	dmr_383469	0.8745
chr13	74026620	74026673	dmr_383681	0.659
chr13	74029530	74029742	dmr_383686	0.7395
chr13	74072337	74072394	dmr_383714	0.909
chr13	74356731	74357069	dmr_383878	0.5325
chr13	74363989	74364196	dmr_383886	0.564
chr13	74389870	74390057	dmr_383900	0.6325
chr13	74863603	74864260	dmr_384012	0.595
chr13	75106620	75106807	dmr_384104	0.5515
chr13	75111975	75112089	dmr_384108	0.637
chr13	75420733	75420969	dmr_384249	0.7445
chr13	75497394	75497859	dmr_384270	0.659
chr13	75591385	75591454	dmr_384308	0.6885
chr13	75707011	75707127	dmr_384349	0.733
chr13	75709342	75709383	dmr_384350	0.7455
chr13	75709860	75710837	dmr_384351	0.6035
chr13	75726613	75726685	dmr_384365	0.5495
chr13	75727565	75727635	dmr_384367	0.5395
chr13	75738663	75738830	dmr_384377	0.802
chr13	75739110	75739818	dmr_384378	0.67
chr13	75740095	75740161	dmr_384379	0.693
chr13	75754024	75754385	dmr_384394	0.6729999999999999
chr13	75768391	75768610	dmr_384406	0.5935
chr13	75777408	75777540	dmr_384417	0.6415
chr13	75784589	75784600	dmr_384428	0.639
chr13	75841811	75842247	dmr_384459	0.5975
chr13	75891938	75892054	dmr_384496	0.7585
chr13	75892503	75892580	dmr_384497	0.5415
chr13	75907733	75907948	dmr_384507	0.606
chr13	75931250	75931458	dmr_384521	0.7
chr13	75988050	75988134	dmr_384543	0.6865
chr13	76017704	76017882	dmr_384563	0.5695
chr13	76183554	76183905	dmr_384648	0.5995
chr13	76301738	76302367	dmr_384721	0.9279999999999999
chr13	76579632	76579805	dmr_384902	0.742
chr13	76588394	76588554	dmr_384908	0.941
chr13	76884674	76885242	dmr_385114	0.51
chr13	77191515	77191725	dmr_385277	0.5379999999999999
chr13	77723623	77723765	dmr_385492	0.614
chr13	77999210	77999685	dmr_385606	0.578
chr13	78047450	78047862	dmr_385636	0.8375
chr13	78099673	78100128	dmr_385660	0.679
chr13	78172382	78173035	dmr_385704	0.6705
chr13	78173443	78174517	dmr_385705	0.6655
chr13	78181730	78181899	dmr_385716	0.525
chr13	78196396	78197451	dmr_385729	0.7515
chr13	78204332	78204538	dmr_385730	0.631
chr13	78207911	78209535	dmr_385736	0.682
chr13	78209590	78209769	dmr_385737	0.7120000000000001
chr13	78210657	78212135	dmr_385738	0.6995
chr13	78405242	78405966	dmr_385803	0.583
chr13	78426963	78427490	dmr_385813	0.5710000000000001
chr13	78427747	78427896	dmr_385814	0.6885
chr13	78600579	78601678	dmr_385920	0.5705
chr13	79050718	79051032	dmr_386090	0.868
chr13	79277898	79278136	dmr_386156	0.728
chr13	79285616	79285636	dmr_386158	0.5035
chr13	79878635	79878811	dmr_386314	0.6655
chr13	80613423	80613547	dmr_386537	0.606
chr13	80887110	80888224	dmr_386646	0.595
chr13	80922098	80922329	dmr_386669	0.843
chr13	80963331	80963830	dmr_386701	0.852
chr13	80985773	80986120	dmr_386715	0.9420000000000001
chr13	81370874	81371027	dmr_386883	0.9275
chr13	81402372	81402755	dmr_386902	0.7095
chr13	81656428	81657048	dmr_387041	0.6235
chr13	81686881	81687344	dmr_387067	0.7490000000000001
chr13	81691602	81692118	dmr_387072	0.6765
chr13	81741162	81741341	dmr_387093	0.677
chr13	81784863	81786058	dmr_387132	0.604
chr13	81824532	81825302	dmr_387166	0.521
chr13	81828358	81828812	dmr_387169	0.6755
chr13	81840093	81840525	dmr_387180	0.733
chr13	81840628	81841254	dmr_387181	0.769
chr13	81909856	81910140	dmr_387219	0.6785
chr13	81944674	81945100	dmr_387241	0.5525
chr13	82038345	82038804	dmr_387278	0.6415
chr13	82477363	82477491	dmr_387506	0.9570000000000001
chr13	82580225	82580438	dmr_387562	0.7859999999999999
chr13	82618635	82618914	dmr_387584	0.65
chr13	82619437	82619449	dmr_387586	0.813
chr13	82620231	82620297	dmr_387587	0.5455
chr13	82706805	82707211	dmr_387616	0.5145
chr13	82707740	82707984	dmr_387617	0.9535
chr13	82722091	82722800	dmr_387635	0.6405
chr13	82726890	82726980	dmr_387636	0.505
chr13	82727467	82727666	dmr_387637	0.5710000000000001
chr13	82727897	82727968	dmr_387638	0.7415
chr13	82744592	82745003	dmr_387646	0.5585
chr13	82749028	82749486	dmr_387652	0.618
chr13	82846529	82847759	dmr_387686	0.83
chr13	82871256	82871440	dmr_387699	0.6675
chr13	82891500	82891603	dmr_387717	0.6075
chr13	82909687	82910532	dmr_387738	0.5065
chr13	82912542	82913128	dmr_387742	0.7265
chr13	82937711	82937994	dmr_387765	0.6395
chr13	82940398	82940732	dmr_387771	0.7125
chr13	82941357	82942044	dmr_387773	0.6165
chr13	82942464	82943462	dmr_387774	0.7390000000000001
chr13	82971940	82972190	dmr_387795	0.5865
chr13	82983158	82983284	dmr_387809	0.691
chr13	83016390	83016580	dmr_387817	0.5975
chr13	83044716	83044977	dmr_387839	0.594
chr13	83055073	83055498	dmr_387843	0.599
chr13	83064690	83065060	dmr_387852	0.8109999999999999
chr13	83065215	83065459	dmr_387853	0.706
chr13	83066559	83066601	dmr_387856	0.5075
chr13	83073992	83074328	dmr_387864	0.6015
chr13	83100193	83100308	dmr_387881	0.6185
chr13	83110606	83111107	dmr_387892	0.6665
chr13	83124607	83124713	dmr_387905	0.6629999999999999
chr13	83530969	83531151	dmr_388146	0.6665
chr13	83532452	83532465	dmr_388148	0.691
chr13	83532724	83532891	dmr_388149	0.528
chr13	83533740	83534092	dmr_388151	0.655
chr13	83535092	83535231	dmr_388153	0.51
chr13	83536391	83536465	dmr_388155	0.536
chr13	83536900	83537503	dmr_388156	0.6445
chr13	83540363	83540969	dmr_388159	0.6305
chr13	83541812	83541924	dmr_388160	0.612
chr13	83542098	83542232	dmr_388161	0.5605
chr13	83542679	83543107	dmr_388162	0.5285
chr13	83544919	83545037	dmr_388165	0.7705
chr13	83546845	83546934	dmr_388169	0.527
chr13	83548039	83548688	dmr_388171	0.6005
chr13	83551716	83551952	dmr_388175	0.5825
chr13	83552330	83552925	dmr_388176	0.8085
chr13	83553494	83553803	dmr_388177	0.5965
chr13	83554554	83554614	dmr_388178	0.5495
chr13	83557622	83557810	dmr_388183	0.7185
chr13	83560812	83560859	dmr_388186	0.6475
chr13	83562602	83563212	dmr_388189	0.7075
chr13	83563875	83564596	dmr_388191	0.5745
chr13	83565644	83565663	dmr_388194	0.7015
chr13	83566722	83567435	dmr_388195	0.838
chr13	83568452	83569390	dmr_388197	0.614
chr13	83569761	83569843	dmr_388198	0.7225
chr13	83570582	83570961	dmr_388199	0.516
chr13	83571358	83572077	dmr_388200	0.5535
chr13	83572187	83572787	dmr_388201	0.662
chr13	83573420	83573587	dmr_388203	0.757
chr13	83574020	83574072	dmr_388204	0.5445
chr13	83574361	83574489	dmr_388205	0.6809999999999999
chr13	83575406	83576007	dmr_388207	0.643
chr13	83578786	83579155	dmr_388213	0.555
chr13	83579711	83579736	dmr_388214	0.5215
chr13	83580889	83581246	dmr_388217	0.8445
chr13	83582555	83583097	dmr_388219	0.5955
chr13	83583648	83584191	dmr_388220	0.625
chr13	83585119	83585891	dmr_388222	0.6145
chr13	83589772	83590763	dmr_388228	0.5955
chr13	83591233	83591259	dmr_388229	0.5435
chr13	83591620	83592018	dmr_388230	0.7275
chr13	83592501	83593195	dmr_388231	0.647
chr13	83594501	83595004	dmr_388234	0.6629999999999999
chr13	83595896	83596564	dmr_388236	0.6175
chr13	83597499	83598022	dmr_388238	0.5345
chr13	83598684	83598995	dmr_388239	0.55
chr13	83601850	83602062	dmr_388243	0.6315
chr13	83604508	83604545	dmr_388246	0.6775
chr13	83604847	83605328	dmr_388247	0.5655
chr13	83606076	83607712	dmr_388249	0.504
chr13	83608234	83608249	dmr_388250	0.723
chr13	83609422	83610385	dmr_388253	0.7055
chr13	83611315	83611767	dmr_388255	0.545
chr13	83613267	83613498	dmr_388258	0.637
chr13	83616041	83616715	dmr_388264	0.728
chr13	83617931	83618028	dmr_388266	0.6205
chr13	83618913	83619530	dmr_388267	0.6485
chr13	83619633	83621248	dmr_388268	0.6185
chr13	83624051	83625318	dmr_388273	0.54
chr13	83625369	83625672	dmr_388274	0.639
chr13	83626699	83626712	dmr_388276	0.7095
chr13	83627340	83628008	dmr_388277	0.7915
chr13	83629110	83629271	dmr_388279	0.649
chr13	83635319	83636002	dmr_388287	0.5525
chr13	83637187	83637549	dmr_388290	0.5205
chr13	83638325	83638532	dmr_388292	0.6895
chr13	83638835	83639471	dmr_388293	0.6885
chr13	83641701	83641853	dmr_388297	0.585
chr13	83642723	83642795	dmr_388299	0.547
chr13	83643754	83644001	dmr_388302	0.72
chr13	83645492	83646182	dmr_388306	0.631
chr13	83647297	83647310	dmr_388308	0.6325
chr13	83647562	83648227	dmr_388309	0.7505
chr13	83649840	83650005	dmr_388312	0.7609999999999999
chr13	83650300	83653107	dmr_388313	0.6765
chr13	83653218	83653230	dmr_388314	0.5755
chr13	83654467	83654658	dmr_388315	0.6365
chr13	83655724	83656538	dmr_388316	0.6679999999999999
chr13	83657699	83658614	dmr_388319	0.5845
chr13	83659239	83659411	dmr_388321	0.639
chr13	83659753	83659965	dmr_388322	0.727
chr13	83660726	83660759	dmr_388323	0.653
chr13	83661039	83661604	dmr_388324	0.534
chr13	83661884	83663453	dmr_388325	0.5285
chr13	83663715	83663876	dmr_388326	0.7275
chr13	83664180	83664184	dmr_388327	0.7055
chr13	83667424	83667490	dmr_388329	0.6945
chr13	83670487	83670558	dmr_388333	0.5589999999999999
chr13	83671609	83671999	dmr_388336	0.557
chr13	83712881	83713286	dmr_388360	0.606
chr13	83714432	83714675	dmr_388362	0.6085
chr13	83717940	83718021	dmr_388365	0.53
chr13	83719096	83719323	dmr_388367	0.741
chr13	83745959	83746334	dmr_388370	0.8025
chr13	83760573	83760675	dmr_388389	0.8065
chr13	83764280	83764446	dmr_388393	0.5455
chr13	83810450	83810595	dmr_388427	0.89
chr13	83826803	83827132	dmr_388438	0.84
chr13	83864062	83864255	dmr_388460	0.731
chr13	83883917	83884440	dmr_388479	0.767
chr13	83945885	83946397	dmr_388515	0.794
chr13	83946651	83947107	dmr_388516	0.619
chr13	83955727	83955904	dmr_388519	0.8875
chr13	83955955	83956004	dmr_388520	0.966
chr13	83985056	83985184	dmr_388530	0.765
chr13	84060017	84060082	dmr_388584	0.606
chr13	84060753	84060831	dmr_388585	0.562
chr13	84064442	84064894	dmr_388588	0.564
chr13	84066339	84066459	dmr_388591	0.6785
chr13	84278948	84279301	dmr_388682	0.501
chr13	84345753	84346242	dmr_388726	0.598
chr13	84612606	84612713	dmr_388827	0.534
chr13	84613031	84613069	dmr_388828	0.7045
chr13	84698818	84698936	dmr_388885	0.6825
chr13	84750155	84750180	dmr_388908	0.5935
chr13	84750707	84751024	dmr_388909	0.568
chr13	84751501	84751819	dmr_388910	0.7190000000000001
chr13	84761945	84762022	dmr_388920	0.513
chr13	84762404	84762763	dmr_388921	0.56
chr13	84903957	84904028	dmr_388974	0.6815
chr13	84931135	84931270	dmr_388992	0.88
chr13	84931616	84932051	dmr_388993	0.9059999999999999
chr13	85194226	85194321	dmr_389074	0.725
chr13	85286612	85286795	dmr_389137	0.5265
chr13	85310881	85311539	dmr_389149	0.5635
chr13	85436931	85437034	dmr_389213	0.7905
chr13	85629850	85630308	dmr_389274	0.731
chr13	85885326	85885522	dmr_389338	0.884
chr13	88490242	88490342	dmr_389806	0.5585
chr13	88828326	88828775	dmr_389892	0.6515
chr13	88906905	88906950	dmr_389938	0.539
chr13	88943707	88944349	dmr_389970	0.684
chr13	89000237	89000300	dmr_389982	0.679
chr13	89066263	89066387	dmr_390024	0.6395
chr13	89146664	89146847	dmr_390067	0.517
chr13	89199496	89199538	dmr_390097	0.6535
chr13	89335565	89335798	dmr_390175	0.7355
chr13	89336069	89336537	dmr_390176	0.8175
chr13	89394302	89394607	dmr_390206	0.6679999999999999
chr13	89394872	89394991	dmr_390207	0.885
chr13	89395257	89395570	dmr_390208	0.596
chr13	89435467	89435666	dmr_390242	0.534
chr13	89437039	89437370	dmr_390244	0.741
chr13	89584104	89585373	dmr_390331	0.924
chr13	89585631	89585921	dmr_390332	0.89
chr13	89600486	89600705	dmr_390352	0.86
chr13	89621348	89621589	dmr_390370	0.919
chr13	89634463	89634809	dmr_390376	0.7140000000000001
chr13	89656542	89657704	dmr_390401	0.7085
chr13	90010274	90010894	dmr_390552	0.51
chr13	90152596	90152642	dmr_390622	0.561
chr13	90152983	90153225	dmr_390623	0.8415
chr13	90334947	90335944	dmr_390708	0.9685
chr13	90516448	90516646	dmr_390814	0.547
chr13	90585051	90585073	dmr_390848	0.892
chr13	90860970	90861045	dmr_390950	0.518
chr13	90861858	90862386	dmr_390952	0.556
chr13	91039511	91039660	dmr_391091	0.6155
chr13	91092889	91093459	dmr_391119	0.6615
chr13	91107675	91107947	dmr_391124	0.8475
chr13	91129004	91129411	dmr_391137	0.6845
chr13	91164343	91164866	dmr_391157	0.6425
chr13	91165125	91166083	dmr_391158	0.5820000000000001
chr13	91223405	91223517	dmr_391195	0.737
chr13	91279625	91279791	dmr_391232	0.9685
chr13	91367928	91368324	dmr_391273	0.6025
chr13	91370554	91370614	dmr_391276	0.551
chr13	91371976	91372386	dmr_391277	0.7155
chr13	91372421	91372604	dmr_391278	0.752
chr13	91387933	91388288	dmr_391294	0.5695
chr13	91408763	91409262	dmr_391312	0.6485
chr13	91421630	91421786	dmr_391323	0.6745
chr13	91421822	91422150	dmr_391324	0.764
chr13	91422324	91422445	dmr_391325	0.6955
chr13	91473473	91473835	dmr_391360	0.7345
chr13	91505545	91505911	dmr_391398	0.6555
chr13	91566486	91566782	dmr_391450	0.687
chr13	91636566	91636842	dmr_391508	0.5275
chr13	91644709	91644936	dmr_391516	0.504
chr13	91645526	91645548	dmr_391517	0.9109999999999999
chr13	91693696	91694053	dmr_391555	0.6605
chr13	91808510	91809018	dmr_391642	0.7975
chr13	91809805	91809895	dmr_391643	0.7685
chr13	91874065	91874983	dmr_391669	0.54
chr13	91875722	91875819	dmr_391670	0.504
chr13	91884847	91884964	dmr_391683	0.7609999999999999
chr13	91907808	91907881	dmr_391707	0.5745
chr13	91916283	91916435	dmr_391716	0.539
chr13	91921079	91921447	dmr_391721	0.688
chr13	91938431	91938783	dmr_391736	0.7435
chr13	91955774	91955815	dmr_391744	0.8375
chr13	92025335	92025556	dmr_391803	0.5725
chr13	92027860	92028982	dmr_391808	0.547
chr13	92085677	92085720	dmr_391871	0.5165
chr13	92095132	92095359	dmr_391883	0.9359999999999999
chr13	92132176	92132399	dmr_391932	0.7225
chr13	92237856	92238802	dmr_391994	0.706
chr13	92254001	92254406	dmr_392014	0.8225
chr13	92254426	92254668	dmr_392015	0.777
chr13	92254763	92255202	dmr_392016	0.6559999999999999
chr13	92263650	92264177	dmr_392023	0.5105
chr13	92274223	92275123	dmr_392031	0.6105
chr13	92329461	92329896	dmr_392079	0.545
chr13	92427143	92427684	dmr_392152	0.8205
chr13	92484276	92484531	dmr_392200	0.5495
chr13	92527959	92528050	dmr_392230	0.8875
chr13	92591046	92591223	dmr_392274	0.5885
chr13	92636653	92637173	dmr_392302	0.8590000000000001
chr13	92668292	92668638	dmr_392341	0.527
chr13	92674582	92674835	dmr_392350	0.97
chr13	92677815	92677926	dmr_392357	0.5485
chr13	92696562	92697109	dmr_392378	0.7645
chr13	92751432	92751764	dmr_392414	0.7205
chr13	92759030	92759369	dmr_392420	0.7290000000000001
chr13	92902033	92902300	dmr_392535	0.5375
chr13	93013037	93013389	dmr_392641	0.767
chr13	93065798	93066214	dmr_392693	0.5855
chr13	93072950	93073528	dmr_392701	0.5355
chr13	93410896	93411385	dmr_393023	0.5305
chr13	93445634	93445729	dmr_393067	0.529
chr13	93459280	93460076	dmr_393083	0.534
chr13	93563584	93564468	dmr_393151	0.5945
chr13	93772749	93773113	dmr_393293	0.6609999999999999
chr13	93796751	93797157	dmr_393317	0.5795
chr13	93871289	93872100	dmr_393377	0.8135
chr13	93886622	93886997	dmr_393390	0.5455
chr13	93887347	93887355	dmr_393392	0.7745
chr13	93887524	93887975	dmr_393393	0.8655
chr13	93898495	93898754	dmr_393402	0.7040000000000001
chr13	93910989	93911403	dmr_393411	0.6225
chr13	93924808	93925419	dmr_393423	0.649
chr13	94140399	94140674	dmr_393579	0.5479999999999999
chr13	94143442	94143537	dmr_393583	0.531
chr13	94143886	94144355	dmr_393584	0.8959999999999999
chr13	94192827	94193374	dmr_393630	0.516
chr13	94213700	94214038	dmr_393648	0.7285
chr13	94264001	94264332	dmr_393695	0.727
chr13	94266789	94266990	dmr_393697	0.6135
chr13	94316997	94317688	dmr_393732	0.7705
chr13	94395848	94396079	dmr_393792	0.5715
chr13	94508341	94508360	dmr_393882	0.937
chr13	94508584	94508655	dmr_393883	0.9335
chr13	94508667	94508924	dmr_393884	0.9255
chr13	94816511	94817319	dmr_394026	0.9485
chr13	94817613	94818141	dmr_394027	0.7875
chr13	94868635	94868728	dmr_394061	0.642
chr13	95017678	95018031	dmr_394137	0.654
chr13	95034275	95034329	dmr_394157	0.649
chr13	95034668	95034696	dmr_394159	0.5710000000000001
chr13	95073237	95074063	dmr_394191	0.5235
chr13	95080902	95081385	dmr_394199	0.5125
chr13	95083894	95084444	dmr_394204	0.6035
chr13	95095940	95096164	dmr_394223	0.517
chr13	95158829	95159400	dmr_394284	0.8365
chr13	95177285	95177842	dmr_394306	0.835
chr13	95221410	95222198	dmr_394361	0.7275
chr13	95306802	95307273	dmr_394437	0.7965
chr13	95366375	95366386	dmr_394491	0.633
chr13	95382506	95382770	dmr_394499	0.9179999999999999
chr13	95405732	95406206	dmr_394512	0.6275
chr13	95416647	95416799	dmr_394519	0.9195
chr13	95424846	95425186	dmr_394527	0.753
chr13	95439003	95440191	dmr_394544	0.6355
chr13	95443143	95443411	dmr_394548	0.5615
chr13	95535663	95535782	dmr_394606	0.5705
chr13	95548381	95548610	dmr_394617	0.597
chr13	95548621	95549225	dmr_394618	0.7405
chr13	95641689	95641849	dmr_394675	0.847
chr13	95677871	95678194	dmr_394704	0.953
chr13	95683503	95683821	dmr_394708	0.9455
chr13	95692199	95692432	dmr_394714	0.6990000000000001
chr13	95692620	95692925	dmr_394715	0.6445
chr13	95698174	95698425	dmr_394719	0.5455
chr13	95698460	95698683	dmr_394720	0.598
chr13	95703591	95703780	dmr_394725	0.6735
chr13	95706829	95707002	dmr_394727	0.8305
chr13	95719464	95719588	dmr_394736	0.701
chr13	95723823	95724124	dmr_394741	0.535
chr13	95724478	95724659	dmr_394742	0.843
chr13	95729306	95729670	dmr_394745	0.6705
chr13	95741561	95741841	dmr_394756	0.792
chr13	95743042	95743466	dmr_394759	0.5715
chr13	95748775	95748864	dmr_394768	0.907
chr13	95749423	95749776	dmr_394769	0.8140000000000001
chr13	95750854	95750935	dmr_394772	0.586
chr13	95752654	95753076	dmr_394775	0.5820000000000001
chr13	95760045	95760104	dmr_394783	0.6809999999999999
chr13	95765110	95765417	dmr_394789	0.9635
chr13	95779409	95779650	dmr_394808	0.9555
chr13	95779678	95779726	dmr_394809	0.6085
chr13	95800865	95801029	dmr_394831	0.624
chr13	95801193	95801445	dmr_394832	0.8490000000000001
chr13	95804477	95804542	dmr_394837	0.8065
chr13	95804558	95804886	dmr_394838	0.6729999999999999
chr13	95810501	95810901	dmr_394844	0.6815
chr13	95819817	95819950	dmr_394856	0.5105
chr13	95819980	95820532	dmr_394857	0.8045
chr13	95826532	95826717	dmr_394866	0.7775
chr13	95826770	95826867	dmr_394867	0.6235
chr13	95833556	95833690	dmr_394876	0.6965
chr13	95836006	95836269	dmr_394877	0.5479999999999999
chr13	95843479	95844013	dmr_394886	0.5955
chr13	95849281	95850111	dmr_394892	0.767
chr13	95853591	95853814	dmr_394898	0.5935
chr13	95863680	95864340	dmr_394911	0.5385
chr13	95869907	95870327	dmr_394916	0.61
chr13	95873334	95873668	dmr_394921	0.6779999999999999
chr13	95873684	95873894	dmr_394922	0.5670000000000001
chr13	95888342	95889438	dmr_394943	0.52
chr13	95889531	95889933	dmr_394944	0.627
chr13	95889954	95890263	dmr_394945	0.804
chr13	95890680	95890876	dmr_394946	0.615
chr13	95907830	95908018	dmr_394964	0.6015
chr13	95910406	95911741	dmr_394967	0.6205
chr13	95935918	95936012	dmr_394981	0.5575
chr13	95940829	95941186	dmr_394986	0.691
chr13	95956931	95957239	dmr_395007	0.733
chr13	95959562	95961154	dmr_395010	0.5660000000000001
chr13	95961238	95962376	dmr_395011	0.5505
chr13	95965423	95966698	dmr_395014	0.8645
chr13	95967029	95967106	dmr_395016	0.7915
chr13	95967121	95967677	dmr_395017	0.5529999999999999
chr13	96002765	96002803	dmr_395063	0.7155
chr13	96010778	96011281	dmr_395070	0.561
chr13	96023843	96024421	dmr_395084	0.7855
chr13	96389013	96389204	dmr_395374	0.6825
chr13	96426098	96426220	dmr_395416	0.713
chr13	96637140	96637399	dmr_395577	0.7440000000000001
chr13	96644270	96644399	dmr_395586	0.633
chr13	96648129	96648527	dmr_395593	0.5485
chr13	96653020	96653092	dmr_395603	0.835
chr13	96660218	96660288	dmr_395616	0.6655
chr13	96709978	96710274	dmr_395656	0.894
chr13	96714497	96714595	dmr_395660	0.743
chr13	96961443	96961626	dmr_395791	0.522
chr13	97176517	97176896	dmr_395941	0.5405
chr13	97357806	97357818	dmr_396095	0.721
chr13	97383243	97383947	dmr_396112	0.8759999999999999
chr13	97488033	97488224	dmr_396234	0.5745
chr13	97775244	97775352	dmr_396547	0.7155
chr13	97887881	97888781	dmr_396662	0.6709999999999999
chr13	98015706	98016688	dmr_396787	0.556
chr13	98254715	98255602	dmr_396985	0.67
chr13	98299499	98299768	dmr_397015	0.508
chr13	98310257	98310529	dmr_397029	0.6315
chr13	98312375	98312550	dmr_397032	0.564
chr13	98496710	98497312	dmr_397131	0.5670000000000001
chr13	98587740	98587932	dmr_397187	0.507
chr13	98868781	98868827	dmr_397423	0.5855
chr13	98909481	98910467	dmr_397485	0.652
chr13	98912817	98912879	dmr_397489	0.5315
chr13	98927205	98927318	dmr_397510	0.536
chr13	99078675	99078779	dmr_397633	0.643
chr13	99078845	99080120	dmr_397634	0.6265
chr13	99097194	99097282	dmr_397656	0.665
chr13	99343818	99343914	dmr_397850	0.6405
chr13	99366682	99366915	dmr_397873	0.632
chr13	99367352	99367848	dmr_397874	0.7695
chr13	99412910	99413025	dmr_397907	0.6970000000000001
chr13	99419312	99420179	dmr_397914	0.8525
chr13	99420191	99421035	dmr_397915	0.71
chr13	99433556	99433776	dmr_397934	0.6845
chr13	99433799	99433941	dmr_397935	0.6985
chr13	99442321	99442528	dmr_397949	0.586
chr13	99443851	99443897	dmr_397952	0.7705
chr13	99444551	99444771	dmr_397954	0.662
chr13	99463801	99464676	dmr_397984	0.6225
chr13	99466932	99467675	dmr_397987	0.619
chr13	99470350	99470730	dmr_397992	0.535
chr13	99475322	99475561	dmr_397999	0.633
chr13	99481339	99481663	dmr_398008	0.7509999999999999
chr13	99482195	99482459	dmr_398009	0.6315
chr13	99484886	99485875	dmr_398014	0.7040000000000001
chr13	99492394	99492859	dmr_398028	0.7290000000000001
chr13	99497247	99497475	dmr_398032	0.591
chr13	99499781	99500087	dmr_398036	0.5735
chr13	99503956	99504364	dmr_398039	0.5125
chr13	99512149	99512277	dmr_398052	0.634
chr13	99512624	99513369	dmr_398053	0.5095
chr13	99525635	99525808	dmr_398059	0.6629999999999999
chr13	99560517	99560998	dmr_398090	0.6325
chr13	99562326	99562493	dmr_398091	0.92
chr13	99583553	99584217	dmr_398107	0.5805
chr13	99592735	99593027	dmr_398119	0.6105
chr13	99650491	99650535	dmr_398160	0.6735
chr13	99701571	99701589	dmr_398192	0.536
chr13	99843021	99843202	dmr_398307	0.64
chr13	99847283	99847876	dmr_398309	0.7170000000000001
chr13	99849846	99850009	dmr_398310	0.7145
chr13	99908964	99909246	dmr_398350	0.501
chr13	99910122	99910768	dmr_398352	0.575
chr13	99939189	99939472	dmr_398367	0.539
chr13	99947486	99948094	dmr_398374	0.639
chr13	99963589	99964273	dmr_398386	0.741
chr13	99967002	99967645	dmr_398390	0.511
chr13	99969995	99970334	dmr_398393	0.9775
chr13	100083499	100083519	dmr_398486	0.7715
chr13	100697574	100697819	dmr_398718	0.6865
chr13	100740561	100740691	dmr_398746	0.617
chr13	100743429	100743632	dmr_398748	0.6035
chr13	100795614	100795664	dmr_398780	0.5715
chr13	100833955	100833961	dmr_398809	0.635
chr13	100847565	100847660	dmr_398818	0.7875
chr13	100893413	100893563	dmr_398858	0.5710000000000001
chr13	100911700	100912102	dmr_398876	0.5255
chr13	101128689	101128854	dmr_399007	0.888
chr13	101221264	101221529	dmr_399087	0.5315
chr13	101236853	101237545	dmr_399103	0.527
chr13	101238625	101238713	dmr_399106	0.621
chr13	101239270	101239461	dmr_399107	0.5525
chr13	101434102	101434393	dmr_399235	0.5529999999999999
chr13	101491145	101491162	dmr_399295	0.9115
chr13	101597722	101597903	dmr_399372	0.742
chr13	101597920	101598233	dmr_399373	0.5835
chr13	102003448	102003517	dmr_399669	0.534
chr13	102504331	102504931	dmr_399940	0.589
chr13	102537027	102537945	dmr_399959	0.743
chr13	102595712	102596117	dmr_399999	0.6475
chr13	102621739	102622091	dmr_400014	0.693
chr13	102683320	102683376	dmr_400052	0.955
chr13	102693136	102693907	dmr_400063	0.5265
chr13	102786743	102787182	dmr_400148	0.6729999999999999
chr13	102847705	102847878	dmr_400195	0.9590000000000001
chr13	102876945	102877540	dmr_400222	0.653
chr13	102940760	102940813	dmr_400290	0.5255
chr13	102946143	102946342	dmr_400299	0.6725
chr13	102957011	102957668	dmr_400314	0.5539999999999999
chr13	102963430	102963784	dmr_400319	0.6095
chr13	103174064	103174070	dmr_400498	0.6485
chr13	103207436	103207456	dmr_400545	0.505
chr13	103346964	103347293	dmr_400674	0.8315
chr13	103434064	103434281	dmr_400738	0.8505
chr13	103480833	103481403	dmr_400774	0.85
chr13	103542635	103542870	dmr_400816	0.8540000000000001
chr13	103697888	103698824	dmr_400888	0.8405
chr13	103711064	103711806	dmr_400895	0.5935
chr13	103740258	103740608	dmr_400904	0.537
chr13	103744561	103744894	dmr_400913	0.607
chr13	103753932	103754129	dmr_400928	0.8825
chr13	103772588	103772743	dmr_400942	0.545
chr13	103815763	103815864	dmr_400968	0.782
chr13	103827835	103828018	dmr_400976	0.525
chr13	103838996	103839057	dmr_400988	0.919
chr13	103915826	103916044	dmr_401039	0.5525
chr13	103916379	103916554	dmr_401040	0.6315
chr13	103918513	103918857	dmr_401044	0.7205
chr13	103919231	103919681	dmr_401045	0.527
chr13	103927385	103928042	dmr_401052	0.8665
chr13	103944043	103944630	dmr_401056	0.912
chr13	103951352	103951744	dmr_401059	0.965
chr13	103963076	103963153	dmr_401072	0.667
chr13	103963452	103963794	dmr_401073	0.595
chr13	104013333	104014393	dmr_401103	0.5345
chr13	104025521	104026300	dmr_401117	0.8065
chr13	104034188	104034965	dmr_401126	0.6955
chr13	104052299	104052690	dmr_401146	0.838
chr13	104060737	104060862	dmr_401154	0.6559999999999999
chr13	104091570	104091579	dmr_401181	0.5205
chr13	104111082	104111135	dmr_401202	0.5379999999999999
chr13	104111574	104111700	dmr_401203	0.893
chr13	104111957	104112131	dmr_401204	0.6505
chr13	104117311	104117544	dmr_401212	0.7929999999999999
chr13	104122072	104122203	dmr_401219	0.7725
chr13	104128615	104129367	dmr_401224	0.5485
chr13	104154735	104155557	dmr_401253	0.544
chr13	104288657	104288681	dmr_401290	0.69
chr13	104391130	104391260	dmr_401321	0.598
chr13	104518842	104519583	dmr_401364	0.5775
chr13	104560270	104561017	dmr_401385	0.7385
chr13	104645976	104646430	dmr_401443	0.905
chr13	104647528	104647687	dmr_401445	0.537
chr13	104694470	104695414	dmr_401470	0.7185
chr13	104695893	104695913	dmr_401471	0.6035
chr13	104726476	104726949	dmr_401480	0.6779999999999999
chr13	104754144	104754586	dmr_401501	0.583
chr13	104757320	104757681	dmr_401504	0.8005
chr13	104959227	104960060	dmr_401650	0.5885
chr13	104960281	104960459	dmr_401651	0.727
chr13	104975295	104975337	dmr_401675	0.7025
chr13	104976101	104976644	dmr_401677	0.612
chr13	104982007	104983008	dmr_401684	0.664
chr13	104983293	104984904	dmr_401685	0.5539999999999999
chr13	105001791	105001950	dmr_401707	0.6505
chr13	105018881	105019563	dmr_401732	0.5760000000000001
chr13	105030640	105030737	dmr_401749	0.5705
chr13	105034148	105034229	dmr_401759	0.773
chr13	105037267	105038119	dmr_401763	0.53
chr13	105039432	105039536	dmr_401765	0.5775
chr13	105043584	105043771	dmr_401771	0.5820000000000001
chr13	105044054	105044429	dmr_401772	0.518
chr13	105045113	105045146	dmr_401773	0.544
chr13	105046715	105047496	dmr_401776	0.607
chr13	105052257	105052274	dmr_401784	0.6155
chr13	105133014	105133047	dmr_401832	0.5655
chr13	105152960	105153306	dmr_401844	0.5165
chr13	105223225	105223229	dmr_401913	0.631
chr13	105234285	105234779	dmr_401922	0.672
chr13	105631229	105631451	dmr_402119	0.667
chr13	105631847	105632064	dmr_402120	0.6715
chr13	106100249	106100309	dmr_402275	0.5489999999999999
chr13	106133739	106133883	dmr_402290	0.5865
chr13	106367686	106367931	dmr_402388	0.8590000000000001
chr13	106368712	106368804	dmr_402389	0.6165
chr13	106370189	106370684	dmr_402391	0.8320000000000001
chr13	106561764	106562463	dmr_402481	0.816
chr13	106734269	106734542	dmr_402555	0.536
chr13	106795624	106796104	dmr_402600	0.516
chr13	106798763	106798773	dmr_402604	0.7005
chr13	106883276	106883617	dmr_402675	0.5535
chr13	106913836	106914006	dmr_402700	0.7340000000000001
chr13	107018596	107018757	dmr_402808	0.5155
chr13	107019899	107020302	dmr_402810	0.53
chr13	107073032	107073822	dmr_402853	0.684
chr13	107089696	107090045	dmr_402857	0.6895
chr13	107101025	107101839	dmr_402870	0.691
chr13	107107431	107107926	dmr_402874	0.539
chr13	107132568	107132671	dmr_402889	0.5515
chr13	107144682	107145254	dmr_402901	0.6
chr13	107166462	107166970	dmr_402911	0.977
chr13	107208437	107208832	dmr_402942	0.648
chr13	107209550	107209924	dmr_402944	0.9620000000000001
chr13	107210202	107210226	dmr_402945	0.948
chr13	107210368	107210842	dmr_402946	0.8445
chr13	107229017	107229864	dmr_402963	0.617
chr13	107235877	107236263	dmr_402968	0.691
chr13	107246637	107246781	dmr_402976	0.75
chr13	107260361	107260700	dmr_402985	0.5325
chr13	107279682	107280336	dmr_402998	0.6465
chr13	107312687	107312852	dmr_403023	0.7055
chr13	107314286	107315372	dmr_403025	0.6405
chr13	107329395	107329420	dmr_403031	0.5325
chr13	107547187	107547798	dmr_403172	0.633
chr13	107645937	107646651	dmr_403253	0.684
chr13	107766226	107766626	dmr_403362	0.6055
chr13	107793847	107794168	dmr_403394	0.5645
chr13	107800002	107800207	dmr_403405	0.7155
chr13	107812259	107812402	dmr_403423	0.726
chr13	107813872	107814311	dmr_403426	0.5655
chr13	107833996	107834380	dmr_403454	0.6920000000000001
chr13	107847191	107847885	dmr_403475	0.763
chr13	107879153	107879593	dmr_403521	0.58
chr13	107881512	107881924	dmr_403523	0.5575
chr13	107887201	107887471	dmr_403531	0.6940000000000001
chr13	108039557	108040202	dmr_403637	0.5225
chr13	108043176	108043399	dmr_403643	0.6409999999999999
chr13	108065564	108065637	dmr_403664	0.584
chr13	108086071	108086568	dmr_403681	0.7985
chr13	108108356	108108359	dmr_403694	0.7305
chr13	108129545	108129554	dmr_403714	0.5405
chr13	108152239	108152989	dmr_403743	0.55
chr13	108191231	108191585	dmr_403760	0.5379999999999999
chr13	108315308	108315737	dmr_403846	0.723
chr13	108329760	108329822	dmr_403853	0.6775
chr13	108343515	108343720	dmr_403860	0.5575
chr13	108490981	108491375	dmr_403958	0.593
chr13	108542439	108542633	dmr_403993	0.509
chr13	108577701	108577845	dmr_404017	0.5175
chr13	108617179	108617212	dmr_404045	0.9145
chr13	108715404	108715585	dmr_404124	0.8775
chr13	108839272	108839539	dmr_404189	0.5245
chr13	109053038	109053440	dmr_404307	0.611
chr13	109115902	109115940	dmr_404339	0.6955
chr13	109207755	109208621	dmr_404421	0.523
chr13	109351019	109351165	dmr_404542	0.9570000000000001
chr13	109354046	109354460	dmr_404544	0.639
chr13	109354491	109354739	dmr_404545	0.7815
chr13	109441849	109442474	dmr_404583	0.6495
chr13	109442751	109443664	dmr_404584	0.6865
chr13	109444118	109444520	dmr_404585	0.5605
chr13	109444721	109445187	dmr_404586	0.7955
chr13	109445920	109445936	dmr_404587	0.765
chr13	109446195	109446330	dmr_404588	0.9405
chr13	109446717	109447086	dmr_404589	0.7925
chr13	109448778	109449001	dmr_404592	0.5035
chr13	109458126	109458604	dmr_404597	0.8775
chr13	109463404	109463661	dmr_404601	0.604
chr13	109487531	109487539	dmr_404622	0.573
chr13	109495116	109495770	dmr_404635	0.534
chr13	109500329	109500680	dmr_404639	0.825
chr13	109501569	109502468	dmr_404641	0.5215
chr13	109523301	109523529	dmr_404656	0.7340000000000001
chr13	109536586	109536881	dmr_404669	0.5415
chr13	109586331	109586336	dmr_404713	0.821
chr13	109592105	109593065	dmr_404717	0.6509999999999999
chr13	109615966	109616414	dmr_404738	0.51
chr13	109647957	109648164	dmr_404770	0.723
chr13	109660289	109660460	dmr_404784	0.564
chr13	109664969	109665568	dmr_404792	0.698
chr13	109684940	109686208	dmr_404814	0.5515
chr13	109714206	109714365	dmr_404845	0.6940000000000001
chr13	109720212	109720260	dmr_404854	0.629
chr13	109720757	109720967	dmr_404855	0.6955
chr13	109734366	109734971	dmr_404874	0.518
chr13	109775504	109775804	dmr_404907	0.5055
chr13	109899785	109900067	dmr_405009	0.525
chr13	109903602	109905205	dmr_405013	0.5895
chr13	109906561	109906731	dmr_405017	0.5295
chr13	109907309	109907670	dmr_405018	0.5995
chr13	109911629	109911959	dmr_405023	0.72
chr13	109928042	109928124	dmr_405053	0.5655
chr13	109958247	109958465	dmr_405094	0.8845
chr13	109979673	109980137	dmr_405110	0.574
chr13	109982925	109983440	dmr_405111	0.96
chr13	109985734	109986241	dmr_405115	0.5485
chr13	110011015	110011218	dmr_405139	0.607
chr13	110063173	110063815	dmr_405192	0.722
chr13	110063915	110064329	dmr_405193	0.6459999999999999
chr13	110158734	110158957	dmr_405304	0.715
chr13	110166580	110166863	dmr_405314	0.635
chr13	110175615	110176014	dmr_405324	0.5685
chr13	110218423	110218935	dmr_405383	0.7155
chr13	110230873	110231723	dmr_405398	0.6809999999999999
chr13	110237259	110237547	dmr_405406	0.5825
chr13	110243992	110244111	dmr_405415	0.5125
chr13	110244463	110244621	dmr_405416	0.8875
chr13	110260535	110260649	dmr_405440	0.6729999999999999
chr13	110455483	110455984	dmr_405576	0.5035
chr13	110458602	110458989	dmr_405579	0.581
chr13	110459109	110459324	dmr_405580	0.6245
chr13	110461293	110461906	dmr_405583	0.5820000000000001
chr13	110484669	110484859	dmr_405598	0.7185
chr13	110517951	110518343	dmr_405628	0.5775
chr13	110557873	110558664	dmr_405663	0.5355
chr13	110560611	110560940	dmr_405666	0.5025
chr13	110573847	110574294	dmr_405677	0.755
chr13	110574413	110574461	dmr_405678	0.637
chr13	110580011	110580468	dmr_405683	0.5325
chr13	110682969	110683568	dmr_405782	0.7725
chr13	110683652	110684204	dmr_405783	0.6905
chr13	110754519	110754668	dmr_405844	0.647
chr13	110754694	110754926	dmr_405845	0.564
chr13	110757058	110757097	dmr_405846	0.568
chr13	110807577	110807849	dmr_405886	0.593
chr13	110835955	110836154	dmr_405909	0.6635
chr13	110836176	110836445	dmr_405910	0.5495
chr13	110988842	110989033	dmr_406024	0.7375
chr13	111097585	111097752	dmr_406099	0.716
chr13	111098089	111098258	dmr_406100	0.537
chr13	111214791	111215062	dmr_406178	0.941
chr13	111251204	111251866	dmr_406204	0.7195
chr13	111269836	111270179	dmr_406225	0.856
chr13	111310022	111310836	dmr_406261	0.5695
chr13	111488316	111488355	dmr_406402	0.5805
chr13	111771515	111772602	dmr_406522	0.7535
chr13	111776457	111777169	dmr_406526	0.5745
chr13	111777303	111778040	dmr_406527	0.8735
chr13	111778050	111778409	dmr_406528	0.5525
chr13	111778451	111779088	dmr_406529	0.7845
chr13	111789325	111789646	dmr_406541	0.6455
chr13	111789854	111790181	dmr_406542	0.5870000000000001
chr13	111790265	111790795	dmr_406543	0.53
chr13	111796944	111798056	dmr_406550	0.5915
chr13	111798073	111798768	dmr_406551	0.5165
chr13	111799173	111799289	dmr_406552	0.5415
chr13	111810995	111811335	dmr_406567	0.529
chr13	111811410	111811582	dmr_406568	0.6815
chr13	111867749	111868509	dmr_406603	0.8440000000000001
chr13	111869499	111870343	dmr_406605	0.6759999999999999
chr13	111870411	111870660	dmr_406606	0.5965
chr13	111885446	111885489	dmr_406612	0.914
chr13	111905387	111905855	dmr_406627	0.545
chr13	111933732	111934118	dmr_406645	0.6475
chr13	111968298	111969237	dmr_406667	0.8035
chr13	111977807	111978119	dmr_406674	0.546
chr13	112058244	112058362	dmr_406740	0.5539999999999999
chr13	112197649	112198123	dmr_406852	0.81
chr13	112203552	112204111	dmr_406855	0.7365
chr13	112204140	112204160	dmr_406856	0.8005
chr13	112211258	112211846	dmr_406867	0.9435
chr13	112274341	112275083	dmr_406907	0.5905
chr13	112288989	112289748	dmr_406915	0.6815
chr13	112289822	112290292	dmr_406916	0.973
chr13	112290684	112291617	dmr_406917	0.5095
chr13	112315676	112316186	dmr_406934	0.7375
chr13	112330931	112331477	dmr_406951	0.5579999999999999
chr13	112371910	112372194	dmr_406986	0.5205
chr13	112382986	112383772	dmr_406994	0.9085
chr13	112398236	112398403	dmr_407003	0.5870000000000001
chr13	112465040	112465463	dmr_407052	0.512
chr13	112502532	112502629	dmr_407081	0.5695
chr13	112509569	112509757	dmr_407089	0.624
chr13	112538728	112538994	dmr_407104	0.7879999999999999
chr13	112674313	112674509	dmr_407180	0.5745
chr13	112810820	112811255	dmr_407280	0.6785
chr13	112871294	112871694	dmr_407331	0.5345
chr13	113209383	113210341	dmr_407527	0.7435
chr13	113265563	113265643	dmr_407567	0.514
chr13	113332539	113332689	dmr_407604	0.531
chr13	113348449	113348575	dmr_407621	0.9925
chr13	113348619	113348957	dmr_407622	0.5465
chr13	113487079	113487686	dmr_407729	0.5745
chr13	113539227	113539415	dmr_407778	0.6225
chr13	113567123	113567970	dmr_407798	0.727
chr13	113591353	113592122	dmr_407815	0.6185
chr13	113613051	113614144	dmr_407844	0.6625
chr13	113614165	113615231	dmr_407845	0.69
chr13	113622197	113623137	dmr_407850	0.515
chr13	113640574	113641457	dmr_407863	0.5735
chr13	113656607	113656714	dmr_407874	0.836
chr13	113661566	113662576	dmr_407879	0.6995
chr13	113793754	113793839	dmr_407992	0.6165
chr13	113812092	113812155	dmr_408007	0.6615
chr13	113829093	113829314	dmr_408036	0.731
chr13	113829501	113829778	dmr_408037	0.537
chr13	113855507	113855964	dmr_408067	0.5785
chr13	113951135	113951184	dmr_408175	0.522
chr13	114009658	114010545	dmr_408236	0.5535
chr13	114063820	114064427	dmr_408282	0.7645
chr13	114077402	114078311	dmr_408293	0.615
chr13	114106309	114106582	dmr_408324	0.628
chr13	114139247	114139726	dmr_408363	0.6459999999999999
chr13	114139739	114140152	dmr_408364	0.6455
chr13	114144296	114145012	dmr_408374	0.6395
chr13	114345200	114345681	dmr_408524	0.623
chr13	114388335	114388564	dmr_408555	0.7785
chr13	114584425	114585571	dmr_408650	0.741
chr13	114655300	114655307	dmr_408685	0.5435
chr13	114818903	114819304	dmr_408757	0.7509999999999999
chr13	114855546	114855902	dmr_408788	0.5005
chr13	114918348	114918644	dmr_408824	0.7120000000000001
chr13	114964304	114964329	dmr_408845	0.75
chr13	115003963	115004050	dmr_408872	0.5615
chr13	115140721	115141191	dmr_408952	0.8340000000000001
chr13	115144016	115144385	dmr_408956	0.6935
chr13	115508839	115508871	dmr_409138	0.7115
chr13	115523205	115523737	dmr_409146	0.8885
chr13	115539487	115539808	dmr_409152	0.5710000000000001
chr13	115986333	115986354	dmr_409290	0.7045
chr13	116017810	116018358	dmr_409307	0.8565
chr13	116201100	116201854	dmr_409372	0.5815
chr13	116738802	116739209	dmr_409577	0.804
chr13	116759543	116759570	dmr_409582	0.6625
chr13	116765659	116766081	dmr_409587	0.6735
chr13	116778290	116778537	dmr_409592	0.5275
chr13	116782582	116782745	dmr_409596	0.856
chr13	116907104	116907556	dmr_409668	0.7509999999999999
chr13	116938762	116939433	dmr_409686	0.5905
chr13	116947533	116948059	dmr_409697	0.5665
chr13	116971143	116971367	dmr_409726	0.743
chr13	116987323	116987553	dmr_409743	0.5885
chr13	116995471	116995715	dmr_409752	0.7495
chr13	117062658	117063375	dmr_409786	0.7835
chr13	117208580	117208782	dmr_409851	0.6915
chr13	117208965	117209064	dmr_409852	0.541
chr13	117235456	117235937	dmr_409875	0.6065
chr13	117235939	117236431	dmr_409876	0.7509999999999999
chr13	117601937	117602039	dmr_410076	0.7565
chr13	117605195	117605625	dmr_410078	0.662
chr13	117606028	117606380	dmr_410079	0.54
chr13	117608644	117608887	dmr_410082	0.589
chr13	117613076	117613635	dmr_410089	0.7020000000000001
chr13	117621168	117621389	dmr_410098	0.53
chr13	117646149	117646408	dmr_410120	0.532
chr13	117653640	117653861	dmr_410127	0.6005
chr13	117658842	117659010	dmr_410135	0.6045
chr13	117662042	117662162	dmr_410138	0.5665
chr13	117679200	117679271	dmr_410164	0.639
chr13	117687792	117688173	dmr_410175	0.524
chr13	117688489	117688548	dmr_410176	0.7235
chr13	117692703	117692716	dmr_410181	0.8835
chr13	117704237	117704570	dmr_410191	0.5345
chr13	117705070	117705186	dmr_410192	0.9345
chr13	117706994	117707263	dmr_410195	0.6165
chr13	117722932	117722969	dmr_410210	0.664
chr13	117728391	117728508	dmr_410217	0.5385
chr13	117738402	117738856	dmr_410232	0.5539999999999999
chr13	117742232	117742309	dmr_410239	0.5205
chr13	117742843	117743208	dmr_410240	0.6125
chr13	117837576	117837742	dmr_410327	0.7265
chr13	117850500	117850542	dmr_410338	0.861
chr13	117852163	117852241	dmr_410341	0.7455
chr13	117877691	117878278	dmr_410357	0.69
chr13	117898196	117898202	dmr_410379	0.7070000000000001
chr13	117898636	117898681	dmr_410380	0.5405
chr13	117904398	117904677	dmr_410385	0.7120000000000001
chr13	117907926	117907933	dmr_410389	0.8275
chr13	117972994	117973376	dmr_410449	0.782
chr13	117976214	117976312	dmr_410452	0.674
chr13	117992133	117992190	dmr_410465	0.938
chr13	118029581	118029630	dmr_410482	0.81
chr13	118040885	118040955	dmr_410490	0.95
chr13	118041403	118041446	dmr_410492	0.8495
chr13	118170511	118170828	dmr_410556	0.7175
chr13	118245661	118245684	dmr_410601	0.6835
chr13	118279759	118279799	dmr_410630	0.546
chr13	118344195	118344488	dmr_410663	0.851
chr13	118791575	118792027	dmr_410855	0.588
chr13	119448770	119448785	dmr_411130	0.5845
chr13	119655196	119655211	dmr_411200	0.5145
chr13	119699641	119700266	dmr_411229	0.64
chr13	119743087	119743369	dmr_411284	0.5745
chr13	119743478	119744436	dmr_411285	0.61
chr13	119754198	119754361	dmr_411297	0.8240000000000001
chr13	119797905	119797987	dmr_411342	0.8540000000000001
chr13	119798039	119798103	dmr_411343	0.8775
chr14	7766178	7766210	dmr_411710	0.716
chr14	7767956	7768977	dmr_411712	0.9875
chr14	7773719	7774450	dmr_411718	0.777
chr14	7793102	7793138	dmr_411728	0.53
chr14	7802875	7803125	dmr_411731	0.5705
chr14	7819298	7819479	dmr_411746	0.6035
chr14	7847913	7848227	dmr_411777	0.7265
chr14	7853623	7854162	dmr_411783	0.6095
chr14	7854450	7854777	dmr_411784	0.622
chr14	7864780	7864827	dmr_411796	0.6585
chr14	7900151	7900947	dmr_411825	0.7485
chr14	7937101	7937307	dmr_411856	0.617
chr14	7941592	7942124	dmr_411863	0.508
chr14	8004099	8004655	dmr_411906	0.5565
chr14	8026818	8027432	dmr_411935	0.835
chr14	8030646	8030852	dmr_411942	0.93
chr14	8032049	8032579	dmr_411943	0.5515
chr14	8039147	8039473	dmr_411952	0.7515
chr14	8049339	8049821	dmr_411963	0.799
chr14	8101831	8102262	dmr_411996	0.5529999999999999
chr14	8103614	8103951	dmr_411998	0.6245
chr14	8115043	8115903	dmr_412009	0.755
chr14	8116519	8116706	dmr_412010	0.648
chr14	8134920	8135641	dmr_412033	0.693
chr14	8156128	8156275	dmr_412052	0.6875
chr14	8159766	8160020	dmr_412058	0.6045
chr14	8160030	8160180	dmr_412059	0.897
chr14	8160466	8160921	dmr_412060	0.8355
chr14	8215542	8216311	dmr_412119	0.6495
chr14	8223736	8224055	dmr_412127	0.5065
chr14	8252313	8252576	dmr_412152	0.5115
chr14	8252659	8252669	dmr_412153	0.579
chr14	8459478	8459857	dmr_412284	0.731
chr14	8460168	8460467	dmr_412286	0.706
chr14	8589780	8590140	dmr_412374	0.7795
chr14	8615224	8615395	dmr_412397	0.6995
chr14	8713811	8714327	dmr_412441	0.654
chr14	8734246	8734528	dmr_412452	0.894
chr14	8760692	8760818	dmr_412462	0.536
chr14	8932556	8933451	dmr_412505	0.638
chr14	9000938	9000986	dmr_412529	0.561
chr14	9044227	9044735	dmr_412542	0.873
chr14	9071341	9071404	dmr_412549	0.611
chr14	9237604	9237924	dmr_412620	0.9265
chr14	9238844	9239125	dmr_412622	0.8465
chr14	9490746	9491054	dmr_412733	0.5770000000000001
chr14	9510940	9511017	dmr_412746	0.71
chr14	9535244	9535759	dmr_412765	0.8
chr14	9644649	9645091	dmr_412856	0.6175
chr14	9692311	9693272	dmr_412891	0.9790000000000001
chr14	9708565	9708748	dmr_412900	0.789
chr14	9751463	9751979	dmr_412918	0.5975
chr14	9766924	9766968	dmr_412924	0.5635
chr14	9812396	9812769	dmr_412949	0.509
chr14	10006291	10006537	dmr_413045	0.7565
chr14	10046451	10046565	dmr_413074	0.6525
chr14	10047552	10047783	dmr_413076	0.8125
chr14	10368388	10368528	dmr_413221	0.518
chr14	10407701	10407935	dmr_413239	0.693
chr14	10416413	10416952	dmr_413245	0.5655
chr14	10453088	10453602	dmr_413265	0.5245
chr14	10734011	10734066	dmr_413401	0.845
chr14	11104096	11104360	dmr_413560	0.5725
chr14	11119111	11119787	dmr_413567	0.5065
chr14	11551931	11552330	dmr_413785	0.589
chr14	11556881	11556973	dmr_413786	0.598
chr14	11570356	11570693	dmr_413804	0.8059999999999999
chr14	11595141	11595705	dmr_413832	0.6695
chr14	11656110	11656421	dmr_413914	0.627
chr14	11682612	11682718	dmr_413943	0.735
chr14	11683406	11683758	dmr_413944	0.531
chr14	11684015	11684302	dmr_413945	0.624
chr14	11689371	11689374	dmr_413950	0.5335
chr14	11709894	11710094	dmr_413974	0.5585
chr14	11765240	11766252	dmr_414034	0.7645
chr14	11775081	11776322	dmr_414046	0.564
chr14	11786034	11786353	dmr_414060	0.9105
chr14	11787382	11787715	dmr_414062	0.5195
chr14	11793508	11794106	dmr_414067	0.6365
chr14	11798708	11798901	dmr_414072	0.618
chr14	11811671	11812183	dmr_414090	0.5975
chr14	11857956	11858186	dmr_414130	0.6255
chr14	11858512	11858858	dmr_414131	0.8835
chr14	11863379	11863384	dmr_414138	0.5695
chr14	11865524	11865684	dmr_414142	0.6935
chr14	11871559	11872722	dmr_414145	0.5235
chr14	11883066	11883769	dmr_414163	0.6235
chr14	11891035	11891191	dmr_414175	0.5535
chr14	11896973	11897540	dmr_414185	0.8325
chr14	11904845	11905210	dmr_414195	0.973
chr14	11905238	11905847	dmr_414196	0.648
chr14	11906143	11907085	dmr_414197	0.5925
chr14	11911466	11912043	dmr_414203	0.7395
chr14	11935610	11936253	dmr_414227	0.9635
chr14	11994749	11995226	dmr_414281	0.7170000000000001
chr14	12003715	12004091	dmr_414294	0.8340000000000001
chr14	12022130	12022185	dmr_414314	0.6145
chr14	12044896	12045072	dmr_414336	0.8415
chr14	12070905	12071359	dmr_414362	0.6315
chr14	12086484	12086583	dmr_414380	0.5785
chr14	12097999	12099033	dmr_414391	0.632
chr14	12099823	12100219	dmr_414393	0.6025
chr14	12127314	12127562	dmr_414418	0.8685
chr14	12139639	12139675	dmr_414429	0.6940000000000001
chr14	12206321	12206360	dmr_414502	0.5405
chr14	12345247	12345360	dmr_414600	0.5710000000000001
chr14	12413987	12414151	dmr_414678	0.5025
chr14	12415916	12415978	dmr_414681	0.789
chr14	12435774	12436134	dmr_414710	0.74
chr14	12436500	12437714	dmr_414711	0.5415
chr14	12453018	12453089	dmr_414738	0.843
chr14	12457483	12457718	dmr_414746	0.617
chr14	12459840	12460369	dmr_414751	0.628
chr14	12478424	12478605	dmr_414776	0.55
chr14	12499272	12499512	dmr_414803	0.501
chr14	12515059	12515612	dmr_414823	0.594
chr14	12531857	12531942	dmr_414841	0.5165
chr14	12573974	12574237	dmr_414887	0.5965
chr14	12574313	12575000	dmr_414888	0.6795
chr14	12583624	12583901	dmr_414901	0.6215
chr14	12589456	12589606	dmr_414905	0.6065
chr14	12624233	12624694	dmr_414946	0.648
chr14	12624710	12625098	dmr_414947	0.5445
chr14	12628611	12628733	dmr_414952	0.672
chr14	12629304	12629516	dmr_414953	0.5870000000000001
chr14	12629788	12630137	dmr_414954	0.725
chr14	12666339	12666507	dmr_414997	0.5645
chr14	12680745	12681079	dmr_415013	0.5920000000000001
chr14	12690195	12690301	dmr_415027	0.536
chr14	12693460	12693708	dmr_415031	0.5285
chr14	12695670	12695690	dmr_415035	0.7845
chr14	12718866	12719117	dmr_415063	0.525
chr14	12756828	12756881	dmr_415107	0.53
chr14	12768669	12768816	dmr_415119	0.7659999999999999
chr14	12823826	12824071	dmr_415195	0.517
chr14	12876729	12877246	dmr_415222	0.5379999999999999
chr14	13035254	13035577	dmr_415314	0.7015
chr14	13037586	13037654	dmr_415316	0.8785
chr14	13058753	13059122	dmr_415331	0.6890000000000001
chr14	13080556	13080642	dmr_415349	0.6409999999999999
chr14	13134477	13134617	dmr_415366	0.8035
chr14	13783078	13783449	dmr_415779	0.5365
chr14	13981116	13981727	dmr_415858	0.759
chr14	14632681	14632707	dmr_416124	0.504
chr14	14633502	14633733	dmr_416126	0.53
chr14	14860478	14860751	dmr_416247	0.8085
chr14	14904983	14905130	dmr_416273	0.5565
chr14	15357256	15357466	dmr_416517	0.6875
chr14	15361790	15361804	dmr_416525	0.5035
chr14	15396955	15397164	dmr_416568	0.536
chr14	15427429	15427863	dmr_416616	0.5870000000000001
chr14	15437044	15437464	dmr_416627	0.54
chr14	15629927	15630321	dmr_416679	0.9265
chr14	15649490	15649684	dmr_416691	0.6629999999999999
chr14	15795446	15795885	dmr_416748	0.597
chr14	16136361	16136572	dmr_416853	0.6285
chr14	16152809	16152882	dmr_416858	0.7055
chr14	16182183	16182505	dmr_416871	0.6445
chr14	16260571	16260954	dmr_416920	0.6915
chr14	16317283	16317289	dmr_416958	0.546
chr14	16432871	16432943	dmr_417025	0.677
chr14	16433656	16433688	dmr_417027	0.8205
chr14	16457951	16457996	dmr_417042	0.5105
chr14	16497635	16497985	dmr_417071	0.84
chr14	16518363	16518836	dmr_417090	0.5855
chr14	16519015	16519462	dmr_417091	0.6205
chr14	16524309	16524428	dmr_417098	0.6205
chr14	16547921	16548138	dmr_417113	0.6025
chr14	16573926	16574872	dmr_417136	0.627
chr14	17173215	17173621	dmr_417410	0.528
chr14	17403100	17403207	dmr_417468	0.7859999999999999
chr14	17632997	17633202	dmr_417591	0.718
chr14	17641992	17642102	dmr_417600	0.7955
chr14	17642466	17642616	dmr_417601	0.6085
chr14	17662036	17662356	dmr_417610	0.7195
chr14	17674148	17674243	dmr_417626	0.513
chr14	17678925	17679030	dmr_417632	0.7195
chr14	17681928	17682305	dmr_417635	0.5315
chr14	17713451	17713550	dmr_417666	0.5875
chr14	17713687	17713741	dmr_417667	0.5005
chr14	17823770	17823824	dmr_417767	0.782
chr14	17846913	17846937	dmr_417792	0.8865
chr14	17847201	17847624	dmr_417793	0.5555
chr14	17868327	17868618	dmr_417817	0.7015
chr14	17873213	17873292	dmr_417824	0.6925
chr14	17927925	17928180	dmr_417878	0.72
chr14	17934795	17934992	dmr_417889	0.672
chr14	17954571	17954940	dmr_417904	0.5695
chr14	17959405	17959553	dmr_417907	0.6425
chr14	17967229	17967362	dmr_417913	0.5435
chr14	17998096	17998255	dmr_417944	0.5710000000000001
chr14	18023106	18023221	dmr_417968	0.5015
chr14	18222058	18222162	dmr_418073	0.5645
chr14	18234109	18234145	dmr_418092	0.763
chr14	18237626	18237718	dmr_418096	0.6105
chr14	18303332	18303720	dmr_418145	0.6045
chr14	18705749	18705952	dmr_418380	0.5895
chr14	18731296	18731462	dmr_418398	0.616
chr14	18773282	18773327	dmr_418433	0.648
chr14	18801238	18801556	dmr_418456	0.5825
chr14	19881170	19881559	dmr_418760	0.5660000000000001
chr14	19887849	19888046	dmr_418767	0.556
chr14	19905266	19905456	dmr_418790	0.747
chr14	19905548	19905820	dmr_418791	0.7015
chr14	19924948	19925726	dmr_418811	0.8390000000000001
chr14	19969138	19969309	dmr_418868	0.5725
chr14	19970697	19970958	dmr_418872	0.784
chr14	19970968	19971346	dmr_418873	0.5285
chr14	20044869	20045396	dmr_418941	0.6185
chr14	20295043	20295344	dmr_419078	0.8445
chr14	20298112	20298377	dmr_419080	0.7665
chr14	20366019	20366726	dmr_419120	0.688
chr14	20378449	20378785	dmr_419123	0.5435
chr14	20431692	20432228	dmr_419154	0.5579999999999999
chr14	20662187	20662533	dmr_419303	0.514
chr14	20662829	20662948	dmr_419304	0.5835
chr14	20682566	20682583	dmr_419314	0.621
chr14	20694525	20694729	dmr_419323	0.5935
chr14	20696324	20696659	dmr_419324	0.6545
chr14	20735975	20736353	dmr_419352	0.6235
chr14	20737374	20737410	dmr_419354	0.601
chr14	20746460	20747053	dmr_419364	0.5015
chr14	20747396	20747530	dmr_419365	0.637
chr14	20748102	20748174	dmr_419367	0.665
chr14	20748719	20748857	dmr_419368	0.785
chr14	20775735	20775933	dmr_419398	0.633
chr14	20792512	20792648	dmr_419420	0.5985
chr14	20794524	20794905	dmr_419421	0.6445
chr14	20795038	20795427	dmr_419422	0.595
chr14	20831664	20832130	dmr_419450	0.578
chr14	20837095	20837338	dmr_419456	0.635
chr14	20928630	20928756	dmr_419513	0.5635
chr14	20945350	20945520	dmr_419528	0.7040000000000001
chr14	20947505	20947775	dmr_419530	0.5115
chr14	20992017	20992632	dmr_419565	0.5635
chr14	21004878	21005091	dmr_419579	0.9775
chr14	21075140	21075280	dmr_419636	0.716
chr14	21150403	21150494	dmr_419699	0.696
chr14	21520413	21521085	dmr_419989	0.5579999999999999
chr14	21522590	21522844	dmr_419994	0.537
chr14	21524206	21524828	dmr_419996	0.672
chr14	21546454	21546953	dmr_420022	0.5435
chr14	21565506	21565834	dmr_420048	0.5585
chr14	21570122	21570451	dmr_420056	0.688
chr14	21570501	21570643	dmr_420057	0.662
chr14	21572047	21572353	dmr_420060	0.691
chr14	21583027	21583737	dmr_420074	0.807
chr14	21600390	21600554	dmr_420095	0.552
chr14	21613468	21614070	dmr_420113	0.6459999999999999
chr14	21633006	21633191	dmr_420136	0.5025
chr14	21636569	21637317	dmr_420143	0.75
chr14	21654066	21654155	dmr_420162	0.6995
chr14	21659434	21659530	dmr_420171	0.757
chr14	21676368	21676434	dmr_420197	0.5155
chr14	21754079	21754220	dmr_420277	0.732
chr14	21761598	21761901	dmr_420287	0.6965
chr14	21772919	21773119	dmr_420301	0.515
chr14	21777955	21778026	dmr_420307	0.5935
chr14	21833600	21833873	dmr_420355	0.695
chr14	21847351	21847366	dmr_420370	0.7225
chr14	21853761	21853909	dmr_420373	0.7145
chr14	21990396	21990428	dmr_420425	0.502
chr14	22019493	22019857	dmr_420441	0.7195
chr14	22150146	22150697	dmr_420513	0.8255
chr14	22599287	22599698	dmr_420728	0.6485
chr14	22609858	22609970	dmr_420730	0.7425
chr14	22650732	22650931	dmr_420750	0.679
chr14	22710427	22710700	dmr_420786	0.925
chr14	22782917	22783316	dmr_420816	0.8905
chr14	22783328	22783967	dmr_420817	0.9570000000000001
chr14	22912924	22913478	dmr_420875	0.9735
chr14	23192325	23192812	dmr_420986	0.9109999999999999
chr14	23315114	23315454	dmr_421072	0.7815
chr14	23326301	23326533	dmr_421078	0.674
chr14	23373015	23373115	dmr_421125	0.5365
chr14	23421021	23421099	dmr_421173	0.5955
chr14	23440537	23440698	dmr_421197	0.893
chr14	23475098	23475917	dmr_421238	0.525
chr14	23486080	23486921	dmr_421246	0.7995
chr14	23502109	23502796	dmr_421259	0.8115
chr14	23516871	23517090	dmr_421269	0.7405
chr14	23530027	23530356	dmr_421282	0.574
chr14	23539811	23540025	dmr_421289	0.705
chr14	23564604	23564884	dmr_421313	0.7675
chr14	23573433	23573620	dmr_421324	0.621
chr14	23578696	23578785	dmr_421331	0.6235
chr14	23580980	23581657	dmr_421334	0.7395
chr14	23602204	23602298	dmr_421364	0.6665
chr14	23643053	23643451	dmr_421417	0.5660000000000001
chr14	23645206	23646113	dmr_421421	0.795
chr14	23651891	23651982	dmr_421428	0.8045
chr14	23654203	23654363	dmr_421432	0.622
chr14	23687107	23687221	dmr_421475	0.6325
chr14	23688694	23688791	dmr_421477	0.5685
chr14	23705514	23706031	dmr_421499	0.8540000000000001
chr14	23706902	23707380	dmr_421500	0.6195
chr14	23719367	23719395	dmr_421519	0.528
chr14	23749425	23749519	dmr_421557	0.6990000000000001
chr14	23753872	23753892	dmr_421565	0.6155
chr14	23758362	23758477	dmr_421573	0.5720000000000001
chr14	23791302	23791810	dmr_421613	0.708
chr14	23792314	23792332	dmr_421615	0.586
chr14	23796874	23797202	dmr_421623	0.609
chr14	23822741	23822797	dmr_421659	0.5665
chr14	23824804	23824954	dmr_421662	0.501
chr14	23839776	23839900	dmr_421686	0.8340000000000001
chr14	23840739	23840827	dmr_421688	0.53
chr14	23846853	23846930	dmr_421698	0.7465
chr14	23848314	23848917	dmr_421700	0.764
chr14	23852000	23852584	dmr_421706	0.5660000000000001
chr14	23875781	23876066	dmr_421736	0.6925
chr14	23877700	23878279	dmr_421740	0.5795
chr14	23878978	23879243	dmr_421741	0.8085
chr14	23885085	23885489	dmr_421751	0.685
chr14	23897801	23898360	dmr_421767	0.5865
chr14	23902605	23902927	dmr_421775	0.594
chr14	23910263	23910776	dmr_421787	0.5405
chr14	23911729	23911942	dmr_421790	0.698
chr14	23930231	23930573	dmr_421813	0.597
chr14	23930855	23931037	dmr_421814	0.7140000000000001
chr14	23942160	23942443	dmr_421833	0.7935
chr14	23943231	23943398	dmr_421834	0.7959999999999999
chr14	23952697	23952773	dmr_421845	0.7879999999999999
chr14	23966344	23967412	dmr_421864	0.6975
chr14	23968244	23968299	dmr_421866	0.5245
chr14	23982137	23982596	dmr_421883	0.643
chr14	23984743	23984979	dmr_421886	0.602
chr14	23989028	23989443	dmr_421891	0.6859999999999999
chr14	23989860	23990242	dmr_421893	0.728
chr14	23999941	24000564	dmr_421909	0.6235
chr14	24005366	24005718	dmr_421911	0.5465
chr14	24035506	24036537	dmr_421944	0.6045
chr14	24140422	24140906	dmr_422001	0.5785
chr14	24145776	24146345	dmr_422006	0.617
chr14	24155898	24156158	dmr_422011	0.8345
chr14	24182317	24182333	dmr_422040	0.5429999999999999
chr14	24490154	24490400	dmr_422206	0.7240000000000001
chr14	24495792	24496053	dmr_422214	0.534
chr14	24763737	24764221	dmr_422375	0.733
chr14	24842207	24842464	dmr_422448	0.627
chr14	25674204	25674480	dmr_423189	0.6295
chr14	25695082	25695514	dmr_423201	0.6579999999999999
chr14	25703258	25703569	dmr_423216	0.5405
chr14	25736594	25736627	dmr_423247	0.5765
chr14	25736921	25737096	dmr_423248	0.601
chr14	25745376	25746265	dmr_423255	0.6125
chr14	25749754	25749895	dmr_423260	0.8295
chr14	25800674	25800856	dmr_423306	0.643
chr14	25816301	25816941	dmr_423314	0.7195
chr14	25832684	25832962	dmr_423326	0.6565
chr14	26402603	26402740	dmr_423432	0.5755
chr14	26448479	26448847	dmr_423472	0.5135
chr14	26449162	26449896	dmr_423473	0.5255
chr14	26449925	26450410	dmr_423474	0.5625
chr14	26531326	26531776	dmr_423551	0.636
chr14	26637241	26637478	dmr_423614	0.775
chr14	26773767	26773856	dmr_423667	0.8695
chr14	26897502	26898295	dmr_423734	0.589
chr14	26908019	26908269	dmr_423744	0.7085
chr14	26908398	26908521	dmr_423745	0.6975
chr14	27096887	27097268	dmr_423874	0.652
chr14	27360206	27361110	dmr_424064	0.7195
chr14	27361399	27361693	dmr_424065	0.8685
chr14	27361927	27362077	dmr_424066	0.674
chr14	27363982	27365458	dmr_424069	0.5670000000000001
chr14	27368730	27369223	dmr_424074	0.693
chr14	27369399	27369724	dmr_424075	0.7315
chr14	27391125	27391232	dmr_424100	0.5745
chr14	27544018	27544706	dmr_424196	0.7685
chr14	27641240	27641642	dmr_424272	0.52
chr14	27658729	27658923	dmr_424294	0.8165
chr14	27668210	27668461	dmr_424306	0.5115
chr14	27696100	27696228	dmr_424339	0.741
chr14	27798939	27799067	dmr_424460	0.5795
chr14	27800153	27800279	dmr_424463	0.7155
chr14	27800671	27801733	dmr_424465	0.644
chr14	27846992	27847015	dmr_424520	0.54
chr14	27874771	27875039	dmr_424561	0.505
chr14	27875856	27875890	dmr_424563	0.581
chr14	27880347	27880887	dmr_424569	0.7095
chr14	27880981	27880998	dmr_424570	0.516
chr14	27925048	27925910	dmr_424619	0.578
chr14	28345519	28345739	dmr_425051	0.517
chr14	28410568	28411182	dmr_425108	0.6915
chr14	28450392	28450623	dmr_425157	0.847
chr14	28475141	28475431	dmr_425183	0.6235
chr14	28678995	28679485	dmr_425279	0.6545
chr14	29030094	29030277	dmr_425495	0.7635
chr14	29030561	29030974	dmr_425496	0.6759999999999999
chr14	29052809	29053205	dmr_425515	0.528
chr14	29520420	29520757	dmr_425897	0.685
chr14	29548562	29549439	dmr_425924	0.5715
chr14	29592347	29592609	dmr_425971	0.92
chr14	29603941	29604480	dmr_425980	0.56
chr14	29752694	29753051	dmr_426143	0.611
chr14	29769563	29769713	dmr_426154	0.535
chr14	29877540	29878005	dmr_426233	0.6575
chr14	29967838	29967982	dmr_426312	0.6745
chr14	29998627	29998864	dmr_426348	0.513
chr14	30125001	30125915	dmr_426475	0.669
chr14	30136627	30137058	dmr_426491	0.7795
chr14	30147759	30148087	dmr_426506	0.6645
chr14	30152005	30152341	dmr_426512	0.635
chr14	30174892	30175491	dmr_426539	0.6015
chr14	30196770	30196801	dmr_426557	0.569
chr14	30199680	30199924	dmr_426561	0.5925
chr14	30243317	30243471	dmr_426599	0.635
chr14	30243839	30244266	dmr_426600	0.623
chr14	30255867	30256341	dmr_426619	0.67
chr14	30259581	30259996	dmr_426624	0.5015
chr14	30260384	30260411	dmr_426625	0.551
chr14	30272891	30273613	dmr_426648	0.654
chr14	30283428	30283818	dmr_426662	0.62
chr14	30284213	30284471	dmr_426663	0.6579999999999999
chr14	30291595	30292051	dmr_426674	0.7865
chr14	30299978	30300444	dmr_426684	0.675
chr14	30300622	30300784	dmr_426685	0.595
chr14	30318285	30319149	dmr_426703	0.7135
chr14	30329077	30329645	dmr_426720	0.62
chr14	30344377	30344620	dmr_426742	0.8505
chr14	30346619	30346727	dmr_426748	0.7190000000000001
chr14	30351729	30351905	dmr_426756	0.5075
chr14	30370070	30370503	dmr_426769	0.6875
chr14	30452444	30452819	dmr_426819	0.81
chr14	30452898	30453029	dmr_426820	0.8745
chr14	30455737	30456631	dmr_426822	0.674
chr14	30460311	30460725	dmr_426829	0.8105
chr14	30493842	30493934	dmr_426850	0.685
chr14	30494115	30494157	dmr_426851	0.546
chr14	30564607	30564725	dmr_426918	0.512
chr14	30593801	30594186	dmr_426941	0.556
chr14	30695428	30695834	dmr_427003	0.848
chr14	30745310	30745358	dmr_427035	0.8375
chr14	30866045	30866306	dmr_427123	0.9009999999999999
chr14	30870281	30871528	dmr_427131	0.8525
chr14	31086508	31086528	dmr_427263	0.737
chr14	31086826	31086875	dmr_427264	0.6575
chr14	31229557	31229716	dmr_427373	0.585
chr14	31233948	31234018	dmr_427377	0.8225
chr14	31335741	31335945	dmr_427434	0.696
chr14	31343391	31343549	dmr_427440	0.6579999999999999
chr14	31378289	31378620	dmr_427481	0.6465
chr14	31392901	31393164	dmr_427499	0.507
chr14	31401081	31401262	dmr_427510	0.7465
chr14	31414305	31414847	dmr_427526	0.5820000000000001
chr14	31414961	31415372	dmr_427527	0.8655
chr14	31436462	31436603	dmr_427552	0.703
chr14	31555748	31556351	dmr_427632	0.774
chr14	31556358	31556517	dmr_427633	0.573
chr14	31659401	31660272	dmr_427708	0.7645
chr14	31664204	31664606	dmr_427714	0.6815
chr14	31669068	31669686	dmr_427722	0.647
chr14	31768686	31768708	dmr_427807	0.5745
chr14	31779053	31779133	dmr_427815	0.5365
chr14	31780274	31781093	dmr_427817	0.7140000000000001
chr14	31954889	31955058	dmr_427958	0.5515
chr14	32086455	32086667	dmr_428057	0.6915
chr14	32260736	32261122	dmr_428177	0.948
chr14	32322572	32322650	dmr_428218	0.684
chr14	32532321	32532902	dmr_428366	0.6755
chr14	32536774	32536879	dmr_428370	0.8465
chr14	32857308	32857330	dmr_428591	0.7525
chr14	32912970	32913283	dmr_428627	0.6195
chr14	32932079	32932574	dmr_428644	0.6515
chr14	33057663	33057829	dmr_428738	0.84
chr14	33062788	33063676	dmr_428740	0.5465
chr14	33214471	33214715	dmr_428855	0.5305
chr14	33295095	33295149	dmr_428918	0.8109999999999999
chr14	33322547	33322968	dmr_428949	0.825
chr14	33350992	33351568	dmr_428972	0.5675
chr14	33445854	33446061	dmr_429074	0.526
chr14	33529932	33530387	dmr_429154	0.5545
chr14	33532722	33533038	dmr_429157	0.532
chr14	33545850	33546000	dmr_429174	0.5435
chr14	33579659	33580201	dmr_429213	0.5545
chr14	33797684	33798073	dmr_429360	0.8809999999999999
chr14	33896593	33897032	dmr_429421	0.897
chr14	33897212	33897263	dmr_429422	0.564
chr14	33959485	33959572	dmr_429473	0.74
chr14	34440275	34440972	dmr_429744	0.799
chr14	34465658	34465773	dmr_429763	0.7490000000000001
chr14	34470985	34471110	dmr_429769	0.715
chr14	34471577	34471588	dmr_429770	0.6825
chr14	34503634	34504077	dmr_429801	0.585
chr14	34511936	34512301	dmr_429806	0.619
chr14	34617382	34617512	dmr_429868	0.669
chr14	34649298	34649481	dmr_429882	0.6165
chr14	34734299	34734497	dmr_429934	0.813
chr14	34811205	34811229	dmr_429967	0.534
chr14	34822563	34823593	dmr_429975	0.6629999999999999
chr14	34896146	34896893	dmr_430063	0.7705
chr14	34908922	34909193	dmr_430072	0.5489999999999999
chr14	34922934	34923270	dmr_430086	0.6335
chr14	34936087	34936845	dmr_430100	0.7755
chr14	34960247	34960422	dmr_430124	0.5655
chr14	34963715	34963933	dmr_430129	0.86
chr14	35112343	35113126	dmr_430257	0.53
chr14	35115872	35116318	dmr_430259	0.647
chr14	35123629	35123862	dmr_430266	0.515
chr14	35131692	35131727	dmr_430275	0.762
chr14	35174819	35174854	dmr_430311	0.545
chr14	35358171	35358768	dmr_430421	0.636
chr14	35361750	35362057	dmr_430424	0.951
chr14	35468033	35468743	dmr_430472	0.6459999999999999
chr14	36121405	36121488	dmr_430710	0.9845
chr14	36479981	36480083	dmr_430830	0.6709999999999999
chr14	36918829	36919253	dmr_431088	0.632
chr14	36921988	36922278	dmr_431092	0.5375
chr14	36958378	36958385	dmr_431131	0.6865
chr14	36970033	36970295	dmr_431142	0.7425
chr14	37010237	37010465	dmr_431160	0.6515
chr14	37117800	37117901	dmr_431223	0.7395
chr14	37344325	37344716	dmr_431340	0.807
chr14	37572119	37572506	dmr_431427	0.556
chr14	38421368	38421401	dmr_431703	0.5495
chr14	38547719	38547889	dmr_431772	0.5775
chr14	38704096	38704226	dmr_431881	0.5745
chr14	38805773	38806014	dmr_431962	0.7335
chr14	38992969	38993471	dmr_432105	0.76
chr14	39039635	39039644	dmr_432141	0.5365
chr14	39174057	39174476	dmr_432242	0.7055
chr14	39200815	39201397	dmr_432260	0.5665
chr14	39225919	39226319	dmr_432277	0.5395
chr14	39240581	39240651	dmr_432287	0.6995
chr14	39240920	39241170	dmr_432288	0.616
chr14	39298614	39298904	dmr_432337	0.524
chr14	39303124	39303237	dmr_432340	0.621
chr14	39320879	39321090	dmr_432354	0.6395
chr14	39321958	39322161	dmr_432355	0.7025
chr14	39322570	39322846	dmr_432356	0.6355
chr14	39354739	39354908	dmr_432377	0.5455
chr14	39419180	39419285	dmr_432431	0.5935
chr14	39447632	39447696	dmr_432453	0.7595
chr14	39474517	39474808	dmr_432478	0.5005
chr14	40010368	40010877	dmr_432676	0.6609999999999999
chr14	40788490	40788961	dmr_432968	0.9485
chr14	40914538	40914859	dmr_433037	0.74
chr14	40956677	40957619	dmr_433086	0.5595
chr14	40957873	40958249	dmr_433087	0.5155
chr14	40984563	40985213	dmr_433113	0.7075
chr14	41053389	41053456	dmr_433149	0.526
chr14	43754806	43754951	dmr_433390	0.943
chr14	44163605	44164291	dmr_433499	0.513
chr14	45174645	45174880	dmr_433812	0.625
chr14	45178063	45178267	dmr_433815	0.621
chr14	45291765	45291837	dmr_433885	0.7885
chr14	45350633	45350799	dmr_433943	0.6195
chr14	45380680	45380977	dmr_433963	0.512
chr14	45441376	45441626	dmr_433990	0.715
chr14	45512498	45512680	dmr_434064	0.6005
chr14	45515928	45516119	dmr_434070	0.6085
chr14	45653398	45653893	dmr_434192	0.524
chr14	45655282	45655408	dmr_434195	0.6275
chr14	45773072	45773146	dmr_434252	0.6465
chr14	45994689	45994782	dmr_434377	0.7685
chr14	46074987	46075537	dmr_434415	0.628
chr14	46075659	46075706	dmr_434416	0.7755
chr14	46146217	46146276	dmr_434451	0.816
chr14	46240171	46240753	dmr_434509	0.7055
chr14	46242646	46242870	dmr_434513	0.863
chr14	46381480	46381758	dmr_434557	0.5275
chr14	46461816	46462288	dmr_434603	0.65
chr14	46463474	46463597	dmr_434606	0.648
chr14	46659578	46659709	dmr_434731	0.9745
chr14	46799757	46799814	dmr_434810	0.715
chr14	46799876	46800271	dmr_434811	0.7809999999999999
chr14	46802848	46803477	dmr_434813	0.528
chr14	46819200	46819404	dmr_434829	0.6685
chr14	46848633	46849051	dmr_434852	0.65
chr14	46886089	46886217	dmr_434873	0.8135
chr14	46923735	46924214	dmr_434901	0.6035
chr14	46924246	46925053	dmr_434902	0.7140000000000001
chr14	46932788	46933006	dmr_434909	0.606
chr14	46942013	46942701	dmr_434919	0.6015
chr14	46966321	46966477	dmr_434937	0.6465
chr14	46972972	46973089	dmr_434943	0.534
chr14	46992485	46993611	dmr_434961	0.5415
chr14	46999036	47000874	dmr_434965	0.8235
chr14	47034457	47034915	dmr_434994	0.6455
chr14	47034929	47035033	dmr_434995	0.5255
chr14	47036160	47036316	dmr_434998	0.6940000000000001
chr14	47084036	47084674	dmr_435021	0.5825
chr14	47087038	47087243	dmr_435024	0.77
chr14	47093232	47094586	dmr_435031	0.727
chr14	47177695	47178774	dmr_435076	0.5645
chr14	47489564	47489797	dmr_435275	0.5205
chr14	47505724	47505868	dmr_435299	0.583
chr14	47590483	47590883	dmr_435376	0.5479999999999999
chr14	47598294	47598475	dmr_435380	0.6775
chr14	47648400	47648688	dmr_435408	0.631
chr14	47663798	47664467	dmr_435423	0.5489999999999999
chr14	47716294	47716492	dmr_435485	0.757
chr14	47718094	47718352	dmr_435488	0.598
chr14	47957996	47958674	dmr_435659	0.6305
chr14	48074224	48074554	dmr_435737	0.5105
chr14	48074822	48074853	dmr_435738	0.5755
chr14	48089574	48089741	dmr_435749	0.5379999999999999
chr14	48162471	48162941	dmr_435802	0.82
chr14	48200991	48201225	dmr_435841	0.7495
chr14	48207005	48207356	dmr_435850	0.5415
chr14	48288777	48288944	dmr_435921	0.5135
chr14	48295096	48295148	dmr_435930	0.7005
chr14	48295579	48296662	dmr_435931	0.654
chr14	48349027	48349813	dmr_435981	0.5885
chr14	48422854	48423193	dmr_436025	0.5235
chr14	48453206	48453800	dmr_436043	0.534
chr14	48668058	48668465	dmr_436166	0.6679999999999999
chr14	48943076	48943536	dmr_436304	0.6665
chr14	48990308	48991290	dmr_436331	0.65
chr14	49074121	49074185	dmr_436383	0.5175
chr14	49294070	49294451	dmr_436523	0.6215
chr14	49321896	49322386	dmr_436544	0.5655
chr14	49335451	49335628	dmr_436559	0.777
chr14	49474892	49475099	dmr_436667	0.8525
chr14	49495973	49496037	dmr_436692	0.6605
chr14	49524371	49525063	dmr_436720	0.6475
chr14	50904138	50904332	dmr_437114	0.7895
chr14	50944899	50945317	dmr_437130	0.6165
chr14	51008005	51008112	dmr_437178	0.6085
chr14	51008440	51009373	dmr_437179	0.5885
chr14	51894210	51894635	dmr_437468	0.7915
chr14	51930980	51931162	dmr_437504	0.727
chr14	51985783	51986614	dmr_437523	0.68
chr14	52010772	52011022	dmr_437544	0.7170000000000001
chr14	52015498	52015536	dmr_437552	0.659
chr14	52018864	52019191	dmr_437555	0.5489999999999999
chr14	52089037	52089256	dmr_437596	0.5720000000000001
chr14	52118694	52118967	dmr_437624	0.7095
chr14	52166650	52166839	dmr_437656	0.688
chr14	52232428	52232469	dmr_437682	0.5475
chr14	52245152	52245386	dmr_437686	0.529
chr14	52248262	52248319	dmr_437689	0.593
chr14	52339416	52339776	dmr_437751	0.501
chr14	52377042	52377191	dmr_437767	0.632
chr14	52809846	52810390	dmr_437831	0.532
chr14	53045342	53045728	dmr_437846	0.6595
chr14	53079235	53079621	dmr_437857	0.904
chr14	53085179	53085678	dmr_437863	0.6035
chr14	53109170	53109609	dmr_437876	0.5670000000000001
chr14	53120994	53121328	dmr_437881	0.6509999999999999
chr14	53123835	53124356	dmr_437884	0.595
chr14	53294833	53295004	dmr_437899	0.706
chr14	53371039	53371273	dmr_437919	0.6995
chr14	53504709	53504746	dmr_437959	0.8305
chr14	53676275	53677026	dmr_438012	0.6845
chr14	53683948	53683983	dmr_438022	0.688
chr14	53684243	53684540	dmr_438023	0.7615
chr14	53763904	53764271	dmr_438069	0.8325
chr14	53769840	53770336	dmr_438073	0.599
chr14	54072667	54073304	dmr_438247	0.66
chr14	54114711	54114904	dmr_438287	0.63
chr14	54227531	54227633	dmr_438393	0.5760000000000001
chr14	54228516	54229501	dmr_438394	0.669
chr14	54527499	54527806	dmr_438563	0.6809999999999999
chr14	54605273	54605588	dmr_438610	0.5425
chr14	54609487	54609621	dmr_438613	0.594
chr14	54736610	54737468	dmr_438743	0.6055
chr14	54748940	54749601	dmr_438754	0.764
chr14	54754181	54755082	dmr_438761	0.6315
chr14	54755150	54755224	dmr_438762	0.5945
chr14	54756033	54756289	dmr_438763	0.509
chr14	54756436	54756620	dmr_438764	0.799
chr14	54756775	54757091	dmr_438765	0.7505
chr14	54757133	54757525	dmr_438766	0.523
chr14	54772132	54773082	dmr_438781	0.565
chr14	54775560	54776475	dmr_438785	0.6759999999999999
chr14	54777415	54778222	dmr_438787	0.551
chr14	54779594	54780134	dmr_438789	0.7020000000000001
chr14	54802409	54802786	dmr_438802	0.595
chr14	54875667	54875705	dmr_438841	0.6405
chr14	55054390	55054663	dmr_438968	0.557
chr14	55054936	55055131	dmr_438969	0.675
chr14	55062503	55063197	dmr_438982	0.66
chr14	55083390	55084115	dmr_439013	0.8
chr14	55085334	55085642	dmr_439015	0.513
chr14	55144242	55144848	dmr_439073	0.919
chr14	55157235	55158077	dmr_439083	0.537
chr14	55306131	55306496	dmr_439188	0.8909999999999999
chr14	55313803	55313959	dmr_439193	0.5870000000000001
chr14	55362613	55363115	dmr_439226	0.5055
chr14	55386386	55386982	dmr_439242	0.526
chr14	55387064	55387335	dmr_439243	0.7375
chr14	55561258	55561351	dmr_439383	0.7145
chr14	55886036	55886048	dmr_439581	0.7465
chr14	56555839	56556136	dmr_439870	0.6755
chr14	56701272	56701278	dmr_439958	0.545
chr14	56705331	56705969	dmr_439960	0.593
chr14	56779050	56779093	dmr_440010	0.604
chr14	56956691	56956866	dmr_440115	0.7605
chr14	56960712	56960790	dmr_440120	0.526
chr14	57224564	57224825	dmr_440243	0.622
chr14	57407328	57407405	dmr_440340	0.5875
chr14	57434811	57435004	dmr_440359	0.594
chr14	57477896	57478043	dmr_440384	0.604
chr14	57528776	57529976	dmr_440425	0.545
chr14	57535763	57535993	dmr_440434	0.5195
chr14	57540663	57541039	dmr_440442	0.726
chr14	57680421	57680513	dmr_440540	0.54
chr14	57759423	57759976	dmr_440600	0.7515
chr14	57797158	57797234	dmr_440612	0.8065
chr14	57834466	57834938	dmr_440641	0.51
chr14	57864178	57864308	dmr_440664	0.6265
chr14	57881870	57882061	dmr_440684	0.83
chr14	57883097	57883127	dmr_440686	0.5325
chr14	57890672	57890907	dmr_440696	0.5820000000000001
chr14	57951330	57951364	dmr_440739	0.556
chr14	57968667	57969348	dmr_440749	0.575
chr14	57972906	57973520	dmr_440754	0.607
chr14	57974694	57974795	dmr_440755	0.575
chr14	57975692	57976175	dmr_440756	0.664
chr14	57981344	57981533	dmr_440762	0.745
chr14	57981893	57982421	dmr_440763	0.7340000000000001
chr14	57982456	57982736	dmr_440764	0.7140000000000001
chr14	58002674	58002734	dmr_440785	0.7715
chr14	58003672	58004247	dmr_440786	0.9329999999999999
chr14	58004300	58004766	dmr_440787	0.5245
chr14	58085140	58085199	dmr_440833	0.586
chr14	58104004	58104469	dmr_440856	0.5529999999999999
chr14	58111229	58111896	dmr_440866	0.5185
chr14	58112427	58113346	dmr_440867	0.733
chr14	58126127	58127001	dmr_440879	0.604
chr14	58149704	58151030	dmr_440896	0.6940000000000001
chr14	58153511	58154408	dmr_440900	0.6825
chr14	58278341	58278466	dmr_440971	0.544
chr14	58282674	58283252	dmr_440976	0.5895
chr14	58450184	58450609	dmr_441076	0.5415
chr14	58522077	58522706	dmr_441127	0.8140000000000001
chr14	58543080	58543518	dmr_441136	0.596
chr14	58555700	58556236	dmr_441144	0.7265
chr14	58605599	58605911	dmr_441170	0.5395
chr14	58678180	58679030	dmr_441213	0.7115
chr14	58679137	58679377	dmr_441214	0.5985
chr14	58823628	58824888	dmr_441309	0.9245
chr14	58867962	58868428	dmr_441333	0.5695
chr14	59043863	59043985	dmr_441404	0.6135
chr14	59381578	59381644	dmr_441517	0.813
chr14	59478958	59479051	dmr_441552	0.5895
chr14	59514441	59514689	dmr_441587	0.606
chr14	59540638	59541881	dmr_441606	0.728
chr14	59556115	59556192	dmr_441617	0.6075
chr14	59559379	59559771	dmr_441621	0.561
chr14	59559917	59560168	dmr_441622	0.6345
chr14	59626367	59627441	dmr_441656	0.6605
chr14	59627471	59627592	dmr_441657	0.8775
chr14	59627881	59628121	dmr_441658	0.8925
chr14	59642330	59642441	dmr_441673	0.75
chr14	59646890	59647399	dmr_441677	0.637
chr14	59647532	59647823	dmr_441678	0.665
chr14	59684873	59685759	dmr_441707	0.6305
chr14	59692318	59692357	dmr_441714	0.6895
chr14	59721798	59722145	dmr_441743	0.609
chr14	59759031	59759703	dmr_441760	0.852
chr14	59777334	59778140	dmr_441771	0.882
chr14	59797442	59798056	dmr_441789	0.737
chr14	59918093	59918529	dmr_441889	0.501
chr14	59919227	59920432	dmr_441890	0.8465
chr14	59934318	59935355	dmr_441905	0.7565
chr14	59936287	59936660	dmr_441907	0.626
chr14	59942156	59942462	dmr_441914	0.7895
chr14	59956585	59956829	dmr_441925	0.9765
chr14	60068697	60068784	dmr_441993	0.8195
chr14	60086334	60086563	dmr_442011	0.6829999999999999
chr14	60125016	60125278	dmr_442040	0.6455
chr14	60125292	60125784	dmr_442041	0.6455
chr14	60162192	60162385	dmr_442074	0.7005
chr14	60162645	60162856	dmr_442075	0.5455
chr14	60172536	60172726	dmr_442083	0.8390000000000001
chr14	60178502	60178562	dmr_442089	0.675
chr14	60189663	60190025	dmr_442103	0.6045
chr14	60234644	60234880	dmr_442133	0.7155
chr14	60377591	60377617	dmr_442223	0.59
chr14	60410027	60410830	dmr_442260	0.67
chr14	60526839	60527556	dmr_442338	0.5265
chr14	61112324	61112482	dmr_442766	0.7255
chr14	61139706	61139854	dmr_442783	0.6345
chr14	61144349	61144394	dmr_442791	0.5805
chr14	61161207	61161819	dmr_442803	0.737
chr14	61162404	61162444	dmr_442805	0.8195
chr14	61259026	61259293	dmr_442892	0.7595
chr14	61259579	61259714	dmr_442893	0.9205
chr14	61294057	61294401	dmr_442915	0.6759999999999999
chr14	61327145	61327247	dmr_442935	0.705
chr14	61328203	61328265	dmr_442937	0.7705
chr14	61346948	61347605	dmr_442950	0.529
chr14	61364800	61364904	dmr_442967	0.7965
chr14	61433043	61433752	dmr_443030	0.619
chr14	61455275	61457573	dmr_443050	0.594
chr14	61588536	61589002	dmr_443119	0.629
chr14	61688633	61688926	dmr_443184	0.503
chr14	61740530	61740742	dmr_443213	0.8440000000000001
chr14	61744088	61744354	dmr_443215	0.622
chr14	61757730	61758302	dmr_443225	0.54
chr14	62052282	62053448	dmr_443405	0.5675
chr14	62053472	62053696	dmr_443406	0.718
chr14	62137774	62138434	dmr_443457	0.5915
chr14	62173796	62174268	dmr_443492	0.5865
chr14	62236001	62236384	dmr_443534	0.612
chr14	62276827	62277343	dmr_443558	0.654
chr14	62277812	62278004	dmr_443559	0.662
chr14	62322618	62323243	dmr_443593	0.528
chr14	62342080	62342297	dmr_443606	0.7879999999999999
chr14	62509445	62509801	dmr_443732	0.7755
chr14	62622289	62622473	dmr_443825	0.6205
chr14	62637479	62637613	dmr_443834	0.5865
chr14	62637948	62638009	dmr_443835	0.7005
chr14	62638483	62638536	dmr_443836	0.634
chr14	62782200	62783203	dmr_443932	0.953
chr14	62856132	62856224	dmr_443995	0.7205
chr14	62879321	62879334	dmr_444015	0.6125
chr14	63068700	63068969	dmr_444152	0.524
chr14	63523092	63523307	dmr_444445	0.7085
chr14	63561625	63562447	dmr_444476	0.743
chr14	63607882	63609187	dmr_444510	0.7455
chr14	63618529	63618618	dmr_444523	0.8220000000000001
chr14	63650173	63650760	dmr_444548	0.5675
chr14	63654185	63654788	dmr_444553	0.5429999999999999
chr14	63660621	63660885	dmr_444560	0.784
chr14	63688249	63688523	dmr_444587	0.6825
chr14	63692415	63693607	dmr_444593	0.7440000000000001
chr14	63698856	63699073	dmr_444599	0.57
chr14	63712486	63713456	dmr_444617	0.625
chr14	63735365	63736115	dmr_444642	0.6925
chr14	63743370	63744392	dmr_444650	0.507
chr14	63755813	63755941	dmr_444666	0.6725
chr14	63759648	63759714	dmr_444670	0.513
chr14	63834640	63834862	dmr_444754	0.5205
chr14	63856665	63856714	dmr_444772	0.6729999999999999
chr14	63857083	63857819	dmr_444773	0.624
chr14	63868581	63868768	dmr_444780	0.68
chr14	63922439	63923213	dmr_444830	0.5655
chr14	63964983	63965201	dmr_444857	0.5925
chr14	64071198	64071341	dmr_444931	0.662
chr14	64099048	64099087	dmr_444950	0.518
chr14	64099558	64100807	dmr_444951	0.758
chr14	64123572	64124825	dmr_444973	0.7295
chr14	64136268	64137649	dmr_444991	0.7445
chr14	64145967	64146152	dmr_445003	0.8059999999999999
chr14	64154023	64154677	dmr_445012	0.7605
chr14	64164059	64164942	dmr_445024	0.5479999999999999
chr14	64165759	64166059	dmr_445026	0.759
chr14	64183016	64183739	dmr_445048	0.611
chr14	64184017	64184059	dmr_445049	0.606
chr14	64184324	64184619	dmr_445050	0.6609999999999999
chr14	64200393	64200677	dmr_445068	0.534
chr14	64202385	64202770	dmr_445070	0.7065
chr14	64203184	64203413	dmr_445072	0.728
chr14	64203664	64203711	dmr_445073	0.6555
chr14	64222950	64222990	dmr_445098	0.6285
chr14	64238945	64239553	dmr_445120	0.687
chr14	64253720	64253983	dmr_445137	0.7040000000000001
chr14	64254104	64254815	dmr_445138	0.7225
chr14	64272087	64272344	dmr_445167	0.5365
chr14	64299972	64300171	dmr_445204	0.522
chr14	64301280	64301338	dmr_445207	0.6970000000000001
chr14	64309891	64310491	dmr_445217	0.733
chr14	64310679	64311129	dmr_445218	0.5125
chr14	64341222	64341368	dmr_445261	0.586
chr14	64341508	64341652	dmr_445262	0.667
chr14	64347773	64348136	dmr_445270	0.897
chr14	64375698	64375921	dmr_445300	0.792
chr14	64379031	64379045	dmr_445306	0.6545
chr14	64386669	64387476	dmr_445317	0.6609999999999999
chr14	64392783	64392852	dmr_445325	0.5925
chr14	64453553	64453697	dmr_445394	0.5185
chr14	64456358	64456514	dmr_445397	0.5605
chr14	64487520	64487843	dmr_445418	0.7175
chr14	64533758	64534561	dmr_445463	0.765
chr14	64568679	64568890	dmr_445498	0.738
chr14	64576324	64577496	dmr_445508	0.6305
chr14	64579223	64580104	dmr_445511	0.5955
chr14	64581392	64581785	dmr_445514	0.789
chr14	64582344	64583029	dmr_445515	0.6575
chr14	64583630	64583905	dmr_445516	0.633
chr14	64585439	64585703	dmr_445518	0.7509999999999999
chr14	64597150	64598929	dmr_445521	0.552
chr14	64626612	64626985	dmr_445544	0.7615
chr14	64639456	64639929	dmr_445552	0.695
chr14	64754760	64754973	dmr_445640	0.6435
chr14	64797176	64797343	dmr_445685	0.5725
chr14	64801011	64801083	dmr_445690	0.6305
chr14	64908954	64909252	dmr_445815	0.512
chr14	65045260	65045639	dmr_445925	0.593
chr14	65110905	65111217	dmr_446012	0.6
chr14	65117941	65118916	dmr_446023	0.8535
chr14	65195787	65195806	dmr_446078	0.6055
chr14	65216231	65216493	dmr_446106	0.7855
chr14	65357754	65357961	dmr_446219	0.5095
chr14	65359151	65359201	dmr_446220	0.626
chr14	65451849	65452853	dmr_446306	0.5975
chr14	65465464	65465697	dmr_446315	0.7115
chr14	65466040	65466570	dmr_446316	0.7385
chr14	65467243	65467529	dmr_446318	0.8065
chr14	65534241	65534260	dmr_446369	0.8945
chr14	65534530	65534975	dmr_446370	0.7995
chr14	65545039	65545046	dmr_446382	0.5065
chr14	65573419	65574197	dmr_446422	0.6785
chr14	65866277	65866334	dmr_446604	0.6940000000000001
chr14	66016389	66016965	dmr_446707	0.5855
chr14	66084559	66084624	dmr_446743	0.836
chr14	66086518	66086855	dmr_446745	0.7155
chr14	66239439	66240112	dmr_446887	0.7435
chr14	66299253	66299444	dmr_446943	0.708
chr14	66322929	66323157	dmr_446981	0.6895
chr14	66325321	66325768	dmr_446984	0.6515
chr14	66347947	66348067	dmr_446999	0.7509999999999999
chr14	66383724	66383907	dmr_447047	0.604
chr14	66387864	66388023	dmr_447052	0.6485
chr14	66416084	66416541	dmr_447072	0.5875
chr14	66441855	66442166	dmr_447096	0.716
chr14	66450068	66450275	dmr_447103	0.654
chr14	66538457	66539421	dmr_447181	0.718
chr14	66542361	66542399	dmr_447186	0.64
chr14	66542680	66543746	dmr_447187	0.563
chr14	66555002	66555300	dmr_447201	0.855
chr14	66561578	66561901	dmr_447211	0.637
chr14	66566582	66566953	dmr_447216	0.6345
chr14	66592021	66592600	dmr_447241	0.6735
chr14	66637077	66637232	dmr_447267	0.866
chr14	66638661	66639364	dmr_447270	0.593
chr14	66639750	66640499	dmr_447271	0.7145
chr14	66645496	66645801	dmr_447277	0.6265
chr14	66650890	66650911	dmr_447284	0.7495
chr14	66651653	66652588	dmr_447285	0.622
chr14	66661035	66661074	dmr_447296	0.6685
chr14	66661631	66662002	dmr_447298	0.507
chr14	66665261	66665294	dmr_447304	0.8025
chr14	66671312	66671941	dmr_447312	0.581
chr14	66690703	66691390	dmr_447341	0.711
chr14	66691393	66691600	dmr_447342	0.58
chr14	66691618	66691694	dmr_447343	0.5085
chr14	66709057	66709479	dmr_447367	0.6835
chr14	66730213	66730692	dmr_447396	0.516
chr14	66730734	66731590	dmr_447397	0.5985
chr14	66742168	66742563	dmr_447415	0.5355
chr14	66764380	66764829	dmr_447432	0.8475
chr14	66804182	66804324	dmr_447458	0.5545
chr14	66804632	66804792	dmr_447459	0.7885
chr14	66810858	66811821	dmr_447471	0.701
chr14	66818567	66818571	dmr_447485	0.635
chr14	66819992	66820450	dmr_447488	0.5735
chr14	66826590	66827329	dmr_447502	0.6659999999999999
chr14	66827361	66827475	dmr_447503	0.8190000000000001
chr14	66833541	66833582	dmr_447514	0.6635
chr14	66844062	66844684	dmr_447526	0.772
chr14	66844933	66844974	dmr_447527	0.5755
chr14	66846243	66846544	dmr_447529	0.6990000000000001
chr14	66847164	66847508	dmr_447530	0.6825
chr14	66852224	66852667	dmr_447539	0.601
chr14	66853084	66853317	dmr_447540	0.53
chr14	66854951	66855046	dmr_447543	0.504
chr14	66856260	66856320	dmr_447545	0.762
chr14	66858225	66858533	dmr_447550	0.695
chr14	66859146	66859224	dmr_447553	0.5595
chr14	66865167	66865783	dmr_447563	0.6315
chr14	66869772	66869924	dmr_447564	0.5725
chr14	66931501	66932124	dmr_447623	0.6645
chr14	66932238	66932751	dmr_447624	0.669
chr14	66957525	66957662	dmr_447640	0.596
chr14	67046742	67046902	dmr_447736	0.6155
chr14	67075369	67075504	dmr_447778	0.635
chr14	67097622	67098308	dmr_447798	0.7709999999999999
chr14	67120280	67120652	dmr_447817	0.6005
chr14	67135869	67136107	dmr_447831	0.622
chr14	67146497	67146752	dmr_447841	0.7145
chr14	67146810	67146929	dmr_447842	0.828
chr14	67197466	67198149	dmr_447891	0.522
chr14	67291021	67291181	dmr_447957	0.6705
chr14	67291562	67291984	dmr_447958	0.6005
chr14	67347491	67348052	dmr_448007	0.6105
chr14	67348354	67348480	dmr_448008	0.7240000000000001
chr14	67485179	67485916	dmr_448099	0.591
chr14	67584685	67584993	dmr_448151	0.5655
chr14	67618883	67619266	dmr_448175	0.6275
chr14	67714142	67714731	dmr_448222	0.5505
chr14	67752424	67752999	dmr_448242	0.629
chr14	67784042	67784671	dmr_448266	0.5379999999999999
chr14	68021017	68021694	dmr_448453	0.5870000000000001
chr14	68044854	68045031	dmr_448475	0.648
chr14	68050761	68050922	dmr_448479	0.5135
chr14	68083189	68083389	dmr_448500	0.6355
chr14	68125371	68125774	dmr_448529	0.5745
chr14	68126586	68127587	dmr_448531	0.6655
chr14	68935015	68935535	dmr_448980	0.601
chr14	68973477	68973546	dmr_449005	0.6225
chr14	69235782	69235968	dmr_449152	0.5645
chr14	69692383	69692715	dmr_449174	0.6285
chr14	69722235	69722529	dmr_449189	0.5575
chr14	69728411	69728618	dmr_449198	0.6355
chr14	69822823	69824133	dmr_449265	0.5875
chr14	69830384	69830742	dmr_449275	0.6415
chr14	69831249	69831577	dmr_449276	0.7070000000000001
chr14	69840529	69841102	dmr_449290	0.6625
chr14	69855385	69855836	dmr_449305	0.6759999999999999
chr14	70001189	70001807	dmr_449450	0.5235
chr14	70002896	70003340	dmr_449452	0.66
chr14	70062154	70062467	dmr_449497	0.7255
chr14	70159800	70159852	dmr_449577	0.698
chr14	70206502	70207322	dmr_449604	0.629
chr14	70210181	70210316	dmr_449606	0.7665
chr14	70211792	70212547	dmr_449609	0.6275
chr14	70212651	70213194	dmr_449610	0.5895
chr14	70220612	70221148	dmr_449616	0.617
chr14	70252918	70253785	dmr_449633	0.6325
chr14	70284105	70284357	dmr_449653	0.8035
chr14	70287514	70288514	dmr_449656	0.7075
chr14	70300337	70300589	dmr_449661	0.6785
chr14	70300608	70300882	dmr_449662	0.6535
chr14	70308593	70308923	dmr_449670	0.654
chr14	70308994	70309326	dmr_449671	0.8645
chr14	70312224	70312571	dmr_449676	0.7355
chr14	70456776	70457072	dmr_449777	0.5035
chr14	70531211	70531426	dmr_449842	0.7215
chr14	70531881	70532706	dmr_449844	0.5245
chr14	70537766	70537940	dmr_449851	0.7090000000000001
chr14	70538401	70539522	dmr_449853	0.6859999999999999
chr14	70545662	70545728	dmr_449859	0.51
chr14	70622514	70623163	dmr_449941	0.6285
chr14	70623433	70623479	dmr_449942	0.52
chr14	70708553	70708766	dmr_450004	0.6459999999999999
chr14	70724757	70724973	dmr_450021	0.6425
chr14	70894385	70894665	dmr_450134	0.6775
chr14	70931175	70931237	dmr_450173	0.5710000000000001
chr14	70933673	70933692	dmr_450177	0.579
chr14	70934688	70935075	dmr_450180	0.6635
chr14	70942146	70942412	dmr_450189	0.614
chr14	70951082	70951360	dmr_450198	0.531
chr14	70994338	70994776	dmr_450234	0.778
chr14	71020514	71020883	dmr_450254	0.5925
chr14	71133270	71134294	dmr_450310	0.5875
chr14	71185064	71185080	dmr_450331	0.759
chr14	71188957	71189345	dmr_450334	0.594
chr14	71198781	71199692	dmr_450341	0.8575
chr14	71199759	71200128	dmr_450342	0.856
chr14	71216148	71216177	dmr_450353	0.638
chr14	71231040	71231153	dmr_450361	0.54
chr14	71248918	71249343	dmr_450372	0.6805
chr14	71270442	71270606	dmr_450381	0.7685
chr14	71329897	71330110	dmr_450409	0.6325
chr14	71330410	71330743	dmr_450410	0.693
chr14	71531682	71532277	dmr_450493	0.5579999999999999
chr14	71532374	71532467	dmr_450494	0.6709999999999999
chr14	71544753	71545431	dmr_450499	0.57
chr14	71620313	71620609	dmr_450544	0.6515
chr14	71895046	71895594	dmr_450657	0.7205
chr14	72116927	72117058	dmr_450800	0.664
chr14	72158679	72159055	dmr_450824	0.64
chr14	72159778	72160140	dmr_450825	0.8265
chr14	72168613	72168852	dmr_450831	0.691
chr14	72187624	72187820	dmr_450846	0.5379999999999999
chr14	72339433	72339501	dmr_450939	0.5485
chr14	72601665	72601881	dmr_451085	0.632
chr14	72630150	72630617	dmr_451095	0.9225
chr14	72708561	72708789	dmr_451131	0.529
chr14	72807138	72807963	dmr_451195	0.6409999999999999
chr14	72821969	72822549	dmr_451204	0.6655
chr14	72982566	72983407	dmr_451281	0.79
chr14	73116241	73116595	dmr_451349	0.789
chr14	73117034	73117596	dmr_451350	0.9115
chr14	73172658	73172896	dmr_451394	0.5265
chr14	73199118	73199249	dmr_451419	0.8495
chr14	73199627	73199847	dmr_451420	0.607
chr14	73237789	73239902	dmr_451447	0.5785
chr14	73366332	73366930	dmr_451565	0.8015
chr14	73370650	73370912	dmr_451575	0.6355
chr14	73372370	73372672	dmr_451577	0.7509999999999999
chr14	73374313	73374721	dmr_451582	0.732
chr14	73377066	73377190	dmr_451588	0.5535
chr14	73381594	73381787	dmr_451596	0.619
chr14	73394376	73394498	dmr_451608	0.629
chr14	73470457	73470852	dmr_451675	0.7945
chr14	73474538	73475179	dmr_451678	0.6995
chr14	73509682	73509714	dmr_451700	0.5565
chr14	73599262	73600081	dmr_451748	0.6035
chr14	73687624	73687996	dmr_451802	0.637
chr14	73688373	73688585	dmr_451803	0.5045
chr14	73700575	73701018	dmr_451809	0.6685
chr14	73741112	73741157	dmr_451846	0.6805
chr14	73741258	73741447	dmr_451847	0.664
chr14	73782606	73782687	dmr_451875	0.5539999999999999
chr14	73972743	73972749	dmr_451988	0.895
chr14	74047192	74047611	dmr_452045	0.848
chr14	74047885	74048450	dmr_452046	0.561
chr14	74048476	74048495	dmr_452047	0.6375
chr14	74113088	74113438	dmr_452088	0.594
chr14	74142044	74142361	dmr_452101	0.8285
chr14	74204958	74205584	dmr_452144	0.6095
chr14	74251469	74251520	dmr_452186	0.7045
chr14	74252275	74252403	dmr_452187	0.604
chr14	74358935	74359283	dmr_452253	0.8455
chr14	74368720	74368970	dmr_452264	0.7625
chr14	74406918	74407282	dmr_452285	0.6225
chr14	74452468	74452748	dmr_452305	0.617
chr14	74543358	74543378	dmr_452368	0.557
chr14	74604248	74604745	dmr_452403	0.5755
chr14	74642181	74642201	dmr_452427	0.6920000000000001
chr14	74642622	74642681	dmr_452428	0.7585
chr14	74657040	74657435	dmr_452442	0.557
chr14	74659429	74660577	dmr_452447	0.765
chr14	74673535	74673988	dmr_452456	0.584
chr14	74677922	74678773	dmr_452462	0.5935
chr14	74683476	74683534	dmr_452471	0.6335
chr14	74696804	74696883	dmr_452485	0.935
chr14	74703933	74704282	dmr_452494	0.5865
chr14	74747006	74747320	dmr_452531	0.7140000000000001
chr14	74774181	74774607	dmr_452553	0.621
chr14	74774909	74775141	dmr_452554	0.618
chr14	74810988	74811991	dmr_452586	0.551
chr14	74819897	74820688	dmr_452594	0.529
chr14	74829922	74830200	dmr_452608	0.5475
chr14	74835413	74836276	dmr_452616	0.5295
chr14	74840873	74841016	dmr_452621	0.7785
chr14	74846976	74847128	dmr_452629	0.695
chr14	74876185	74876586	dmr_452666	0.6345
chr14	74876592	74876656	dmr_452667	0.7559999999999999
chr14	74877187	74877552	dmr_452669	0.9495
chr14	74877942	74878410	dmr_452670	0.635
chr14	74884249	74884943	dmr_452677	0.6165
chr14	74887624	74887930	dmr_452681	0.568
chr14	74893817	74894081	dmr_452686	0.6245
chr14	74899882	74900279	dmr_452688	0.795
chr14	74913432	74913672	dmr_452711	0.9229999999999999
chr14	74913745	74914049	dmr_452712	0.7375
chr14	74922086	74923092	dmr_452725	0.6695
chr14	74945636	74946239	dmr_452747	0.7655
chr14	74948299	74948331	dmr_452748	0.6315
chr14	75008000	75008294	dmr_452792	0.7205
chr14	75008585	75008625	dmr_452793	0.617
chr14	75010988	75011064	dmr_452797	0.6995
chr14	75020872	75021033	dmr_452814	0.5145
chr14	75021122	75021269	dmr_452815	0.7295
chr14	75043655	75044051	dmr_452836	0.7020000000000001
chr14	75077735	75078502	dmr_452861	0.537
chr14	75164360	75164734	dmr_452914	0.9620000000000001
chr14	75190259	75190387	dmr_452939	0.667
chr14	75454633	75455348	dmr_453137	0.6525
chr14	75457659	75458226	dmr_453138	0.5865
chr14	75458671	75458829	dmr_453139	0.7979999999999999
chr14	75459082	75459693	dmr_453140	0.603
chr14	75460722	75460738	dmr_453141	0.506
chr14	75472858	75473506	dmr_453152	0.557
chr14	75484376	75484500	dmr_453162	0.6675
chr14	75527285	75528635	dmr_453220	0.5145
chr14	75565201	75566184	dmr_453247	0.6465
chr14	75566263	75566391	dmr_453248	0.718
chr14	75568001	75569275	dmr_453251	0.5025
chr14	75667531	75667756	dmr_453323	0.5005
chr14	75720151	75720324	dmr_453377	0.6005
chr14	75767636	75768123	dmr_453408	0.5835
chr14	75796126	75796185	dmr_453429	0.6085
chr14	75809930	75810559	dmr_453437	0.7879999999999999
chr14	75827075	75827325	dmr_453443	0.6885
chr14	75827929	75828310	dmr_453444	0.6829999999999999
chr14	75828718	75829211	dmr_453445	0.7025
chr14	75841825	75841902	dmr_453457	0.9575
chr14	75858391	75858599	dmr_453473	0.8655
chr14	75962776	75964066	dmr_453562	0.76
chr14	75984073	75984085	dmr_453578	0.6859999999999999
chr14	76308274	76308964	dmr_453774	0.7055
chr14	76318467	76318899	dmr_453784	0.545
chr14	76352085	76352447	dmr_453801	0.57
chr14	76435786	76436157	dmr_453872	0.6575
chr14	76445185	76445335	dmr_453883	0.586
chr14	76467037	76467294	dmr_453916	0.614
chr14	76490777	76490814	dmr_453946	0.675
chr14	76496694	76497071	dmr_453953	0.8785
chr14	76497119	76497883	dmr_453954	0.737
chr14	76498217	76498669	dmr_453955	0.605
chr14	76506961	76508879	dmr_453962	0.7735
chr14	76508910	76509655	dmr_453963	0.748
chr14	76540450	76540739	dmr_454000	0.6645
chr14	76540946	76541587	dmr_454001	0.5375
chr14	76555027	76555577	dmr_454018	0.594
chr14	76633354	76633594	dmr_454090	0.5765
chr14	76648552	76648760	dmr_454097	0.6265
chr14	76658538	76659648	dmr_454109	0.5935
chr14	76707789	76708916	dmr_454153	0.675
chr14	76721802	76722143	dmr_454165	0.5965
chr14	76724916	76725083	dmr_454169	0.8175
chr14	76725124	76725223	dmr_454170	0.573
chr14	76760099	76761545	dmr_454206	0.6859999999999999
chr14	76766204	76766771	dmr_454214	0.6745
chr14	76772235	76773128	dmr_454223	0.638
chr14	76773169	76773304	dmr_454224	0.897
chr14	76778526	76778911	dmr_454229	0.7095
chr14	76780697	76780902	dmr_454232	0.6095
chr14	76781326	76781422	dmr_454234	0.604
chr14	76781746	76781926	dmr_454236	0.5755
chr14	76789027	76789684	dmr_454243	0.667
chr14	76811179	76811956	dmr_454268	0.794
chr14	76812274	76812499	dmr_454269	0.7925
chr14	76819528	76820482	dmr_454278	0.6715
chr14	76832292	76832312	dmr_454291	0.5335
chr14	76873750	76873865	dmr_454324	0.6935
chr14	76874040	76875650	dmr_454325	0.5515
chr14	76885392	76885488	dmr_454334	0.5975
chr14	76886878	76887440	dmr_454337	0.584
chr14	76890969	76892122	dmr_454343	0.578
chr14	76949150	76949292	dmr_454403	0.6105
chr14	76958992	76959495	dmr_454415	0.527
chr14	77158462	77158984	dmr_454535	0.599
chr14	77159263	77160140	dmr_454536	0.565
chr14	77172169	77172557	dmr_454550	0.5565
chr14	77175039	77175238	dmr_454553	0.951
chr14	77175301	77175631	dmr_454554	0.905
chr14	77214388	77214641	dmr_454600	0.6495
chr14	77240140	77240469	dmr_454629	0.649
chr14	77275724	77275820	dmr_454675	0.6345
chr14	77319702	77319712	dmr_454718	0.6165
chr14	77329142	77329301	dmr_454728	0.883
chr14	77338695	77338807	dmr_454736	0.6915
chr14	77341770	77342130	dmr_454739	0.6065
chr14	77349777	77349784	dmr_454748	0.67
chr14	77417793	77418031	dmr_454836	0.629
chr14	77423152	77423574	dmr_454841	0.778
chr14	77464761	77465038	dmr_454879	0.5715
chr14	77465320	77466283	dmr_454880	0.7495
chr14	77470452	77470682	dmr_454883	0.7775
chr14	77478851	77479278	dmr_454897	0.8590000000000001
chr14	77494625	77494777	dmr_454916	0.5025
chr14	77507926	77508195	dmr_454928	0.7305
chr14	77509792	77510134	dmr_454932	0.65
chr14	77528592	77529080	dmr_454953	0.561
chr14	77529249	77529911	dmr_454954	0.6675
chr14	77531146	77531406	dmr_454957	0.6859999999999999
chr14	77565974	77566376	dmr_454997	0.6605
chr14	77576473	77576813	dmr_455008	0.6085
chr14	77584582	77584907	dmr_455022	0.7140000000000001
chr14	77599029	77599636	dmr_455038	0.6759999999999999
chr14	77706397	77706827	dmr_455158	0.5375
chr14	77706851	77707503	dmr_455159	0.6509999999999999
chr14	77708535	77708753	dmr_455161	0.7340000000000001
chr14	77733731	77733768	dmr_455185	0.622
chr14	77775870	77776468	dmr_455223	0.607
chr14	77802069	77802537	dmr_455245	0.629
chr14	77807741	77808275	dmr_455253	0.606
chr14	77822928	77823981	dmr_455272	0.66
chr14	77826068	77826420	dmr_455275	0.769
chr14	77838997	77840079	dmr_455286	0.631
chr14	77846218	77846490	dmr_455294	0.718
chr14	78109489	78109682	dmr_455468	0.513
chr14	78205910	78206152	dmr_455525	0.5205
chr14	78276445	78277050	dmr_455562	0.7635
chr14	78368701	78369093	dmr_455622	0.6115
chr14	78420902	78421394	dmr_455659	0.6775
chr14	78524086	78524315	dmr_455744	0.5635
chr14	78548785	78549104	dmr_455766	0.851
chr14	78575058	78575601	dmr_455791	0.6945
chr14	78575618	78575764	dmr_455792	0.5710000000000001
chr14	78575801	78575897	dmr_455793	0.7015
chr14	78615028	78615315	dmr_455842	0.9435
chr14	78628343	78628869	dmr_455858	0.609
chr14	78692473	78693115	dmr_455933	0.6715
chr14	78701343	78702618	dmr_455943	0.7795
chr14	78712747	78713217	dmr_455959	0.5085
chr14	78725585	78725931	dmr_455977	0.573
chr14	78730916	78731592	dmr_455985	0.7895
chr14	78733499	78733681	dmr_455986	0.7035
chr14	78776620	78777444	dmr_456020	0.632
chr14	78824135	78824220	dmr_456057	0.6395
chr14	78850755	78851043	dmr_456069	0.6709999999999999
chr14	78851351	78851636	dmr_456070	0.6825
chr14	78881362	78881903	dmr_456091	0.8025
chr14	78896077	78896527	dmr_456100	0.716
chr14	78901319	78901378	dmr_456108	0.6895
chr14	78901429	78901762	dmr_456109	0.5625
chr14	78905999	78906144	dmr_456113	0.7315
chr14	78924344	78925110	dmr_456130	0.606
chr14	78925159	78925629	dmr_456131	0.5475
chr14	78941295	78941345	dmr_456146	0.6405
chr14	78982948	78983434	dmr_456176	0.5885
chr14	79021830	79022122	dmr_456211	0.608
chr14	79023082	79023691	dmr_456213	0.7075
chr14	79029262	79029734	dmr_456217	0.6115
chr14	79034447	79034996	dmr_456223	0.8755
chr14	79084395	79084452	dmr_456266	0.8395
chr14	79134691	79135071	dmr_456312	0.6559999999999999
chr14	79135589	79135753	dmr_456313	0.6609999999999999
chr14	79141227	79141567	dmr_456320	0.963
chr14	79206309	79206506	dmr_456367	0.514
chr14	79261699	79262049	dmr_456414	0.722
chr14	79288564	79288760	dmr_456432	0.6275
chr14	79289066	79290493	dmr_456433	0.792
chr14	79290650	79291659	dmr_456434	0.611
chr14	79292226	79292799	dmr_456435	0.639
chr14	79293111	79293920	dmr_456436	0.8909999999999999
chr14	79295314	79296503	dmr_456439	0.6859999999999999
chr14	79296829	79297578	dmr_456440	0.6315
chr14	79298094	79298845	dmr_456441	0.8490000000000001
chr14	79300157	79300373	dmr_456443	0.6115
chr14	79312304	79312350	dmr_456452	0.613
chr14	79486664	79487838	dmr_456568	0.5615
chr14	79769220	79769447	dmr_456757	0.826
chr14	79837347	79838392	dmr_456796	0.5075
chr14	79855703	79855867	dmr_456813	0.643
chr14	79856502	79856790	dmr_456815	0.9705
chr14	79868327	79869059	dmr_456818	0.7625
chr14	79929639	79929924	dmr_456866	0.5575
chr14	79936999	79937554	dmr_456874	0.564
chr14	79970377	79970861	dmr_456903	0.6235
chr14	80028711	80029150	dmr_456954	0.5025
chr14	80062441	80062474	dmr_456983	0.752
chr14	80079380	80079505	dmr_456998	0.7225
chr14	80080599	80080658	dmr_457000	0.569
chr14	80170653	80171055	dmr_457040	0.5015
chr14	80212765	80213114	dmr_457067	0.9315
chr14	80252068	80252165	dmr_457110	0.7135
chr14	80260045	80260754	dmr_457120	0.6695
chr14	80263129	80263468	dmr_457122	0.5625
chr14	80263564	80264087	dmr_457123	0.858
chr14	80268849	80269138	dmr_457130	0.6225
chr14	82655324	82655646	dmr_457855	0.8645
chr14	82681947	82682224	dmr_457863	0.521
chr14	82949260	82949805	dmr_457925	0.613
chr14	83586752	83586886	dmr_458071	0.7235
chr14	84447462	84447636	dmr_458297	0.652
chr14	84495390	84496068	dmr_458330	0.6635
chr14	84591882	84591958	dmr_458388	0.56
chr14	84596061	84596336	dmr_458390	0.574
chr14	84744651	84744665	dmr_458440	0.585
chr14	85214859	85215720	dmr_458568	0.8079999999999999
chr14	86215719	86216008	dmr_458928	0.5085
chr14	86236994	86237388	dmr_458933	0.654
chr14	86299465	86299750	dmr_458962	0.768
chr14	86467545	86468688	dmr_459044	0.5285
chr14	86531800	86532465	dmr_459086	0.7609999999999999
chr14	86561314	86561540	dmr_459099	0.665
chr14	86765410	86765666	dmr_459245	0.6
chr14	86766068	86766103	dmr_459246	0.52
chr14	86866705	86867007	dmr_459313	0.6045
chr14	87163648	87163758	dmr_459447	0.765
chr14	87422799	87423097	dmr_459606	0.77
chr14	87446858	87447416	dmr_459630	0.769
chr14	87461671	87462000	dmr_459640	0.56
chr14	87467686	87468276	dmr_459644	0.7929999999999999
chr14	87537641	87537757	dmr_459697	0.8715
chr14	87538049	87538476	dmr_459698	0.5715
chr14	87540262	87540514	dmr_459702	0.529
chr14	88088715	88089070	dmr_459931	0.7635
chr14	88543670	88544116	dmr_460115	0.625
chr14	89247976	89248160	dmr_460344	0.561
chr14	90269131	90269174	dmr_460597	0.7909999999999999
chr14	90269482	90269539	dmr_460598	0.7859999999999999
chr14	92829123	92829895	dmr_461315	0.634
chr14	92907574	92907943	dmr_461354	0.6265
chr14	93035787	93036230	dmr_461402	0.6125
chr14	93040655	93041217	dmr_461406	0.6665
chr14	93172120	93172154	dmr_461510	0.581
chr14	93230638	93230764	dmr_461542	0.6905
chr14	93324883	93325439	dmr_461592	0.5015
chr14	93332738	93332765	dmr_461598	0.6715
chr14	93498532	93499429	dmr_461711	0.7705
chr14	93499526	93499597	dmr_461712	0.5695
chr14	93545258	93545292	dmr_461756	0.5175
chr14	93607762	93607966	dmr_461801	0.55
chr14	93668111	93668260	dmr_461851	0.546
chr14	93701285	93702138	dmr_461873	0.6829999999999999
chr14	93734241	93734849	dmr_461905	0.619
chr14	93754105	93754387	dmr_461917	0.5575
chr14	93826786	93827603	dmr_461975	0.574
chr14	93887730	93888304	dmr_462028	0.529
chr14	95025091	95025747	dmr_462373	0.608
chr14	95252557	95253274	dmr_462435	0.685
chr14	95948780	95948855	dmr_462645	0.748
chr14	96267341	96267759	dmr_462760	0.813
chr14	97229015	97229195	dmr_463067	0.5815
chr14	97241095	97241333	dmr_463072	0.5265
chr14	97435441	97436017	dmr_463126	0.8565
chr14	97440348	97440718	dmr_463129	0.6679999999999999
chr14	97588276	97588854	dmr_463189	0.578
chr14	98327306	98327643	dmr_463468	0.8859999999999999
chr14	98703412	98703705	dmr_463619	0.5475
chr14	98774535	98774766	dmr_463649	0.7115
chr14	98904871	98905117	dmr_463713	0.7340000000000001
chr14	99040537	99041620	dmr_463779	0.604
chr14	99142089	99142252	dmr_463842	0.66
chr14	99162620	99163194	dmr_463862	0.595
chr14	99163494	99163594	dmr_463863	0.6475
chr14	99176672	99177184	dmr_463877	0.63
chr14	99299832	99300795	dmr_463958	0.5905
chr14	99306195	99306765	dmr_463962	0.6095
chr14	99307038	99307994	dmr_463963	0.6655
chr14	99308274	99308954	dmr_463964	0.7685
chr14	99521566	99522619	dmr_464129	0.7335
chr14	99578214	99578991	dmr_464169	0.6965
chr14	99579540	99579743	dmr_464170	0.67
chr14	99580230	99581000	dmr_464171	0.74
chr14	99581043	99581062	dmr_464172	0.5155
chr14	99593896	99594104	dmr_464185	0.757
chr14	99631089	99631363	dmr_464205	0.669
chr14	99747901	99748591	dmr_464290	0.7125
chr14	99843187	99843337	dmr_464367	0.6165
chr14	99856203	99857020	dmr_464379	0.5479999999999999
chr14	99857296	99857329	dmr_464380	0.7215
chr14	99894372	99894484	dmr_464418	0.7959999999999999
chr14	99897375	99897913	dmr_464422	0.7575
chr14	99900096	99900373	dmr_464426	0.5579999999999999
chr14	99900640	99900865	dmr_464427	0.536
chr14	99904092	99905211	dmr_464431	0.6695
chr14	99922224	99922618	dmr_464445	0.5920000000000001
chr14	99943079	99944527	dmr_464465	0.7105
chr14	99981457	99981597	dmr_464499	0.65
chr14	100084282	100084312	dmr_464571	0.51
chr14	100084739	100085041	dmr_464572	0.7045
chr14	100092948	100093362	dmr_464581	0.8959999999999999
chr14	100093418	100093800	dmr_464582	0.718
chr14	100094495	100094518	dmr_464584	0.6585
chr14	100096225	100096556	dmr_464585	0.6225
chr14	100104599	100105216	dmr_464593	0.6505
chr14	100106117	100106313	dmr_464596	0.6785
chr14	100109794	100109901	dmr_464601	0.5845
chr14	100121158	100121474	dmr_464613	0.6735
chr14	100132622	100133063	dmr_464628	0.508
chr14	100134139	100134560	dmr_464630	0.7825
chr14	100146599	100146745	dmr_464633	0.7135
chr14	100153671	100153685	dmr_464642	0.636
chr14	100159522	100160061	dmr_464652	0.6195
chr14	100170793	100171508	dmr_464664	0.8170000000000001
chr14	100176366	100176719	dmr_464671	0.7515
chr14	100198748	100199113	dmr_464697	0.618
chr14	100200331	100200389	dmr_464699	0.7335
chr14	100209708	100210288	dmr_464712	0.66
chr14	100210792	100211054	dmr_464713	0.5545
chr14	100211595	100211673	dmr_464714	0.7925
chr14	100212930	100213512	dmr_464716	0.5579999999999999
chr14	100215591	100215676	dmr_464718	0.7795
chr14	100226376	100226412	dmr_464733	0.573
chr14	100274909	100275123	dmr_464776	0.536
chr14	100281666	100281898	dmr_464786	0.6895
chr14	100287186	100287209	dmr_464789	0.59
chr14	100327168	100327570	dmr_464808	0.635
chr14	100327681	100327887	dmr_464809	0.6875
chr14	100375361	100375576	dmr_464836	0.5705
chr14	100397367	100397409	dmr_464842	0.648
chr14	100409330	100409832	dmr_464847	0.6459999999999999
chr14	100437925	100438213	dmr_464860	0.8085
chr14	100458295	100458512	dmr_464878	0.644
chr14	100461106	100461442	dmr_464882	0.9345
chr14	100478223	100478798	dmr_464893	0.5765
chr14	100480711	100481222	dmr_464896	0.6955
chr14	100481563	100482708	dmr_464897	0.7705
chr14	100504341	100504667	dmr_464912	0.9715
chr14	100506524	100506636	dmr_464914	0.78
chr14	100511924	100512041	dmr_464921	0.7255
chr14	100749374	100749953	dmr_465022	0.698
chr14	100961159	100961193	dmr_465132	0.978
chr14	101229136	101229423	dmr_465254	0.5855
chr14	101326424	101326820	dmr_465305	0.7490000000000001
chr14	101339128	101339587	dmr_465310	0.737
chr14	101351944	101352209	dmr_465316	0.52
chr14	101397299	101397431	dmr_465337	0.609
chr14	101417987	101418325	dmr_465339	0.9825
chr14	101455835	101455905	dmr_465369	0.6055
chr14	101495545	101495606	dmr_465393	0.795
chr14	101501954	101502156	dmr_465397	0.6015
chr14	101509618	101510147	dmr_465401	0.897
chr14	101510545	101511008	dmr_465402	0.638
chr14	101560625	101561066	dmr_465432	0.604
chr14	101572888	101572964	dmr_465443	0.5385
chr14	101573270	101573776	dmr_465444	0.8165
chr14	101585932	101586478	dmr_465447	0.8745
chr14	101607511	101607669	dmr_465460	0.6115
chr14	101666761	101666793	dmr_465506	0.6845
chr14	102216433	102216891	dmr_465881	0.5205
chr14	102521688	102522184	dmr_466012	0.6095
chr14	102606235	102606685	dmr_466043	0.595
chr14	102606688	102606739	dmr_466044	0.574
chr14	102748958	102749157	dmr_466126	0.5615
chr14	102966144	102966550	dmr_466265	0.5660000000000001
chr14	103012117	103012518	dmr_466294	0.7535
chr14	103065722	103065948	dmr_466329	0.524
chr14	103085120	103085359	dmr_466348	0.5465
chr14	103091811	103091911	dmr_466357	0.7655
chr14	103119049	103119319	dmr_466387	0.6775
chr14	103157548	103157697	dmr_466434	0.6025
chr14	103187275	103187570	dmr_466458	0.557
chr14	103343752	103344349	dmr_466596	0.6055
chr14	103403243	103403917	dmr_466636	0.6055
chr14	103421266	103421692	dmr_466644	0.6759999999999999
chr14	103422259	103422326	dmr_466645	0.5295
chr14	103550969	103551326	dmr_466747	0.8205
chr14	103551474	103551505	dmr_466748	0.5345
chr14	103552423	103552713	dmr_466750	0.6825
chr14	103556521	103556951	dmr_466755	0.742
chr14	103561365	103561678	dmr_466760	0.7305
chr14	103561868	103561994	dmr_466761	0.853
chr14	103568202	103568380	dmr_466765	0.6675
chr14	103572049	103572078	dmr_466770	0.5165
chr14	103656627	103657201	dmr_466823	0.546
chr14	103663541	103663763	dmr_466831	0.5025
chr14	103664912	103664958	dmr_466833	0.512
chr14	103679136	103679772	dmr_466850	0.672
chr14	103680225	103680370	dmr_466851	0.648
chr14	103680621	103681327	dmr_466852	0.584
chr14	103695095	103695468	dmr_466875	0.6265
chr14	103714233	103714371	dmr_466893	0.6695
chr14	103778043	103779100	dmr_466938	0.5125
chr14	103831104	103831255	dmr_466966	0.716
chr14	104694350	104694846	dmr_467353	0.77
chr14	104733869	104734466	dmr_467377	0.6245
chr14	104788961	104789084	dmr_467395	0.7615
chr14	104937208	104937374	dmr_467462	0.6175
chr14	105172539	105173188	dmr_467604	0.5225
chr14	105254087	105254904	dmr_467645	0.7120000000000001
chr14	105275350	105275422	dmr_467670	0.6805
chr14	105279461	105279607	dmr_467674	0.5710000000000001
chr14	105281211	105281395	dmr_467677	0.6525
chr14	105290543	105290749	dmr_467688	0.5725
chr14	105299938	105300106	dmr_467700	0.529
chr14	105328200	105328572	dmr_467724	0.6825
chr14	105329071	105329154	dmr_467725	0.6095
chr14	105333544	105333841	dmr_467727	0.7879999999999999
chr14	105377881	105378235	dmr_467746	0.6115
chr14	105505167	105505668	dmr_467825	0.6085
chr14	105542756	105543653	dmr_467851	0.5925
chr14	105543660	105543972	dmr_467852	0.508
chr14	105572205	105572516	dmr_467873	0.7509999999999999
chr14	105576697	105577012	dmr_467877	0.8285
chr14	105588011	105589443	dmr_467884	0.503
chr14	105589465	105590129	dmr_467885	0.753
chr14	105599325	105599627	dmr_467890	0.574
chr14	105600099	105600900	dmr_467891	0.5925
chr14	105675942	105676858	dmr_467980	0.722
chr14	105722609	105723336	dmr_468015	0.5335
chr14	105730634	105731006	dmr_468021	0.6725
chr14	105890385	105890876	dmr_468117	0.6625
chr14	105892275	105893718	dmr_468119	0.637
chr14	105999563	105999981	dmr_468158	0.7265
chr14	106011978	106012382	dmr_468167	0.8655
chr14	106075577	106075676	dmr_468203	0.657
chr14	106230311	106230730	dmr_468274	0.6165
chr14	106259600	106260208	dmr_468292	0.8525
chr14	106371702	106371888	dmr_468323	0.6015
chr14	106483863	106483970	dmr_468374	0.511
chr14	106515674	106515892	dmr_468395	0.6505
chr14	106611732	106611972	dmr_468438	0.6695
chr14	108664765	108665200	dmr_469060	0.5635
chr14	110225099	110225465	dmr_469618	0.6609999999999999
chr14	110399076	110399267	dmr_469671	0.8705
chr14	110618453	110618981	dmr_469737	0.6285
chr14	111149984	111150053	dmr_469904	0.565
chr14	111176088	111176484	dmr_469924	0.627
chr14	111196429	111197132	dmr_469933	0.63
chr14	111210312	111210722	dmr_469937	0.7985
chr14	111212534	111212834	dmr_469940	0.5920000000000001
chr14	111213405	111213716	dmr_469941	0.524
chr14	111298481	111298829	dmr_469973	0.938
chr14	111300795	111300869	dmr_469975	0.882
chr14	111353625	111354119	dmr_469997	0.8855
chr14	111471536	111471593	dmr_470039	0.622
chr14	111523752	111524010	dmr_470067	0.6725
chr14	111544279	111544323	dmr_470074	0.588
chr14	111583390	111583583	dmr_470102	0.5765
chr14	111622428	111622703	dmr_470138	0.8079999999999999
chr14	111672908	111673014	dmr_470173	0.6135
chr14	111673550	111674452	dmr_470174	0.703
chr14	111678262	111678386	dmr_470175	0.8015
chr14	111678696	111679228	dmr_470176	0.6625
chr14	111706138	111706426	dmr_470197	0.5245
chr14	111911915	111912394	dmr_470317	0.7759999999999999
chr14	112029618	112029896	dmr_470371	0.6285
chr14	112029917	112030263	dmr_470372	0.5225
chr14	113142780	113143074	dmr_470693	0.7295
chr14	114164337	114164851	dmr_471077	0.8385
chr14	114658445	114658660	dmr_471266	0.6475
chr14	114677183	114677347	dmr_471275	0.6
chr14	114677674	114677719	dmr_471276	0.9490000000000001
chr14	115216257	115216347	dmr_471591	0.7915
chr14	116415529	116415731	dmr_472123	0.728
chr14	116553364	116553563	dmr_472189	0.6385
chr14	116648378	116648975	dmr_472236	0.5225
chr14	116938061	116938310	dmr_472379	0.595
chr14	116972917	116973048	dmr_472413	0.6685
chr14	117162032	117162075	dmr_472602	0.649
chr14	117344231	117344962	dmr_472762	0.8845
chr14	117393497	117394296	dmr_472802	0.5165
chr14	117394412	117394678	dmr_472803	0.8029999999999999
chr14	117573772	117574549	dmr_472952	0.7945
chr14	117786028	117786120	dmr_473145	0.532
chr14	117961203	117961885	dmr_473335	0.5135
chr14	117962662	117962962	dmr_473337	0.624
chr14	118005797	118005802	dmr_473374	0.6595
chr14	118163013	118163262	dmr_473473	0.52
chr14	118180682	118181236	dmr_473483	0.589
chr14	118422341	118423080	dmr_473607	0.5415
chr14	118437746	118437942	dmr_473614	0.7445
chr14	118709526	118710090	dmr_473772	0.5805
chr14	118813131	118813507	dmr_473842	0.616
chr14	118828833	118828873	dmr_473857	0.6890000000000001
chr14	118891009	118891651	dmr_473913	0.7405
chr14	118891675	118891861	dmr_473914	0.608
chr14	118910446	118910878	dmr_473934	0.5655
chr14	118915994	118916356	dmr_473943	0.5815
chr14	118922142	118922628	dmr_473951	0.629
chr14	118922737	118923880	dmr_473952	0.695
chr14	118923943	118924110	dmr_473953	0.6025
chr14	118924420	118924495	dmr_473954	0.599
chr14	118950593	118950818	dmr_473969	0.635
chr14	118968878	118968893	dmr_473981	0.5555
chr14	118986689	118986869	dmr_474001	0.773
chr14	119043857	119044077	dmr_474034	0.7929999999999999
chr14	119215388	119216066	dmr_474168	0.5095
chr14	119216110	119216368	dmr_474169	0.615
chr14	119228424	119229253	dmr_474182	0.723
chr14	119229322	119229490	dmr_474183	0.5625
chr14	119229528	119229640	dmr_474184	0.6545
chr14	119463536	119463788	dmr_474368	0.6015
chr14	119528670	119528824	dmr_474429	0.7335
chr14	119633210	119633348	dmr_474525	0.563
chr14	119747414	119747599	dmr_474636	0.531
chr14	119815741	119816887	dmr_474689	0.58
chr14	119832910	119833526	dmr_474707	0.644
chr14	119857256	119858559	dmr_474733	0.507
chr14	120150901	120151146	dmr_474922	0.815
chr14	120151153	120151450	dmr_474923	0.7190000000000001
chr14	120223408	120223951	dmr_474975	0.6105
chr14	120254982	120255274	dmr_474995	0.8145
chr14	120263333	120263583	dmr_475005	0.5875
chr14	120278185	120279340	dmr_475013	0.6455
chr14	120306533	120307529	dmr_475058	0.6835
chr14	120307937	120308493	dmr_475059	0.6985
chr14	120311097	120311725	dmr_475063	0.6970000000000001
chr14	120337495	120338082	dmr_475107	0.807
chr14	120368973	120369379	dmr_475143	0.8155
chr14	120370653	120370974	dmr_475146	0.583
chr14	120372903	120373413	dmr_475150	0.6265
chr14	120379082	120379190	dmr_475160	0.6795
chr14	120379259	120380024	dmr_475161	0.5015
chr14	120391539	120392263	dmr_475172	0.564
chr14	120398254	120398558	dmr_475181	0.6405
chr14	120476019	120476631	dmr_475260	0.5565
chr14	120764290	120764715	dmr_475496	0.769
chr14	120829783	120830498	dmr_475555	0.5505
chr14	120846248	120846763	dmr_475569	0.774
chr14	120847261	120847459	dmr_475570	0.84
chr14	120876914	120877771	dmr_475598	0.5505
chr14	120980837	120981430	dmr_475702	0.515
chr14	120994344	120994757	dmr_475715	0.583
chr14	120995009	120995181	dmr_475716	0.5885
chr14	121011379	121011726	dmr_475732	0.8759999999999999
chr14	121051539	121051688	dmr_475762	0.5845
chr14	121052327	121053016	dmr_475763	0.591
chr14	121055622	121055733	dmr_475768	0.6325
chr14	121062605	121063404	dmr_475779	0.625
chr14	121137525	121138029	dmr_475883	0.665
chr14	121159646	121159830	dmr_475915	0.529
chr14	121165566	121165887	dmr_475924	0.544
chr14	121172008	121172050	dmr_475933	0.512
chr14	121175512	121175661	dmr_475937	0.8615
chr14	121191502	121192120	dmr_475955	0.742
chr14	121201104	121201580	dmr_475966	0.7325
chr14	121214626	121215167	dmr_475986	0.6925
chr14	121225492	121226173	dmr_476002	0.503
chr14	121231287	121231756	dmr_476008	0.7255
chr14	121270311	121271401	dmr_476059	0.5275
chr14	121324798	121325457	dmr_476117	0.8155
chr14	121327126	121327299	dmr_476120	0.693
chr14	121350009	121350440	dmr_476146	0.6095
chr14	121385235	121386101	dmr_476184	0.5295
chr14	121435917	121436116	dmr_476214	0.7555
chr14	121585762	121586419	dmr_476327	0.561
chr14	121592505	121592746	dmr_476334	0.667
chr14	121596187	121597313	dmr_476338	0.6890000000000001
chr14	121679036	121679530	dmr_476450	0.7325
chr14	121687105	121687366	dmr_476463	0.5115
chr14	121687408	121687592	dmr_476464	0.621
chr14	121733290	121733824	dmr_476525	0.835
chr14	121737295	121737706	dmr_476532	0.5945
chr14	121739212	121739217	dmr_476534	0.581
chr14	121760112	121760255	dmr_476564	0.6285
chr14	121903584	121903788	dmr_476662	0.6735
chr14	121920836	121920994	dmr_476675	0.5265
chr14	121961660	121962059	dmr_476715	0.8575
chr14	121965077	121965230	dmr_476720	0.5225
chr14	122010362	122011068	dmr_476750	0.6825
chr14	122023745	122023857	dmr_476761	0.5265
chr14	122469025	122469810	dmr_477021	0.596
chr14	122472375	122472409	dmr_477024	0.527
chr14	122678612	122678832	dmr_477110	0.7245
chr14	122871837	122872361	dmr_477203	0.602
chr14	122882165	122883076	dmr_477212	0.5775
chr14	122883893	122884120	dmr_477214	0.8690000000000001
chr14	122884166	122884242	dmr_477215	0.9695
chr14	122912601	122912622	dmr_477228	0.6365
chr14	122980303	122980551	dmr_477275	0.5085
chr14	122984333	122984455	dmr_477280	0.5025
chr14	123312532	123312764	dmr_477465	0.613
chr14	123353121	123353239	dmr_477480	0.53
chr14	123622661	123623165	dmr_477607	0.5935
chr14	123961267	123961443	dmr_477731	0.7659999999999999
chr14	123990061	123990623	dmr_477751	0.562
chr14	124191647	124192006	dmr_477883	0.652
chr14	124192966	124193387	dmr_477884	0.6275
chr14	124195338	124195922	dmr_477887	0.715
chr14	124291517	124291550	dmr_477943	0.8190000000000001
chr14	124467914	124468044	dmr_478024	0.6365
chr14	124517777	124518028	dmr_478051	0.6995
chr14	124647577	124647602	dmr_478132	0.7879999999999999
chr14	124674508	124674579	dmr_478148	0.65
chr15	3581900	3582146	dmr_478391	0.524
chr15	4014100	4014236	dmr_478526	0.5885
chr15	4020687	4021245	dmr_478530	0.5525
chr15	4025640	4026051	dmr_478534	0.5825
chr15	4063578	4063900	dmr_478570	0.5615
chr15	4064502	4064921	dmr_478572	0.7075
chr15	4067064	4067817	dmr_478575	0.591
chr15	4078121	4078393	dmr_478587	0.8235
chr15	4078788	4079019	dmr_478588	0.5705
chr15	4101249	4101486	dmr_478620	0.5425
chr15	4104261	4104930	dmr_478624	0.512
chr15	4171796	4171841	dmr_478676	0.7959999999999999
chr15	4206387	4206587	dmr_478694	0.6495
chr15	4264689	4264891	dmr_478737	0.9115
chr15	4376287	4376583	dmr_478773	0.515
chr15	4378807	4379607	dmr_478777	0.7165
chr15	4381883	4382120	dmr_478780	0.902
chr15	4386880	4386985	dmr_478783	0.6825
chr15	4509232	4509527	dmr_478847	0.777
chr15	4517445	4517792	dmr_478854	0.705
chr15	4524594	4524778	dmr_478862	0.568
chr15	4529245	4529875	dmr_478865	0.9
chr15	4605716	4605897	dmr_478900	0.5870000000000001
chr15	5106189	5106325	dmr_479108	0.7765
chr15	5158675	5159752	dmr_479145	0.6809999999999999
chr15	5186580	5186813	dmr_479164	0.7685
chr15	5555460	5555585	dmr_479331	0.8065
chr15	5777311	5777651	dmr_479400	0.541
chr15	5798080	5798197	dmr_479402	0.8105
chr15	5817842	5818215	dmr_479411	0.6395
chr15	5877662	5878321	dmr_479432	0.9505
chr15	6326087	6326427	dmr_479640	0.556
chr15	6339807	6340252	dmr_479647	0.8909999999999999
chr15	6558966	6559581	dmr_479759	0.6679999999999999
chr15	6641228	6641611	dmr_479807	0.557
chr15	6791872	6792477	dmr_479920	0.6355
chr15	6996693	6996702	dmr_480059	0.523
chr15	6997745	6998312	dmr_480060	0.6395
chr15	7128320	7128622	dmr_480171	0.767
chr15	7134702	7134866	dmr_480178	0.8495
chr15	7152469	7152709	dmr_480200	0.7345
chr15	7178848	7178983	dmr_480224	0.7775
chr15	7289354	7290234	dmr_480298	0.633
chr15	7298728	7298888	dmr_480301	0.6245
chr15	7613963	7613999	dmr_480444	0.9185
chr15	7983587	7983836	dmr_480653	0.5885
chr15	7993604	7994119	dmr_480661	0.792
chr15	8005468	8005663	dmr_480670	0.508
chr15	8005701	8005732	dmr_480671	0.6355
chr15	8037127	8037138	dmr_480701	0.627
chr15	8511836	8512081	dmr_480951	0.547
chr15	8717086	8717404	dmr_481075	0.5715
chr15	8896587	8896815	dmr_481183	0.518
chr15	8935796	8935911	dmr_481194	0.5605
chr15	9072813	9072824	dmr_481245	0.609
chr15	9086837	9087134	dmr_481257	0.7055
chr15	9087223	9087656	dmr_481258	0.6185
chr15	9094187	9094701	dmr_481267	0.5295
chr15	9110508	9110817	dmr_481285	0.804
chr15	9110846	9111095	dmr_481286	0.6920000000000001
chr15	9160013	9160201	dmr_481316	0.524
chr15	10134935	10135091	dmr_481664	0.542
chr15	11036018	11036210	dmr_482214	0.637
chr15	11122702	11123271	dmr_482266	0.6155
chr15	11505117	11505664	dmr_482473	0.531
chr15	11680632	11680707	dmr_482590	0.9215
chr15	11907319	11907490	dmr_482759	0.5455
chr15	11981204	11981783	dmr_482800	0.6459999999999999
chr15	11996293	11996489	dmr_482818	0.6495
chr15	12039640	12040120	dmr_482854	0.602
chr15	12084159	12084755	dmr_482897	0.7565
chr15	12084886	12084910	dmr_482898	0.6625
chr15	12100998	12101276	dmr_482915	0.6905
chr15	12177023	12177291	dmr_483016	0.5935
chr15	12246384	12247322	dmr_483093	0.562
chr15	12352627	12352774	dmr_483202	0.752
chr15	12431685	12432013	dmr_483284	0.5755
chr15	12451257	12451986	dmr_483304	0.637
chr15	12480785	12481064	dmr_483339	0.6275
chr15	12481109	12481853	dmr_483340	0.5955
chr15	12505664	12506285	dmr_483369	0.6665
chr15	12520309	12520690	dmr_483387	0.5085
chr15	12555862	12555878	dmr_483419	0.7979999999999999
chr15	12638310	12638571	dmr_483492	0.8155
chr15	12640697	12640889	dmr_483496	0.6975
chr15	12651486	12652600	dmr_483510	0.506
chr15	12670731	12671381	dmr_483530	0.6579999999999999
chr15	12681119	12681221	dmr_483543	0.8155
chr15	12682705	12682939	dmr_483547	0.883
chr15	12687874	12688484	dmr_483554	0.51
chr15	12700331	12701336	dmr_483566	0.615
chr15	12726481	12726760	dmr_483596	0.5595
chr15	12744800	12745158	dmr_483622	0.5915
chr15	12848211	12848411	dmr_483705	0.546
chr15	12848417	12848473	dmr_483706	0.759
chr15	12860349	12860390	dmr_483716	0.6295
chr15	12901266	12901604	dmr_483758	0.505
chr15	12907199	12907960	dmr_483763	0.8635
chr15	12908053	12908642	dmr_483764	0.6715
chr15	12955443	12955617	dmr_483800	0.9725
chr15	13416076	13416574	dmr_484158	0.5725
chr15	13677975	13678319	dmr_484294	0.526
chr15	13969939	13970175	dmr_484388	0.5355
chr15	15230157	15230565	dmr_484731	0.545
chr15	15716882	15716899	dmr_484894	0.675
chr15	15889729	15889992	dmr_484967	0.7065
chr15	15894243	15894299	dmr_484969	0.7705
chr15	15894753	15894910	dmr_484970	0.6545
chr15	15958739	15958806	dmr_484985	0.617
chr15	16642152	16642370	dmr_485231	0.6990000000000001
chr15	16768006	16768426	dmr_485300	0.618
chr15	16797304	16797679	dmr_485325	0.616
chr15	16808333	16808545	dmr_485336	0.7859999999999999
chr15	17337847	17338134	dmr_485524	0.638
chr15	17462517	17462643	dmr_485564	0.655
chr15	18288228	18288358	dmr_485881	0.8105
chr15	18818379	18818399	dmr_486065	0.513
chr15	18820565	18820660	dmr_486068	0.649
chr15	18821363	18821376	dmr_486070	0.7490000000000001
chr15	18822495	18823029	dmr_486072	0.509
chr15	18945967	18946474	dmr_486223	0.831
chr15	18974979	18975776	dmr_486255	0.5905
chr15	18985144	18985170	dmr_486270	0.795
chr15	18994361	18994644	dmr_486282	0.53
chr15	19276671	19276744	dmr_486450	0.8935
chr15	19360606	19361074	dmr_486472	0.6965
chr15	20639093	20639111	dmr_486916	0.5195
chr15	20639317	20639452	dmr_486917	0.625
chr15	20696229	20696404	dmr_486946	0.526
chr15	21109192	21109524	dmr_487143	0.5245
chr15	21111716	21111814	dmr_487147	0.7285
chr15	21145283	21145909	dmr_487168	0.614
chr15	21161218	21161486	dmr_487179	0.633
chr15	21217180	21217418	dmr_487209	0.5545
chr15	21405238	21405705	dmr_487316	0.5155
chr15	21537063	21537313	dmr_487383	0.7959999999999999
chr15	22390140	22390199	dmr_487643	0.9590000000000001
chr15	22390542	22390594	dmr_487644	0.8605
chr15	22898039	22898486	dmr_487845	0.581
chr15	22969334	22969969	dmr_487885	0.6485
chr15	23035406	23035549	dmr_487918	0.7509999999999999
chr15	23052219	23052614	dmr_487929	0.9175
chr15	23112158	23112242	dmr_487968	0.667
chr15	23195141	23195206	dmr_488016	0.6995
chr15	23419864	23420301	dmr_488088	0.6890000000000001
chr15	23455349	23455857	dmr_488105	0.578
chr15	24557035	24557281	dmr_488495	0.732
chr15	24942387	24942450	dmr_488687	0.6325
chr15	24953719	24953820	dmr_488694	0.8885
chr15	24954543	24954694	dmr_488695	0.6465
chr15	25325072	25325559	dmr_488930	0.8735
chr15	25376800	25377515	dmr_488978	0.5895
chr15	25377597	25377661	dmr_488979	0.5225
chr15	25459225	25460152	dmr_489067	0.5255
chr15	25460266	25460448	dmr_489068	0.6679999999999999
chr15	25509859	25510677	dmr_489104	0.611
chr15	25719637	25719733	dmr_489249	0.607
chr15	25731258	25731656	dmr_489257	0.7585
chr15	25761341	25762082	dmr_489276	0.69
chr15	25762153	25762631	dmr_489277	0.613
chr15	25773914	25773971	dmr_489288	0.6970000000000001
chr15	25774300	25774325	dmr_489289	0.8155
chr15	25801773	25801917	dmr_489313	0.7945
chr15	25802321	25802990	dmr_489314	0.6915
chr15	25805515	25806010	dmr_489316	0.594
chr15	25808863	25809264	dmr_489320	0.8725
chr15	25809279	25809407	dmr_489321	0.695
chr15	25826241	25826834	dmr_489334	0.578
chr15	25844357	25845286	dmr_489351	0.652
chr15	25854278	25854555	dmr_489361	0.8485
chr15	25862739	25862836	dmr_489375	0.5755
chr15	25869264	25869378	dmr_489382	0.716
chr15	25897424	25898084	dmr_489411	0.5815
chr15	25899941	25900310	dmr_489413	0.5685
chr15	25900726	25900845	dmr_489414	0.657
chr15	25909799	25910552	dmr_489427	0.605
chr15	25914857	25916179	dmr_489434	0.775
chr15	25916224	25916327	dmr_489435	0.7170000000000001
chr15	25929604	25929732	dmr_489453	0.556
chr15	25932532	25934009	dmr_489457	0.545
chr15	25934056	25934127	dmr_489458	0.655
chr15	25940408	25940650	dmr_489466	0.6665
chr15	25940683	25940773	dmr_489467	0.7085
chr15	25940900	25940998	dmr_489468	0.721
chr15	25941013	25942315	dmr_489469	0.8975
chr15	25942346	25942660	dmr_489470	0.78
chr15	25942965	25943193	dmr_489471	0.8935
chr15	25943407	25944087	dmr_489472	0.6725
chr15	25944363	25944450	dmr_489473	0.607
chr15	25947349	25948563	dmr_489477	0.518
chr15	25957604	25958049	dmr_489486	0.705
chr15	26039950	26040038	dmr_489557	0.5195
chr15	26051523	26052472	dmr_489566	0.8220000000000001
chr15	26071076	26071214	dmr_489580	0.7490000000000001
chr15	26206869	26207289	dmr_489637	0.6065
chr15	26345902	26346145	dmr_489727	0.7095
chr15	26360442	26360653	dmr_489745	0.5525
chr15	26365151	26365622	dmr_489752	0.6485
chr15	26365689	26366078	dmr_489753	0.6215
chr15	26374696	26375025	dmr_489762	0.5105
chr15	26518998	26519610	dmr_489864	0.855
chr15	26550805	26551166	dmr_489884	0.6155
chr15	26617820	26618413	dmr_489930	0.597
chr15	26620026	26620721	dmr_489934	0.6255
chr15	26624511	26624957	dmr_489940	0.6515
chr15	26686678	26686912	dmr_489976	0.708
chr15	26832092	26832107	dmr_490060	0.597
chr15	27178406	27178536	dmr_490219	0.763
chr15	27187301	27187971	dmr_490225	0.7725
chr15	27244345	27244547	dmr_490266	0.507
chr15	27326272	27326359	dmr_490313	0.629
chr15	27326745	27326853	dmr_490314	0.652
chr15	27361175	27361765	dmr_490333	0.8635
chr15	27364742	27364981	dmr_490339	0.5660000000000001
chr15	27367839	27368107	dmr_490342	0.635
chr15	27404358	27404608	dmr_490370	0.564
chr15	27405731	27406225	dmr_490372	0.6465
chr15	27450634	27451078	dmr_490405	0.6665
chr15	27462267	27463076	dmr_490417	0.6885
chr15	27468167	27468633	dmr_490420	0.598
chr15	27472407	27472961	dmr_490425	0.5175
chr15	27476007	27476790	dmr_490431	0.7795
chr15	27480666	27481235	dmr_490438	0.627
chr15	27486889	27488328	dmr_490446	0.77
chr15	27493038	27493778	dmr_490455	0.5455
chr15	27494027	27494205	dmr_490457	0.706
chr15	27494255	27494716	dmr_490458	0.5445
chr15	27497284	27497320	dmr_490463	0.655
chr15	27503866	27504592	dmr_490473	0.502
chr15	27506563	27506904	dmr_490477	0.6675
chr15	27512736	27513750	dmr_490488	0.534
chr15	27518864	27519025	dmr_490496	0.5335
chr15	27525360	27525920	dmr_490508	0.653
chr15	27529916	27530022	dmr_490517	0.6945
chr15	27538936	27539042	dmr_490531	0.6955
chr15	27539754	27540393	dmr_490533	0.7809999999999999
chr15	27552849	27552897	dmr_490555	0.667
chr15	27553760	27553926	dmr_490557	0.583
chr15	27558710	27559095	dmr_490564	0.6275
chr15	27559216	27559919	dmr_490565	0.5685
chr15	27562328	27562450	dmr_490571	0.8270000000000001
chr15	27563316	27563411	dmr_490572	0.529
chr15	27565107	27566243	dmr_490577	0.6625
chr15	27591570	27591589	dmr_490623	0.6655
chr15	27595267	27596007	dmr_490632	0.58
chr15	27604867	27605510	dmr_490645	0.6645
chr15	27612665	27612864	dmr_490655	0.708
chr15	27631318	27631589	dmr_490675	0.518
chr15	27648285	27648326	dmr_490686	0.6595
chr15	27680698	27680949	dmr_490721	0.716
chr15	27758339	27758448	dmr_490815	0.6865
chr15	27759912	27760412	dmr_490819	0.7255
chr15	27770160	27770383	dmr_490839	0.8340000000000001
chr15	27770431	27771414	dmr_490840	0.6875
chr15	27777267	27777464	dmr_490850	0.574
chr15	27779288	27779706	dmr_490855	0.652
chr15	27779997	27780584	dmr_490856	0.7135
chr15	27783207	27784053	dmr_490862	0.6709999999999999
chr15	27784060	27784616	dmr_490863	0.6365
chr15	27784938	27786023	dmr_490864	0.6445
chr15	27786184	27786239	dmr_490865	0.6025
chr15	27786475	27786725	dmr_490866	0.698
chr15	27786743	27786895	dmr_490867	0.539
chr15	27787460	27788244	dmr_490869	0.555
chr15	27788806	27788894	dmr_490870	0.5655
chr15	27789116	27789181	dmr_490871	0.5479999999999999
chr15	27792496	27793115	dmr_490879	0.6025
chr15	27793257	27793581	dmr_490880	0.5975
chr15	27795951	27796254	dmr_490885	0.7215
chr15	27796312	27797145	dmr_490886	0.5820000000000001
chr15	27797187	27797703	dmr_490887	0.5375
chr15	27797718	27798446	dmr_490888	0.7095
chr15	27798465	27798546	dmr_490889	0.505
chr15	27802299	27803187	dmr_490895	0.598
chr15	27807083	27807278	dmr_490903	0.737
chr15	27808271	27808689	dmr_490905	0.5710000000000001
chr15	27810432	27810868	dmr_490908	0.7905
chr15	27817072	27817558	dmr_490918	0.647
chr15	27823575	27823675	dmr_490930	0.5085
chr15	27823945	27824263	dmr_490931	0.5035
chr15	27854815	27855248	dmr_490981	0.7445
chr15	27856165	27856711	dmr_490985	0.6845
chr15	27856759	27856804	dmr_490986	0.6615
chr15	27858835	27859428	dmr_490990	0.6579999999999999
chr15	27860028	27860766	dmr_490992	0.511
chr15	27866522	27867137	dmr_491003	0.532
chr15	27871947	27872059	dmr_491009	0.693
chr15	27876367	27876634	dmr_491018	0.5539999999999999
chr15	27877167	27878122	dmr_491020	0.524
chr15	27884755	27885202	dmr_491030	0.529
chr15	27894004	27894392	dmr_491045	0.691
chr15	27894658	27895288	dmr_491046	0.713
chr15	27895998	27896433	dmr_491048	0.5015
chr15	27904300	27905414	dmr_491059	0.6135
chr15	27918002	27919003	dmr_491079	0.568
chr15	27919426	27919540	dmr_491081	0.5665
chr15	27920014	27920104	dmr_491082	0.5685
chr15	27922201	27922464	dmr_491086	0.6585
chr15	27931969	27932080	dmr_491101	0.54
chr15	27932104	27932469	dmr_491102	0.6705
chr15	27936140	27936245	dmr_491106	0.6809999999999999
chr15	27938244	27938642	dmr_491110	0.5135
chr15	27939162	27939381	dmr_491112	0.624
chr15	27943680	27944347	dmr_491120	0.6245
chr15	27945140	27945417	dmr_491122	0.6575
chr15	27945445	27945931	dmr_491123	0.731
chr15	27946888	27947283	dmr_491125	0.5675
chr15	27951028	27951585	dmr_491131	0.5329999999999999
chr15	27955109	27955506	dmr_491139	0.5815
chr15	27955726	27956002	dmr_491140	0.7605
chr15	27957893	27958060	dmr_491144	0.637
chr15	27976965	27977721	dmr_491169	0.5805
chr15	27992832	27993401	dmr_491196	0.703
chr15	27997443	27998052	dmr_491203	0.7090000000000001
chr15	28000691	28000983	dmr_491206	0.6609999999999999
chr15	28019427	28019694	dmr_491238	0.7415
chr15	28020631	28021655	dmr_491240	0.617
chr15	28022798	28022879	dmr_491241	0.7605
chr15	28023477	28023580	dmr_491243	0.573
chr15	28109050	28109061	dmr_491296	0.5195
chr15	28110305	28110687	dmr_491298	0.6795
chr15	28138928	28138993	dmr_491322	0.892
chr15	28214455	28215687	dmr_491376	0.902
chr15	28216182	28216558	dmr_491377	0.6145
chr15	28216584	28216866	dmr_491378	0.75
chr15	28227670	28227880	dmr_491383	0.547
chr15	28235560	28235901	dmr_491389	0.7559999999999999
chr15	28242290	28243073	dmr_491392	0.8695
chr15	28395140	28395731	dmr_491459	0.526
chr15	28398923	28399289	dmr_491461	0.555
chr15	30171703	30171801	dmr_492146	0.607
chr15	30177736	30178118	dmr_492151	0.7175
chr15	30182092	30182542	dmr_492153	0.7245
chr15	30268892	30268972	dmr_492248	0.544
chr15	30275736	30275896	dmr_492259	0.5865
chr15	30276760	30277134	dmr_492261	0.56
chr15	30285391	30286605	dmr_492268	0.6775
chr15	30311676	30311868	dmr_492308	0.6265
chr15	30334570	30334648	dmr_492335	0.512
chr15	30342279	30342444	dmr_492345	0.6425
chr15	30360034	30360131	dmr_492359	0.8265
chr15	30367653	30367727	dmr_492367	0.5615
chr15	30370071	30370255	dmr_492369	0.932
chr15	30373765	30374187	dmr_492372	0.54
chr15	30375945	30376074	dmr_492376	0.5225
chr15	30382526	30383794	dmr_492384	0.7205
chr15	30388498	30388736	dmr_492389	0.501
chr15	30397462	30397558	dmr_492396	0.6415
chr15	30401374	30401795	dmr_492401	0.6645
chr15	30451557	30452124	dmr_492445	0.845
chr15	30453419	30453675	dmr_492447	0.953
chr15	30457686	30457805	dmr_492452	0.622
chr15	30458954	30459013	dmr_492454	0.7015
chr15	30468612	30469012	dmr_492466	0.7290000000000001
chr15	30480905	30481108	dmr_492488	0.7885
chr15	30506513	30507204	dmr_492516	0.6765
chr15	30544830	30544921	dmr_492560	0.53
chr15	30548081	30548199	dmr_492564	0.708
chr15	30548312	30548418	dmr_492565	0.602
chr15	30551039	30551133	dmr_492569	0.6045
chr15	30551169	30551240	dmr_492570	0.7115
chr15	30568100	30568176	dmr_492590	0.6135
chr15	30570743	30570774	dmr_492594	0.8195
chr15	30623308	30623556	dmr_492645	0.6475
chr15	30630998	30631108	dmr_492655	0.732
chr15	30642081	30642231	dmr_492667	0.642
chr15	30647178	30647478	dmr_492673	0.5075
chr15	30659169	30659312	dmr_492693	0.507
chr15	30670593	30671083	dmr_492707	0.5955
chr15	30681855	30682756	dmr_492721	0.7745
chr15	30708595	30709367	dmr_492748	0.5995
chr15	30741087	30741432	dmr_492782	0.6575
chr15	30775627	30776155	dmr_492812	0.6345
chr15	30782777	30782943	dmr_492823	0.7090000000000001
chr15	30815686	30816082	dmr_492873	0.5495
chr15	30818266	30818468	dmr_492875	0.5645
chr15	30818493	30818721	dmr_492876	0.5505
chr15	30852716	30852858	dmr_492910	0.718
chr15	30853110	30853535	dmr_492911	0.556
chr15	30887578	30887722	dmr_492947	0.593
chr15	30947597	30947641	dmr_493013	0.6135
chr15	30950023	30950413	dmr_493018	0.6065
chr15	30956271	30956971	dmr_493022	0.9035
chr15	30964574	30964617	dmr_493034	0.6015
chr15	30970592	30970802	dmr_493043	0.634
chr15	30991990	30992649	dmr_493066	0.772
chr15	30992674	30992739	dmr_493067	0.7829999999999999
chr15	30993227	30993418	dmr_493068	0.8995
chr15	30995282	30995593	dmr_493070	0.716
chr15	31008782	31008939	dmr_493082	0.794
chr15	31022195	31022658	dmr_493093	0.5395
chr15	31024984	31025170	dmr_493096	0.6155
chr15	31040020	31040313	dmr_493113	0.72
chr15	31088734	31089189	dmr_493143	0.5605
chr15	31092237	31092411	dmr_493147	0.6995
chr15	31120020	31120521	dmr_493164	0.6065
chr15	31163935	31164446	dmr_493198	0.6165
chr15	31176692	31177062	dmr_493211	0.7015
chr15	31247989	31248373	dmr_493256	0.6695
chr15	31248408	31248533	dmr_493257	0.747
chr15	31324246	31324897	dmr_493355	0.7120000000000001
chr15	31342335	31342788	dmr_493374	0.7395
chr15	31363371	31366625	dmr_493394	0.5825
chr15	31375281	31375636	dmr_493403	0.611
chr15	31392638	31392936	dmr_493420	0.763
chr15	31395851	31395907	dmr_493423	0.5405
chr15	31402108	31402721	dmr_493433	0.768
chr15	31417645	31418460	dmr_493454	0.742
chr15	31418513	31418631	dmr_493455	0.7985
chr15	31418787	31419129	dmr_493456	0.8540000000000001
chr15	31676604	31676875	dmr_493683	0.591
chr15	31677005	31677168	dmr_493684	0.5835
chr15	31882169	31882751	dmr_493802	0.5125
chr15	31999020	32000123	dmr_493884	0.8340000000000001
chr15	32093216	32093530	dmr_493958	0.5725
chr15	32094008	32094597	dmr_493960	0.5805
chr15	32257815	32258555	dmr_494071	0.7045
chr15	32281124	32281879	dmr_494097	0.794
chr15	32346971	32347062	dmr_494170	0.725
chr15	32347284	32347493	dmr_494171	0.763
chr15	32402883	32402982	dmr_494212	0.569
chr15	32403123	32403698	dmr_494213	0.8390000000000001
chr15	32432725	32433741	dmr_494238	0.528
chr15	32437707	32437843	dmr_494242	0.688
chr15	32463127	32463351	dmr_494266	0.5275
chr15	32571894	32572348	dmr_494360	0.7155
chr15	32608861	32609426	dmr_494383	0.536
chr15	32684041	32684109	dmr_494431	0.8885
chr15	32688979	32689436	dmr_494437	0.8865
chr15	32708642	32708703	dmr_494451	0.563
chr15	32709128	32709177	dmr_494452	0.9835
chr15	32730923	32731071	dmr_494461	0.519
chr15	34114843	34114926	dmr_494918	0.642
chr15	34367819	34367874	dmr_495071	0.5715
chr15	34370405	34370527	dmr_495075	0.8345
chr15	34370778	34371046	dmr_495076	0.542
chr15	34532693	34532920	dmr_495193	0.675
chr15	34656995	34657206	dmr_495285	0.883
chr15	34705199	34705538	dmr_495321	0.633
chr15	34829400	34829862	dmr_495382	0.5365
chr15	34838593	34838864	dmr_495393	0.515
chr15	34879439	34879843	dmr_495417	0.5539999999999999
chr15	34934317	34934457	dmr_495451	0.6665
chr15	35452844	35453206	dmr_495679	0.6545
chr15	35491394	35491536	dmr_495705	0.5005
chr15	35773402	35773726	dmr_495860	0.5315
chr15	35914115	35914408	dmr_495955	0.757
chr15	35917100	35917980	dmr_495959	0.516
chr15	36016298	36016312	dmr_496003	0.6115
chr15	36024634	36025105	dmr_496009	0.6409999999999999
chr15	36209961	36211145	dmr_496101	0.6775
chr15	36334457	36334874	dmr_496190	0.9225
chr15	36422656	36423044	dmr_496261	0.8985
chr15	36431220	36431601	dmr_496267	0.6475
chr15	36472614	36472708	dmr_496291	0.578
chr15	36474646	36474921	dmr_496295	0.677
chr15	36695418	36695924	dmr_496448	0.56
chr15	36839485	36839968	dmr_496563	0.5720000000000001
chr15	36854932	36855415	dmr_496576	0.785
chr15	36855619	36855691	dmr_496577	0.6975
chr15	36873377	36873892	dmr_496591	0.6465
chr15	36885964	36886422	dmr_496603	0.5235
chr15	36987080	36987200	dmr_496698	0.612
chr15	36998960	36999930	dmr_496707	0.6915
chr15	37019593	37019707	dmr_496726	0.7665
chr15	37029869	37029872	dmr_496732	0.544
chr15	37186242	37186486	dmr_496848	0.598
chr15	37255664	37255900	dmr_496889	0.6265
chr15	37337034	37337337	dmr_496954	0.53
chr15	37358236	37358462	dmr_496971	0.762
chr15	37380477	37380547	dmr_496995	0.5579999999999999
chr15	37382877	37383072	dmr_496998	0.5295
chr15	37383685	37383850	dmr_497000	0.6305
chr15	37424844	37425100	dmr_497040	0.506
chr15	37432943	37433361	dmr_497056	0.5845
chr15	37526757	37526917	dmr_497157	0.7585
chr15	37534219	37534412	dmr_497163	0.7205
chr15	37542667	37543808	dmr_497175	0.8055
chr15	37568519	37569009	dmr_497200	0.6655
chr15	37569045	37569274	dmr_497201	0.7015
chr15	37643939	37644928	dmr_497286	0.6
chr15	37644950	37645064	dmr_497287	0.6845
chr15	37647577	37647667	dmr_497291	0.5660000000000001
chr15	37649725	37650434	dmr_497293	0.7070000000000001
chr15	37673669	37674138	dmr_497322	0.7905
chr15	37684176	37684345	dmr_497333	0.5795
chr15	37720457	37720751	dmr_497375	0.9359999999999999
chr15	37724363	37724790	dmr_497382	0.649
chr15	37727038	37727181	dmr_497384	0.742
chr15	37729407	37729789	dmr_497388	0.738
chr15	37734819	37735030	dmr_497394	0.8035
chr15	37776280	37776926	dmr_497441	0.6835
chr15	37779508	37779865	dmr_497445	0.6
chr15	37780052	37780465	dmr_497446	0.802
chr15	37780469	37780538	dmr_497447	0.66
chr15	37790099	37790641	dmr_497458	0.6679999999999999
chr15	37790740	37791077	dmr_497459	0.716
chr15	37905480	37905770	dmr_497518	0.509
chr15	38031072	38031325	dmr_497633	0.6395
chr15	38114835	38115048	dmr_497722	0.5870000000000001
chr15	38129448	38129674	dmr_497732	0.5395
chr15	38166080	38166309	dmr_497762	0.5825
chr15	38167477	38168209	dmr_497764	0.7275
chr15	38175183	38175545	dmr_497768	0.604
chr15	38178107	38178343	dmr_497771	0.517
chr15	38185030	38185539	dmr_497778	0.736
chr15	38201765	38202056	dmr_497800	0.841
chr15	38244419	38244518	dmr_497824	0.5245
chr15	38283929	38283941	dmr_497858	0.609
chr15	38384597	38384617	dmr_497932	0.5675
chr15	38471275	38471328	dmr_497985	0.6535
chr15	38542669	38543153	dmr_498033	0.5775
chr15	38543635	38543920	dmr_498035	0.525
chr15	38544233	38544585	dmr_498036	0.6435
chr15	38608189	38609015	dmr_498081	0.6709999999999999
chr15	38692113	38692881	dmr_498133	0.6920000000000001
chr15	38693751	38693874	dmr_498135	0.5315
chr15	38696919	38697068	dmr_498138	0.769
chr15	38697109	38697264	dmr_498139	0.9215
chr15	38697527	38698457	dmr_498140	0.9415
chr15	38699623	38699829	dmr_498143	0.5429999999999999
chr15	38710431	38711416	dmr_498155	0.594
chr15	38914692	38915632	dmr_498215	0.5589999999999999
chr15	38919348	38920572	dmr_498222	0.5605
chr15	38931632	38931917	dmr_498234	0.555
chr15	39076326	39076677	dmr_498327	0.5995
chr15	39077629	39077640	dmr_498328	0.5275
chr15	39156454	39156676	dmr_498381	0.9309999999999999
chr15	39169842	39170085	dmr_498395	0.82
chr15	39170366	39170585	dmr_498396	0.955
chr15	39195448	39195563	dmr_498409	0.8420000000000001
chr15	39196602	39196909	dmr_498411	0.6555
chr15	39218379	39218673	dmr_498427	0.507
chr15	39222181	39222235	dmr_498430	0.6285
chr15	39270577	39270875	dmr_498460	0.7140000000000001
chr15	39344567	39344643	dmr_498502	0.705
chr15	39361728	39362009	dmr_498516	0.6215
chr15	39362376	39362461	dmr_498517	0.6615
chr15	39391461	39391464	dmr_498536	0.745
chr15	39392135	39392228	dmr_498537	0.743
chr15	39393672	39393715	dmr_498539	0.6535
chr15	39409477	39409631	dmr_498557	0.7695
chr15	39434215	39434593	dmr_498576	0.6679999999999999
chr15	39467719	39468438	dmr_498605	0.527
chr15	39616614	39617143	dmr_498696	0.708
chr15	39635725	39636130	dmr_498710	0.7635
chr15	39660035	39660466	dmr_498737	0.5955
chr15	39757701	39758016	dmr_498825	0.6625
chr15	39770483	39771239	dmr_498839	0.6865
chr15	39794765	39794945	dmr_498871	0.7165
chr15	39800260	39800485	dmr_498879	0.711
chr15	39800582	39800618	dmr_498880	0.6575
chr15	39800808	39801141	dmr_498881	0.54
chr15	39809622	39809682	dmr_498887	0.7195
chr15	39829670	39830282	dmr_498915	0.6035
chr15	39864572	39864993	dmr_498951	0.6395
chr15	39865004	39865461	dmr_498952	0.6629999999999999
chr15	39962418	39962880	dmr_499063	0.7145
chr15	39964066	39964392	dmr_499064	0.556
chr15	40037184	40037678	dmr_499110	0.581
chr15	40067718	40067740	dmr_499129	0.8590000000000001
chr15	40399873	40400343	dmr_499354	0.5715
chr15	40475820	40476083	dmr_499389	0.5405
chr15	40476085	40476196	dmr_499390	0.5835
chr15	40488325	40488563	dmr_499394	0.897
chr15	40913250	40913826	dmr_499686	0.581
chr15	40984594	40985223	dmr_499759	0.6475
chr15	41155298	41155679	dmr_499893	0.613
chr15	41162144	41162487	dmr_499897	0.7140000000000001
chr15	41208588	41208609	dmr_499923	0.579
chr15	41257821	41257955	dmr_499946	0.7385
chr15	41311551	41312109	dmr_499978	0.5105
chr15	41417820	41418012	dmr_500055	0.6245
chr15	41418391	41418524	dmr_500056	0.531
chr15	41442705	41443041	dmr_500078	0.787
chr15	41443059	41443709	dmr_500079	0.655
chr15	41446369	41446761	dmr_500082	0.7625
chr15	41448526	41448841	dmr_500083	0.7075
chr15	41449109	41449686	dmr_500084	0.5605
chr15	41450380	41450734	dmr_500086	0.5405
chr15	41451517	41452489	dmr_500088	0.6709999999999999
chr15	41453771	41453989	dmr_500091	0.562
chr15	41466535	41466865	dmr_500112	0.775
chr15	41487194	41487281	dmr_500131	0.8170000000000001
chr15	41490207	41490417	dmr_500137	0.555
chr15	41493515	41494022	dmr_500141	0.8495
chr15	41500949	41501242	dmr_500149	0.5155
chr15	41503642	41504067	dmr_500154	0.5025
chr15	41515076	41515616	dmr_500165	0.583
chr15	41516402	41516475	dmr_500167	0.6205
chr15	41519157	41519227	dmr_500170	0.557
chr15	41539597	41539881	dmr_500192	0.6679999999999999
chr15	41548908	41549041	dmr_500201	0.6805
chr15	41552022	41552285	dmr_500206	0.623
chr15	41561069	41561140	dmr_500216	0.574
chr15	41565680	41565903	dmr_500220	0.914
chr15	41585219	41585295	dmr_500231	0.7145
chr15	41587519	41587706	dmr_500234	0.9535
chr15	41612789	41613015	dmr_500261	0.7705
chr15	41613601	41614009	dmr_500263	0.5065
chr15	41617418	41617725	dmr_500269	0.5375
chr15	41618568	41618855	dmr_500270	0.799
chr15	41619837	41620573	dmr_500272	0.6775
chr15	41642516	41642737	dmr_500293	0.7935
chr15	41643049	41643389	dmr_500294	0.9265
chr15	41664948	41665393	dmr_500310	0.5489999999999999
chr15	41665708	41666047	dmr_500311	0.725
chr15	41672577	41672953	dmr_500318	0.6805
chr15	41679342	41679788	dmr_500327	0.8545
chr15	41685343	41686541	dmr_500331	0.5865
chr15	41699755	41699997	dmr_500342	0.6165
chr15	41708104	41708247	dmr_500349	0.584
chr15	41720254	41720544	dmr_500359	0.6025
chr15	41738136	41738424	dmr_500375	0.733
chr15	41762290	41762730	dmr_500395	0.669
chr15	41782256	41782914	dmr_500421	0.659
chr15	41789387	41789967	dmr_500425	0.621
chr15	41820431	41820942	dmr_500450	0.657
chr15	41822993	41823417	dmr_500453	0.7825
chr15	41831027	41831264	dmr_500463	0.715
chr15	41832368	41832729	dmr_500466	0.5305
chr15	41865423	41865441	dmr_500499	0.8445
chr15	41867394	41867580	dmr_500502	0.5105
chr15	41869910	41870086	dmr_500505	0.5405
chr15	41873935	41874381	dmr_500508	0.6385
chr15	41877946	41878250	dmr_500512	0.9805
chr15	41969652	41969670	dmr_500563	0.647
chr15	41969972	41970172	dmr_500564	0.6125
chr15	42100875	42100944	dmr_500622	0.8009999999999999
chr15	42328710	42328894	dmr_500712	0.6095
chr15	42429840	42430083	dmr_500762	0.8740000000000001
chr15	42469000	42469339	dmr_500785	0.5435
chr15	42535683	42535885	dmr_500817	0.8105
chr15	42801116	42801340	dmr_500964	0.71
chr15	43364634	43364877	dmr_501239	0.6559999999999999
chr15	43515411	43515573	dmr_501300	0.5235
chr15	43541829	43541921	dmr_501318	0.5529999999999999
chr15	43767826	43767973	dmr_501415	0.502
chr15	43768630	43768693	dmr_501416	0.84
chr15	43768904	43769541	dmr_501417	0.6355
chr15	43772874	43772987	dmr_501420	0.5115
chr15	43780157	43780423	dmr_501428	0.5515
chr15	43849216	43849252	dmr_501467	0.87
chr15	43868391	43868688	dmr_501484	0.591
chr15	43868959	43869185	dmr_501485	0.6465
chr15	44423285	44423510	dmr_501736	0.602
chr15	44541690	44541923	dmr_501793	0.6095
chr15	44624974	44625066	dmr_501834	0.6235
chr15	44625766	44625873	dmr_501835	0.72
chr15	44669810	44670397	dmr_501857	0.7165
chr15	44676768	44676882	dmr_501868	0.556
chr15	44699058	44699074	dmr_501901	0.622
chr15	44706770	44707497	dmr_501911	0.601
chr15	44753630	44753898	dmr_501959	0.5579999999999999
chr15	44760455	44760536	dmr_501968	0.573
chr15	48699902	48700048	dmr_503213	0.506
chr15	48789502	48789613	dmr_503279	0.5505
chr15	49370085	49370335	dmr_503427	0.8585
chr15	49562112	49562706	dmr_503456	0.603
chr15	49896184	49896454	dmr_503524	0.622
chr15	50401437	50401522	dmr_503719	0.5535
chr15	50666038	50666296	dmr_503803	0.6115
chr15	50667852	50668389	dmr_503807	0.5539999999999999
chr15	50670735	50671626	dmr_503811	0.9890000000000001
chr15	50679564	50679684	dmr_503815	0.552
chr15	50688208	50688230	dmr_503824	0.836
chr15	50698143	50698986	dmr_503835	0.5815
chr15	50703879	50704081	dmr_503837	0.569
chr15	50717462	50717867	dmr_503848	0.69
chr15	50725174	50725693	dmr_503855	0.7615
chr15	50726958	50727057	dmr_503858	0.6325
chr15	50746558	50746797	dmr_503873	0.8435
chr15	50750976	50751181	dmr_503879	0.614
chr15	50751947	50752026	dmr_503880	0.638
chr15	50755673	50755720	dmr_503884	0.613
chr15	50757486	50757503	dmr_503886	0.6935
chr15	50776461	50777292	dmr_503895	0.8475
chr15	50789298	50789651	dmr_503906	0.8855
chr15	50804412	50804449	dmr_503917	0.6615
chr15	50804716	50804856	dmr_503918	0.7605
chr15	50811396	50812199	dmr_503926	0.6970000000000001
chr15	50816289	50816767	dmr_503930	0.615
chr15	50817623	50817914	dmr_503931	0.7765
chr15	50822482	50822879	dmr_503937	0.9
chr15	50840360	50840474	dmr_503952	0.6125
chr15	50840878	50841989	dmr_503954	0.6625
chr15	50844106	50844174	dmr_503956	0.746
chr15	50844452	50844727	dmr_503957	0.6855
chr15	50845552	50845779	dmr_503958	0.888
chr15	50869292	50869483	dmr_503977	0.632
chr15	50869963	50870004	dmr_503978	0.6709999999999999
chr15	50870278	50870933	dmr_503979	0.6005
chr15	50886682	50888558	dmr_503998	0.815
chr15	50888568	50888746	dmr_503999	0.5665
chr15	50901848	50901921	dmr_504007	0.8325
chr15	50984746	50985130	dmr_504048	0.8875
chr15	50993144	50993329	dmr_504056	0.619
chr15	50993584	50993604	dmr_504057	0.6925
chr15	51079410	51079891	dmr_504090	0.9185
chr15	51082732	51083705	dmr_504094	0.943
chr15	51088086	51088403	dmr_504097	0.935
chr15	51103957	51104579	dmr_504108	0.6815
chr15	51597945	51598646	dmr_504365	0.5455
chr15	51659929	51660373	dmr_504409	0.7695
chr15	51671024	51671383	dmr_504420	0.922
chr15	51752734	51753006	dmr_504471	0.8270000000000001
chr15	51775137	51775891	dmr_504488	0.8025
chr15	51798835	51799222	dmr_504508	0.7195
chr15	51806281	51807064	dmr_504516	0.583
chr15	51817939	51818277	dmr_504529	0.7395
chr15	51827889	51828111	dmr_504539	0.8245
chr15	51835990	51836369	dmr_504548	0.8345
chr15	52005618	52005866	dmr_504648	0.6615
chr15	52161657	52162081	dmr_504718	0.6615
chr15	52755273	52755990	dmr_505010	0.616
chr15	53108261	53108541	dmr_505264	0.6215
chr15	53128650	53128921	dmr_505293	0.665
chr15	53132376	53132556	dmr_505303	0.5115
chr15	53162008	53162944	dmr_505341	0.5125
chr15	53216359	53216523	dmr_505408	0.6829999999999999
chr15	53216585	53216820	dmr_505409	0.5725
chr15	53258395	53258594	dmr_505470	0.8009999999999999
chr15	53299111	53299694	dmr_505527	0.513
chr15	53310889	53311109	dmr_505545	0.7795
chr15	53324068	53325185	dmr_505564	0.6695
chr15	53347356	53347377	dmr_505592	0.6905
chr15	53468459	53468497	dmr_505647	0.6925
chr15	53569976	53570111	dmr_505731	0.733
chr15	53837554	53837637	dmr_505917	0.675
chr15	54386677	54387474	dmr_506182	0.52
chr15	54577807	54577838	dmr_506303	0.575
chr15	54579184	54579396	dmr_506305	0.6785
chr15	54587547	54587661	dmr_506317	0.6505
chr15	54612767	54612983	dmr_506342	0.6495
chr15	54746288	54746300	dmr_506418	0.535
chr15	54862905	54863473	dmr_506513	0.735
chr15	54901236	54901686	dmr_506548	0.6475
chr15	54901795	54901902	dmr_506549	0.6745
chr15	54920891	54921489	dmr_506571	0.672
chr15	54952992	54953184	dmr_506596	0.787
chr15	55121021	55121419	dmr_506730	0.71
chr15	55138971	55139841	dmr_506747	0.6585
chr15	55199759	55199890	dmr_506797	0.574
chr15	55268639	55268687	dmr_506855	0.8370000000000001
chr15	55280012	55280545	dmr_506861	0.7265
chr15	55758466	55758659	dmr_507150	0.8685
chr15	55835309	55835341	dmr_507199	0.5825
chr15	55897136	55897783	dmr_507230	0.536
chr15	56224977	56225457	dmr_507362	0.61
chr15	56817864	56817895	dmr_507614	0.564
chr15	57608605	57608629	dmr_507942	0.5685
chr15	57608915	57609362	dmr_507943	0.613
chr15	57644042	57645158	dmr_507967	0.6345
chr15	57717556	57718033	dmr_508017	0.58
chr15	57730809	57731486	dmr_508029	0.7045
chr15	57848559	57848582	dmr_508140	0.6225
chr15	57902604	57903807	dmr_508192	0.516
chr15	57905905	57906151	dmr_508195	0.8220000000000001
chr15	57906536	57907048	dmr_508196	0.809
chr15	57946459	57946553	dmr_508227	0.5670000000000001
chr15	57976676	57976929	dmr_508249	0.602
chr15	58070686	58071311	dmr_508335	0.653
chr15	58078722	58079094	dmr_508342	0.5720000000000001
chr15	58151507	58151847	dmr_508383	0.7195
chr15	58168328	58168682	dmr_508400	0.648
chr15	58180906	58181541	dmr_508416	0.6285
chr15	58187638	58187885	dmr_508423	0.7105
chr15	58203421	58204392	dmr_508447	0.503
chr15	58263372	58263727	dmr_508497	0.5379999999999999
chr15	58270831	58271218	dmr_508505	0.514
chr15	58290559	58291505	dmr_508519	0.6459999999999999
chr15	58324029	58324295	dmr_508541	0.5425
chr15	58324308	58324472	dmr_508542	0.7765
chr15	58415001	58415013	dmr_508615	0.6665
chr15	58472410	58472761	dmr_508658	0.613
chr15	58490027	58490394	dmr_508673	0.7035
chr15	58490456	58490546	dmr_508674	0.634
chr15	58496195	58496563	dmr_508678	0.5185
chr15	58499548	58499994	dmr_508683	0.5065
chr15	58584139	58584768	dmr_508767	0.66
chr15	58585319	58585992	dmr_508769	0.541
chr15	58589135	58589575	dmr_508774	0.524
chr15	58591841	58592178	dmr_508778	0.6995
chr15	58616163	58616486	dmr_508793	0.7
chr15	58616583	58616717	dmr_508794	0.613
chr15	58654614	58655046	dmr_508828	0.7240000000000001
chr15	58674875	58675920	dmr_508851	0.7205
chr15	58679148	58679265	dmr_508856	0.6055
chr15	58689070	58689122	dmr_508867	0.5145
chr15	58689464	58689844	dmr_508868	0.6629999999999999
chr15	58698716	58699037	dmr_508878	0.6205
chr15	58702391	58703175	dmr_508882	0.84
chr15	58729474	58729735	dmr_508902	0.501
chr15	58740451	58740832	dmr_508915	0.5075
chr15	58746320	58747275	dmr_508920	0.7085
chr15	58747398	58747553	dmr_508921	0.6245
chr15	58755108	58755296	dmr_508925	0.639
chr15	58768178	58768964	dmr_508940	0.5975
chr15	58792635	58792797	dmr_508964	0.6135
chr15	58793098	58793117	dmr_508965	0.579
chr15	58816755	58817022	dmr_508996	0.557
chr15	58824440	58824969	dmr_509004	0.544
chr15	58898347	58898672	dmr_509050	0.5045
chr15	58913948	58914216	dmr_509065	0.648
chr15	58932465	58932992	dmr_509087	0.621
chr15	58934528	58935337	dmr_509088	0.6459999999999999
chr15	58941539	58941748	dmr_509097	0.8705
chr15	58947385	58947879	dmr_509107	0.7105
chr15	58949059	58949173	dmr_509109	0.6195
chr15	58949450	58949831	dmr_509110	0.84
chr15	58952446	58953274	dmr_509113	0.581
chr15	58966818	58967017	dmr_509122	0.608
chr15	58974729	58975595	dmr_509134	0.7390000000000001
chr15	58984114	58984502	dmr_509145	0.605
chr15	58992383	58993464	dmr_509156	0.6459999999999999
chr15	59006869	59007269	dmr_509176	0.5379999999999999
chr15	59018714	59019063	dmr_509190	0.821
chr15	59019322	59019531	dmr_509191	0.6825
chr15	59029466	59030106	dmr_509204	0.5395
chr15	59030431	59030771	dmr_509205	0.5335
chr15	59032151	59033131	dmr_509207	0.5770000000000001
chr15	59058245	59058350	dmr_509243	0.5920000000000001
chr15	59079134	59080104	dmr_509266	0.6545
chr15	59086680	59087046	dmr_509274	0.581
chr15	59169541	59169562	dmr_509332	0.6579999999999999
chr15	59173195	59173959	dmr_509337	0.753
chr15	59173970	59174946	dmr_509338	0.6945
chr15	59182624	59182959	dmr_509342	0.604
chr15	59274885	59275198	dmr_509403	0.584
chr15	59278423	59278537	dmr_509405	0.831
chr15	59278574	59279597	dmr_509406	0.5325
chr15	59316241	59316263	dmr_509433	0.7785
chr15	59374833	59375008	dmr_509488	0.609
chr15	59405389	59405592	dmr_509515	0.6890000000000001
chr15	59425127	59425376	dmr_509539	0.7490000000000001
chr15	59425710	59425738	dmr_509540	0.5465
chr15	59430273	59430566	dmr_509545	0.7535
chr15	59448906	59449266	dmr_509556	0.5925
chr15	59481215	59481489	dmr_509583	0.5429999999999999
chr15	59508647	59508884	dmr_509607	0.659
chr15	59527602	59527906	dmr_509637	0.758
chr15	59563692	59563890	dmr_509673	0.847
chr15	59565838	59565901	dmr_509675	0.807
chr15	59572805	59573181	dmr_509682	0.7975
chr15	59585364	59585465	dmr_509691	0.6235
chr15	59647126	59647531	dmr_509754	0.588
chr15	59650520	59651104	dmr_509755	0.6445
chr15	59652303	59652827	dmr_509758	0.7090000000000001
chr15	59652851	59653605	dmr_509759	0.5725
chr15	59775851	59776021	dmr_509854	0.8995
chr15	59828090	59828334	dmr_509892	0.6695
chr15	59828360	59828509	dmr_509893	0.5670000000000001
chr15	59836806	59836978	dmr_509902	0.73
chr15	60160170	60160349	dmr_510095	0.95
chr15	60269412	60270203	dmr_510147	0.645
chr15	60270497	60270804	dmr_510148	0.8540000000000001
chr15	60286965	60287040	dmr_510158	0.627
chr15	60657335	60657932	dmr_510306	0.6765
chr15	60658301	60658480	dmr_510307	0.963
chr15	60692234	60692455	dmr_510318	0.5770000000000001
chr15	60692994	60693110	dmr_510319	0.6985
chr15	60693362	60693486	dmr_510320	0.773
chr15	60698875	60698924	dmr_510326	0.5820000000000001
chr15	60701732	60701809	dmr_510327	0.5605
chr15	60821262	60822677	dmr_510394	0.7455
chr15	60893275	60893305	dmr_510447	0.7195
chr15	61165108	61165342	dmr_510542	0.8420000000000001
chr15	61527301	61527499	dmr_510738	0.541
chr15	61528112	61528231	dmr_510740	0.8615
chr15	61581806	61582207	dmr_510797	0.5825
chr15	61599831	61600005	dmr_510809	0.7815
chr15	61619449	61620351	dmr_510829	0.5285
chr15	61690407	61690459	dmr_510868	0.5805
chr15	61690609	61691153	dmr_510869	0.563
chr15	61708045	61708279	dmr_510881	0.564
chr15	61766865	61766947	dmr_510915	0.7205
chr15	61942041	61942332	dmr_511000	0.8515
chr15	62014899	62015184	dmr_511041	0.551
chr15	62038289	62038912	dmr_511053	0.8140000000000001
chr15	62039285	62039464	dmr_511054	0.6505
chr15	62074684	62074946	dmr_511092	0.6965
chr15	62075368	62075594	dmr_511094	0.767
chr15	62079772	62079941	dmr_511099	0.72
chr15	62091974	62093730	dmr_511109	0.518
chr15	62099203	62099827	dmr_511113	0.5305
chr15	62111749	62112195	dmr_511120	0.631
chr15	62125868	62126249	dmr_511137	0.5345
chr15	62177738	62178235	dmr_511180	0.584
chr15	62222756	62223202	dmr_511218	0.561
chr15	62294967	62295693	dmr_511261	0.5185
chr15	62409408	62409568	dmr_511319	0.507
chr15	62571938	62572143	dmr_511405	0.81
chr15	62908289	62908531	dmr_511570	0.879
chr15	62921096	62921590	dmr_511579	0.634
chr15	62954854	62955057	dmr_511601	0.7175
chr15	62977889	62978110	dmr_511610	0.5445
chr15	63155916	63155986	dmr_511677	0.9235
chr15	63157433	63157501	dmr_511678	0.5065
chr15	63163038	63163118	dmr_511682	0.742
chr15	63163374	63163799	dmr_511683	0.628
chr15	63207082	63207573	dmr_511700	0.5445
chr15	63532829	63532860	dmr_511825	0.5579999999999999
chr15	63685255	63685709	dmr_511901	0.8440000000000001
chr15	63762209	63762964	dmr_511940	0.6
chr15	63927682	63928265	dmr_512003	0.501
chr15	64003856	64004203	dmr_512074	0.7025
chr15	64006186	64006214	dmr_512079	0.7945
chr15	64013622	64013762	dmr_512086	0.517
chr15	64023486	64024042	dmr_512102	0.5695
chr15	64028535	64028593	dmr_512108	0.6625
chr15	64032642	64032913	dmr_512116	0.6105
chr15	64039593	64039979	dmr_512128	0.7675
chr15	64040010	64040018	dmr_512129	0.7945
chr15	64041143	64041643	dmr_512132	0.5555
chr15	64053739	64053884	dmr_512146	0.6525
chr15	64058587	64058617	dmr_512155	0.5455
chr15	64060966	64061012	dmr_512156	0.6
chr15	64079014	64079229	dmr_512170	0.7509999999999999
chr15	64083388	64083498	dmr_512178	0.6745
chr15	64098278	64099178	dmr_512200	0.8075
chr15	64115908	64116337	dmr_512224	0.519
chr15	64117621	64118865	dmr_512227	0.7965
chr15	64141874	64142226	dmr_512263	0.5379999999999999
chr15	64142953	64143258	dmr_512265	0.7245
chr15	64145535	64145921	dmr_512269	0.705
chr15	64153258	64153330	dmr_512282	0.7585
chr15	64153460	64153687	dmr_512283	0.5615
chr15	64177486	64177962	dmr_512317	0.513
chr15	64178007	64178403	dmr_512318	0.552
chr15	64191266	64191895	dmr_512343	0.667
chr15	64198095	64198267	dmr_512353	0.68
chr15	64210802	64210847	dmr_512366	0.5425
chr15	64212280	64212346	dmr_512369	0.509
chr15	64213071	64213300	dmr_512371	0.6305
chr15	64225454	64225872	dmr_512388	0.568
chr15	64240395	64240603	dmr_512411	0.669
chr15	64266268	64266304	dmr_512454	0.6315
chr15	64269113	64269582	dmr_512460	0.7385
chr15	64269617	64269675	dmr_512461	0.545
chr15	64301466	64301506	dmr_512514	0.5565
chr15	64303474	64304042	dmr_512517	0.7165
chr15	64314586	64314634	dmr_512532	0.561
chr15	64323423	64323813	dmr_512542	0.81
chr15	64328633	64329007	dmr_512548	0.508
chr15	64345333	64345690	dmr_512565	0.698
chr15	64376949	64377322	dmr_512611	0.5489999999999999
chr15	64542454	64542698	dmr_512739	0.6325
chr15	64542751	64542821	dmr_512740	0.7559999999999999
chr15	64622414	64623089	dmr_512802	0.569
chr15	64656880	64656995	dmr_512835	0.7435
chr15	64687569	64687692	dmr_512854	0.6735
chr15	64688721	64688885	dmr_512855	0.693
chr15	64701426	64701587	dmr_512868	0.8815
chr15	64712007	64712518	dmr_512879	0.7
chr15	64714804	64714916	dmr_512885	0.966
chr15	64721424	64721684	dmr_512892	0.7115
chr15	64722138	64722294	dmr_512893	0.608
chr15	64727230	64727255	dmr_512900	0.7375
chr15	64744907	64745135	dmr_512913	0.6035
chr15	64823738	64824435	dmr_512964	0.5820000000000001
chr15	64881364	64881543	dmr_513001	0.629
chr15	64890679	64890721	dmr_513008	0.779
chr15	64915281	64916494	dmr_513031	0.5445
chr15	64918776	64920639	dmr_513036	0.58
chr15	65015142	65015266	dmr_513079	0.5505
chr15	65031413	65031578	dmr_513087	0.9905
chr15	65059767	65059959	dmr_513101	0.846
chr15	65535656	65536008	dmr_513270	0.838
chr15	65585922	65586070	dmr_513309	0.7559999999999999
chr15	65593097	65593129	dmr_513313	0.7235
chr15	65689599	65689937	dmr_513348	0.6875
chr15	65782118	65782228	dmr_513395	0.612
chr15	65784546	65784775	dmr_513400	0.7335
chr15	65785833	65786294	dmr_513402	0.5405
chr15	65786652	65786699	dmr_513403	0.5155
chr15	65788305	65789067	dmr_513404	0.6975
chr15	65843428	65843610	dmr_513479	0.6095
chr15	65864767	65865292	dmr_513504	0.526
chr15	65969440	65969683	dmr_513559	0.5915
chr15	65989000	65989211	dmr_513583	0.5335
chr15	66027658	66027971	dmr_513620	0.647
chr15	66034307	66034322	dmr_513627	0.643
chr15	66079865	66080124	dmr_513662	0.6575
chr15	66084616	66085031	dmr_513668	0.6065
chr15	66087563	66087911	dmr_513671	0.951
chr15	66092205	66092312	dmr_513676	0.78
chr15	66104033	66104237	dmr_513695	0.6025
chr15	66115081	66115336	dmr_513705	0.5329999999999999
chr15	66149381	66149656	dmr_513747	0.728
chr15	66157505	66157598	dmr_513756	0.813
chr15	66161530	66162047	dmr_513762	0.6305
chr15	66172187	66172526	dmr_513777	0.675
chr15	66174442	66174503	dmr_513779	0.7020000000000001
chr15	66174871	66175291	dmr_513780	0.8825
chr15	66201075	66201123	dmr_513812	0.584
chr15	66235053	66235783	dmr_513843	0.541
chr15	66247848	66248583	dmr_513865	0.593
chr15	66248679	66249110	dmr_513866	0.603
chr15	66249391	66249908	dmr_513867	0.802
chr15	66255348	66255768	dmr_513873	0.5225
chr15	66262789	66263100	dmr_513880	0.8
chr15	66266303	66266746	dmr_513885	0.629
chr15	66268587	66269288	dmr_513888	0.5845
chr15	66282564	66282823	dmr_513913	0.7315
chr15	66284974	66285228	dmr_513917	0.769
chr15	66323845	66324343	dmr_513955	0.727
chr15	66453786	66454373	dmr_514046	0.523
chr15	66503342	66504196	dmr_514085	0.546
chr15	66511075	66511289	dmr_514095	0.522
chr15	66546937	66547874	dmr_514127	0.9405
chr15	66548231	66548247	dmr_514129	0.5735
chr15	66578817	66580265	dmr_514158	0.508
chr15	66636634	66637015	dmr_514200	0.711
chr15	66677137	66677501	dmr_514219	0.8455
chr15	66681043	66681099	dmr_514224	0.6459999999999999
chr15	66709930	66710031	dmr_514252	0.8440000000000001
chr15	66727963	66728119	dmr_514262	0.792
chr15	66730116	66731869	dmr_514264	0.551
chr15	66812536	66812955	dmr_514335	0.5355
chr15	66818083	66818836	dmr_514341	0.5345
chr15	66824287	66824497	dmr_514349	0.722
chr15	66828367	66828826	dmr_514356	0.586
chr15	66829807	66830351	dmr_514358	0.5715
chr15	66831966	66832026	dmr_514361	0.515
chr15	66837700	66838122	dmr_514367	0.718
chr15	66852409	66852602	dmr_514379	0.5529999999999999
chr15	66914947	66915071	dmr_514442	0.5895
chr15	67092300	67092481	dmr_514564	0.529
chr15	67161674	67162444	dmr_514649	0.715
chr15	67165897	67166117	dmr_514654	0.935
chr15	67221053	67221549	dmr_514696	0.6195
chr15	67421994	67422247	dmr_514797	0.7685
chr15	67927590	67928059	dmr_515050	0.7829999999999999
chr15	67982018	67982096	dmr_515099	0.6725
chr15	67989550	67989885	dmr_515107	0.6935
chr15	67996641	67997211	dmr_515114	0.6035
chr15	68005658	68005937	dmr_515120	0.8975
chr15	68073447	68074002	dmr_515157	0.5415
chr15	68104962	68105130	dmr_515192	0.551
chr15	68116479	68117492	dmr_515202	0.529
chr15	68158006	68158283	dmr_515239	0.8495
chr15	68158686	68159085	dmr_515240	0.5415
chr15	68161744	68162213	dmr_515244	0.789
chr15	68193993	68194775	dmr_515275	0.78
chr15	68197681	68197863	dmr_515281	0.5335
chr15	68204544	68204865	dmr_515290	0.6155
chr15	68231010	68231070	dmr_515318	0.659
chr15	68259604	68259614	dmr_515339	0.7195
chr15	68286951	68287280	dmr_515364	0.546
chr15	68295672	68295701	dmr_515376	0.638
chr15	68440445	68441204	dmr_515465	0.591
chr15	68689679	68689795	dmr_515633	0.8140000000000001
chr15	68690051	68690090	dmr_515634	0.9595
chr15	68690433	68690538	dmr_515635	0.634
chr15	68873335	68873446	dmr_515785	0.5075
chr15	68912599	68912931	dmr_515802	0.5985
chr15	68930835	68931200	dmr_515819	0.769
chr15	68933717	68933780	dmr_515821	0.5365
chr15	68936460	68936563	dmr_515826	0.6829999999999999
chr15	68994433	68995670	dmr_515896	0.578
chr15	68997401	68997535	dmr_515900	0.5815
chr15	69008269	69008783	dmr_515920	0.6195
chr15	69019316	69019825	dmr_515937	0.6105
chr15	69041779	69042111	dmr_515974	0.55
chr15	69138990	69139065	dmr_516081	0.541
chr15	69274410	69274768	dmr_516151	0.6085
chr15	69716308	69716391	dmr_516368	0.5535
chr15	71099065	71099394	dmr_516983	0.562
chr15	71487985	71488016	dmr_517145	0.58
chr15	71531071	71531130	dmr_517183	0.541
chr15	71532885	71533167	dmr_517186	0.8909999999999999
chr15	71545086	71545474	dmr_517197	0.6625
chr15	71545495	71545767	dmr_517198	0.7545
chr15	71580280	71580327	dmr_517224	0.7505
chr15	71641518	71641879	dmr_517257	0.5855
chr15	71643543	71644087	dmr_517260	0.7
chr15	71645538	71645665	dmr_517263	0.5825
chr15	71669043	71669521	dmr_517276	0.6045
chr15	71675369	71675666	dmr_517282	0.531
chr15	71678945	71679522	dmr_517288	0.88
chr15	71697087	71697509	dmr_517309	0.867
chr15	71712162	71712471	dmr_517329	0.8029999999999999
chr15	71712593	71713233	dmr_517330	0.6935
chr15	71724022	71724322	dmr_517344	0.875
chr15	71735643	71735831	dmr_517355	0.545
chr15	71926713	71927333	dmr_517474	0.7185
chr15	72051433	72051513	dmr_517551	0.5505
chr15	72607216	72607613	dmr_517881	0.6575
chr15	72773592	72773795	dmr_518032	0.5075
chr15	72850057	72850795	dmr_518094	0.675
chr15	72852462	72852589	dmr_518096	0.6985
chr15	73068223	73068406	dmr_518254	0.6255
chr15	73119417	73119983	dmr_518286	0.6435
chr15	73148836	73149373	dmr_518308	0.662
chr15	73242715	73243187	dmr_518396	0.5305
chr15	73257943	73258086	dmr_518415	0.569
chr15	73308692	73308750	dmr_518470	0.5735
chr15	73320691	73320761	dmr_518485	0.7605
chr15	73359864	73360511	dmr_518528	0.6945
chr15	73434790	73435263	dmr_518621	0.5955
chr15	73455801	73456051	dmr_518648	0.5145
chr15	73581203	73581365	dmr_518746	0.624
chr15	73617929	73617946	dmr_518788	0.892
chr15	73630481	73630496	dmr_518808	0.6565
chr15	73632235	73632387	dmr_518812	0.6365
chr15	73640543	73640590	dmr_518823	0.5485
chr15	73641582	73641597	dmr_518825	0.5695
chr15	73644532	73644616	dmr_518831	0.634
chr15	73725197	73725655	dmr_518876	0.838
chr15	73839923	73840621	dmr_518994	0.6890000000000001
chr15	73843012	73843096	dmr_518998	0.6829999999999999
chr15	73857870	73857916	dmr_519016	0.5085
chr15	73948119	73948588	dmr_519093	0.606
chr15	74052682	74053396	dmr_519183	0.599
chr15	74075862	74076405	dmr_519207	0.584
chr15	74076694	74076813	dmr_519208	0.511
chr15	74186421	74186786	dmr_519308	0.574
chr15	74198401	74198592	dmr_519317	0.5705
chr15	74325459	74325832	dmr_519404	0.5345
chr15	74325891	74325913	dmr_519405	0.5675
chr15	74329131	74329281	dmr_519409	0.5735
chr15	74330242	74330651	dmr_519411	0.664
chr15	74412886	74413368	dmr_519464	0.679
chr15	74423125	74423129	dmr_519475	0.9740000000000001
chr15	74423542	74423586	dmr_519476	0.5865
chr15	74425781	74425943	dmr_519480	0.6595
chr15	74443719	74443867	dmr_519499	0.5885
chr15	74491264	74491770	dmr_519540	0.6505
chr15	74519918	74520394	dmr_519559	0.5589999999999999
chr15	74535928	74536107	dmr_519581	0.5345
chr15	74672957	74673574	dmr_519725	0.7155
chr15	74749255	74749432	dmr_519784	0.8109999999999999
chr15	74749765	74749830	dmr_519785	0.5435
chr15	74751826	74751915	dmr_519789	0.5155
chr15	74901688	74901823	dmr_519862	0.77
chr15	74901880	74902006	dmr_519863	0.7115
chr15	74902359	74902550	dmr_519864	0.8445
chr15	74917793	74918178	dmr_519885	0.81
chr15	74919712	74920175	dmr_519888	0.5505
chr15	74923069	74923363	dmr_519893	0.7825
chr15	74933775	74934740	dmr_519905	0.6305
chr15	74954753	74955148	dmr_519921	0.6535
chr15	75223632	75223855	dmr_519997	0.5820000000000001
chr15	75328297	75328369	dmr_520025	0.6355
chr15	75549271	75549399	dmr_520084	0.8370000000000001
chr15	75642669	75642967	dmr_520167	0.5145
chr15	75643098	75643299	dmr_520168	0.6855
chr15	75661187	75661863	dmr_520177	0.716
chr15	75716487	75716703	dmr_520212	0.586
chr15	75775119	75775392	dmr_520251	0.8295
chr15	75775464	75775730	dmr_520252	0.996
chr15	75786910	75787180	dmr_520259	0.6225
chr15	75787783	75787875	dmr_520260	0.5245
chr15	75791287	75791961	dmr_520265	0.9475
chr15	75799185	75799699	dmr_520272	0.727
chr15	75801636	75801802	dmr_520276	0.51
chr15	75804697	75805399	dmr_520278	0.7559999999999999
chr15	75810071	75810383	dmr_520283	0.938
chr15	75815820	75816236	dmr_520289	0.5865
chr15	75817858	75817917	dmr_520293	0.5105
chr15	75823086	75823196	dmr_520303	0.7945
chr15	75829787	75830045	dmr_520312	0.898
chr15	75893754	75894362	dmr_520351	0.7509999999999999
chr15	75997187	75999215	dmr_520414	0.6735
chr15	76015168	76015418	dmr_520428	0.5125
chr15	76092189	76092242	dmr_520478	0.5535
chr15	76208486	76209170	dmr_520563	0.6865
chr15	76224905	76225455	dmr_520582	0.6675
chr15	76229009	76230305	dmr_520587	0.6985
chr15	76230566	76230761	dmr_520588	0.7325
chr15	76231194	76231245	dmr_520589	0.6779999999999999
chr15	76377828	76378217	dmr_520666	0.5125
chr15	76381322	76381377	dmr_520668	0.818
chr15	76438586	76438775	dmr_520709	0.5675
chr15	76457288	76458217	dmr_520728	0.517
chr15	76491255	76491452	dmr_520761	0.6920000000000001
chr15	76512365	76512629	dmr_520780	0.7505
chr15	76512637	76512930	dmr_520781	0.6435
chr15	76597505	76597618	dmr_520837	0.8905
chr15	76668109	76668228	dmr_520876	0.5565
chr15	76724229	76725468	dmr_520918	0.503
chr15	76743907	76745073	dmr_520944	0.5855
chr15	76745241	76745316	dmr_520945	0.7565
chr15	76755749	76756172	dmr_520960	0.634
chr15	76769857	76770434	dmr_520983	0.6605
chr15	76803472	76803774	dmr_521026	0.6365
chr15	76851770	76851854	dmr_521068	0.633
chr15	76853978	76854603	dmr_521072	0.8895
chr15	76866332	76866408	dmr_521083	0.546
chr15	77014189	77014485	dmr_521184	0.5815
chr15	77014531	77014659	dmr_521185	0.6465
chr15	77015426	77015529	dmr_521187	0.64
chr15	77027800	77027830	dmr_521197	0.519
chr15	77029903	77030081	dmr_521199	0.518
chr15	77037586	77038212	dmr_521206	0.8735
chr15	77079348	77080204	dmr_521248	0.6195
chr15	77086006	77086197	dmr_521260	0.7005
chr15	77092269	77092300	dmr_521270	0.5579999999999999
chr15	77105548	77105760	dmr_521283	0.799
chr15	77128317	77129168	dmr_521317	0.5415
chr15	77138288	77138368	dmr_521332	0.7290000000000001
chr15	77145299	77145926	dmr_521343	0.56
chr15	77156691	77156766	dmr_521355	0.6415
chr15	77202218	77202459	dmr_521405	0.643
chr15	77203280	77203403	dmr_521408	0.7165
chr15	77236125	77236351	dmr_521453	0.6659999999999999
chr15	77248942	77249413	dmr_521473	0.537
chr15	77257865	77258328	dmr_521485	0.7825
chr15	77278969	77279161	dmr_521511	0.7465
chr15	77286403	77286529	dmr_521518	0.5245
chr15	77296474	77296640	dmr_521529	0.6859999999999999
chr15	77342998	77343561	dmr_521567	0.7945
chr15	77365615	77365915	dmr_521594	0.659
chr15	77366528	77367251	dmr_521596	0.7315
chr15	77734044	77734190	dmr_521720	0.545
chr15	77784464	77785015	dmr_521765	0.635
chr15	77793599	77794282	dmr_521778	0.514
chr15	77815655	77816705	dmr_521810	0.7515
chr15	77888980	77889158	dmr_521869	0.601
chr15	77932990	77933090	dmr_521896	0.5305
chr15	77933442	77933509	dmr_521897	0.7445
chr15	77934904	77936136	dmr_521899	0.7929999999999999
chr15	77940571	77940697	dmr_521904	0.518
chr15	77944373	77944569	dmr_521909	0.6065
chr15	77955395	77955829	dmr_521926	0.6095
chr15	77979478	77980029	dmr_521946	0.8025
chr15	77980100	77980597	dmr_521947	0.5355
chr15	77981961	77982211	dmr_521949	0.5895
chr15	77982569	77982979	dmr_521950	0.6895
chr15	77988578	77988917	dmr_521957	0.5635
chr15	78007013	78007701	dmr_521979	0.7225
chr15	78017380	78017644	dmr_521988	0.614
chr15	78046473	78046555	dmr_522022	0.5105
chr15	78050603	78051195	dmr_522027	0.636
chr15	78056740	78056811	dmr_522036	0.8545
chr15	78061648	78061857	dmr_522043	0.551
chr15	78062521	78062652	dmr_522045	0.608
chr15	78066394	78066737	dmr_522049	0.5345
chr15	78077608	78077883	dmr_522065	0.5785
chr15	78077895	78078019	dmr_522066	0.606
chr15	78085529	78085855	dmr_522073	0.902
chr15	78086014	78086100	dmr_522075	0.5735
chr15	78094762	78095662	dmr_522087	0.6035
chr15	78095690	78095825	dmr_522088	0.5915
chr15	78095846	78096210	dmr_522089	0.7455
chr15	78100902	78101143	dmr_522097	0.643
chr15	78121193	78121273	dmr_522121	0.7755
chr15	78121884	78121948	dmr_522122	0.504
chr15	78122211	78123101	dmr_522123	0.627
chr15	78142518	78143094	dmr_522145	0.7625
chr15	78146336	78146702	dmr_522149	0.5760000000000001
chr15	78165547	78165671	dmr_522168	0.6445
chr15	78166439	78166553	dmr_522170	0.512
chr15	78181988	78182344	dmr_522186	0.621
chr15	78184503	78185293	dmr_522188	0.7190000000000001
chr15	78185381	78185511	dmr_522189	0.6935
chr15	78186201	78187108	dmr_522191	0.8590000000000001
chr15	78188043	78188445	dmr_522194	0.649
chr15	78189190	78189199	dmr_522196	0.893
chr15	78190561	78190960	dmr_522198	0.6065
chr15	78194473	78195169	dmr_522203	0.731
chr15	78195185	78195559	dmr_522204	0.55
chr15	78195637	78195856	dmr_522205	0.77
chr15	78196302	78196996	dmr_522206	0.732
chr15	78200278	78200997	dmr_522210	0.5315
chr15	78201175	78201429	dmr_522211	0.7995
chr15	78201693	78202971	dmr_522212	0.7340000000000001
chr15	78203530	78203599	dmr_522213	0.7505
chr15	78224674	78225326	dmr_522225	0.743
chr15	78240485	78240600	dmr_522237	0.627
chr15	78254803	78255092	dmr_522247	0.5585
chr15	78257787	78257803	dmr_522248	0.7125
chr15	78289975	78290097	dmr_522264	0.6985
chr15	78293377	78293465	dmr_522268	0.6035
chr15	78295022	78295342	dmr_522270	0.81
chr15	78340235	78340491	dmr_522294	0.8245
chr15	78366932	78367874	dmr_522306	0.5495
chr15	78373994	78374105	dmr_522314	0.5720000000000001
chr15	78374356	78374644	dmr_522315	0.755
chr15	78380229	78380352	dmr_522324	0.611
chr15	78393894	78394273	dmr_522336	0.505
chr15	78401380	78401661	dmr_522339	0.7190000000000001
chr15	78428019	78428317	dmr_522358	0.5145
chr15	78430143	78430837	dmr_522360	0.5529999999999999
chr15	78436261	78438144	dmr_522368	0.5475
chr15	78624332	78624901	dmr_522528	0.575
chr15	78634174	78635007	dmr_522542	0.725
chr15	78692727	78692823	dmr_522608	0.7275
chr15	78719754	78719870	dmr_522639	0.8045
chr15	78799292	78799407	dmr_522702	0.506
chr15	78899458	78899553	dmr_522783	0.544
chr15	78915446	78915504	dmr_522799	0.6605
chr15	78916711	78916796	dmr_522800	0.551
chr15	79025496	79025907	dmr_522871	0.62
chr15	79110101	79110570	dmr_522923	0.7145
chr15	79119569	79120156	dmr_522934	0.5525
chr15	79242707	79243041	dmr_523031	0.602
chr15	79244489	79244887	dmr_523033	0.605
chr15	79270385	79270592	dmr_523062	0.591
chr15	79357129	79357165	dmr_523114	0.642
chr15	79360480	79361279	dmr_523118	0.5115
chr15	79381691	79382033	dmr_523139	0.5870000000000001
chr15	79400073	79401657	dmr_523166	0.6415
chr15	79404123	79404388	dmr_523169	0.5285
chr15	79432929	79433525	dmr_523203	0.6679999999999999
chr15	79444056	79444234	dmr_523220	0.526
chr15	79477300	79477499	dmr_523245	0.6809999999999999
chr15	79493614	79494962	dmr_523269	0.688
chr15	79495005	79495153	dmr_523270	0.7855
chr15	79503674	79503755	dmr_523280	0.782
chr15	79504596	79505021	dmr_523282	0.519
chr15	79510108	79511466	dmr_523287	0.5195
chr15	79562379	79563091	dmr_523339	0.7255
chr15	79602419	79602550	dmr_523366	0.667
chr15	79607818	79607968	dmr_523370	0.7655
chr15	79608282	79608502	dmr_523371	0.607
chr15	79632680	79633078	dmr_523388	0.7065
chr15	79683356	79683435	dmr_523444	0.521
chr15	79725523	79725664	dmr_523478	0.594
chr15	79735279	79735951	dmr_523487	0.7965
chr15	79767483	79767677	dmr_523519	0.726
chr15	79767679	79767995	dmr_523520	0.589
chr15	79770605	79771265	dmr_523525	0.7190000000000001
chr15	79832493	79832696	dmr_523596	0.5805
chr15	79927482	79928167	dmr_523652	0.62
chr15	80015061	80015543	dmr_523716	0.8059999999999999
chr15	80097955	80098583	dmr_523772	0.6205
chr15	80098607	80098945	dmr_523773	0.698
chr15	80100515	80101562	dmr_523775	0.5835
chr15	80107197	80107703	dmr_523784	0.6409999999999999
chr15	80159571	80160010	dmr_523835	0.593
chr15	80172907	80173149	dmr_523851	0.5135
chr15	80202178	80202491	dmr_523886	0.602
chr15	80239123	80239563	dmr_523914	0.599
chr15	80253323	80253428	dmr_523926	0.632
chr15	80254286	80254492	dmr_523928	0.504
chr15	80277828	80277835	dmr_523948	0.5925
chr15	80283415	80283452	dmr_523955	0.5285
chr15	80460164	80460705	dmr_524141	0.606
chr15	80474260	80474681	dmr_524155	0.633
chr15	80474831	80474954	dmr_524156	0.7975
chr15	80524825	80525499	dmr_524208	0.569
chr15	80535462	80535814	dmr_524220	0.5135
chr15	80559442	80559618	dmr_524236	0.524
chr15	80630677	80631172	dmr_524306	0.518
chr15	80671442	80672015	dmr_524346	0.5545
chr15	80807318	80807492	dmr_524450	0.5395
chr15	80930104	80930327	dmr_524588	0.5720000000000001
chr15	80936904	80937261	dmr_524596	0.6105
chr15	80937295	80937370	dmr_524597	0.518
chr15	80978522	80978632	dmr_524632	0.6045
chr15	81023614	81024343	dmr_524686	0.7609999999999999
chr15	81047654	81047933	dmr_524716	0.52
chr15	81061987	81062496	dmr_524731	0.6405
chr15	81062655	81062855	dmr_524732	0.6875
chr15	81066645	81067689	dmr_524735	0.5405
chr15	81128261	81128927	dmr_524817	0.8355
chr15	81159477	81159505	dmr_524836	0.5095
chr15	81177818	81178258	dmr_524854	0.6725
chr15	81178442	81179443	dmr_524855	0.5315
chr15	81184137	81184382	dmr_524859	0.833
chr15	81201263	81201342	dmr_524872	0.5075
chr15	81272328	81272946	dmr_524937	0.7505
chr15	81312668	81312854	dmr_524975	0.5955
chr15	81394973	81395518	dmr_525053	0.5695
chr15	81476111	81476251	dmr_525086	0.5035
chr15	81713611	81714427	dmr_525240	0.6835
chr15	81831568	81831870	dmr_525338	0.6955
chr15	81855046	81855307	dmr_525368	0.6475
chr15	81873344	81873522	dmr_525376	0.556
chr15	81911957	81912036	dmr_525430	0.6055
chr15	81935907	81935988	dmr_525457	0.51
chr15	81938228	81938248	dmr_525459	0.7290000000000001
chr15	81939086	81939726	dmr_525461	0.642
chr15	81948083	81948115	dmr_525473	0.623
chr15	82259626	82259767	dmr_525770	0.6515
chr15	82274330	82274400	dmr_525783	0.6055
chr15	82321923	82322092	dmr_525819	0.67
chr15	82380674	82381234	dmr_525860	0.624
chr15	82830103	82830212	dmr_525954	0.6665
chr15	82837874	82838410	dmr_525963	0.6255
chr15	82848186	82848256	dmr_525971	0.5225
chr15	82911754	82911928	dmr_526036	0.6205
chr15	82912322	82912428	dmr_526037	0.675
chr15	82917137	82917748	dmr_526044	0.5725
chr15	82921829	82922481	dmr_526049	0.6045
chr15	82938241	82938390	dmr_526070	0.5975
chr15	82952196	82952465	dmr_526092	0.639
chr15	82952470	82952949	dmr_526093	0.5215
chr15	82958040	82958794	dmr_526102	0.6885
chr15	82960547	82961402	dmr_526106	0.6355
chr15	82962111	82962165	dmr_526108	0.5475
chr15	83057404	83057556	dmr_526194	0.7135
chr15	83142177	83143262	dmr_526266	0.6940000000000001
chr15	83210247	83210542	dmr_526301	0.5145
chr15	83333757	83334564	dmr_526384	0.514
chr15	83367035	83367200	dmr_526414	0.5925
chr15	83398453	83398883	dmr_526442	0.7985
chr15	83404057	83404285	dmr_526445	0.6075
chr15	83414226	83415373	dmr_526458	0.518
chr15	83417129	83417517	dmr_526462	0.8095
chr15	83425741	83426381	dmr_526472	0.585
chr15	83430190	83430608	dmr_526478	0.5705
chr15	83430638	83430759	dmr_526479	0.9159999999999999
chr15	83432315	83432967	dmr_526482	0.8109999999999999
chr15	83434700	83435214	dmr_526485	0.6735
chr15	83444010	83445408	dmr_526495	0.557
chr15	83445450	83446097	dmr_526496	0.7115
chr15	83463382	83463540	dmr_526514	0.601
chr15	83463680	83463909	dmr_526515	0.5670000000000001
chr15	83517861	83518070	dmr_526553	0.5589999999999999
chr15	83563937	83563989	dmr_526573	0.629
chr15	83583475	83583509	dmr_526586	0.695
chr15	83624483	83624890	dmr_526621	0.5515
chr15	83760810	83761168	dmr_526771	0.7035
chr15	83776562	83776834	dmr_526786	0.636
chr15	83779332	83779453	dmr_526790	0.6945
chr15	83780558	83780772	dmr_526791	0.6365
chr15	83781073	83781146	dmr_526792	0.546
chr15	83781442	83785764	dmr_526793	0.772
chr15	83828875	83829010	dmr_526850	0.537
chr15	83829288	83829855	dmr_526851	0.7635
chr15	83832191	83832558	dmr_526855	0.72
chr15	83838745	83839529	dmr_526865	0.778
chr15	83843460	83843961	dmr_526869	0.6445
chr15	83847558	83847659	dmr_526874	0.5085
chr15	83848196	83848596	dmr_526875	0.6405
chr15	83856864	83857664	dmr_526888	0.5795
chr15	83896959	83897957	dmr_526937	0.7085
chr15	83899722	83899967	dmr_526940	0.6065
chr15	83902032	83902519	dmr_526943	0.792
chr15	83906444	83907075	dmr_526948	0.7155
chr15	83998176	83998426	dmr_527045	0.7240000000000001
chr15	84064904	84065102	dmr_527123	0.5225
chr15	84069694	84070524	dmr_527130	0.695
chr15	84073814	84073927	dmr_527136	0.5585
chr15	84097139	84097315	dmr_527172	0.5539999999999999
chr15	84218290	84218847	dmr_527257	0.7555
chr15	84219143	84219276	dmr_527259	0.5525
chr15	84221683	84221921	dmr_527261	0.617
chr15	84222804	84222949	dmr_527263	0.5329999999999999
chr15	84228417	84228829	dmr_527271	0.6895
chr15	84232152	84232656	dmr_527274	0.7215
chr15	84266221	84266224	dmr_527296	0.575
chr15	84299031	84299309	dmr_527327	0.747
chr15	84300943	84301228	dmr_527330	0.5355
chr15	84441670	84442400	dmr_527463	0.6615
chr15	84497728	84497800	dmr_527511	0.7545
chr15	84499634	84499921	dmr_527514	0.5935
chr15	84566566	84566830	dmr_527572	0.5275
chr15	84588220	84588738	dmr_527589	0.754
chr15	84609641	84610589	dmr_527608	0.5285
chr15	84610668	84611031	dmr_527609	0.514
chr15	84612745	84613210	dmr_527612	0.8585
chr15	84657925	84658213	dmr_527648	0.514
chr15	84714565	84715346	dmr_527680	0.7215
chr15	84814888	84815485	dmr_527751	0.7325
chr15	84902269	84902547	dmr_527809	0.5995
chr15	84942681	84942813	dmr_527838	0.541
chr15	84961055	84961148	dmr_527864	0.8035
chr15	84976030	84976241	dmr_527877	0.5435
chr15	85000734	85001830	dmr_527905	0.5165
chr15	85036503	85036536	dmr_527930	0.503
chr15	85135179	85135340	dmr_527978	0.519
chr15	85170689	85170951	dmr_528001	0.5615
chr15	85277174	85277415	dmr_528085	0.512
chr15	85464743	85465472	dmr_528304	0.507
chr15	85654417	85654461	dmr_528454	0.5425
chr15	85655262	85655452	dmr_528456	0.595
chr15	85666537	85666652	dmr_528470	0.5905
chr15	85667181	85668115	dmr_528471	0.5705
chr15	85674935	85674967	dmr_528477	0.525
chr15	85676588	85676666	dmr_528480	0.541
chr15	85677402	85677684	dmr_528482	0.7045
chr15	85678020	85678610	dmr_528483	0.7709999999999999
chr15	85679015	85679141	dmr_528484	0.7245
chr15	85679557	85679594	dmr_528485	0.705
chr15	85682082	85682549	dmr_528489	0.664
chr15	85685983	85686106	dmr_528493	0.647
chr15	85686488	85687022	dmr_528494	0.542
chr15	85810330	85810672	dmr_528581	0.568
chr15	86070674	86071165	dmr_528730	0.667
chr15	86112790	86113084	dmr_528790	0.6995
chr15	86113356	86113773	dmr_528791	0.6985
chr15	86140056	86140196	dmr_528822	0.5665
chr15	86140220	86140303	dmr_528823	0.599
chr15	86153332	86153964	dmr_528842	0.6695
chr15	86167790	86167960	dmr_528854	0.7855
chr15	86168343	86169048	dmr_528855	0.73
chr15	86173483	86173936	dmr_528862	0.732
chr15	86177619	86177856	dmr_528869	0.6485
chr15	86181819	86182493	dmr_528873	0.5515
chr15	86182835	86183281	dmr_528874	0.598
chr15	86186489	86187114	dmr_528878	0.7195
chr15	86188999	86189560	dmr_528880	0.6965
chr15	86192650	86193697	dmr_528882	0.568
chr15	86198274	86198938	dmr_528885	0.7205
chr15	86199073	86199545	dmr_528886	0.858
chr15	86199838	86200072	dmr_528887	0.6975
chr15	86243821	86244155	dmr_528932	0.568
chr15	86264925	86265118	dmr_528953	0.6955
chr15	86281103	86281180	dmr_528970	0.601
chr15	86300939	86301194	dmr_528994	0.8515
chr15	86344697	86345073	dmr_529029	0.7145
chr15	86593338	86593936	dmr_529223	0.643
chr15	86835010	86835455	dmr_529381	0.569
chr15	86835814	86836395	dmr_529383	0.7035
chr15	86836465	86836592	dmr_529384	0.527
chr15	86868039	86868278	dmr_529403	0.6015
chr15	86868326	86868703	dmr_529404	0.5215
chr15	86874887	86875720	dmr_529409	0.6895
chr15	87102331	87102797	dmr_529542	0.8105
chr15	87227794	87227922	dmr_529604	0.5365
chr15	87324159	87324427	dmr_529659	0.8270000000000001
chr15	87328570	87329107	dmr_529663	0.7755
chr15	87374432	87374714	dmr_529701	0.6495
chr15	87424889	87425068	dmr_529739	0.6205
chr15	87472857	87473096	dmr_529773	0.688
chr15	87488252	87488595	dmr_529786	0.8545
chr15	87545264	87548853	dmr_529828	0.597
chr15	87551132	87551299	dmr_529833	0.835
chr15	87551626	87551920	dmr_529834	0.5985
chr15	87556541	87556636	dmr_529841	0.7765
chr15	87556842	87556998	dmr_529842	0.6365
chr15	87578023	87578538	dmr_529870	0.5465
chr15	87578872	87579414	dmr_529871	0.53
chr15	87579746	87580173	dmr_529872	0.85
chr15	87580304	87580349	dmr_529873	0.8435
chr15	87583793	87584348	dmr_529878	0.6145
chr15	87584459	87584758	dmr_529879	0.593
chr15	87593524	87593575	dmr_529888	0.5325
chr15	87593833	87594504	dmr_529889	0.5845
chr15	87597100	87597370	dmr_529893	0.6985
chr15	87603939	87604261	dmr_529903	0.5335
chr15	87626094	87626173	dmr_529926	0.607
chr15	87630762	87631052	dmr_529932	0.5770000000000001
chr15	87639938	87640358	dmr_529945	0.63
chr15	87654596	87655142	dmr_529966	0.5985
chr15	87659852	87660540	dmr_529972	0.5095
chr15	87668498	87668915	dmr_529985	0.6465
chr15	87698428	87699017	dmr_530032	0.522
chr15	87699212	87699363	dmr_530033	0.965
chr15	87711516	87712746	dmr_530048	0.5715
chr15	87726590	87726928	dmr_530059	0.5335
chr15	87735427	87735533	dmr_530067	0.755
chr15	87735705	87735770	dmr_530068	0.813
chr15	87900150	87900859	dmr_530186	0.544
chr15	88001702	88001838	dmr_530248	0.7375
chr15	88145654	88146291	dmr_530333	0.7305
chr15	88151167	88151345	dmr_530341	0.5529999999999999
chr15	88151351	88151924	dmr_530342	0.5165
chr15	88252413	88252859	dmr_530412	0.9215
chr15	88288066	88288508	dmr_530428	0.8645
chr15	88366339	88366526	dmr_530471	0.7979999999999999
chr15	88442706	88443373	dmr_530529	0.589
chr15	88490644	88491351	dmr_530561	0.5065
chr15	88497071	88497376	dmr_530563	0.5385
chr15	88561389	88561806	dmr_530616	0.621
chr15	88566027	88566352	dmr_530620	0.9785
chr15	88617057	88617600	dmr_530653	0.645
chr15	88618275	88618664	dmr_530656	0.5295
chr15	88650821	88651031	dmr_530679	0.6729999999999999
chr15	88661736	88661882	dmr_530686	0.8655
chr15	88702622	88702654	dmr_530726	0.64
chr15	88706791	88707190	dmr_530734	0.6235
chr15	89058962	89058995	dmr_530961	0.609
chr15	89074828	89075476	dmr_530975	0.6585
chr15	89088449	89088632	dmr_530984	0.5625
chr15	89100891	89101255	dmr_530994	0.515
chr15	89123751	89123754	dmr_531016	0.5085
chr15	89214090	89214219	dmr_531087	0.8065
chr15	89288273	89288368	dmr_531146	0.7625
chr15	89477365	89477606	dmr_531280	0.6465
chr15	89477754	89478053	dmr_531281	0.5655
chr15	89483267	89483555	dmr_531286	0.7065
chr15	89524411	89524693	dmr_531318	0.792
chr15	89533055	89533328	dmr_531328	0.655
chr15	89535827	89535909	dmr_531334	0.5489999999999999
chr15	89589053	89589215	dmr_531387	0.5265
chr15	89593374	89593450	dmr_531390	0.7495
chr15	89622650	89622985	dmr_531400	0.6145
chr15	89623512	89623535	dmr_531401	0.6
chr15	89902892	89903206	dmr_531551	0.6859999999999999
chr15	90092179	90092619	dmr_531663	0.7905
chr15	90184932	90185057	dmr_531729	0.7829999999999999
chr15	90189131	90189201	dmr_531735	0.574
chr15	90346756	90347097	dmr_531854	0.9085
chr15	90562001	90562235	dmr_531967	0.526
chr15	90603301	90604682	dmr_531998	0.727
chr15	90806801	90806892	dmr_532149	0.7965
chr15	90866029	90866521	dmr_532203	0.519
chr15	90988329	90988655	dmr_532299	0.5375
chr15	91000144	91000507	dmr_532319	0.519
chr15	91022768	91023011	dmr_532346	0.7745
chr15	91165175	91165218	dmr_532449	0.5685
chr15	91168216	91168493	dmr_532451	0.6505
chr15	91305898	91306423	dmr_532567	0.682
chr15	91306525	91306622	dmr_532568	0.512
chr15	91306915	91307371	dmr_532569	0.7055
chr15	91320793	91320835	dmr_532588	0.59
chr15	91325516	91326222	dmr_532597	0.6165
chr15	91327093	91327196	dmr_532599	0.743
chr15	91334514	91334613	dmr_532613	0.772
chr15	91334618	91334720	dmr_532614	0.8505
chr15	91349351	91349913	dmr_532632	0.521
chr15	91350283	91351285	dmr_532635	0.6655
chr15	91364713	91364778	dmr_532658	0.5489999999999999
chr15	91368563	91369035	dmr_532662	0.615
chr15	91372624	91373172	dmr_532667	0.536
chr15	91444876	91445847	dmr_532755	0.575
chr15	91524171	91524375	dmr_532844	0.525
chr15	91524453	91524836	dmr_532845	0.535
chr15	91570308	91571042	dmr_532906	0.639
chr15	91605838	91606323	dmr_532940	0.7265
chr15	91688656	91689665	dmr_532998	0.674
chr15	91702882	91703652	dmr_533008	0.642
chr15	91751266	91751888	dmr_533051	0.628
chr15	91751942	91752408	dmr_533052	0.723
chr15	91753381	91754283	dmr_533055	0.52
chr15	91806705	91807013	dmr_533089	0.73
chr15	92050545	92050773	dmr_533239	0.6175
chr15	92052674	92053073	dmr_533240	0.6445
chr15	92060640	92061211	dmr_533251	0.5625
chr15	92075785	92075891	dmr_533255	0.6335
chr15	92151156	92151172	dmr_533335	0.56
chr15	92160687	92160726	dmr_533340	0.613
chr15	92160794	92160813	dmr_533341	0.642
chr15	92161146	92162083	dmr_533342	0.6135
chr15	92203390	92203592	dmr_533386	0.61
chr15	92295062	92295547	dmr_533470	0.5165
chr15	92295574	92296195	dmr_533471	0.5555
chr15	92302982	92303043	dmr_533477	0.6865
chr15	92350001	92350111	dmr_533521	0.622
chr15	92482075	92482615	dmr_533620	0.6935
chr15	92489443	92489889	dmr_533627	0.8
chr15	92598779	92599072	dmr_533716	0.7005
chr15	92599371	92599481	dmr_533717	0.6115
chr15	92634115	92634767	dmr_533752	0.987
chr15	92640450	92640840	dmr_533760	0.742
chr15	92676229	92676339	dmr_533781	0.5185
chr15	92979284	92979493	dmr_533973	0.6920000000000001
chr15	93001525	93001895	dmr_533988	0.7855
chr15	93145787	93146200	dmr_534073	0.6495
chr15	93303800	93304316	dmr_534192	0.583
chr15	93510769	93511725	dmr_534344	0.6745
chr15	93512292	93514394	dmr_534346	0.8315
chr15	93517845	93518453	dmr_534352	0.609
chr15	93518529	93518553	dmr_534353	0.616
chr15	93533917	93534787	dmr_534375	0.6765
chr15	93534926	93535409	dmr_534376	0.579
chr15	93537241	93538140	dmr_534378	0.5455
chr15	93538447	93539237	dmr_534379	0.8385
chr15	93541122	93542073	dmr_534382	0.621
chr15	93543846	93544331	dmr_534386	0.6845
chr15	93562694	93562991	dmr_534411	0.6105
chr15	93563057	93563427	dmr_534412	0.5489999999999999
chr15	93567920	93568433	dmr_534421	0.6065
chr15	93581872	93582098	dmr_534443	0.73
chr15	93585604	93586131	dmr_534449	0.5325
chr15	93588888	93589309	dmr_534455	0.5075
chr15	93591070	93591591	dmr_534458	0.5785
chr15	93592258	93592429	dmr_534459	0.5355
chr15	93593669	93593981	dmr_534461	0.5785
chr15	93596737	93597157	dmr_534462	0.7565
chr15	93622038	93622686	dmr_534490	0.8140000000000001
chr15	93650472	93651883	dmr_534519	0.5870000000000001
chr15	93689957	93690024	dmr_534550	0.647
chr15	93698191	93698701	dmr_534559	0.6695
chr15	93853353	93853714	dmr_534675	0.5655
chr15	93876117	93876141	dmr_534695	0.8095
chr15	93876448	93876836	dmr_534696	0.611
chr15	93882998	93883443	dmr_534704	0.684
chr15	93917362	93917793	dmr_534734	0.5655
chr15	93943488	93944368	dmr_534758	0.7665
chr15	93956826	93957126	dmr_534769	0.922
chr15	93957160	93957510	dmr_534770	0.557
chr15	93959873	93960078	dmr_534773	0.5165
chr15	93960150	93960383	dmr_534774	0.7285
chr15	93960501	93960988	dmr_534775	0.5555
chr15	94011558	94011645	dmr_534817	0.562
chr15	94079412	94080395	dmr_534870	0.7035
chr15	94084075	94084243	dmr_534873	0.71
chr15	94084288	94084388	dmr_534874	0.5465
chr15	94089970	94090134	dmr_534878	0.5525
chr15	94188969	94190517	dmr_534933	0.5479999999999999
chr15	94270061	94270543	dmr_535017	0.5005
chr15	94276947	94277058	dmr_535026	0.8135
chr15	94397027	94397574	dmr_535114	0.6205
chr15	94397908	94398141	dmr_535116	0.5095
chr15	94557823	94557844	dmr_535228	0.5305
chr15	94588844	94588977	dmr_535248	0.5785
chr15	94648516	94649136	dmr_535296	0.655
chr15	94672464	94672834	dmr_535320	0.6575
chr15	94782705	94782919	dmr_535395	0.5295
chr15	94803785	94804329	dmr_535415	0.841
chr15	94814628	94814917	dmr_535424	0.6825
chr15	94893027	94893118	dmr_535500	0.535
chr15	94893403	94893912	dmr_535501	0.7445
chr15	94894052	94894290	dmr_535502	0.6145
chr15	94930070	94930565	dmr_535526	0.6215
chr15	94930914	94931041	dmr_535527	0.779
chr15	95081588	95082042	dmr_535659	0.5065
chr15	95123396	95123705	dmr_535692	0.6025
chr15	95246523	95246981	dmr_535792	0.6609999999999999
chr15	95285279	95286062	dmr_535836	0.5815
chr15	95314023	95314609	dmr_535868	0.584
chr15	95317114	95317479	dmr_535873	0.826
chr15	95330914	95331155	dmr_535893	0.5205
chr15	95336267	95336361	dmr_535903	0.517
chr15	95351396	95351545	dmr_535921	0.6575
chr15	95352811	95352923	dmr_535924	0.669
chr15	95382766	95383007	dmr_535969	0.68
chr15	95444394	95445152	dmr_536036	0.5955
chr15	95466833	95467649	dmr_536058	0.6759999999999999
chr15	95473959	95474698	dmr_536068	0.6
chr15	95699295	95700177	dmr_536259	0.8240000000000001
chr15	95757127	95757511	dmr_536294	0.8420000000000001
chr15	95789992	95790008	dmr_536318	0.5305
chr15	95791694	95792731	dmr_536319	0.6265
chr15	95803906	95804374	dmr_536331	0.584
chr15	95805127	95805433	dmr_536333	0.6345
chr15	95827168	95827588	dmr_536355	0.5275
chr15	95835713	95836303	dmr_536364	0.7909999999999999
chr15	95836651	95837326	dmr_536366	0.8745
chr15	95887241	95887689	dmr_536416	0.5670000000000001
chr15	95918391	95918511	dmr_536443	0.5075
chr15	95919974	95920556	dmr_536446	0.9279999999999999
chr15	96021434	96021610	dmr_536527	0.645
chr15	96059543	96060069	dmr_536547	0.725
chr15	96178607	96179251	dmr_536625	0.545
chr15	96244184	96245122	dmr_536670	0.55
chr15	96274241	96274544	dmr_536694	0.595
chr15	96331713	96331825	dmr_536750	0.887
chr15	96389006	96389584	dmr_536794	0.8315
chr15	96397838	96399177	dmr_536806	0.706
chr15	96405619	96405831	dmr_536812	0.512
chr15	96583091	96583874	dmr_536922	0.617
chr15	96620173	96620494	dmr_536963	0.607
chr15	96627066	96627460	dmr_536974	0.6095
chr15	96696428	96697735	dmr_537038	0.5765
chr15	96697741	96698193	dmr_537039	0.5515
chr15	96797639	96797827	dmr_537117	0.5075
chr15	96936633	96936685	dmr_537189	0.6985
chr15	97151396	97152176	dmr_537319	0.6335
chr15	97152220	97153179	dmr_537320	0.645
chr15	97164462	97164931	dmr_537328	0.8625
chr15	97165058	97165462	dmr_537329	0.828
chr15	97167522	97168274	dmr_537331	0.514
chr15	97220466	97220623	dmr_537386	0.6659999999999999
chr15	97351056	97351431	dmr_537486	0.6845
chr15	97414486	97415594	dmr_537526	0.607
chr15	97717970	97718176	dmr_537704	0.5555
chr15	97781943	97783045	dmr_537757	0.6315
chr15	97786909	97787104	dmr_537765	0.6775
chr15	97830396	97830932	dmr_537813	0.7170000000000001
chr15	97854465	97854846	dmr_537828	0.645
chr15	97896939	97897525	dmr_537866	0.5655
chr15	97992408	97993582	dmr_537922	0.6775
chr15	98003448	98004133	dmr_537933	0.5875
chr15	98135260	98135449	dmr_538024	0.522
chr15	98173432	98173789	dmr_538056	0.6925
chr15	98181746	98181997	dmr_538066	0.5175
chr15	98184412	98184847	dmr_538069	0.9335
chr15	98211818	98213093	dmr_538086	0.647
chr15	98284257	98285212	dmr_538117	0.7635
chr15	98286644	98287068	dmr_538119	0.8595
chr15	98389797	98390116	dmr_538166	0.7365
chr15	98403333	98403683	dmr_538172	0.635
chr15	98404747	98404835	dmr_538174	0.7090000000000001
chr15	98408443	98408896	dmr_538177	0.5355
chr15	98422884	98423163	dmr_538186	0.7575
chr15	98423430	98424109	dmr_538187	0.54
chr15	98432202	98432685	dmr_538197	0.58
chr15	98465349	98465958	dmr_538210	0.6525
chr15	98500412	98500847	dmr_538234	0.8575
chr15	98501167	98501936	dmr_538235	0.91
chr15	98517532	98517648	dmr_538251	0.5035
chr15	98608706	98608722	dmr_538327	0.613
chr15	98628115	98629343	dmr_538350	0.58
chr15	98629411	98629750	dmr_538351	0.647
chr15	98630352	98630402	dmr_538353	0.5825
chr15	98644051	98644262	dmr_538367	0.6345
chr15	98710345	98710463	dmr_538433	0.523
chr15	98742886	98743141	dmr_538467	0.541
chr15	98743189	98743232	dmr_538468	0.775
chr15	98805643	98807337	dmr_538529	0.649
chr15	98851635	98851860	dmr_538574	0.5675
chr15	98867422	98867742	dmr_538586	0.8165
chr15	98935650	98935974	dmr_538626	0.6455
chr15	98968812	98970044	dmr_538649	0.7785
chr15	98977331	98977759	dmr_538657	0.6945
chr15	98977807	98978187	dmr_538658	0.595
chr15	99127688	99127943	dmr_538761	0.632
chr15	99130489	99130574	dmr_538766	0.6705
chr15	99248554	99248949	dmr_538874	0.6809999999999999
chr15	99411691	99412240	dmr_539015	0.6855
chr15	99449386	99449890	dmr_539051	0.5710000000000001
chr15	99455004	99455430	dmr_539058	0.7195
chr15	99456194	99456240	dmr_539060	0.504
chr15	99456547	99456701	dmr_539061	0.5455
chr15	99463162	99463869	dmr_539066	0.505
chr15	99471000	99471157	dmr_539071	0.595
chr15	99473840	99473868	dmr_539075	0.6575
chr15	99501978	99502090	dmr_539100	0.687
chr15	99502096	99502580	dmr_539101	0.611
chr15	99590463	99590522	dmr_539177	0.5205
chr15	99603338	99603736	dmr_539191	0.5385
chr15	99669891	99670034	dmr_539257	0.552
chr15	99705208	99705422	dmr_539305	0.715
chr15	99715211	99715627	dmr_539323	0.7555
chr15	99724191	99724446	dmr_539333	0.7615
chr15	99799047	99799284	dmr_539400	0.5915
chr15	99801754	99802084	dmr_539404	0.5525
chr15	99917416	99917910	dmr_539477	0.8029999999999999
chr15	99982300	99982347	dmr_539512	0.5775
chr15	100066909	100067348	dmr_539584	0.501
chr15	100082113	100082307	dmr_539602	0.547
chr15	100088403	100088577	dmr_539613	0.669
chr15	100127112	100127281	dmr_539676	0.703
chr15	100152516	100152565	dmr_539710	0.613
chr15	100167339	100168424	dmr_539728	0.5329999999999999
chr15	100188854	100189260	dmr_539760	0.8029999999999999
chr15	100195022	100195292	dmr_539767	0.6405
chr15	100199001	100199433	dmr_539775	0.6775
chr15	100204946	100205129	dmr_539784	0.7240000000000001
chr15	100213530	100213623	dmr_539795	0.5725
chr15	100237157	100237752	dmr_539820	0.5495
chr15	100238192	100238255	dmr_539822	0.7385
chr15	100421136	100421212	dmr_539964	0.5375
chr15	100444109	100444318	dmr_539977	0.674
chr15	100461484	100462240	dmr_539989	0.648
chr15	100463760	100463775	dmr_539991	0.6985
chr15	100490534	100490800	dmr_540025	0.502
chr15	100493934	100493981	dmr_540028	0.8140000000000001
chr15	100508483	100508792	dmr_540041	0.54
chr15	100614230	100614410	dmr_540098	0.597
chr15	100637475	100637490	dmr_540119	0.5660000000000001
chr15	100772309	100772586	dmr_540218	0.586
chr15	100806590	100806979	dmr_540254	0.8505
chr15	100815242	100816009	dmr_540266	0.5755
chr15	100860147	100860242	dmr_540315	0.5545
chr15	100869681	100869823	dmr_540325	0.555
chr15	100872509	100872540	dmr_540326	0.6625
chr15	100903971	100904237	dmr_540361	0.607
chr15	100909245	100910030	dmr_540367	0.765
chr15	100910703	100911402	dmr_540369	0.65
chr15	100918207	100918908	dmr_540380	0.8029999999999999
chr15	100925388	100925560	dmr_540387	0.5615
chr15	100946897	100947100	dmr_540419	0.5725
chr15	100952863	100953133	dmr_540428	0.664
chr15	100954688	100955001	dmr_540432	0.8015
chr15	100957925	100958464	dmr_540437	0.5535
chr15	100961287	100962107	dmr_540443	0.614
chr15	100971407	100972378	dmr_540458	0.5735
chr15	100983221	100984345	dmr_540472	0.672
chr15	101005236	101006083	dmr_540504	0.518
chr15	101113046	101113250	dmr_540608	0.804
chr15	101113260	101113633	dmr_540609	0.628
chr15	101221877	101222612	dmr_540711	0.6459999999999999
chr15	102108321	102108487	dmr_541318	0.5625
chr15	102258055	102258598	dmr_541427	0.5485
chr15	102304753	102305032	dmr_541452	0.6805
chr15	102305058	102305421	dmr_541453	0.5135
chr15	102473342	102473651	dmr_541548	0.5255
chr15	102525409	102525601	dmr_541597	0.6435
chr15	102583728	102584112	dmr_541643	0.5375
chr15	102590508	102590619	dmr_541651	0.588
chr15	102593204	102593268	dmr_541654	0.5489999999999999
chr15	102594071	102594698	dmr_541656	0.5589999999999999
chr15	102659550	102660138	dmr_541697	0.7325
chr15	102674102	102674190	dmr_541712	0.5245
chr15	102704689	102705338	dmr_541737	0.785
chr15	102716241	102716360	dmr_541747	0.7090000000000001
chr15	102797384	102797464	dmr_541831	0.501
chr15	103068828	103069469	dmr_541968	0.5575
chr15	103093669	103094059	dmr_541982	0.5545
chr15	103134856	103135393	dmr_542021	0.7555
chr15	103136542	103137022	dmr_542023	0.5055
chr15	103191138	103191442	dmr_542075	0.5479999999999999
chr15	103202111	103202587	dmr_542084	0.7625
chr15	103300231	103300691	dmr_542150	0.63
chr15	103303749	103303832	dmr_542155	0.561
chr15	103315361	103315434	dmr_542165	0.501
chr15	103332587	103333318	dmr_542187	0.569
chr15	103333690	103334017	dmr_542188	0.5645
chr15	103335184	103335925	dmr_542189	0.7185
chr15	103337113	103337649	dmr_542192	0.5770000000000001
chr15	103338005	103338365	dmr_542193	0.6135
chr15	103338649	103339187	dmr_542194	0.5235
chr15	103340886	103342424	dmr_542195	0.517
chr15	103343139	103343170	dmr_542197	0.6125
chr15	103518974	103519183	dmr_542318	0.7709999999999999
chr15	103526912	103526928	dmr_542326	0.732
chr16	3743061	3743307	dmr_542435	0.6475
chr16	3883833	3883946	dmr_542490	0.6355
chr16	3978724	3978945	dmr_542553	0.5205
chr16	4320976	4321206	dmr_542831	0.6729999999999999
chr16	4415359	4415731	dmr_542938	0.5655
chr16	4447965	4448655	dmr_542964	0.569
chr16	4474999	4475044	dmr_542992	0.669
chr16	4521871	4521923	dmr_543043	0.5455
chr16	4593332	4593702	dmr_543090	0.6505
chr16	4683283	4683310	dmr_543179	0.5745
chr16	4727182	4727253	dmr_543205	0.7365
chr16	4757885	4757898	dmr_543218	0.7255
chr16	4850440	4850705	dmr_543281	0.775
chr16	4887556	4887702	dmr_543306	0.5375
chr16	4935921	4936666	dmr_543366	0.6295
chr16	5070344	5070564	dmr_543462	0.5225
chr16	5172458	5173040	dmr_543535	0.804
chr16	5195367	5195481	dmr_543550	0.5055
chr16	5204244	5204280	dmr_543552	0.6655
chr16	5341876	5342372	dmr_543631	0.635
chr16	5342393	5342958	dmr_543632	0.518
chr16	5415294	5415495	dmr_543677	0.644
chr16	5418631	5418748	dmr_543679	0.6825
chr16	5628195	5628826	dmr_543819	0.617
chr16	5661994	5662272	dmr_543838	0.541
chr16	5671716	5671810	dmr_543846	0.7325
chr16	5672563	5672894	dmr_543847	0.772
chr16	5733047	5733400	dmr_543884	0.5465
chr16	5740814	5741042	dmr_543889	0.5235
chr16	5886960	5887648	dmr_543998	0.509
chr16	5899572	5900065	dmr_544015	0.961
chr16	5911968	5912181	dmr_544033	0.9085
chr16	5912578	5913676	dmr_544034	0.8445
chr16	5920275	5921137	dmr_544045	0.542
chr16	5927863	5928151	dmr_544054	0.7255
chr16	5938979	5939008	dmr_544070	0.638
chr16	5942733	5942794	dmr_544073	0.721
chr16	5957595	5957737	dmr_544093	0.7125
chr16	5963167	5963408	dmr_544100	0.594
chr16	5974422	5974940	dmr_544109	0.527
chr16	5978775	5979066	dmr_544114	0.7020000000000001
chr16	5992245	5992319	dmr_544128	0.71
chr16	5998186	5998317	dmr_544137	0.5595
chr16	5999180	5999514	dmr_544139	0.5285
chr16	6031238	6031295	dmr_544177	0.586
chr16	6031728	6032556	dmr_544178	0.634
chr16	6052243	6052413	dmr_544207	0.8775
chr16	6075687	6075986	dmr_544227	0.6920000000000001
chr16	6085857	6086778	dmr_544241	0.7809999999999999
chr16	6093296	6093408	dmr_544251	0.6815
chr16	6147958	6148459	dmr_544310	0.5775
chr16	6149283	6149611	dmr_544313	0.655
chr16	6156823	6157355	dmr_544325	0.591
chr16	6164429	6164706	dmr_544334	0.613
chr16	6188797	6189011	dmr_544354	0.7825
chr16	6239271	6239831	dmr_544408	0.64
chr16	6271633	6272038	dmr_544437	0.6375
chr16	6283696	6284338	dmr_544447	0.6890000000000001
chr16	6285493	6285785	dmr_544450	0.6395
chr16	6286943	6287427	dmr_544452	0.6859999999999999
chr16	6288030	6288544	dmr_544453	0.695
chr16	6311835	6311894	dmr_544479	0.8290000000000001
chr16	6313577	6314001	dmr_544483	0.6455
chr16	6321675	6322281	dmr_544493	0.586
chr16	6333358	6333403	dmr_544507	0.5385
chr16	6349812	6351858	dmr_544523	0.562
chr16	6352317	6353147	dmr_544524	0.636
chr16	6383770	6383942	dmr_544566	0.6585
chr16	6391657	6391962	dmr_544576	0.5035
chr16	6395299	6395675	dmr_544581	0.7865
chr16	6395985	6396422	dmr_544582	0.7895
chr16	6397297	6397439	dmr_544585	0.5475
chr16	6417476	6417884	dmr_544615	0.5355
chr16	6424080	6424230	dmr_544623	0.606
chr16	6431143	6431312	dmr_544636	0.645
chr16	6444304	6444676	dmr_544653	0.6865
chr16	6445015	6445439	dmr_544654	0.501
chr16	6452382	6452843	dmr_544664	0.5660000000000001
chr16	6459083	6459257	dmr_544672	0.514
chr16	6476506	6477069	dmr_544693	0.6055
chr16	6481120	6481376	dmr_544698	0.7909999999999999
chr16	6483941	6484173	dmr_544702	0.5085
chr16	6526019	6526057	dmr_544747	0.54
chr16	6530336	6530564	dmr_544754	0.6865
chr16	6531489	6532746	dmr_544756	0.551
chr16	6571785	6572071	dmr_544801	0.777
chr16	6629732	6629801	dmr_544854	0.6435
chr16	6634373	6634879	dmr_544862	0.5745
chr16	6672223	6672226	dmr_544904	0.5025
chr16	6674417	6674465	dmr_544908	0.621
chr16	6713479	6713752	dmr_544951	0.5539999999999999
chr16	6719052	6719138	dmr_544960	0.5225
chr16	6719217	6719650	dmr_544961	0.75
chr16	6734019	6734160	dmr_544978	0.6885
chr16	6750395	6750637	dmr_544994	0.8490000000000001
chr16	6781251	6781294	dmr_545031	0.91
chr16	6781985	6782330	dmr_545033	0.505
chr16	6791392	6792263	dmr_545048	0.6295
chr16	6794832	6794873	dmr_545053	0.603
chr16	6812511	6812650	dmr_545075	0.652
chr16	6814095	6814276	dmr_545078	0.5555
chr16	6844700	6844929	dmr_545108	0.743
chr16	6860075	6860305	dmr_545131	0.9025
chr16	6881763	6883335	dmr_545152	0.6829999999999999
chr16	6898464	6898645	dmr_545169	0.769
chr16	6955155	6955631	dmr_545245	0.742
chr16	6965881	6966077	dmr_545260	0.618
chr16	6970068	6970679	dmr_545265	0.6745
chr16	6973630	6974387	dmr_545268	0.6155
chr16	6995924	6996082	dmr_545297	0.6385
chr16	7017261	7017420	dmr_545324	0.5489999999999999
chr16	7017442	7017725	dmr_545325	0.8340000000000001
chr16	7021864	7022130	dmr_545332	0.6559999999999999
chr16	7022390	7022562	dmr_545333	0.6595
chr16	7024807	7024994	dmr_545338	0.565
chr16	7031592	7031661	dmr_545348	0.7905
chr16	7031941	7032086	dmr_545349	0.584
chr16	7038459	7039119	dmr_545358	0.579
chr16	7048348	7049346	dmr_545371	0.597
chr16	7049412	7049622	dmr_545372	0.662
chr16	7052529	7053141	dmr_545376	0.5315
chr16	7069634	7070662	dmr_545402	0.551
chr16	7071174	7071604	dmr_545404	0.5805
chr16	7099466	7100290	dmr_545447	0.5545
chr16	7136853	7136998	dmr_545502	0.7015
chr16	7140184	7141339	dmr_545507	0.706
chr16	7146436	7147849	dmr_545512	0.687
chr16	7150181	7150631	dmr_545517	0.7065
chr16	7199469	7199704	dmr_545580	0.652
chr16	7202839	7203230	dmr_545584	0.557
chr16	7212595	7212964	dmr_545598	0.632
chr16	7223383	7223580	dmr_545608	0.5065
chr16	7229044	7229563	dmr_545615	0.6775
chr16	7241826	7242153	dmr_545628	0.7325
chr16	7246784	7246901	dmr_545633	0.6925
chr16	7260862	7260984	dmr_545652	0.5025
chr16	7282223	7283138	dmr_545682	0.6235
chr16	7286035	7286191	dmr_545686	0.5725
chr16	7329475	7329497	dmr_545729	0.8170000000000001
chr16	7397757	7398146	dmr_545807	0.526
chr16	7542782	7542943	dmr_545890	0.6325
chr16	7574761	7575550	dmr_545903	0.847
chr16	7820295	7820493	dmr_546012	0.539
chr16	8337072	8337481	dmr_546249	0.6685
chr16	8425077	8425277	dmr_546302	0.5255
chr16	8509809	8510455	dmr_546336	0.5565
chr16	8514327	8514434	dmr_546337	0.5760000000000001
chr16	8523248	8523736	dmr_546347	0.6245
chr16	8523788	8523859	dmr_546348	0.6555
chr16	8523887	8524101	dmr_546349	0.625
chr16	8529688	8530392	dmr_546356	0.7040000000000001
chr16	8538781	8539748	dmr_546367	0.7445
chr16	8597605	8597654	dmr_546422	0.632
chr16	8706531	8706702	dmr_546514	0.6145
chr16	8706979	8707122	dmr_546515	0.5645
chr16	8736104	8736366	dmr_546566	0.7925
chr16	8769364	8769402	dmr_546586	0.7829999999999999
chr16	8863781	8863855	dmr_546676	0.5165
chr16	8864220	8864262	dmr_546678	0.6755
chr16	8868347	8868616	dmr_546683	0.6415
chr16	8875322	8875500	dmr_546689	0.5920000000000001
chr16	8884011	8884187	dmr_546695	0.581
chr16	8946481	8946498	dmr_546749	0.509
chr16	9006310	9006313	dmr_546785	0.5065
chr16	9062287	9062449	dmr_546831	0.893
chr16	9281024	9281103	dmr_547014	0.6185
chr16	9501920	9501952	dmr_547159	0.79
chr16	9583934	9584228	dmr_547242	0.502
chr16	9592835	9593018	dmr_547253	0.5920000000000001
chr16	9610478	9610780	dmr_547278	0.866
chr16	9624528	9625157	dmr_547298	0.5855
chr16	9625211	9625801	dmr_547299	0.7715
chr16	9647421	9647562	dmr_547321	0.536
chr16	9652206	9652394	dmr_547330	0.9385
chr16	9652469	9653374	dmr_547331	0.8275
chr16	9670101	9670500	dmr_547358	0.6665
chr16	9670603	9670923	dmr_547359	0.6175
chr16	9673979	9674612	dmr_547362	0.86
chr16	9676826	9676970	dmr_547368	0.5329999999999999
chr16	9678825	9679029	dmr_547373	0.544
chr16	9725785	9726062	dmr_547444	0.535
chr16	9738190	9739117	dmr_547457	0.5845
chr16	9740629	9741033	dmr_547460	0.562
chr16	9741303	9741490	dmr_547461	0.6755
chr16	9755829	9756271	dmr_547482	0.7045
chr16	9759081	9759488	dmr_547487	0.6935
chr16	9775951	9776175	dmr_547508	0.5705
chr16	9797922	9798084	dmr_547544	0.83
chr16	9813048	9813671	dmr_547564	0.5479999999999999
chr16	9851322	9851894	dmr_547611	0.69
chr16	9903115	9903503	dmr_547679	0.628
chr16	9953159	9953557	dmr_547752	0.5705
chr16	9953920	9954683	dmr_547753	0.5625
chr16	9990510	9990789	dmr_547803	0.6375
chr16	9991174	9991781	dmr_547804	0.5145
chr16	9991957	9992654	dmr_547805	0.604
chr16	9992975	9992983	dmr_547806	0.7245
chr16	10068077	10068304	dmr_547870	0.5535
chr16	10411387	10411606	dmr_548042	0.669
chr16	10441137	10441184	dmr_548068	0.5375
chr16	10489632	10490234	dmr_548102	0.6
chr16	10498296	10498524	dmr_548104	0.519
chr16	10534683	10534881	dmr_548133	0.52
chr16	10538469	10538818	dmr_548138	0.773
chr16	10539308	10539632	dmr_548139	0.7040000000000001
chr16	10546016	10546032	dmr_548145	0.693
chr16	10560070	10560523	dmr_548163	0.68
chr16	10563094	10563410	dmr_548167	0.9355
chr16	10569495	10569557	dmr_548177	0.9405
chr16	10569650	10569724	dmr_548178	0.7135
chr16	10588947	10589271	dmr_548200	0.5615
chr16	10640113	10640178	dmr_548243	0.5895
chr16	10660948	10661168	dmr_548264	0.741
chr16	10664496	10665517	dmr_548267	0.8545
chr16	10665574	10665781	dmr_548268	0.8185
chr16	10668548	10668670	dmr_548272	0.5675
chr16	10672902	10673001	dmr_548276	0.889
chr16	10673377	10673392	dmr_548277	0.9690000000000001
chr16	10673671	10673706	dmr_548278	0.8795
chr16	10676740	10677083	dmr_548281	0.5975
chr16	11054600	11055199	dmr_548540	0.6515
chr16	11055327	11055453	dmr_548541	0.56
chr16	11090890	11091625	dmr_548587	0.8365
chr16	11143944	11144369	dmr_548639	0.568
chr16	11204159	11204234	dmr_548681	0.5095
chr16	11455622	11455964	dmr_548828	0.5695
chr16	11469116	11469165	dmr_548844	0.7555
chr16	11479503	11480208	dmr_548857	0.8095
chr16	11513095	11513197	dmr_548889	0.5965
chr16	11526376	11527505	dmr_548907	0.8655
chr16	11530328	11531188	dmr_548913	0.809
chr16	11579627	11580111	dmr_548955	0.6645
chr16	11586790	11586907	dmr_548964	0.5995
chr16	11636664	11637056	dmr_549016	0.6265
chr16	11650944	11651092	dmr_549035	0.9279999999999999
chr16	11670545	11671244	dmr_549057	0.703
chr16	11690079	11690544	dmr_549068	0.8295
chr16	11693320	11693561	dmr_549074	0.5355
chr16	11694588	11694805	dmr_549076	0.6025
chr16	11718045	11718071	dmr_549095	0.9585
chr16	11744847	11745018	dmr_549119	0.6595
chr16	11745666	11746162	dmr_549121	0.809
chr16	11746507	11746705	dmr_549122	0.5225
chr16	11776023	11776371	dmr_549141	0.9565
chr16	11776702	11776732	dmr_549142	0.6920000000000001
chr16	11778167	11779868	dmr_549144	0.6435
chr16	11842229	11842477	dmr_549195	0.5775
chr16	11926097	11926491	dmr_549269	0.6675
chr16	11973161	11973533	dmr_549299	0.7135
chr16	11982828	11983299	dmr_549309	0.7509999999999999
chr16	11986814	11986900	dmr_549312	0.517
chr16	11987284	11987807	dmr_549313	0.5395
chr16	12040674	12041288	dmr_549389	0.545
chr16	12063092	12063261	dmr_549418	0.7385
chr16	12076294	12076394	dmr_549440	0.904
chr16	12082741	12082766	dmr_549447	0.74
chr16	12111176	12111322	dmr_549492	0.7025
chr16	12115318	12115620	dmr_549501	0.7045
chr16	12117378	12117659	dmr_549504	0.7185
chr16	12143793	12143805	dmr_549540	0.5295
chr16	12173240	12173381	dmr_549571	0.5285
chr16	12197771	12197869	dmr_549592	0.8220000000000001
chr16	12198494	12198593	dmr_549594	0.6345
chr16	12225682	12225969	dmr_549627	0.5015
chr16	12508168	12508733	dmr_549799	0.5945
chr16	12725760	12725772	dmr_549897	0.7225
chr16	13049927	13050878	dmr_550109	0.795
chr16	13055160	13055638	dmr_550112	0.5335
chr16	13110580	13110730	dmr_550136	0.5525
chr16	13159800	13159807	dmr_550179	0.636
chr16	13189663	13189978	dmr_550198	0.5585
chr16	13361515	13361544	dmr_550335	0.6495
chr16	13371932	13372728	dmr_550348	0.5660000000000001
chr16	13520282	13520779	dmr_550511	0.716
chr16	13557059	13557190	dmr_550540	0.5315
chr16	13557340	13557622	dmr_550541	0.701
chr16	13557679	13557910	dmr_550542	0.6659999999999999
chr16	13585105	13585637	dmr_550559	0.823
chr16	13611978	13612420	dmr_550579	0.6859999999999999
chr16	13639516	13639971	dmr_550601	0.5379999999999999
chr16	13718178	13718350	dmr_550637	0.536
chr16	13804587	13804627	dmr_550679	0.5670000000000001
chr16	13804931	13805256	dmr_550680	0.7035
chr16	13863321	13863766	dmr_550727	0.968
chr16	14026590	14026908	dmr_550819	0.623
chr16	14112302	14112412	dmr_550891	0.595
chr16	14237401	14237573	dmr_550979	0.6409999999999999
chr16	14291286	14291401	dmr_551011	0.594
chr16	14297170	14297309	dmr_551017	0.56
chr16	15054539	15054918	dmr_551278	0.518
chr16	15085586	15085907	dmr_551287	0.5425
chr16	15906737	15907179	dmr_551542	0.6485
chr16	15948126	15948985	dmr_551566	0.629
chr16	16526781	16527644	dmr_551796	0.5529999999999999
chr16	16920975	16921026	dmr_551930	0.515
chr16	16921299	16921531	dmr_551931	0.5820000000000001
chr16	16988226	16988343	dmr_551972	0.662
chr16	16994266	16994411	dmr_551985	0.769
chr16	17047840	17047972	dmr_552066	0.7405
chr16	17048322	17048574	dmr_552068	0.6795
chr16	17154848	17155155	dmr_552149	0.703
chr16	17307502	17307785	dmr_552268	0.6679999999999999
chr16	17321570	17321607	dmr_552282	0.7145
chr16	17368118	17368275	dmr_552333	0.7195
chr16	17404371	17404574	dmr_552362	0.7265
chr16	17489257	17489296	dmr_552428	0.5735
chr16	17704376	17704450	dmr_552602	0.632
chr16	17718118	17718225	dmr_552615	0.5235
chr16	17759043	17759263	dmr_552633	0.8075
chr16	17768881	17769279	dmr_552642	0.5695
chr16	17834664	17834939	dmr_552707	0.593
chr16	17880996	17881305	dmr_552755	0.5175
chr16	17883023	17883152	dmr_552757	0.5915
chr16	18220013	18220155	dmr_553035	0.632
chr16	18229340	18229538	dmr_553050	0.7185
chr16	18229948	18230653	dmr_553051	0.62
chr16	18325848	18326102	dmr_553104	0.614
chr16	18341639	18341692	dmr_553118	0.6685
chr16	18346906	18346965	dmr_553123	0.6175
chr16	18382308	18382362	dmr_553154	0.509
chr16	18421447	18421574	dmr_553199	0.5405
chr16	18425620	18425665	dmr_553205	0.7135
chr16	18459525	18460688	dmr_553228	0.6145
chr16	18569075	18569131	dmr_553293	0.5465
chr16	18620642	18621555	dmr_553329	0.5195
chr16	18625891	18626140	dmr_553335	0.5539999999999999
chr16	18777172	18777267	dmr_553410	0.529
chr16	19960112	19960471	dmr_553671	0.597
chr16	19960821	19960946	dmr_553672	0.8775
chr16	20090899	20091326	dmr_553715	0.578
chr16	20217513	20217597	dmr_553820	0.5215
chr16	20238093	20238122	dmr_553839	0.5605
chr16	20279432	20279650	dmr_553872	0.5265
chr16	20311203	20311256	dmr_553897	0.604
chr16	20426851	20426943	dmr_554006	0.568
chr16	20619549	20619767	dmr_554135	0.5405
chr16	20629967	20630888	dmr_554143	0.6135
chr16	20692126	20692509	dmr_554190	0.7
chr16	21088187	21088514	dmr_554419	0.56
chr16	21205597	21206274	dmr_554495	0.508
chr16	21310435	21310647	dmr_554585	0.6779999999999999
chr16	21353328	21353990	dmr_554629	0.5375
chr16	21357528	21358735	dmr_554632	0.6459999999999999
chr16	21363091	21363115	dmr_554637	0.7355
chr16	21395589	21396241	dmr_554668	0.633
chr16	21628374	21628523	dmr_554890	0.7
chr16	21635980	21636661	dmr_554893	0.7559999999999999
chr16	21668281	21668414	dmr_554925	0.5975
chr16	21695538	21695712	dmr_554950	0.6435
chr16	21728230	21728401	dmr_554973	0.711
chr16	21814796	21815056	dmr_555020	0.6845
chr16	21815363	21815648	dmr_555021	0.6575
chr16	21815747	21815927	dmr_555023	0.7625
chr16	21816754	21817251	dmr_555025	0.738
chr16	21854582	21854752	dmr_555056	0.7915
chr16	21857202	21857354	dmr_555061	0.6409999999999999
chr16	21867056	21867494	dmr_555069	0.509
chr16	21947768	21947832	dmr_555138	0.5355
chr16	21955289	21956198	dmr_555140	0.8
chr16	21965825	21966000	dmr_555150	0.5065
chr16	21995279	21996027	dmr_555164	0.7075
chr16	22118891	22119005	dmr_555235	0.7105
chr16	22119031	22119596	dmr_555236	0.5429999999999999
chr16	22119645	22119686	dmr_555237	0.636
chr16	22119691	22119969	dmr_555238	0.6235
chr16	22121283	22121346	dmr_555241	0.52
chr16	22311532	22311872	dmr_555341	0.5605
chr16	22358260	22359539	dmr_555380	0.599
chr16	22379351	22379590	dmr_555403	0.596
chr16	22389115	22389620	dmr_555413	0.6075
chr16	22389698	22389772	dmr_555414	0.8595
chr16	22390023	22390463	dmr_555415	0.715
chr16	22396026	22396672	dmr_555423	0.7795
chr16	22417199	22417485	dmr_555449	0.6815
chr16	22490171	22490197	dmr_555525	0.5845
chr16	22545996	22546147	dmr_555581	0.556
chr16	22564249	22564742	dmr_555600	0.606
chr16	22565038	22565041	dmr_555601	0.6275
chr16	22639514	22640004	dmr_555673	0.591
chr16	22641435	22642284	dmr_555675	0.6655
chr16	22661117	22661260	dmr_555701	0.759
chr16	22686970	22688179	dmr_555730	0.8045
chr16	22719673	22719888	dmr_555752	0.6645
chr16	22808023	22808040	dmr_555817	0.529
chr16	22840005	22840497	dmr_555834	0.5925
chr16	22873454	22873669	dmr_555852	0.536
chr16	22904278	22904419	dmr_555871	0.8115
chr16	22912038	22912206	dmr_555879	0.96
chr16	23099593	23100904	dmr_555960	0.7509999999999999
chr16	23102791	23102980	dmr_555962	0.5835
chr16	23136547	23136812	dmr_555985	0.6795
chr16	23154325	23154504	dmr_555994	0.5275
chr16	23223946	23224402	dmr_556029	0.6065
chr16	23232510	23232941	dmr_556036	0.5625
chr16	23247735	23248179	dmr_556054	0.7935
chr16	23309048	23309539	dmr_556110	0.6205
chr16	23319845	23320099	dmr_556121	0.7875
chr16	23374719	23375350	dmr_556165	0.5670000000000001
chr16	23498643	23499069	dmr_556232	0.595
chr16	23510395	23510569	dmr_556249	0.66
chr16	23516083	23516174	dmr_556257	0.6355
chr16	23520703	23520790	dmr_556266	0.6205
chr16	23550751	23551688	dmr_556284	0.5685
chr16	23663018	23663330	dmr_556340	0.6629999999999999
chr16	23726879	23727011	dmr_556382	0.5665
chr16	23890103	23890340	dmr_556463	0.5365
chr16	23953378	23953716	dmr_556500	0.7495
chr16	23968985	23969333	dmr_556511	0.797
chr16	23980107	23980310	dmr_556523	0.5625
chr16	23986440	23986462	dmr_556529	0.7325
chr16	23990005	23991289	dmr_556531	0.737
chr16	23993355	23994133	dmr_556535	0.5760000000000001
chr16	24005971	24006570	dmr_556544	0.512
chr16	24031968	24032199	dmr_556558	0.5095
chr16	24058949	24058952	dmr_556579	0.971
chr16	24059213	24059356	dmr_556580	0.95
chr16	24149614	24149741	dmr_556651	0.7040000000000001
chr16	24156749	24157116	dmr_556661	0.596
chr16	24165780	24165848	dmr_556666	0.601
chr16	24182307	24182461	dmr_556678	0.508
chr16	24298958	24299020	dmr_556741	0.8845
chr16	24331795	24332170	dmr_556760	0.6679999999999999
chr16	24347253	24347971	dmr_556776	0.5805
chr16	24392877	24392960	dmr_556801	0.6155
chr16	24424648	24425131	dmr_556817	0.6759999999999999
chr16	24434397	24434844	dmr_556827	0.9365
chr16	24435046	24435408	dmr_556828	0.7090000000000001
chr16	24470858	24471060	dmr_556857	0.617
chr16	24476689	24477064	dmr_556863	0.9735
chr16	24483389	24484582	dmr_556870	0.5489999999999999
chr16	24487742	24488273	dmr_556873	0.728
chr16	24490536	24491651	dmr_556876	0.7615
chr16	24504925	24505051	dmr_556886	0.8145
chr16	24543490	24544088	dmr_556921	0.5105
chr16	24558432	24558736	dmr_556931	0.9159999999999999
chr16	24619256	24619829	dmr_556973	0.5589999999999999
chr16	24624465	24624883	dmr_556978	0.772
chr16	24653202	24653446	dmr_557003	0.8525
chr16	24693886	24693902	dmr_557035	0.8225
chr16	24716432	24716597	dmr_557051	0.693
chr16	24723235	24723852	dmr_557057	0.8140000000000001
chr16	24724192	24724201	dmr_557058	0.5015
chr16	24740340	24740507	dmr_557071	0.652
chr16	24830881	24831264	dmr_557140	0.873
chr16	24833228	24833945	dmr_557143	0.9305
chr16	24856310	24856318	dmr_557160	0.8465
chr16	24878790	24879002	dmr_557174	0.5579999999999999
chr16	24880361	24881036	dmr_557177	0.6135
chr16	24914526	24914700	dmr_557205	0.7995
chr16	24972729	24973464	dmr_557248	0.7909999999999999
chr16	24989965	24991495	dmr_557264	0.6825
chr16	25012470	25012691	dmr_557278	0.602
chr16	25029688	25029800	dmr_557289	0.53
chr16	25052193	25052515	dmr_557314	0.8065
chr16	25052792	25053237	dmr_557315	0.792
chr16	25248632	25249202	dmr_557417	0.629
chr16	25544083	25544260	dmr_557620	0.701
chr16	25553709	25554986	dmr_557628	0.8029999999999999
chr16	25746777	25747059	dmr_557714	0.6985
chr16	25832375	25832585	dmr_557748	0.6245
chr16	26035682	26035972	dmr_557873	0.6855
chr16	26083041	26083235	dmr_557905	0.557
chr16	26085410	26085567	dmr_557908	0.746
chr16	26106284	26106408	dmr_557921	0.7945
chr16	26309619	26309642	dmr_558022	0.7120000000000001
chr16	26418374	26419326	dmr_558078	0.5715
chr16	26597532	26597632	dmr_558200	0.5955
chr16	26619471	26619623	dmr_558228	0.518
chr16	26653829	26653871	dmr_558262	0.621
chr16	26663003	26663186	dmr_558266	0.5615
chr16	26692051	26692268	dmr_558290	0.723
chr16	26712547	26712758	dmr_558312	0.708
chr16	26770332	26770621	dmr_558355	0.745
chr16	27285945	27286229	dmr_558579	0.5705
chr16	27305787	27305867	dmr_558586	0.6990000000000001
chr16	27307537	27307632	dmr_558589	0.5165
chr16	27318142	27318483	dmr_558595	0.873
chr16	27354099	27354957	dmr_558606	0.6155
chr16	27395703	27395895	dmr_558634	0.5765
chr16	27417022	27417616	dmr_558653	0.7045
chr16	27523476	27524296	dmr_558698	0.7055
chr16	28257304	28257935	dmr_559029	0.503
chr16	28311498	28312173	dmr_559071	0.711
chr16	28327189	28327234	dmr_559087	0.5635
chr16	28344663	28344680	dmr_559103	0.5845
chr16	28350790	28351020	dmr_559111	0.563
chr16	28369139	28369312	dmr_559135	0.535
chr16	28398145	28398704	dmr_559156	0.7759999999999999
chr16	28408071	28408572	dmr_559165	0.526
chr16	28408703	28408730	dmr_559166	0.5125
chr16	28427674	28427926	dmr_559190	0.8775
chr16	28442233	28442537	dmr_559211	0.5265
chr16	28442655	28442835	dmr_559212	0.7959999999999999
chr16	28444798	28445613	dmr_559217	0.607
chr16	28465763	28466321	dmr_559235	0.8135
chr16	28489468	28489731	dmr_559258	0.7345
chr16	28490043	28490519	dmr_559259	0.5375
chr16	28497959	28498444	dmr_559266	0.7485
chr16	28514215	28514344	dmr_559278	0.722
chr16	28518212	28518447	dmr_559286	0.7335
chr16	28532226	28532403	dmr_559301	0.6755
chr16	28538730	28539361	dmr_559312	0.595
chr16	28554953	28555182	dmr_559327	0.762
chr16	28555314	28555735	dmr_559328	0.857
chr16	28557596	28557671	dmr_559331	0.585
chr16	28562444	28563137	dmr_559335	0.636
chr16	28563536	28563859	dmr_559337	0.5135
chr16	28563933	28564363	dmr_559338	0.5820000000000001
chr16	28565528	28566126	dmr_559339	0.675
chr16	28566516	28566665	dmr_559340	0.7555
chr16	28571888	28572385	dmr_559347	0.9175
chr16	28573810	28574873	dmr_559350	0.6475
chr16	28586270	28586282	dmr_559361	0.8
chr16	28591258	28592125	dmr_559364	0.604
chr16	28594317	28594363	dmr_559368	0.6115
chr16	28595266	28595614	dmr_559370	0.7585
chr16	28595894	28596467	dmr_559371	0.8415
chr16	28610357	28611167	dmr_559385	0.66
chr16	28626108	28626340	dmr_559402	0.888
chr16	28626352	28626374	dmr_559403	0.7025
chr16	28630970	28631411	dmr_559409	0.77
chr16	28631688	28631759	dmr_559410	0.8155
chr16	28631946	28632341	dmr_559411	0.6375
chr16	28650732	28650989	dmr_559433	0.6735
chr16	28651996	28652214	dmr_559435	0.6075
chr16	28686095	28686477	dmr_559468	0.9715
chr16	28688386	28688586	dmr_559471	0.7285
chr16	28688963	28689359	dmr_559472	0.7135
chr16	28694738	28695076	dmr_559481	0.525
chr16	28700513	28700851	dmr_559487	0.6305
chr16	28753828	28753921	dmr_559548	0.555
chr16	28838845	28839144	dmr_559592	0.782
chr16	28841054	28841619	dmr_559597	0.578
chr16	28876894	28877595	dmr_559628	0.713
chr16	28885459	28885849	dmr_559640	0.623
chr16	28901774	28901914	dmr_559659	0.732
chr16	28919405	28919713	dmr_559683	0.9425
chr16	28932774	28932873	dmr_559698	0.5745
chr16	28932936	28933588	dmr_559699	0.7140000000000001
chr16	28938041	28938521	dmr_559703	0.6815
chr16	28944866	28945225	dmr_559708	0.636
chr16	28960386	28960532	dmr_559721	0.504
chr16	28972645	28972928	dmr_559733	0.5375
chr16	28974487	28974538	dmr_559737	0.932
chr16	29175569	29176575	dmr_559869	0.9095
chr16	29176731	29177000	dmr_559870	0.6575
chr16	29191065	29191208	dmr_559884	0.7245
chr16	29205043	29205098	dmr_559895	0.711
chr16	29208674	29209472	dmr_559899	0.5585
chr16	29263034	29263050	dmr_559932	0.856
chr16	29387973	29388482	dmr_559999	0.6215
chr16	29407453	29407813	dmr_560013	0.8115
chr16	29616583	29616842	dmr_560135	0.9359999999999999
chr16	29704844	29704940	dmr_560209	0.6415
chr16	29705830	29706100	dmr_560211	0.5735
chr16	29714463	29715263	dmr_560217	0.5375
chr16	29734703	29735633	dmr_560233	0.6475
chr16	29754668	29755972	dmr_560240	0.607
chr16	29813286	29813345	dmr_560281	0.652
chr16	29836928	29837769	dmr_560300	0.5995
chr16	29955543	29955774	dmr_560391	0.5895
chr16	29956927	29957147	dmr_560394	0.578
chr16	29963327	29963798	dmr_560400	0.618
chr16	29985223	29985678	dmr_560424	0.685
chr16	29985817	29986032	dmr_560425	0.5805
chr16	29996413	29997020	dmr_560437	0.6605
chr16	30006641	30007006	dmr_560447	0.8959999999999999
chr16	30007987	30008473	dmr_560448	0.623
chr16	30067397	30067688	dmr_560489	0.597
chr16	30068396	30069090	dmr_560491	0.523
chr16	30187617	30188320	dmr_560591	0.6135
chr16	30309535	30310360	dmr_560692	0.672
chr16	30317065	30317446	dmr_560696	0.5765
chr16	30317962	30318026	dmr_560697	0.8375
chr16	30318430	30318843	dmr_560698	0.9015
chr16	30379465	30379777	dmr_560735	0.5235
chr16	30475865	30476531	dmr_560790	0.705
chr16	30512161	30512213	dmr_560815	0.621
chr16	30512561	30512599	dmr_560816	0.6335
chr16	30513283	30514249	dmr_560818	0.52
chr16	30517439	30518483	dmr_560822	0.578
chr16	30518565	30519721	dmr_560823	0.5915
chr16	30519987	30520521	dmr_560824	0.581
chr16	30520972	30521118	dmr_560825	0.9425
chr16	30521386	30522199	dmr_560826	0.5255
chr16	30522476	30522764	dmr_560827	0.716
chr16	30523041	30523159	dmr_560828	0.618
chr16	30525772	30526004	dmr_560831	0.6625
chr16	30532022	30532651	dmr_560838	0.685
chr16	30533517	30533692	dmr_560840	0.5479999999999999
chr16	30541792	30541926	dmr_560850	0.674
chr16	30542429	30543890	dmr_560851	0.518
chr16	30547942	30548732	dmr_560855	0.7290000000000001
chr16	30548880	30548974	dmr_560856	0.569
chr16	30549040	30549603	dmr_560857	0.5315
chr16	30549607	30549962	dmr_560858	0.833
chr16	30601278	30601315	dmr_560888	0.675
chr16	30601583	30602342	dmr_560889	0.504
chr16	30602798	30603046	dmr_560891	0.6685
chr16	30603614	30604463	dmr_560893	0.6515
chr16	30604574	30604873	dmr_560894	0.8765
chr16	30604930	30605352	dmr_560895	0.545
chr16	30605402	30605492	dmr_560896	0.618
chr16	30735933	30737100	dmr_560992	0.5765
chr16	30737195	30737638	dmr_560993	0.715
chr16	30955698	30956321	dmr_561161	0.6395
chr16	30960691	30960856	dmr_561168	0.9795
chr16	30962445	30963154	dmr_561169	0.6945
chr16	30968965	30969635	dmr_561177	0.632
chr16	30977877	30978641	dmr_561185	0.7765
chr16	30978815	30979446	dmr_561186	0.59
chr16	30980456	30981573	dmr_561189	0.5895
chr16	30981609	30981630	dmr_561190	0.5589999999999999
chr16	30982942	30983538	dmr_561194	0.759
chr16	30983806	30983860	dmr_561195	0.8645
chr16	30987784	30987968	dmr_561200	0.6645
chr16	30991050	30991115	dmr_561205	0.8545
chr16	30992586	30992856	dmr_561208	0.7575
chr16	31002960	31003418	dmr_561220	0.6935
chr16	31020719	31020880	dmr_561239	0.5055
chr16	31022364	31023083	dmr_561242	0.5035
chr16	31029254	31029931	dmr_561247	0.6375
chr16	31046300	31046377	dmr_561265	0.847
chr16	31046423	31046736	dmr_561266	0.7065
chr16	31055847	31056935	dmr_561280	0.6265
chr16	31066452	31067049	dmr_561290	0.6375
chr16	31076403	31076749	dmr_561306	0.614
chr16	31121510	31121836	dmr_561351	0.585
chr16	31128735	31128757	dmr_561359	0.636
chr16	31136499	31136755	dmr_561370	0.537
chr16	31151962	31152094	dmr_561389	0.7809999999999999
chr16	31152150	31152226	dmr_561390	0.5529999999999999
chr16	31192622	31192752	dmr_561447	0.5385
chr16	31213510	31213794	dmr_561470	0.506
chr16	31233042	31233093	dmr_561479	0.5965
chr16	31233351	31233625	dmr_561480	0.5485
chr16	31233918	31234446	dmr_561481	0.655
chr16	31234800	31236284	dmr_561482	0.5820000000000001
chr16	31248676	31248723	dmr_561502	0.705
chr16	31264537	31264920	dmr_561518	0.5395
chr16	31287770	31287948	dmr_561541	0.5965
chr16	31290238	31290750	dmr_561544	0.5115
chr16	31312015	31312739	dmr_561564	0.6675
chr16	31400728	31402102	dmr_561619	0.6659999999999999
chr16	31427725	31428193	dmr_561644	0.7290000000000001
chr16	31431441	31431944	dmr_561647	0.5655
chr16	31460043	31460897	dmr_561683	0.5945
chr16	31465883	31465904	dmr_561693	0.523
chr16	31489995	31490446	dmr_561709	0.506
chr16	31499794	31499943	dmr_561718	0.5585
chr16	31529140	31529660	dmr_561745	0.5685
chr16	31529721	31530632	dmr_561746	0.8565
chr16	31544088	31544276	dmr_561757	0.5135
chr16	31589294	31590079	dmr_561797	0.682
chr16	31695128	31695154	dmr_561871	0.8375
chr16	31696358	31696567	dmr_561872	0.6965
chr16	31697388	31697556	dmr_561874	0.5539999999999999
chr16	31697821	31697955	dmr_561875	0.5335
chr16	31754125	31754611	dmr_561917	0.748
chr16	31834254	31834669	dmr_562009	0.5579999999999999
chr16	31918285	31918377	dmr_562119	0.7190000000000001
chr16	31932568	31932771	dmr_562125	0.8
chr16	31934438	31935047	dmr_562126	0.6195
chr16	32165700	32165703	dmr_562279	0.614
chr16	32333537	32333691	dmr_562353	0.6585
chr16	32434191	32434310	dmr_562399	0.58
chr16	32597859	32598323	dmr_562486	0.5535
chr16	32832872	32833185	dmr_562667	0.5265
chr16	32853790	32853841	dmr_562684	0.6355
chr16	32876988	32877071	dmr_562706	0.6405
chr16	32913095	32913602	dmr_562729	0.527
chr16	32991960	32992444	dmr_562798	0.716
chr16	33216419	33216832	dmr_562969	0.8140000000000001
chr16	33307476	33307625	dmr_563052	0.506
chr16	33337381	33337626	dmr_563077	0.501
chr16	33343674	33344914	dmr_563083	0.682
chr16	33344984	33344989	dmr_563084	0.7805
chr16	33400372	33400521	dmr_563127	0.742
chr16	33418019	33418158	dmr_563148	0.631
chr16	33435613	33435765	dmr_563172	0.7545
chr16	33486581	33486993	dmr_563229	0.5615
chr16	33583891	33584975	dmr_563318	0.519
chr16	33585013	33585295	dmr_563319	0.8865
chr16	33585356	33585482	dmr_563320	0.5885
chr16	33606392	33607224	dmr_563338	0.7695
chr16	33636236	33636805	dmr_563358	0.6065
chr16	33660406	33660505	dmr_563381	0.6735
chr16	33710629	33710730	dmr_563423	0.6235
chr16	33734528	33734660	dmr_563441	0.727
chr16	33734692	33734936	dmr_563442	0.8370000000000001
chr16	33735028	33735155	dmr_563443	0.6075
chr16	33739882	33739997	dmr_563450	0.713
chr16	33940829	33941577	dmr_563584	0.6779999999999999
chr16	34079142	34079431	dmr_563716	0.61
chr16	34080994	34081287	dmr_563718	0.514
chr16	34094002	34094119	dmr_563730	0.635
chr16	34094196	34094728	dmr_563731	0.653
chr16	34237680	34237801	dmr_563929	0.5565
chr16	34255695	34255901	dmr_563957	0.57
chr16	34255928	34256252	dmr_563958	0.7335
chr16	34256292	34256512	dmr_563959	0.6970000000000001
chr16	34329513	34329796	dmr_564062	0.6629999999999999
chr16	34336662	34336930	dmr_564072	0.511
chr16	34342792	34343238	dmr_564082	0.652
chr16	34372339	34372632	dmr_564131	0.743
chr16	34407473	34407758	dmr_564180	0.685
chr16	34426315	34426711	dmr_564211	0.7565
chr16	34440936	34441423	dmr_564232	0.7755
chr16	34476895	34477107	dmr_564287	0.5745
chr16	34485521	34486138	dmr_564301	0.5905
chr16	34490308	34490835	dmr_564311	0.5095
chr16	34490889	34491570	dmr_564312	0.7595
chr16	34505035	34505154	dmr_564334	0.772
chr16	34640160	34640677	dmr_564476	0.5615
chr16	34658209	34658319	dmr_564489	0.664
chr16	34706537	34706622	dmr_564532	0.6715
chr16	34706641	34706658	dmr_564533	0.589
chr16	34967145	34967475	dmr_564686	0.5465
chr16	34991588	34991860	dmr_564705	0.649
chr16	35001458	35002652	dmr_564717	0.5225
chr16	35056392	35056599	dmr_564752	0.664
chr16	35056820	35057052	dmr_564753	0.5335
chr16	35104354	35104975	dmr_564781	0.9009999999999999
chr16	35117189	35117500	dmr_564796	0.6735
chr16	35200895	35201082	dmr_564872	0.5479999999999999
chr16	35215128	35215750	dmr_564885	0.715
chr16	35255491	35256208	dmr_564926	0.5115
chr16	35410275	35410527	dmr_565029	0.5489999999999999
chr16	35564491	35564623	dmr_565152	0.5785
chr16	35570684	35571269	dmr_565160	0.5985
chr16	35603737	35603935	dmr_565198	0.6325
chr16	35604031	35604442	dmr_565199	0.762
chr16	35614027	35614192	dmr_565213	0.64
chr16	35657929	35658259	dmr_565243	0.5445
chr16	35681359	35682164	dmr_565260	0.612
chr16	35683155	35683860	dmr_565261	0.8705
chr16	35729224	35729401	dmr_565308	0.5455
chr16	35740930	35741197	dmr_565322	0.51
chr16	35747602	35747755	dmr_565328	0.8340000000000001
chr16	35748028	35748714	dmr_565329	0.7290000000000001
chr16	35755864	35756546	dmr_565342	0.635
chr16	35782600	35783312	dmr_565367	0.5589999999999999
chr16	35792714	35793064	dmr_565376	0.6715
chr16	35795580	35796938	dmr_565378	0.8915
chr16	36039157	36039692	dmr_565528	0.519
chr16	36042022	36042513	dmr_565531	0.522
chr16	36069942	36069981	dmr_565558	0.5525
chr16	36827785	36827886	dmr_565869	0.7490000000000001
chr16	36879384	36879516	dmr_565886	0.5605
chr16	37109511	37109706	dmr_566049	0.6855
chr16	37271699	37271774	dmr_566121	0.5385
chr16	37347289	37347350	dmr_566160	0.672
chr16	37438882	37439209	dmr_566221	0.6685
chr16	37440582	37441299	dmr_566223	0.5715
chr16	37522032	37522943	dmr_566296	0.877
chr16	37550650	37550790	dmr_566322	0.532
chr16	37583540	37584210	dmr_566351	0.544
chr16	37676008	37676372	dmr_566451	0.546
chr16	37809311	37810010	dmr_566579	0.75
chr16	37812396	37812981	dmr_566582	0.5925
chr16	38047458	38048014	dmr_566758	0.7385
chr16	38097531	38098086	dmr_566783	0.6825
chr16	38129100	38129223	dmr_566822	0.57
chr16	38130481	38130812	dmr_566824	0.5325
chr16	38132509	38132519	dmr_566827	0.5735
chr16	38160234	38160619	dmr_566857	0.6505
chr16	38181195	38181715	dmr_566886	0.5375
chr16	38202428	38202498	dmr_566909	0.5215
chr16	38476266	38476411	dmr_567110	0.5805
chr16	38579231	38579412	dmr_567181	0.59
chr16	38579766	38579817	dmr_567182	0.7835
chr16	38592103	38592587	dmr_567195	0.8495
chr16	38662628	38662887	dmr_567239	0.568
chr16	38664446	38664573	dmr_567241	0.6165
chr16	38688663	38689194	dmr_567266	0.5065
chr16	38714220	38714396	dmr_567289	0.602
chr16	38774411	38774668	dmr_567327	0.5575
chr16	38871554	38871974	dmr_567378	0.52
chr16	38902969	38903123	dmr_567406	0.5135
chr16	38903379	38905251	dmr_567407	0.6890000000000001
chr16	38905318	38905909	dmr_567408	0.753
chr16	38908230	38908921	dmr_567410	0.6285
chr16	38910234	38912887	dmr_567413	0.7390000000000001
chr16	38917724	38918330	dmr_567419	0.6595
chr16	38926896	38927448	dmr_567430	0.687
chr16	38927531	38927721	dmr_567431	0.664
chr16	38931751	38933165	dmr_567437	0.5760000000000001
chr16	38941148	38942513	dmr_567447	0.561
chr16	38943521	38944020	dmr_567449	0.7015
chr16	38948119	38949229	dmr_567453	0.5585
chr16	38950325	38950907	dmr_567455	0.8295
chr16	38953680	38954610	dmr_567460	0.8645
chr16	38958188	38958961	dmr_567465	0.654
chr16	38959081	38959392	dmr_567466	0.627
chr16	38962659	38962980	dmr_567473	0.5825
chr16	38963114	38963311	dmr_567474	0.512
chr16	38982635	38982897	dmr_567497	0.7015
chr16	38985354	38985453	dmr_567502	0.8315
chr16	38985563	38985592	dmr_567503	0.8065
chr16	39001606	39002149	dmr_567523	0.6609999999999999
chr16	39012102	39012498	dmr_567539	0.73
chr16	39019452	39019645	dmr_567550	0.62
chr16	39079692	39080106	dmr_567617	0.6995
chr16	39488334	39488702	dmr_567869	0.5385
chr16	39881499	39882323	dmr_568034	0.846
chr16	40093206	40093225	dmr_568124	0.612
chr16	40093527	40093895	dmr_568125	0.7455
chr16	40148693	40149227	dmr_568153	0.6385
chr16	40290124	40290428	dmr_568222	0.557
chr16	40377502	40378270	dmr_568282	0.8285
chr16	40446806	40446903	dmr_568337	0.625
chr16	40463030	40464334	dmr_568346	0.6055
chr16	40471993	40472311	dmr_568356	0.7245
chr16	40511357	40512220	dmr_568388	0.732
chr16	40521699	40521948	dmr_568395	0.7020000000000001
chr16	40692128	40692497	dmr_568487	0.64
chr16	40764801	40765228	dmr_568529	0.5720000000000001
chr16	40966261	40966949	dmr_568648	0.894
chr16	41249492	41249791	dmr_568836	0.5645
chr16	41278368	41278482	dmr_568853	0.9595
chr16	41297825	41297963	dmr_568867	0.9805
chr16	41298034	41298544	dmr_568868	0.898
chr16	41360548	41360577	dmr_568907	0.652
chr16	41360732	41360865	dmr_568908	0.74
chr16	41405634	41406379	dmr_568928	0.542
chr16	41408955	41409037	dmr_568931	0.5745
chr16	41478962	41479536	dmr_568974	0.621
chr16	41524154	41524327	dmr_568994	0.7765
chr16	41624270	41624455	dmr_569076	0.534
chr16	41626897	41626935	dmr_569081	0.526
chr16	41687385	41687549	dmr_569127	0.5539999999999999
chr16	41775091	41775189	dmr_569207	0.5735
chr16	41778362	41778430	dmr_569212	0.895
chr16	41783597	41783821	dmr_569216	0.529
chr16	41785812	41786030	dmr_569220	0.5365
chr16	41786754	41786796	dmr_569221	0.9385
chr16	41822830	41823095	dmr_569242	0.6525
chr16	41835644	41835846	dmr_569252	0.623
chr16	41845259	41845370	dmr_569257	0.515
chr16	41861623	41861766	dmr_569268	0.5579999999999999
chr16	41862031	41862107	dmr_569269	0.7775
chr16	41890859	41891063	dmr_569292	0.534
chr16	41900365	41900989	dmr_569297	0.6890000000000001
chr16	41916173	41916548	dmr_569312	0.895
chr16	41917077	41917354	dmr_569313	0.5355
chr16	41930500	41931066	dmr_569326	0.7020000000000001
chr16	41950583	41950732	dmr_569347	0.6165
chr16	41953800	41954439	dmr_569350	0.5710000000000001
chr16	41969322	41969405	dmr_569366	0.941
chr16	41985312	41986318	dmr_569385	0.5710000000000001
chr16	42060078	42060124	dmr_569435	0.5745
chr16	42060701	42060730	dmr_569437	0.58
chr16	42064780	42064881	dmr_569441	0.616
chr16	42079034	42079660	dmr_569459	0.737
chr16	42101562	42101622	dmr_569481	0.6855
chr16	42110662	42111213	dmr_569490	0.654
chr16	42127854	42128206	dmr_569504	0.6579999999999999
chr16	42172863	42173207	dmr_569543	0.583
chr16	42276244	42276400	dmr_569609	0.8175
chr16	42294167	42295083	dmr_569635	0.5155
chr16	42303131	42303669	dmr_569643	0.5885
chr16	42309655	42310097	dmr_569653	0.6015
chr16	42608294	42608543	dmr_569843	0.7
chr16	42693936	42694218	dmr_569899	0.7445
chr16	42694516	42694723	dmr_569900	0.763
chr16	42702064	42702917	dmr_569905	0.655
chr16	42704169	42704276	dmr_569908	0.6595
chr16	42717871	42718028	dmr_569923	0.7015
chr16	42907685	42907708	dmr_570019	0.5605
chr16	43131855	43132000	dmr_570119	0.557
chr16	43303437	43303748	dmr_570207	0.6795
chr16	43363516	43364172	dmr_570242	0.52
chr16	43464763	43465093	dmr_570293	0.723
chr16	43502732	43503055	dmr_570320	0.6845
chr16	43506390	43508169	dmr_570324	0.5895
chr16	43510429	43511289	dmr_570326	0.747
chr16	43540321	43540428	dmr_570359	0.5945
chr16	43545455	43545813	dmr_570363	0.542
chr16	43570884	43571119	dmr_570382	0.835
chr16	43573559	43574080	dmr_570387	0.726
chr16	43583051	43583284	dmr_570402	0.9
chr16	43583539	43583796	dmr_570404	0.764
chr16	43599788	43599869	dmr_570418	0.894
chr16	43890351	43890548	dmr_570604	0.6015
chr16	44090889	44091166	dmr_570771	0.561
chr16	44122731	44123508	dmr_570805	0.7040000000000001
chr16	44136424	44136775	dmr_570820	0.5645
chr16	44141568	44142088	dmr_570824	0.5345
chr16	44249982	44250304	dmr_570923	0.856
chr16	44257213	44257513	dmr_570931	0.7115
chr16	44277091	44277559	dmr_570953	0.7075
chr16	44330802	44331525	dmr_571015	0.527
chr16	44383959	44384001	dmr_571043	0.5455
chr16	44392050	44392476	dmr_571050	0.512
chr16	44406506	44406651	dmr_571059	0.6005
chr16	44408450	44408468	dmr_571063	0.8190000000000001
chr16	44497148	44497462	dmr_571125	0.6685
chr16	44778621	44778924	dmr_571398	0.6125
chr16	45110635	45110927	dmr_571543	0.624
chr16	45122534	45123052	dmr_571552	0.545
chr16	45257214	45257241	dmr_571641	0.705
chr16	45297955	45298320	dmr_571664	0.5125
chr16	45313507	45313841	dmr_571676	0.5205
chr16	45400340	45400481	dmr_571753	0.7095
chr16	45551519	45551718	dmr_571807	0.537
chr16	45588018	45588169	dmr_571820	0.5429999999999999
chr16	45659465	45659624	dmr_571876	0.5285
chr16	45723376	45723505	dmr_571934	0.516
chr16	45876479	45877548	dmr_572043	0.6465
chr16	46001813	46002022	dmr_572165	0.541
chr16	46361632	46362179	dmr_572389	0.7155
chr16	46524190	46524403	dmr_572560	0.6575
chr16	46580827	46581571	dmr_572602	0.7135
chr16	46660738	46660946	dmr_572636	0.5105
chr16	46829035	46829055	dmr_572723	0.6645
chr16	46829385	46829620	dmr_572724	0.961
chr16	48128254	48128676	dmr_573234	0.5995
chr16	48385116	48385278	dmr_573343	0.6465
chr16	48408629	48408977	dmr_573359	0.541
chr16	48987221	48987271	dmr_573644	0.6085
chr16	49038070	49038347	dmr_573666	0.541
chr16	49040524	49041270	dmr_573668	0.7795
chr16	49042737	49042819	dmr_573669	0.5105
chr16	49167253	49167884	dmr_573742	0.6805
chr16	49197927	49198192	dmr_573763	0.6145
chr16	49351331	49351597	dmr_573829	0.523
chr16	49358103	49359106	dmr_573832	0.884
chr16	49368174	49368335	dmr_573841	0.6859999999999999
chr16	49503902	49504486	dmr_573920	0.779
chr16	49526238	49526721	dmr_573943	0.7095
chr16	49529883	49530655	dmr_573945	0.6305
chr16	49536090	49536327	dmr_573952	0.687
chr16	49561395	49561480	dmr_573964	0.5555
chr16	49615608	49616457	dmr_573998	0.6990000000000001
chr16	49647213	49647683	dmr_574025	0.6990000000000001
chr16	49651262	49651852	dmr_574030	0.6975
chr16	49664819	49665225	dmr_574041	0.9445
chr16	49698363	49698666	dmr_574058	0.581
chr16	49722728	49722833	dmr_574077	0.5965
chr16	49727986	49728137	dmr_574086	0.611
chr16	49746796	49746806	dmr_574103	0.513
chr16	49771428	49771903	dmr_574131	0.7625
chr16	49803844	49804479	dmr_574153	0.5445
chr16	49805017	49806036	dmr_574154	0.639
chr16	49819334	49819879	dmr_574167	0.654
chr16	49864668	49864922	dmr_574203	0.6409999999999999
chr16	49885411	49885544	dmr_574233	0.6355
chr16	49888198	49888325	dmr_574237	0.6675
chr16	49888355	49888771	dmr_574238	0.7190000000000001
chr16	49889189	49889206	dmr_574239	0.852
chr16	49899494	49899604	dmr_574255	0.5489999999999999
chr16	49909414	49909858	dmr_574268	0.7625
chr16	49921819	49922195	dmr_574282	0.637
chr16	50046500	50046548	dmr_574392	0.502
chr16	50057846	50058081	dmr_574407	0.5515
chr16	50064666	50065042	dmr_574413	0.5015
chr16	50155698	50156094	dmr_574464	0.9695
chr16	50172623	50172744	dmr_574482	0.6745
chr16	50172877	50173088	dmr_574483	0.7655
chr16	50176550	50176973	dmr_574487	0.8265
chr16	50201922	50202129	dmr_574505	0.542
chr16	50309389	50309692	dmr_574582	0.5685
chr16	50381496	50382093	dmr_574618	0.5785
chr16	50530593	50531020	dmr_574667	0.6705
chr16	50550940	50552248	dmr_574672	0.504
chr16	50553770	50554038	dmr_574675	0.738
chr16	50672825	50673665	dmr_574749	0.6155
chr16	50752333	50752543	dmr_574787	0.557
chr16	50753678	50753806	dmr_574789	0.72
chr16	50820664	50820672	dmr_574826	0.7340000000000001
chr16	50840775	50841525	dmr_574844	0.718
chr16	50847913	50848112	dmr_574847	0.589
chr16	50901412	50901503	dmr_574877	0.647
chr16	51040926	51041552	dmr_574952	0.8515
chr16	51044430	51044941	dmr_574956	0.513
chr16	51050499	51051061	dmr_574965	0.727
chr16	51051103	51051433	dmr_574966	0.685
chr16	51052967	51052979	dmr_574969	0.7495
chr16	51053594	51053980	dmr_574970	0.5135
chr16	51181489	51181567	dmr_575027	0.6970000000000001
chr16	51223320	51223363	dmr_575037	0.5505
chr16	51353710	51353740	dmr_575085	0.6775
chr16	51354105	51354152	dmr_575086	0.8385
chr16	51363759	51364104	dmr_575094	0.825
chr16	51759134	51759172	dmr_575259	0.5525
chr16	51933351	51933497	dmr_575328	0.8029999999999999
chr16	52008739	52008761	dmr_575370	0.804
chr16	52023518	52023765	dmr_575390	0.5525
chr16	52042629	52043469	dmr_575411	0.545
chr16	52045682	52045705	dmr_575416	0.8185
chr16	52045968	52046163	dmr_575417	0.8505
chr16	52060396	52060557	dmr_575435	0.735
chr16	52060612	52060828	dmr_575436	0.721
chr16	52060981	52061118	dmr_575437	0.508
chr16	52081973	52082006	dmr_575462	0.514
chr16	52085637	52086419	dmr_575465	0.5525
chr16	52092981	52093050	dmr_575471	0.637
chr16	52134428	52135180	dmr_575517	0.556
chr16	52175961	52176358	dmr_575556	0.6729999999999999
chr16	52184360	52184750	dmr_575563	0.7755
chr16	52218110	52218500	dmr_575595	0.59
chr16	52257123	52257528	dmr_575623	0.507
chr16	52311158	52311300	dmr_575661	0.5985
chr16	52336318	52336456	dmr_575683	0.588
chr16	52353347	52353704	dmr_575695	0.5995
chr16	52359213	52359429	dmr_575703	0.581
chr16	52361899	52361991	dmr_575708	0.542
chr16	52364978	52365409	dmr_575711	0.645
chr16	52365768	52366359	dmr_575712	0.8220000000000001
chr16	52378828	52378981	dmr_575722	0.7095
chr16	52404091	52404541	dmr_575742	0.541
chr16	52417960	52418847	dmr_575750	0.529
chr16	52428318	52428905	dmr_575759	0.5745
chr16	52444030	52444342	dmr_575774	0.7290000000000001
chr16	52448799	52449091	dmr_575780	0.5395
chr16	52449351	52449424	dmr_575781	0.775
chr16	52693200	52693323	dmr_575894	0.5585
chr16	52932060	52932360	dmr_575975	0.599
chr16	54914886	54914990	dmr_576611	0.628
chr16	54915251	54915311	dmr_576612	0.8390000000000001
chr16	55316456	55316760	dmr_576837	0.564
chr16	55569552	55570553	dmr_576975	0.955
chr16	55570825	55571407	dmr_576976	0.8390000000000001
chr16	55763674	55764115	dmr_577052	0.539
chr16	55819455	55820050	dmr_577086	0.652
chr16	55820340	55821181	dmr_577087	0.6825
chr16	55821192	55821239	dmr_577088	0.653
chr16	55823565	55824106	dmr_577090	0.6595
chr16	55838395	55838725	dmr_577109	0.6815
chr16	55843240	55844070	dmr_577110	0.7115
chr16	55860815	55861431	dmr_577124	0.649
chr16	55905248	55906097	dmr_577154	0.5735
chr16	55907013	55907153	dmr_577156	0.507
chr16	55914733	55915795	dmr_577163	0.6235
chr16	55929373	55929926	dmr_577168	0.5760000000000001
chr16	56478384	56479056	dmr_577480	0.701
chr16	56514913	56514940	dmr_577503	0.5065
chr16	56518495	56518783	dmr_577506	0.9535
chr16	56518869	56518950	dmr_577507	0.6275
chr16	56655261	56655935	dmr_577574	0.5435
chr16	56677173	56677797	dmr_577585	0.7345
chr16	57181053	57181768	dmr_577820	0.5865
chr16	57349296	57349334	dmr_577942	0.5555
chr16	57353769	57354589	dmr_577948	0.7505
chr16	57389717	57390112	dmr_577984	0.6535
chr16	57391497	57391516	dmr_577987	0.57
chr16	57398435	57398670	dmr_577997	0.6609999999999999
chr16	57423435	57423618	dmr_578015	0.6225
chr16	57437464	57437747	dmr_578024	0.605
chr16	57438029	57438276	dmr_578025	0.5985
chr16	57441690	57442265	dmr_578030	0.6455
chr16	57624224	57624449	dmr_578118	0.5275
chr16	57641529	57641880	dmr_578127	0.8415
chr16	57755580	57756453	dmr_578219	0.73
chr16	57858589	57859375	dmr_578267	0.546
chr16	57981265	57981675	dmr_578311	0.633
chr16	58297192	58298349	dmr_578435	0.5205
chr16	58409784	58409877	dmr_578471	0.7659999999999999
chr16	58410183	58411194	dmr_578472	0.6385
chr16	58429050	58429269	dmr_578490	0.7595
chr16	58435455	58435913	dmr_578498	0.9305
chr16	58437549	58438094	dmr_578501	0.8505
chr16	58450764	58451070	dmr_578514	0.9345
chr16	58458654	58459305	dmr_578526	0.7455
chr16	58461379	58461780	dmr_578531	0.725
chr16	58474843	58475470	dmr_578544	0.585
chr16	58481606	58482103	dmr_578549	0.8375
chr16	58482277	58482568	dmr_578550	0.5245
chr16	58501673	58502057	dmr_578567	0.9405
chr16	58502524	58503035	dmr_578568	0.6795
chr16	58503440	58503757	dmr_578570	0.6855
chr16	58507814	58507972	dmr_578576	0.545
chr16	58510124	58510499	dmr_578579	0.608
chr16	58513138	58513156	dmr_578583	0.9735
chr16	58519032	58520138	dmr_578588	0.524
chr16	58521240	58522470	dmr_578589	0.764
chr16	59404824	59405412	dmr_578892	0.6455
chr16	59548060	59548374	dmr_578977	0.5065
chr16	59802888	59803031	dmr_579142	0.7075
chr16	60076066	60076266	dmr_579318	0.9205
chr16	60077410	60077556	dmr_579320	0.6955
chr16	60392121	60392503	dmr_579494	0.6515
chr16	60397046	60397264	dmr_579500	0.51
chr16	60434555	60434704	dmr_579513	0.618
chr16	60604284	60604612	dmr_579611	0.5195
chr16	61338676	61339043	dmr_579771	0.6459999999999999
chr16	62441472	62441911	dmr_580119	0.6679999999999999
chr16	62542408	62542423	dmr_580176	0.9245
chr16	62542862	62543101	dmr_580177	0.7455
chr16	62631033	62631463	dmr_580210	0.78
chr16	62744265	62744401	dmr_580269	0.5125
chr16	62753214	62753470	dmr_580278	0.8065
chr16	62937036	62937834	dmr_580396	0.6855
chr16	63536481	63536778	dmr_580687	0.502
chr16	63553024	63553439	dmr_580698	0.76
chr16	63600003	63600157	dmr_580730	0.564
chr16	63600247	63600466	dmr_580731	0.5585
chr16	63621650	63622757	dmr_580741	0.7
chr16	63743132	63743615	dmr_580835	0.6065
chr16	63767747	63767813	dmr_580855	0.732
chr16	63768081	63768174	dmr_580856	0.8340000000000001
chr16	63783587	63783995	dmr_580877	0.5015
chr16	63798340	63798536	dmr_580889	0.5765
chr16	63816930	63817846	dmr_580902	0.5625
chr16	63862712	63863163	dmr_580937	0.637
chr16	64000622	64001379	dmr_581011	0.665
chr16	64718846	64719647	dmr_581315	0.6175
chr16	64721486	64721636	dmr_581316	0.626
chr16	64756291	64756539	dmr_581339	0.579
chr16	64872915	64873253	dmr_581402	0.574
chr16	64987666	64988092	dmr_581473	0.9605
chr16	65029928	65030358	dmr_581503	0.5035
chr16	65212082	65212282	dmr_581615	0.6605
chr16	65533804	65533988	dmr_581782	0.6405
chr16	65600995	65601159	dmr_581824	0.6585
chr16	66643648	66643901	dmr_582262	0.6895
chr16	66938466	66938613	dmr_582539	0.5165
chr16	67106572	67107105	dmr_582709	0.79
chr16	67128069	67128293	dmr_582730	0.5579999999999999
chr16	67207854	67208102	dmr_582815	0.5355
chr16	67214277	67214386	dmr_582825	0.66
chr16	67346881	67347173	dmr_582945	0.7155
chr16	67500023	67500557	dmr_583070	0.5895
chr16	67578913	67579499	dmr_583157	0.569
chr16	67591124	67591275	dmr_583177	0.659
chr16	67599106	67599384	dmr_583187	0.6605
chr16	67600035	67600338	dmr_583188	0.511
chr16	67609249	67609855	dmr_583202	0.6525
chr16	67610573	67610580	dmr_583204	0.569
chr16	67893899	67894073	dmr_583311	0.5465
chr16	67894766	67895000	dmr_583312	0.5505
chr16	68666687	68666936	dmr_583561	0.8185
chr16	69447521	69447716	dmr_583783	0.532
chr16	69469920	69470108	dmr_583802	0.5115
chr16	70585863	70586645	dmr_584374	0.581
chr16	70689599	70690297	dmr_584450	0.8285
chr16	70803567	70803572	dmr_584538	0.5965
chr16	70881055	70881492	dmr_584595	0.6265
chr16	70881754	70882279	dmr_584596	0.6035
chr16	70950416	70950523	dmr_584621	0.6255
chr16	71062402	71062476	dmr_584667	0.531
chr16	71062798	71062956	dmr_584668	0.907
chr16	71109229	71109494	dmr_584689	0.521
chr16	71208948	71209223	dmr_584720	0.6135
chr16	71224588	71224883	dmr_584728	0.679
chr16	72030470	72030998	dmr_585006	0.6345
chr16	72031275	72031315	dmr_585007	0.643
chr16	72138151	72138674	dmr_585060	0.66
chr16	72142869	72143658	dmr_585064	0.503
chr16	72215202	72215734	dmr_585100	0.5285
chr16	72261720	72262037	dmr_585132	0.7240000000000001
chr16	72307099	72307267	dmr_585169	0.537
chr16	72355285	72355784	dmr_585212	0.805
chr16	72355860	72356415	dmr_585213	0.86
chr16	72361678	72363108	dmr_585217	0.662
chr16	72376228	72377432	dmr_585226	0.8345
chr16	72535854	72536844	dmr_585347	0.6015
chr16	72562352	72562391	dmr_585369	0.6405
chr16	72634003	72634398	dmr_585413	0.878
chr16	72664850	72665002	dmr_585445	0.6235
chr16	72670769	72671083	dmr_585451	0.6405
chr16	72762746	72763119	dmr_585528	0.6165
chr16	72800127	72800313	dmr_585562	0.5485
chr16	72811405	72812197	dmr_585578	0.6705
chr16	72819801	72820250	dmr_585585	0.616
chr16	72841013	72841431	dmr_585599	0.675
chr16	72854109	72854671	dmr_585612	0.601
chr16	72862533	72863433	dmr_585618	0.6185
chr16	72924514	72925079	dmr_585675	0.8809999999999999
chr16	73030620	73031016	dmr_585773	0.7725
chr16	73105407	73106400	dmr_585820	0.736
chr16	73150216	73150698	dmr_585848	0.795
chr16	73152437	73152934	dmr_585850	0.6275
chr16	73286375	73286557	dmr_585929	0.6185
chr16	73295008	73295409	dmr_585934	0.5995
chr16	73338521	73338880	dmr_585957	0.5865
chr16	73367189	73367385	dmr_585977	0.565
chr16	73367387	73367916	dmr_585978	0.716
chr16	73368100	73368591	dmr_585979	0.6809999999999999
chr16	73368683	73369202	dmr_585980	0.6205
chr16	73512855	73513102	dmr_586060	0.7965
chr16	73646496	73647982	dmr_586124	0.6940000000000001
chr16	73675978	73676191	dmr_586134	0.5595
chr16	73710130	73710354	dmr_586147	0.7829999999999999
chr16	73754082	73754278	dmr_586169	0.563
chr16	73763564	73764018	dmr_586177	0.659
chr16	73888370	73888676	dmr_586250	0.531
chr16	73930428	73930802	dmr_586279	0.7825
chr16	73945145	73945182	dmr_586291	0.608
chr16	74049639	74049750	dmr_586372	0.74
chr16	74055075	74055637	dmr_586381	0.5975
chr16	74070306	74071076	dmr_586393	0.7665
chr16	74093084	74093483	dmr_586413	0.7665
chr16	74099592	74099706	dmr_586419	0.6759999999999999
chr16	74126408	74126535	dmr_586441	0.6925
chr16	74149450	74149602	dmr_586467	0.6545
chr16	74151944	74152378	dmr_586468	0.7090000000000001
chr16	74182543	74182635	dmr_586495	0.6925
chr16	74241834	74241995	dmr_586546	0.5065
chr16	74243136	74243382	dmr_586548	0.8345
chr16	74283506	74283814	dmr_586589	0.6685
chr16	74370590	74371038	dmr_586664	0.522
chr16	74371775	74372405	dmr_586666	0.6195
chr16	74395592	74396374	dmr_586690	0.8495
chr16	74409944	74410771	dmr_586705	0.5405
chr16	74432726	74433060	dmr_586721	0.7575
chr16	74452646	74452778	dmr_586738	0.613
chr16	74467206	74467400	dmr_586749	0.7185
chr16	74511063	74511713	dmr_586784	0.588
chr16	74526325	74526521	dmr_586800	0.5429999999999999
chr16	74575610	74575894	dmr_586835	0.6095
chr16	74597947	74598249	dmr_586852	0.6
chr16	74613478	74613543	dmr_586869	0.631
chr16	74631476	74631502	dmr_586884	0.882
chr16	74685120	74685250	dmr_586921	0.5135
chr16	74712754	74712793	dmr_586938	0.7635
chr16	74713801	74714191	dmr_586941	0.5275
chr16	74714220	74714543	dmr_586942	0.6265
chr16	74752396	74752736	dmr_586974	0.777
chr16	74789090	74789619	dmr_586999	0.514
chr16	74800927	74801621	dmr_587009	0.517
chr16	74820890	74821006	dmr_587023	0.628
chr16	74831941	74832639	dmr_587030	0.745
chr16	74839489	74839587	dmr_587036	0.6975
chr16	74874171	74874508	dmr_587066	0.526
chr16	74900682	74901195	dmr_587084	0.515
chr16	74911278	74911656	dmr_587096	0.6709999999999999
chr16	74966174	74966504	dmr_587140	0.5895
chr16	75026911	75027001	dmr_587178	0.932
chr16	75061220	75061979	dmr_587204	0.6
chr16	75063280	75063702	dmr_587206	0.6795
chr16	75071722	75071833	dmr_587216	0.5025
chr16	75088749	75089382	dmr_587230	0.6515
chr16	75089784	75091159	dmr_587231	0.507
chr16	75091549	75091698	dmr_587232	0.6695
chr16	76301796	76302241	dmr_587942	0.8145
chr16	76319174	76320111	dmr_587965	0.5755
chr16	76321000	76322703	dmr_587968	0.669
chr16	76406423	76407513	dmr_588050	0.7290000000000001
chr16	76432948	76433392	dmr_588073	0.8335
chr16	76498272	76498321	dmr_588111	0.742
chr16	76512729	76512858	dmr_588118	0.934
chr16	76625793	76626403	dmr_588187	0.5329999999999999
chr16	76947486	76947615	dmr_588376	0.5245
chr16	76966486	76966885	dmr_588399	0.7755
chr16	76970469	76970519	dmr_588400	0.5820000000000001
chr16	77028718	77028988	dmr_588439	0.503
chr16	77029058	77029525	dmr_588440	0.733
chr16	77034729	77035301	dmr_588447	0.644
chr16	77039603	77040234	dmr_588454	0.537
chr16	77058663	77059497	dmr_588471	0.5645
chr16	77076649	77077244	dmr_588484	0.5775
chr16	77126213	77126342	dmr_588522	0.596
chr16	77238529	77238605	dmr_588578	0.6125
chr16	77280211	77280422	dmr_588605	0.665
chr16	77327866	77329412	dmr_588630	0.619
chr16	77329414	77330359	dmr_588631	0.7140000000000001
chr16	77351700	77351876	dmr_588643	0.8235
chr16	77361636	77362080	dmr_588655	0.7515
chr16	77390439	77390702	dmr_588671	0.7509999999999999
chr16	77417174	77417267	dmr_588701	0.5725
chr16	77417816	77417902	dmr_588702	0.5760000000000001
chr16	77420026	77421723	dmr_588706	0.5465
chr16	77500812	77500953	dmr_588768	0.7725
chr16	77501238	77501310	dmr_588769	0.5995
chr16	77501567	77501575	dmr_588770	0.644
chr16	77506674	77506813	dmr_588777	0.7425
chr16	77537494	77537586	dmr_588806	0.5660000000000001
chr16	77556504	77556784	dmr_588826	0.8095
chr16	77595247	77596089	dmr_588856	0.7
chr16	77596360	77596653	dmr_588857	0.5155
chr16	77685179	77685643	dmr_588945	0.575
chr16	77704731	77705012	dmr_588967	0.774
chr16	77759722	77760628	dmr_588999	0.7115
chr16	77931447	77931705	dmr_589089	0.6675
chr16	77986373	77986408	dmr_589114	0.5295
chr16	77987390	77988145	dmr_589116	0.5865
chr16	78275000	78275594	dmr_589273	0.6835
chr16	78313702	78314590	dmr_589305	0.6995
chr16	78322073	78322105	dmr_589313	0.7205
chr16	78322410	78322432	dmr_589314	0.508
chr16	78520936	78521072	dmr_589438	0.5005
chr16	78623906	78623970	dmr_589508	0.7765
chr16	79870636	79871268	dmr_590006	0.5660000000000001
chr16	80710528	80710856	dmr_590319	0.7515
chr16	81175975	81176160	dmr_590503	0.6675
chr16	81203453	81203577	dmr_590517	0.5485
chr16	81285426	81285526	dmr_590595	0.52
chr16	81323761	81324144	dmr_590623	0.7505
chr16	81380478	81380661	dmr_590680	0.691
chr16	81454723	81454935	dmr_590743	0.5955
chr16	81761388	81762439	dmr_590886	0.8690000000000001
chr16	81763771	81763947	dmr_590888	0.6285
chr16	82134047	82134360	dmr_590996	0.5155
chr16	82711072	82711124	dmr_591210	0.6485
chr16	83163606	83164019	dmr_591346	0.513
chr16	83445669	83445707	dmr_591439	0.6145
chr16	84135518	84135740	dmr_591658	0.544
chr16	84613080	84613331	dmr_591884	0.903
chr16	84813798	84814296	dmr_592020	0.6175
chr16	84831611	84832168	dmr_592038	0.596
chr16	84875034	84875636	dmr_592071	0.591
chr16	84887875	84888560	dmr_592081	0.8905
chr16	84890334	84890671	dmr_592084	0.6915
chr16	84893521	84894138	dmr_592087	0.507
chr16	84963256	84963951	dmr_592140	0.521
chr16	84966321	84966677	dmr_592144	0.6945
chr16	84967927	84968729	dmr_592147	0.72
chr16	84969967	84970240	dmr_592150	0.7490000000000001
chr16	84989434	84989819	dmr_592172	0.569
chr16	84989866	84990244	dmr_592173	0.857
chr16	84990377	84990384	dmr_592174	0.6525
chr16	85000413	85000767	dmr_592185	0.6965
chr16	85037663	85038059	dmr_592234	0.83
chr16	85038576	85039102	dmr_592235	0.742
chr16	85039418	85039624	dmr_592237	0.5605
chr16	85046111	85046668	dmr_592247	0.563
chr16	85057338	85058329	dmr_592262	0.601
chr16	85058337	85059194	dmr_592263	0.7085
chr16	85061181	85061609	dmr_592267	0.789
chr16	85061684	85061926	dmr_592268	0.883
chr16	85072718	85072990	dmr_592287	0.57
chr16	85076324	85076606	dmr_592293	0.7765
chr16	85080827	85081469	dmr_592300	0.5165
chr16	85087753	85088259	dmr_592309	0.68
chr16	85090741	85092306	dmr_592314	0.7375
chr16	85093634	85093895	dmr_592316	0.629
chr16	85106898	85106914	dmr_592336	0.55
chr16	85110813	85111069	dmr_592341	0.725
chr16	85111331	85111440	dmr_592342	0.508
chr16	85126803	85127157	dmr_592365	0.7979999999999999
chr16	85137375	85137876	dmr_592380	0.7555
chr16	85147258	85147694	dmr_592394	0.5565
chr16	85157612	85158347	dmr_592409	0.5335
chr16	85168253	85168909	dmr_592424	0.747
chr16	85169791	85170569	dmr_592425	0.7835
chr16	85174204	85174560	dmr_592426	0.619
chr16	85503550	85504123	dmr_592627	0.5865
chr16	85677329	85677547	dmr_592735	0.5045
chr16	85677590	85677662	dmr_592736	0.735
chr16	85677692	85677871	dmr_592737	0.5335
chr16	85677961	85678105	dmr_592738	0.7
chr16	85699364	85699759	dmr_592744	0.7485
chr16	85800691	85800799	dmr_592794	0.629
chr16	85901704	85901876	dmr_592852	0.595
chr16	85957391	85957522	dmr_592876	0.5815
chr16	86362855	86364365	dmr_593055	0.6579999999999999
chr16	86496916	86496925	dmr_593110	0.5225
chr16	86839019	86839215	dmr_593237	0.7759999999999999
chr16	86971872	86971993	dmr_593296	0.537
chr16	87009024	87009317	dmr_593315	0.65
chr16	87031815	87032318	dmr_593334	0.7075
chr16	87128093	87128892	dmr_593383	0.695
chr16	87236575	87236979	dmr_593431	0.6225
chr16	87237000	87237445	dmr_593432	0.611
chr16	87237715	87238351	dmr_593433	0.965
chr16	87246176	87246932	dmr_593444	0.5175
chr16	87250367	87251474	dmr_593452	0.7665
chr16	87261564	87262160	dmr_593458	0.584
chr16	87262898	87263470	dmr_593460	0.8485
chr16	87263652	87264228	dmr_593461	0.741
chr16	87264692	87264818	dmr_593462	0.5995
chr16	87334782	87334853	dmr_593498	0.8805
chr16	87346638	87346955	dmr_593505	0.735
chr16	87354820	87355586	dmr_593509	0.5995
chr16	87501879	87502540	dmr_593594	0.5705
chr16	87538826	87539094	dmr_593613	0.541
chr16	87539163	87539912	dmr_593614	0.6990000000000001
chr16	87563091	87563415	dmr_593632	0.6165
chr16	87567868	87568424	dmr_593641	0.5815
chr16	87574260	87574399	dmr_593652	0.5005
chr16	87599908	87599976	dmr_593676	0.5745
chr16	87661262	87661546	dmr_593715	0.7909999999999999
chr16	87665499	87665744	dmr_593720	0.562
chr16	87665782	87666300	dmr_593721	0.6185
chr16	87673137	87673748	dmr_593728	0.922
chr16	87752238	87752581	dmr_593799	0.6235
chr16	87796589	87797339	dmr_593831	0.777
chr16	87840623	87840870	dmr_593864	0.58
chr16	87858144	87858550	dmr_593879	0.8655
chr16	87863925	87864458	dmr_593885	0.7555
chr16	87864572	87864993	dmr_593886	0.8125
chr16	87878949	87879094	dmr_593903	0.81
chr16	87902063	87902392	dmr_593917	0.904
chr16	87904623	87905054	dmr_593918	0.536
chr16	87915233	87915453	dmr_593927	0.7070000000000001
chr16	87917361	87918303	dmr_593931	0.5165
chr16	87930633	87930781	dmr_593943	0.883
chr16	87968004	87968455	dmr_593965	0.5235
chr16	88014396	88014633	dmr_594009	0.6315
chr16	88019105	88019288	dmr_594013	0.9470000000000001
chr16	88020301	88020433	dmr_594015	0.583
chr16	88059013	88059427	dmr_594041	0.5785
chr16	88071866	88072045	dmr_594047	0.8735
chr16	88127144	88127207	dmr_594091	0.504
chr16	88128637	88128854	dmr_594093	0.871
chr16	88190196	88190312	dmr_594142	0.789
chr16	88211718	88212902	dmr_594162	0.6459999999999999
chr16	88249668	88250082	dmr_594193	0.5820000000000001
chr16	88258177	88258780	dmr_594200	0.5345
chr16	88291005	88291110	dmr_594233	0.662
chr16	88387431	88387517	dmr_594297	0.721
chr16	88544665	88544724	dmr_594373	0.627
chr16	88620789	88621059	dmr_594408	0.6779999999999999
chr16	89103335	89103617	dmr_594576	0.755
chr16	89459076	89459804	dmr_594683	0.8065
chr16	89509263	89509733	dmr_594723	0.647
chr16	89568800	89569114	dmr_594772	0.6155
chr16	89569188	89569401	dmr_594773	0.6225
chr16	89586997	89587009	dmr_594797	0.5275
chr16	89587448	89587522	dmr_594798	0.6605
chr16	89597598	89598172	dmr_594804	0.635
chr16	89700739	89701111	dmr_594854	0.5505
chr16	89765414	89765549	dmr_594892	0.6755
chr16	89773484	89773541	dmr_594893	0.659
chr16	89773574	89773599	dmr_594894	0.7485
chr16	89787694	89788289	dmr_594912	0.556
chr16	89788569	89789187	dmr_594913	0.6035
chr16	89789191	89789475	dmr_594914	0.586
chr16	89799579	89800145	dmr_594926	0.5485
chr16	89800156	89800196	dmr_594927	0.675
chr16	89802108	89802630	dmr_594930	0.9045
chr16	89804147	89804167	dmr_594933	0.7170000000000001
chr16	89805195	89806079	dmr_594935	0.948
chr16	89814725	89815552	dmr_594947	0.5115
chr16	89816906	89817652	dmr_594949	0.7995
chr16	89821796	89822095	dmr_594955	0.5065
chr16	89827525	89828340	dmr_594964	0.6709999999999999
chr16	89831113	89831539	dmr_594968	0.6035
chr16	89842741	89844044	dmr_594985	0.8545
chr16	89844349	89844847	dmr_594986	0.643
chr16	89849440	89849595	dmr_594993	0.868
chr16	89854800	89855282	dmr_594999	0.575
chr16	89867249	89867802	dmr_595014	0.7020000000000001
chr16	89869161	89869542	dmr_595017	0.52
chr16	89870836	89870961	dmr_595020	0.535
chr16	89885864	89886510	dmr_595035	0.6995
chr16	89889570	89890548	dmr_595040	0.6405
chr16	89890786	89890899	dmr_595041	0.6005
chr16	89891169	89891538	dmr_595042	0.654
chr16	89894776	89895054	dmr_595049	0.5135
chr16	89895075	89895351	dmr_595050	0.7295
chr16	89895504	89895730	dmr_595052	0.8590000000000001
chr16	89895865	89896229	dmr_595053	0.7455
chr16	89896314	89896566	dmr_595054	0.68
chr16	89896636	89897232	dmr_595055	0.6705
chr16	89898312	89898558	dmr_595057	0.716
chr16	89899228	89899605	dmr_595059	0.585
chr16	89908538	89909937	dmr_595067	0.5225
chr16	89913695	89914320	dmr_595071	0.6055
chr16	89918133	89918787	dmr_595075	0.569
chr16	89918895	89919443	dmr_595076	0.711
chr16	89920121	89920366	dmr_595078	0.5535
chr16	89920439	89920834	dmr_595079	0.614
chr16	89920856	89921354	dmr_595080	0.8240000000000001
chr16	89921711	89922277	dmr_595081	0.7809999999999999
chr16	89923440	89923903	dmr_595085	0.6465
chr16	89926256	89926514	dmr_595090	0.884
chr16	89928632	89929327	dmr_595093	0.5585
chr16	89931736	89932027	dmr_595096	0.8375
chr16	89979886	89980363	dmr_595154	0.66
chr16	89989356	89989723	dmr_595165	0.9209999999999999
chr16	89989791	89990082	dmr_595166	0.757
chr16	89990100	89990331	dmr_595167	0.63
chr16	89994448	89994836	dmr_595176	0.9420000000000001
chr16	89995118	89995709	dmr_595177	0.5165
chr16	90018430	90018799	dmr_595199	0.504
chr16	90019906	90020382	dmr_595202	0.5329999999999999
chr16	90021382	90021790	dmr_595204	0.5175
chr16	90022632	90023491	dmr_595206	0.654
chr16	90029911	90030399	dmr_595211	0.7020000000000001
chr16	90030485	90030972	dmr_595212	0.6055
chr16	90030975	90031406	dmr_595213	0.705
chr16	90040555	90041024	dmr_595221	0.5589999999999999
chr16	90041369	90041523	dmr_595222	0.6975
chr16	90042386	90042644	dmr_595224	0.605
chr16	90046695	90047354	dmr_595232	0.8059999999999999
chr16	90052473	90053411	dmr_595240	0.6920000000000001
chr16	90066820	90067233	dmr_595249	0.7445
chr16	90069247	90069539	dmr_595252	0.5795
chr16	90069805	90070009	dmr_595253	0.585
chr16	90072700	90073225	dmr_595256	0.7295
chr16	90073329	90073350	dmr_595257	0.785
chr16	90073392	90073611	dmr_595258	0.5615
chr16	90073615	90074429	dmr_595259	0.551
chr16	90080861	90081016	dmr_595265	0.9095
chr16	90095189	90095638	dmr_595283	0.5545
chr16	90101255	90101624	dmr_595291	0.735
chr16	90102794	90102901	dmr_595292	0.63
chr16	90118485	90118727	dmr_595312	0.5875
chr16	90139838	90140112	dmr_595337	0.5685
chr16	90197401	90197463	dmr_595380	0.6225
chr16	90260054	90260263	dmr_595436	0.5535
chr16	90278886	90279406	dmr_595449	0.657
chr16	90312267	90312695	dmr_595473	0.7
chr16	90351828	90352024	dmr_595501	0.6625
chr16	90359119	90360056	dmr_595508	0.7755
chr16	90387398	90387620	dmr_595525	0.5705
chr16	90387878	90388189	dmr_595526	0.6859999999999999
chr16	90399163	90399530	dmr_595537	0.675
chr16	90418328	90419252	dmr_595557	0.7755
chr16	90421736	90422295	dmr_595560	0.6809999999999999
chr16	90422373	90422545	dmr_595561	0.722
chr16	90443604	90444020	dmr_595587	0.5465
chr16	90453213	90453452	dmr_595597	0.536
chr16	90458843	90459099	dmr_595600	0.6165
chr16	90467808	90469243	dmr_595609	0.6335
chr16	90470065	90470163	dmr_595610	0.5710000000000001
chr16	90482369	90482739	dmr_595623	0.7829999999999999
chr16	90491284	90492199	dmr_595632	0.602
chr16	90497202	90498299	dmr_595638	0.597
chr16	90500485	90501186	dmr_595642	0.8095
chr16	90504828	90505632	dmr_595645	0.614
chr16	90505656	90506301	dmr_595646	0.6615
chr16	90508551	90508702	dmr_595649	0.733
chr16	90514496	90514732	dmr_595654	0.5385
chr16	90545281	90545469	dmr_595679	0.7515
chr16	90564970	90565403	dmr_595701	0.5805
chr16	90566738	90566908	dmr_595703	0.848
chr16	90580527	90581224	dmr_595712	0.8445
chr16	90585153	90585406	dmr_595716	0.5485
chr16	90607988	90609174	dmr_595737	0.8270000000000001
chr16	90609813	90610885	dmr_595739	0.8815
chr16	90621679	90623179	dmr_595748	0.5865
chr16	90623722	90624416	dmr_595749	0.647
chr16	90624510	90624658	dmr_595750	0.5735
chr16	90629070	90629457	dmr_595754	0.7575
chr16	90629645	90630760	dmr_595755	0.5015
chr16	90666091	90666817	dmr_595785	0.6975
chr16	90676280	90677402	dmr_595796	0.574
chr16	90692487	90693109	dmr_595816	0.535
chr16	90712080	90712321	dmr_595838	0.5025
chr16	90976581	90976798	dmr_596049	0.608
chr16	90997692	90998347	dmr_596075	0.679
chr16	91021124	91021351	dmr_596100	0.6885
chr16	91081854	91081872	dmr_596147	0.515
chr16	91568930	91569283	dmr_596463	0.6075
chr16	91575363	91575521	dmr_596468	0.512
chr16	91596484	91596716	dmr_596492	0.5755
chr16	91653985	91654343	dmr_596531	0.596
chr16	91662325	91662435	dmr_596541	0.667
chr16	91727415	91727873	dmr_596605	0.5545
chr16	91731359	91731517	dmr_596606	0.7795
chr16	91741014	91741300	dmr_596618	0.8465
chr16	91741508	91741719	dmr_596619	0.655
chr16	91745928	91746238	dmr_596626	0.5585
chr16	91746519	91746819	dmr_596627	0.6535
chr16	91767089	91767857	dmr_596655	0.615
chr16	91770754	91770974	dmr_596659	0.536
chr16	91790057	91790551	dmr_596681	0.5295
chr16	91793490	91793628	dmr_596686	0.6415
chr16	91809500	91810133	dmr_596704	0.5845
chr16	91811830	91812217	dmr_596708	0.6455
chr16	91854481	91854771	dmr_596762	0.6305
chr16	91870387	91870732	dmr_596787	0.6405
chr16	91889794	91890255	dmr_596812	0.716
chr16	91893833	91893969	dmr_596818	0.5575
chr16	91917523	91918358	dmr_596848	0.6025
chr16	91922738	91923880	dmr_596856	0.7025
chr16	91923921	91924356	dmr_596857	0.6809999999999999
chr16	91932099	91932451	dmr_596867	0.7275
chr16	91995668	91996056	dmr_596912	0.602
chr16	92057288	92057414	dmr_596953	0.647
chr16	92139868	92140258	dmr_597058	0.706
chr16	92336136	92336278	dmr_597209	0.619
chr16	92399090	92399100	dmr_597260	0.682
chr16	92399414	92399680	dmr_597261	0.8355
chr16	92400647	92401006	dmr_597262	0.5115
chr16	92557881	92558034	dmr_597408	0.633
chr16	92720902	92721115	dmr_597523	0.677
chr16	92740027	92740636	dmr_597541	0.8545
chr16	92773280	92773845	dmr_597565	0.8645
chr16	92848089	92848097	dmr_597616	0.583
chr16	92951614	92951956	dmr_597677	0.535
chr16	92952043	92952327	dmr_597678	0.741
chr16	92952373	92952618	dmr_597679	0.7809999999999999
chr16	92953111	92953378	dmr_597680	0.6545
chr16	92992581	92992883	dmr_597709	0.5425
chr16	92993168	92993304	dmr_597710	0.631
chr16	93075435	93076041	dmr_597768	0.7535
chr16	93092787	93093315	dmr_597778	0.5155
chr16	93109620	93109897	dmr_597793	0.5975
chr16	93149694	93150905	dmr_597821	0.505
chr16	93577013	93577136	dmr_598090	0.605
chr16	93723863	93724042	dmr_598171	0.5825
chr16	93734270	93734554	dmr_598183	0.6255
chr16	93744068	93744162	dmr_598199	0.706
chr16	93785860	93786051	dmr_598249	0.5770000000000001
chr16	93797914	93798783	dmr_598261	0.6325
chr16	93807785	93808478	dmr_598269	0.5085
chr16	93831670	93831844	dmr_598285	0.7725
chr16	93920692	93921037	dmr_598355	0.5870000000000001
chr16	94208187	94208471	dmr_598544	0.609
chr16	94209706	94210119	dmr_598548	0.726
chr16	94253711	94254443	dmr_598589	0.5265
chr16	94312095	94312178	dmr_598627	0.792
chr16	94373474	94373532	dmr_598673	0.638
chr16	94378301	94378342	dmr_598679	0.5379999999999999
chr16	94384958	94385020	dmr_598690	0.6425
chr16	94408011	94408039	dmr_598728	0.5135
chr16	94429096	94429800	dmr_598760	0.6829999999999999
chr16	94431817	94432020	dmr_598764	0.7020000000000001
chr16	94433277	94433371	dmr_598766	0.652
chr16	94437284	94437431	dmr_598774	0.7735
chr16	94441991	94442051	dmr_598781	0.6525
chr16	94452394	94452729	dmr_598797	0.8035
chr16	94453632	94454877	dmr_598800	0.711
chr16	94454881	94455213	dmr_598801	0.545
chr16	94466158	94466379	dmr_598815	0.5015
chr16	94472810	94473698	dmr_598826	0.7265
chr16	94497866	94498079	dmr_598845	0.6075
chr16	94519103	94519587	dmr_598862	0.736
chr16	94525516	94525668	dmr_598866	0.7659999999999999
chr16	94580784	94581086	dmr_598901	0.5770000000000001
chr16	94591177	94591266	dmr_598914	0.5025
chr16	94591970	94592522	dmr_598916	0.565
chr16	94601753	94602025	dmr_598932	0.6815
chr16	94609329	94609762	dmr_598943	0.687
chr16	94628554	94628644	dmr_598972	0.505
chr16	94628911	94629496	dmr_598973	0.628
chr16	94655258	94655425	dmr_599004	0.7465
chr16	94656677	94656774	dmr_599006	0.556
chr16	94656911	94657247	dmr_599007	0.583
chr16	94673729	94673946	dmr_599026	0.562
chr16	94694125	94694165	dmr_599051	0.8290000000000001
chr16	94721175	94721901	dmr_599079	0.795
chr16	94743593	94744352	dmr_599098	0.7945
chr16	94781973	94783016	dmr_599143	0.652
chr16	94837877	94838337	dmr_599206	0.7425
chr16	94872799	94873309	dmr_599250	0.731
chr16	94905726	94906312	dmr_599286	0.813
chr16	94910300	94910582	dmr_599293	0.981
chr16	94924851	94925582	dmr_599306	0.5775
chr16	94940712	94940903	dmr_599326	0.586
chr16	94957161	94957441	dmr_599347	0.7015
chr16	94968896	94969244	dmr_599360	0.614
chr16	94994382	94995077	dmr_599388	0.731
chr16	94995422	94995814	dmr_599389	0.752
chr16	95111964	95112532	dmr_599446	0.6305
chr16	95117203	95117870	dmr_599448	0.6635
chr16	95225127	95225912	dmr_599531	0.6375
chr16	95293340	95293554	dmr_599587	0.843
chr16	95341191	95341506	dmr_599615	0.5665
chr16	95402644	95402719	dmr_599667	0.7859999999999999
chr16	95449353	95449805	dmr_599716	0.6995
chr16	95543373	95543923	dmr_599775	0.535
chr16	95715112	95715319	dmr_599908	0.857
chr16	95716501	95716724	dmr_599911	0.6745
chr16	95716829	95717038	dmr_599912	0.5785
chr16	95752518	95752760	dmr_599943	0.5655
chr16	95753283	95753665	dmr_599944	0.5395
chr16	95763356	95763562	dmr_599950	0.7485
chr16	95772131	95772289	dmr_599957	0.616
chr16	95772321	95772687	dmr_599958	0.721
chr16	95778254	95778622	dmr_599966	0.5105
chr16	95823349	95823509	dmr_599998	0.6409999999999999
chr16	95823530	95824481	dmr_599999	0.6655
chr16	95999187	95999598	dmr_600105	0.7275
chr16	96039769	96039884	dmr_600141	0.534
chr16	96049252	96049472	dmr_600151	0.6409999999999999
chr16	96061697	96062100	dmr_600162	0.6990000000000001
chr16	96070531	96070675	dmr_600174	0.52
chr16	96113269	96113863	dmr_600207	0.568
chr16	96157094	96157703	dmr_600235	0.7305
chr16	96199790	96200652	dmr_600259	0.563
chr16	96208431	96208697	dmr_600263	0.5345
chr16	96401853	96402568	dmr_600381	0.535
chr16	96498963	96500000	dmr_600459	0.7055
chr16	96528769	96529060	dmr_600500	0.5785
chr16	96846340	96846679	dmr_600810	0.6455
chr16	97391381	97391937	dmr_601225	0.5425
chr16	97534789	97534920	dmr_601311	0.6609999999999999
chr16	97535878	97536040	dmr_601313	0.706
chr16	97762903	97763071	dmr_601387	0.6255
chr16	97805103	97805112	dmr_601408	0.5465
chr16	97808887	97809006	dmr_601414	0.5315
chr16	97809528	97809585	dmr_601415	0.617
chr16	97863607	97863813	dmr_601457	0.579
chr16	98080629	98080724	dmr_601557	0.5075
chr17	3094332	3094411	dmr_601579	0.5935
chr17	3180171	3180307	dmr_601644	0.7175
chr17	3313636	3313986	dmr_601800	0.6085
chr17	3380180	3380565	dmr_601856	0.56
chr17	3396424	3397701	dmr_601868	0.6455
chr17	3691152	3691313	dmr_602150	0.7915
chr17	4221121	4221781	dmr_602474	0.552
chr17	4227929	4228243	dmr_602482	0.794
chr17	4233477	4234006	dmr_602486	0.5429999999999999
chr17	4272566	4272737	dmr_602509	0.58
chr17	4382013	4382508	dmr_602578	0.589
chr17	4497948	4498498	dmr_602660	0.9215
chr17	4498568	4499132	dmr_602661	0.7655
chr17	4522681	4523054	dmr_602677	0.7559999999999999
chr17	4726613	4727074	dmr_602796	0.5085
chr17	4823685	4824014	dmr_602852	0.622
chr17	4861253	4861354	dmr_602874	0.532
chr17	4908967	4909229	dmr_602908	0.5025
chr17	4997680	4998023	dmr_602957	0.504
chr17	5015369	5015942	dmr_602985	0.5425
chr17	5021810	5022506	dmr_602995	0.5055
chr17	5041991	5042556	dmr_603022	0.5425
chr17	5054979	5055060	dmr_603044	0.5755
chr17	5057468	5057507	dmr_603049	0.51
chr17	5058248	5058468	dmr_603050	0.6805
chr17	5058726	5058728	dmr_603051	0.8095
chr17	5081750	5082048	dmr_603089	0.6915
chr17	5084980	5085105	dmr_603094	0.7475
chr17	5085942	5086178	dmr_603096	0.6295
chr17	5116083	5116176	dmr_603147	0.598
chr17	5139305	5139780	dmr_603181	0.7135
chr17	5175620	5176456	dmr_603224	0.7
chr17	5195314	5195589	dmr_603246	0.51
chr17	5199264	5199316	dmr_603253	0.5225
chr17	5199681	5199975	dmr_603254	0.505
chr17	5202232	5203485	dmr_603257	0.7385
chr17	5205058	5205540	dmr_603261	0.6535
chr17	5249305	5249537	dmr_603315	0.5589999999999999
chr17	5270026	5270141	dmr_603344	0.8240000000000001
chr17	5277074	5278210	dmr_603356	0.657
chr17	5278297	5278589	dmr_603357	0.5025
chr17	5283267	5283645	dmr_603363	0.518
chr17	5285824	5286348	dmr_603367	0.5685
chr17	5287382	5287984	dmr_603370	0.619
chr17	5289265	5289622	dmr_603373	0.732
chr17	5295186	5296115	dmr_603382	0.617
chr17	5310004	5310840	dmr_603403	0.6435
chr17	5315870	5316068	dmr_603412	0.6345
chr17	5323121	5323885	dmr_603424	0.529
chr17	5371173	5371818	dmr_603484	0.6245
chr17	5400340	5400974	dmr_603514	0.7879999999999999
chr17	5401563	5401724	dmr_603516	0.5315
chr17	5424087	5424409	dmr_603542	0.8145
chr17	5449649	5449833	dmr_603557	0.7659999999999999
chr17	5450553	5451001	dmr_603558	0.721
chr17	5461664	5461903	dmr_603566	0.614
chr17	5504476	5504603	dmr_603600	0.622
chr17	5511624	5511755	dmr_603612	0.7755
chr17	5591718	5592012	dmr_603697	0.5155
chr17	5643054	5643306	dmr_603752	0.511
chr17	5645386	5645731	dmr_603755	0.56
chr17	5698378	5698584	dmr_603797	0.733
chr17	5706613	5706923	dmr_603804	0.5075
chr17	5718970	5719164	dmr_603821	0.537
chr17	5723732	5724076	dmr_603825	0.6890000000000001
chr17	5752694	5753646	dmr_603851	0.569
chr17	5797213	5797329	dmr_603884	0.607
chr17	5813867	5814126	dmr_603898	0.6679999999999999
chr17	5849268	5850005	dmr_603927	0.6115
chr17	5886387	5886477	dmr_603952	0.5710000000000001
chr17	5886968	5887272	dmr_603953	0.7
chr17	5887402	5887405	dmr_603954	0.55
chr17	5982423	5982836	dmr_604026	0.767
chr17	5984011	5984176	dmr_604028	0.757
chr17	5994550	5995102	dmr_604040	0.6035
chr17	5997259	5997985	dmr_604042	0.76
chr17	6013953	6014213	dmr_604063	0.516
chr17	6016563	6016767	dmr_604067	0.5075
chr17	6051766	6052525	dmr_604108	0.6275
chr17	6107982	6108208	dmr_604146	0.5995
chr17	6170297	6170429	dmr_604212	0.716
chr17	6170505	6170537	dmr_604213	0.79
chr17	6212740	6212812	dmr_604259	0.5205
chr17	7043655	7044145	dmr_604614	0.5885
chr17	7045549	7045591	dmr_604616	0.5795
chr17	7045999	7046167	dmr_604617	0.7425
chr17	7055601	7056223	dmr_604625	0.5535
chr17	7121022	7121114	dmr_604653	0.6205
chr17	7145908	7146437	dmr_604676	0.7275
chr17	7218968	7219467	dmr_604765	0.691
chr17	7272669	7274213	dmr_604826	0.626
chr17	7285364	7285755	dmr_604838	0.8215
chr17	7286541	7287097	dmr_604840	0.8175
chr17	7574563	7574771	dmr_604961	0.51
chr17	7713556	7713884	dmr_605046	0.7265
chr17	7870357	7870616	dmr_605161	0.912
chr17	7870881	7871009	dmr_605162	0.84
chr17	7927933	7928206	dmr_605201	0.5515
chr17	7939509	7940076	dmr_605210	0.6435
chr17	8080463	8080634	dmr_605281	0.8859999999999999
chr17	8227910	8228023	dmr_605364	0.5379999999999999
chr17	8237919	8238353	dmr_605370	0.7925
chr17	8297093	8297163	dmr_605417	0.7090000000000001
chr17	8308275	8308431	dmr_605430	0.5415
chr17	8308562	8309145	dmr_605431	0.769
chr17	8347949	8348195	dmr_605459	0.595
chr17	8388501	8388856	dmr_605487	0.565
chr17	8482914	8483153	dmr_605557	0.8059999999999999
chr17	8483239	8483421	dmr_605558	0.9225
chr17	8506674	8507066	dmr_605589	0.6975
chr17	8527360	8527615	dmr_605609	0.6245
chr17	8527887	8528303	dmr_605610	0.6745
chr17	8578373	8578713	dmr_605668	0.5035
chr17	8680629	8680807	dmr_605765	0.6465
chr17	8730723	8730945	dmr_605798	0.5095
chr17	8766995	8767058	dmr_605822	0.5205
chr17	8802104	8804198	dmr_605852	0.606
chr17	8818619	8819017	dmr_605868	0.523
chr17	8826860	8827928	dmr_605875	0.568
chr17	8833582	8834190	dmr_605881	0.5329999999999999
chr17	8847654	8847909	dmr_605898	0.6145
chr17	8855656	8855923	dmr_605909	0.5589999999999999
chr17	8858381	8859072	dmr_605913	0.6055
chr17	8880371	8880939	dmr_605938	0.5275
chr17	8881024	8881497	dmr_605939	0.8895
chr17	8887167	8887227	dmr_605946	0.5275
chr17	8887692	8888198	dmr_605947	0.742
chr17	8892898	8893170	dmr_605953	0.682
chr17	8893331	8893732	dmr_605954	0.6605
chr17	8893735	8893778	dmr_605955	0.816
chr17	8910744	8911011	dmr_605977	0.534
chr17	8925718	8926580	dmr_605993	0.7709999999999999
chr17	8930396	8930738	dmr_605998	0.7185
chr17	8933476	8933489	dmr_606001	0.5025
chr17	8945616	8946162	dmr_606011	0.713
chr17	9026463	9027292	dmr_606087	0.5595
chr17	9032162	9032542	dmr_606090	0.9159999999999999
chr17	9056966	9057078	dmr_606108	0.5235
chr17	9086195	9086661	dmr_606141	0.608
chr17	9101521	9101858	dmr_606157	0.5035
chr17	9147811	9148276	dmr_606191	0.5355
chr17	9169871	9170043	dmr_606213	0.8370000000000001
chr17	9170513	9170803	dmr_606215	0.6645
chr17	9210481	9210840	dmr_606244	0.7975
chr17	9219380	9219459	dmr_606255	0.7895
chr17	9219592	9219923	dmr_606256	0.7020000000000001
chr17	9221686	9221924	dmr_606260	0.6255
chr17	9234505	9235630	dmr_606273	0.512
chr17	9287211	9287983	dmr_606317	0.5695
chr17	9291812	9292465	dmr_606324	0.653
chr17	9301048	9301138	dmr_606333	0.505
chr17	9322596	9322752	dmr_606354	0.684
chr17	9322859	9323311	dmr_606355	0.7120000000000001
chr17	9407540	9408093	dmr_606400	0.6759999999999999
chr17	9428588	9428892	dmr_606414	0.5015
chr17	9447096	9447323	dmr_606423	0.637
chr17	9484450	9484799	dmr_606448	0.556
chr17	9515779	9515960	dmr_606465	0.5820000000000001
chr17	9642913	9643145	dmr_606542	0.7055
chr17	9689781	9690168	dmr_606586	0.603
chr17	9690401	9690892	dmr_606587	0.6555
chr17	9708865	9709076	dmr_606605	0.8345
chr17	9709280	9709373	dmr_606606	0.7465
chr17	9751422	9751831	dmr_606639	0.805
chr17	9751908	9752495	dmr_606640	0.6305
chr17	9759654	9759830	dmr_606651	0.5545
chr17	9829735	9830562	dmr_606701	0.9079999999999999
chr17	9831971	9832202	dmr_606704	0.8240000000000001
chr17	9845749	9846100	dmr_606720	0.5065
chr17	9873495	9874062	dmr_606744	0.813
chr17	9884922	9885509	dmr_606757	0.599
chr17	9927772	9928070	dmr_606780	0.8059999999999999
chr17	9931487	9931994	dmr_606786	0.8315
chr17	9975737	9976127	dmr_606818	0.5245
chr17	9976172	9976580	dmr_606819	0.514
chr17	10006725	10007066	dmr_606850	0.5675
chr17	10028627	10029338	dmr_606864	0.583
chr17	10031417	10031976	dmr_606868	0.735
chr17	10093340	10093799	dmr_606919	0.7085
chr17	10113243	10113526	dmr_606941	0.655
chr17	10119740	10119935	dmr_606944	0.6935
chr17	10145973	10146011	dmr_606961	0.6225
chr17	10146311	10146329	dmr_606962	0.524
chr17	10146621	10146726	dmr_606963	0.789
chr17	10147140	10148054	dmr_606964	0.5865
chr17	10152944	10153321	dmr_606968	0.5885
chr17	10197198	10197341	dmr_607008	0.523
chr17	10214096	10214178	dmr_607030	0.7285
chr17	10214543	10214866	dmr_607031	0.784
chr17	10249058	10249371	dmr_607082	0.527
chr17	10251309	10251493	dmr_607084	0.8420000000000001
chr17	10265673	10265898	dmr_607101	0.5425
chr17	10268662	10268878	dmr_607105	0.6975
chr17	10282359	10282503	dmr_607125	0.562
chr17	10300176	10300496	dmr_607150	0.6505
chr17	10309346	10309612	dmr_607164	0.6285
chr17	10310781	10311060	dmr_607166	0.7405
chr17	10311075	10311512	dmr_607167	0.7170000000000001
chr17	10313652	10314818	dmr_607170	0.6155
chr17	10323616	10323842	dmr_607181	0.5820000000000001
chr17	10359477	10359721	dmr_607204	0.7285
chr17	10390812	10390951	dmr_607228	0.5489999999999999
chr17	10497741	10498156	dmr_607300	0.726
chr17	10558620	10559560	dmr_607342	0.8440000000000001
chr17	10579178	10579591	dmr_607357	0.8035
chr17	10719472	10719881	dmr_607441	0.598
chr17	10769940	10770216	dmr_607478	0.5235
chr17	10781302	10781617	dmr_607484	0.7795
chr17	10791389	10791843	dmr_607492	0.5205
chr17	10986239	10987307	dmr_607584	0.631
chr17	11005690	11006075	dmr_607590	0.6155
chr17	11006119	11006161	dmr_607591	0.5895
chr17	11087886	11088253	dmr_607650	0.835
chr17	11110079	11110615	dmr_607659	0.51
chr17	11156427	11156954	dmr_607688	0.5735
chr17	11157966	11158389	dmr_607690	0.6865
chr17	11161893	11161972	dmr_607697	0.5005
chr17	11260853	11261140	dmr_607755	0.6025
chr17	11385225	11385453	dmr_607852	0.608
chr17	11493319	11493453	dmr_607949	0.5705
chr17	11514247	11514515	dmr_607965	0.6655
chr17	11549931	11550348	dmr_607988	0.527
chr17	11606710	11607003	dmr_608031	0.643
chr17	11611901	11612156	dmr_608037	0.6715
chr17	11613269	11613729	dmr_608039	0.684
chr17	11663963	11665271	dmr_608077	0.6255
chr17	11679812	11680564	dmr_608092	0.586
chr17	11681506	11681741	dmr_608094	0.7065
chr17	11682199	11682386	dmr_608095	0.5625
chr17	11705082	11706535	dmr_608116	0.7185
chr17	11715134	11715647	dmr_608125	0.8975
chr17	11724700	11724928	dmr_608132	0.6775
chr17	11751927	11752390	dmr_608156	0.5755
chr17	11752835	11752961	dmr_608157	0.657
chr17	11765182	11765298	dmr_608165	0.653
chr17	11823613	11823759	dmr_608213	0.6809999999999999
chr17	11835319	11835980	dmr_608224	0.633
chr17	11910695	11911064	dmr_608284	0.7345
chr17	11911323	11911334	dmr_608285	0.69
chr17	11926923	11927260	dmr_608297	0.6970000000000001
chr17	11933642	11934315	dmr_608308	0.7365
chr17	11949740	11950139	dmr_608318	0.52
chr17	11957129	11957532	dmr_608328	0.722
chr17	11972466	11972542	dmr_608338	0.6685
chr17	12143833	12144251	dmr_608461	0.7185
chr17	12171194	12171311	dmr_608498	0.5195
chr17	12223596	12224031	dmr_608568	0.5095
chr17	12275676	12276219	dmr_608622	0.569
chr17	12276641	12277366	dmr_608623	0.603
chr17	12290693	12290908	dmr_608637	0.753
chr17	12297267	12297528	dmr_608646	0.612
chr17	12388512	12389029	dmr_608723	0.532
chr17	12409201	12409859	dmr_608737	0.9375
chr17	12431900	12432200	dmr_608755	0.647
chr17	12469441	12469828	dmr_608790	0.8455
chr17	12759945	12760061	dmr_608996	0.642
chr17	12866860	12867132	dmr_609080	0.725
chr17	12872032	12872674	dmr_609090	0.5670000000000001
chr17	12878881	12879350	dmr_609096	0.515
chr17	12879539	12880600	dmr_609097	0.5225
chr17	12969476	12969646	dmr_609161	0.5935
chr17	13032259	13032553	dmr_609211	0.5505
chr17	13492784	13492903	dmr_609329	0.5485
chr17	13669300	13669512	dmr_609398	0.6865
chr17	13758359	13759510	dmr_609479	0.6265
chr17	13765819	13765943	dmr_609485	0.5135
chr17	13853240	13853323	dmr_609556	0.5805
chr17	13855170	13855285	dmr_609560	0.6935
chr17	13867224	13867699	dmr_609573	0.5855
chr17	14544790	14545008	dmr_610032	0.5325
chr17	14594608	14594617	dmr_610064	0.527
chr17	14600532	14601142	dmr_610069	0.8465
chr17	14621459	14621560	dmr_610081	0.5255
chr17	14624553	14624928	dmr_610083	0.8805
chr17	14648511	14648709	dmr_610096	0.58
chr17	14674455	14677066	dmr_610124	0.5015
chr17	14677155	14677472	dmr_610125	0.7190000000000001
chr17	14683635	14683713	dmr_610131	0.747
chr17	15259570	15260022	dmr_610411	0.5605
chr17	15352735	15353461	dmr_610460	0.639
chr17	15443787	15444038	dmr_610539	0.7240000000000001
chr17	15467783	15467840	dmr_610551	0.7575
chr17	15498787	15498960	dmr_610574	0.547
chr17	15769254	15769723	dmr_610735	0.5245
chr17	16054625	16054970	dmr_610912	0.5085
chr17	17448630	17449425	dmr_611345	0.507
chr17	17600975	17601172	dmr_611444	0.614
chr17	17604419	17604506	dmr_611448	0.5445
chr17	21733320	21733603	dmr_611761	0.6525
chr17	22818360	22818389	dmr_611947	0.5655
chr17	23191921	23191939	dmr_611976	0.6225
chr17	23546118	23546189	dmr_612006	0.6015
chr17	23789987	23790128	dmr_612150	0.7575
chr17	23951334	23951399	dmr_612238	0.628
chr17	24065652	24065817	dmr_612333	0.6785
chr17	24199727	24200008	dmr_612439	0.6825
chr17	24283293	24283661	dmr_612496	0.5515
chr17	24355395	24355611	dmr_612539	0.7095
chr17	24427204	24427491	dmr_612590	0.5355
chr17	24485591	24485816	dmr_612622	0.6875
chr17	24537984	24538138	dmr_612671	0.7895
chr17	24540524	24540609	dmr_612675	0.7135
chr17	24544662	24545019	dmr_612676	0.5595
chr17	24548388	24549238	dmr_612680	0.589
chr17	24554822	24555136	dmr_612685	0.5825
chr17	24592857	24593142	dmr_612728	0.5835
chr17	24653971	24654045	dmr_612782	0.5005
chr17	24804743	24804860	dmr_612869	0.6075
chr17	24897810	24897983	dmr_612934	0.648
chr17	24934451	24934989	dmr_612972	0.5055
chr17	24935333	24935483	dmr_612973	0.5065
chr17	25264276	25264652	dmr_613199	0.5345
chr17	25398373	25398891	dmr_613274	0.669
chr17	25430040	25430398	dmr_613314	0.7909999999999999
chr17	25640223	25640464	dmr_613494	0.5235
chr17	25681512	25681883	dmr_613532	0.5265
chr17	25717797	25718284	dmr_613553	0.862
chr17	25761174	25761489	dmr_613589	0.6845
chr17	25769407	25769796	dmr_613596	0.7809999999999999
chr17	25784442	25784551	dmr_613610	0.7905
chr17	25803282	25803894	dmr_613629	0.6945
chr17	25811295	25811546	dmr_613636	0.6015
chr17	25813870	25814042	dmr_613638	0.6779999999999999
chr17	26005699	26006079	dmr_613784	0.9555
chr17	26031476	26032089	dmr_613820	0.5155
chr17	26043208	26043865	dmr_613836	0.507
chr17	26057208	26057456	dmr_613851	0.664
chr17	26075205	26075980	dmr_613874	0.6005
chr17	26101511	26101626	dmr_613896	0.5820000000000001
chr17	26405388	26405676	dmr_614133	0.72
chr17	26512976	26513440	dmr_614244	0.7609999999999999
chr17	26530740	26531184	dmr_614260	0.66
chr17	26562396	26562852	dmr_614284	0.6679999999999999
chr17	26582524	26582849	dmr_614310	0.6375
chr17	26584877	26585249	dmr_614314	0.8135
chr17	26595538	26596251	dmr_614327	0.5865
chr17	26596570	26596787	dmr_614328	0.752
chr17	26609041	26609216	dmr_614352	0.6775
chr17	26611301	26611483	dmr_614357	0.562
chr17	26611502	26611670	dmr_614358	0.6285
chr17	26650075	26651414	dmr_614407	0.532
chr17	26659458	26659944	dmr_614415	0.6335
chr17	26660653	26660909	dmr_614417	0.772
chr17	26693893	26694518	dmr_614448	0.7895
chr17	26701722	26702015	dmr_614460	0.5205
chr17	26755089	26755183	dmr_614498	0.5175
chr17	26856813	26856913	dmr_614552	0.55
chr17	26952500	26952637	dmr_614604	0.715
chr17	27017345	27017763	dmr_614669	0.647
chr17	27040218	27040964	dmr_614685	0.6285
chr17	27119995	27121711	dmr_614745	0.615
chr17	27125041	27125633	dmr_614751	0.6995
chr17	27273327	27273642	dmr_614890	0.6925
chr17	27571473	27572132	dmr_615114	0.6765
chr17	27586527	27587246	dmr_615137	0.677
chr17	27587262	27587647	dmr_615138	0.507
chr17	27603494	27603613	dmr_615172	0.6035
chr17	27603977	27604240	dmr_615173	0.6805
chr17	27605399	27606126	dmr_615176	0.637
chr17	27612055	27612104	dmr_615186	0.5715
chr17	27612482	27612654	dmr_615187	0.6455
chr17	27624150	27624248	dmr_615198	0.679
chr17	27657102	27657246	dmr_615236	0.9085
chr17	27657503	27657759	dmr_615237	0.629
chr17	27658765	27658819	dmr_615238	0.517
chr17	27679309	27679423	dmr_615267	0.6555
chr17	27713835	27713993	dmr_615320	0.6535
chr17	27755314	27755730	dmr_615365	0.616
chr17	27761931	27762060	dmr_615378	0.55
chr17	27767240	27767746	dmr_615384	0.628
chr17	27810857	27811091	dmr_615433	0.5345
chr17	27896683	27897520	dmr_615501	0.7545
chr17	27939111	27939215	dmr_615544	0.768
chr17	27954056	27955559	dmr_615561	0.6405
chr17	27959794	27961063	dmr_615565	0.6005
chr17	27969508	27969856	dmr_615577	0.596
chr17	27971602	27971931	dmr_615581	0.531
chr17	27990059	27990108	dmr_615601	0.795
chr17	28018841	28019148	dmr_615638	0.634
chr17	28022850	28022947	dmr_615642	0.609
chr17	28023003	28023213	dmr_615643	0.5025
chr17	28025498	28025698	dmr_615648	0.7275
chr17	28040424	28041895	dmr_615664	0.7445
chr17	28041939	28042156	dmr_615665	0.6745
chr17	28042228	28042652	dmr_615666	0.66
chr17	28042668	28042829	dmr_615667	0.6155
chr17	28101398	28101765	dmr_615722	0.8315
chr17	28156642	28156875	dmr_615762	0.6285
chr17	28182996	28184133	dmr_615791	0.514
chr17	28207677	28207881	dmr_615810	0.524
chr17	28233598	28233933	dmr_615833	0.52
chr17	28258054	28258155	dmr_615859	0.795
chr17	28261640	28262332	dmr_615863	0.563
chr17	28263057	28264088	dmr_615865	0.536
chr17	28327914	28328078	dmr_615915	0.532
chr17	28349933	28350141	dmr_615934	0.5435
chr17	28415352	28415827	dmr_615975	0.677
chr17	28491125	28491910	dmr_616025	0.5085
chr17	28556846	28556891	dmr_616065	0.5435
chr17	28601997	28602358	dmr_616109	0.5725
chr17	28693825	28694627	dmr_616185	0.642
chr17	28715948	28716099	dmr_616217	0.5495
chr17	28716423	28716579	dmr_616218	0.7385
chr17	28719760	28720043	dmr_616225	0.5235
chr17	28743167	28743675	dmr_616256	0.5985
chr17	28745487	28746236	dmr_616261	0.74
chr17	28904989	28905076	dmr_616408	0.747
chr17	28973521	28974002	dmr_616468	0.75
chr17	28981129	28981654	dmr_616475	0.5775
chr17	28991371	28991605	dmr_616485	0.501
chr17	29199156	29199691	dmr_616659	0.6815
chr17	29246649	29246688	dmr_616705	0.5065
chr17	29290086	29290860	dmr_616747	0.9485
chr17	29341092	29341908	dmr_616802	0.7090000000000001
chr17	29342193	29342367	dmr_616803	0.711
chr17	29356009	29357165	dmr_616814	0.5135
chr17	29459281	29459904	dmr_616888	0.5085
chr17	29492610	29492873	dmr_616906	0.6335
chr17	29686268	29686456	dmr_617051	0.524
chr17	29711328	29711781	dmr_617077	0.552
chr17	29759832	29760387	dmr_617117	0.578
chr17	29817987	29818707	dmr_617164	0.627
chr17	29915655	29916399	dmr_617242	0.7235
chr17	30045285	30045681	dmr_617363	0.6235
chr17	30147452	30147587	dmr_617487	0.508
chr17	30180401	30180573	dmr_617526	0.6365
chr17	30194549	30195205	dmr_617543	0.8605
chr17	30269517	30270038	dmr_617634	0.6015
chr17	30292796	30293319	dmr_617663	0.7335
chr17	30314669	30314923	dmr_617687	0.9055
chr17	30368547	30369157	dmr_617744	0.532
chr17	30378550	30378774	dmr_617753	0.6665
chr17	30379026	30379101	dmr_617754	0.7545
chr17	30392251	30392388	dmr_617769	0.5725
chr17	30539049	30539906	dmr_617920	0.579
chr17	30808836	30809512	dmr_618094	0.6175
chr17	31034479	31034664	dmr_618235	0.5025
chr17	31060583	31061235	dmr_618250	0.531
chr17	31075388	31075861	dmr_618265	0.7795
chr17	31080621	31080875	dmr_618272	0.899
chr17	31122060	31122182	dmr_618310	0.6135
chr17	31276451	31276992	dmr_618418	0.5785
chr17	31282149	31282210	dmr_618424	0.667
chr17	31356694	31356790	dmr_618494	0.583
chr17	31378362	31378967	dmr_618521	0.7415
chr17	31386641	31387528	dmr_618529	0.5395
chr17	31391685	31391803	dmr_618536	0.7205
chr17	31425930	31426344	dmr_618582	0.7955
chr17	31677417	31678081	dmr_618803	0.5125
chr17	31686015	31686586	dmr_618807	0.5195
chr17	31789982	31791071	dmr_618870	0.6665
chr17	32018110	32018150	dmr_619031	0.5815
chr17	32031575	32031873	dmr_619043	0.5495
chr17	32119100	32119453	dmr_619098	0.531
chr17	32209898	32210062	dmr_619177	0.575
chr17	32269047	32269285	dmr_619247	0.529
chr17	32358301	32358528	dmr_619321	0.593
chr17	32536176	32536335	dmr_619410	0.521
chr17	32891842	32892240	dmr_619553	0.6785
chr17	32947744	32947912	dmr_619571	0.5525
chr17	33359336	33359522	dmr_619695	0.69
chr17	33505408	33505778	dmr_619737	0.6525
chr17	33638490	33638522	dmr_619811	0.8335
chr17	33816554	33817045	dmr_619926	0.6145
chr17	33931391	33931412	dmr_619980	0.563
chr17	34026723	34027244	dmr_620036	0.752
chr17	34028278	34028317	dmr_620038	0.8135
chr17	34038641	34038751	dmr_620048	0.6755
chr17	34360367	34360993	dmr_620226	0.5539999999999999
chr17	34631349	34631529	dmr_620381	0.514
chr17	34632224	34632728	dmr_620383	0.7709999999999999
chr17	34950983	34951108	dmr_620567	0.5529999999999999
chr17	35162927	35162986	dmr_620735	0.653
chr17	35168793	35168884	dmr_620740	0.6445
chr17	35638744	35638832	dmr_621011	0.5875
chr17	35835068	35835614	dmr_621148	0.5985
chr17	35867068	35867739	dmr_621165	0.502
chr17	35890792	35891035	dmr_621184	0.733
chr17	35896334	35896407	dmr_621192	0.636
chr17	36041728	36042230	dmr_621302	0.65
chr17	36042511	36043065	dmr_621303	0.529
chr17	36120748	36121640	dmr_621333	0.516
chr17	36258153	36258182	dmr_621405	0.527
chr17	36315665	36315920	dmr_621425	0.5565
chr17	36507823	36508147	dmr_621482	0.5005
chr17	36516160	36516263	dmr_621486	0.545
chr17	36853591	36854144	dmr_621588	0.79
chr17	36946683	36946907	dmr_621640	0.6905
chr17	37044854	37045087	dmr_621719	0.5429999999999999
chr17	37061652	37063528	dmr_621738	0.7390000000000001
chr17	37077836	37078149	dmr_621762	0.6925
chr17	39845467	39846027	dmr_621992	0.6305
chr17	39846421	39846441	dmr_621993	0.5795
chr17	40978900	40978970	dmr_622228	0.6455
chr17	41118786	41118958	dmr_622273	0.5735
chr17	41119861	41120201	dmr_622275	0.588
chr17	41152157	41152365	dmr_622298	0.7025
chr17	41154088	41154116	dmr_622300	0.5905
chr17	42252057	42252363	dmr_622643	0.701
chr17	42311449	42311597	dmr_622669	0.7809999999999999
chr17	42317279	42319009	dmr_622672	0.6655
chr17	42322569	42324040	dmr_622676	0.6905
chr17	42351903	42352127	dmr_622701	0.6920000000000001
chr17	42388320	42388561	dmr_622724	0.6375
chr17	42450224	42450646	dmr_622799	0.5660000000000001
chr17	42583550	42584207	dmr_622919	0.561
chr17	42783970	42784344	dmr_623029	0.741
chr17	42788542	42788928	dmr_623034	0.5365
chr17	42841455	42841480	dmr_623070	0.601
chr17	42875063	42875180	dmr_623094	0.547
chr17	43018001	43018007	dmr_623196	0.619
chr17	43041057	43041854	dmr_623228	0.5539999999999999
chr17	43072745	43072950	dmr_623263	0.7835
chr17	43072965	43073073	dmr_623264	0.525
chr17	43077038	43077248	dmr_623268	0.5855
chr17	43092153	43092912	dmr_623281	0.6115
chr17	43093335	43093489	dmr_623283	0.657
chr17	43111970	43112254	dmr_623291	0.6555
chr17	43241040	43241417	dmr_623356	0.7095
chr17	43277455	43277804	dmr_623386	0.616
chr17	43306736	43307563	dmr_623405	0.6825
chr17	43350466	43350605	dmr_623433	0.705
chr17	43358037	43358402	dmr_623437	0.627
chr17	43486513	43486754	dmr_623509	0.6335
chr17	43580529	43581349	dmr_623551	0.6585
chr17	43699726	43700302	dmr_623614	0.667
chr17	43791756	43791782	dmr_623684	0.7645
chr17	43803884	43804257	dmr_623698	0.5885
chr17	43811320	43811795	dmr_623707	0.669
chr17	43839994	43840562	dmr_623745	0.5535
chr17	43855183	43855433	dmr_623755	0.55
chr17	43916161	43916478	dmr_623810	0.59
chr17	43929453	43929471	dmr_623825	0.7045
chr17	43952201	43952545	dmr_623840	0.6165
chr17	43953285	43954161	dmr_623841	0.6765
chr17	43954477	43955867	dmr_623842	0.7855
chr17	43956488	43957252	dmr_623844	0.5225
chr17	43958464	43958549	dmr_623846	0.6065
chr17	43962858	43963771	dmr_623850	0.5805
chr17	43964584	43965245	dmr_623852	0.919
chr17	43970160	43970421	dmr_623861	0.8065
chr17	43977683	43978164	dmr_623870	0.634
chr17	43978597	43978750	dmr_623872	0.625
chr17	43979052	43979588	dmr_623873	0.542
chr17	43997734	43998544	dmr_623900	0.5710000000000001
chr17	44025716	44026411	dmr_623936	0.664
chr17	44030899	44031121	dmr_623941	0.6825
chr17	44039340	44039619	dmr_623953	0.6795
chr17	44343547	44343740	dmr_624144	0.7945
chr17	44353649	44353745	dmr_624155	0.53
chr17	44358802	44359245	dmr_624158	0.5525
chr17	44371091	44371116	dmr_624167	0.562
chr17	44371378	44371762	dmr_624168	0.573
chr17	44378353	44379068	dmr_624174	0.5835
chr17	44519827	44520038	dmr_624280	0.8985
chr17	44520235	44521187	dmr_624281	0.619
chr17	44521491	44521968	dmr_624282	0.5165
chr17	44577176	44578386	dmr_624336	0.845
chr17	44584859	44585035	dmr_624341	0.772
chr17	44598131	44598628	dmr_624353	0.5670000000000001
chr17	44600548	44600714	dmr_624356	0.5995
chr17	44613686	44614591	dmr_624375	0.65
chr17	44617680	44618944	dmr_624381	0.622
chr17	44682901	44683331	dmr_624451	0.6475
chr17	44683509	44683709	dmr_624453	0.7495
chr17	44717643	44717818	dmr_624496	0.5065
chr17	44733556	44733960	dmr_624512	0.5065
chr17	44733988	44734258	dmr_624513	0.696
chr17	44738320	44739523	dmr_624514	0.5315
chr17	44778214	44778309	dmr_624542	0.5379999999999999
chr17	44801128	44801377	dmr_624563	0.8370000000000001
chr17	44811661	44811817	dmr_624570	0.7225
chr17	44813636	44814616	dmr_624574	0.5025
chr17	44864504	44864787	dmr_624609	0.5529999999999999
chr17	44970675	44970893	dmr_624671	0.8695
chr17	44975768	44976349	dmr_624678	0.7695
chr17	45020026	45020405	dmr_624707	0.657
chr17	45065588	45065630	dmr_624738	0.62
chr17	45119781	45120905	dmr_624775	0.622
chr17	45240548	45241123	dmr_624853	0.607
chr17	45278940	45279807	dmr_624888	0.7509999999999999
chr17	45389814	45390243	dmr_624978	0.7645
chr17	45391643	45392413	dmr_624981	0.502
chr17	45394369	45395120	dmr_624984	0.8370000000000001
chr17	45401286	45401337	dmr_624987	0.7979999999999999
chr17	45402939	45403022	dmr_624991	0.7525
chr17	45475423	45476129	dmr_625046	0.5489999999999999
chr17	45494423	45494570	dmr_625066	0.7605
chr17	45498373	45499048	dmr_625070	0.9005
chr17	45503510	45503732	dmr_625074	0.745
chr17	45526377	45527061	dmr_625093	0.7340000000000001
chr17	45533837	45534119	dmr_625101	0.823
chr17	45535946	45536851	dmr_625104	0.764
chr17	45541775	45542359	dmr_625112	0.727
chr17	45542714	45542785	dmr_625113	0.5655
chr17	45543637	45544944	dmr_625114	0.644
chr17	45544947	45545576	dmr_625115	0.7859999999999999
chr17	45545787	45546151	dmr_625117	0.754
chr17	45548062	45548204	dmr_625120	0.5765
chr17	45548498	45548534	dmr_625121	0.6655
chr17	45550515	45550800	dmr_625122	0.5065
chr17	45591669	45592280	dmr_625152	0.7405
chr17	45592551	45592569	dmr_625153	0.69
chr17	45594996	45595212	dmr_625156	0.644
chr17	45718451	45718652	dmr_625246	0.5185
chr17	45723657	45723803	dmr_625250	0.506
chr17	45805480	45805720	dmr_625314	0.528
chr17	45816265	45816314	dmr_625326	0.5579999999999999
chr17	45852179	45852288	dmr_625346	0.628
chr17	45852593	45852661	dmr_625347	0.5905
chr17	45893726	45894451	dmr_625378	0.526
chr17	45903358	45903520	dmr_625387	0.7085
chr17	46159800	46159909	dmr_625550	0.511
chr17	46227674	46228084	dmr_625582	0.8320000000000001
chr17	46327281	46327339	dmr_625656	0.5225
chr17	46425158	46425558	dmr_625713	0.6609999999999999
chr17	46432075	46432552	dmr_625721	0.977
chr17	46436723	46437249	dmr_625726	0.6255
chr17	46460830	46461109	dmr_625747	0.807
chr17	46463747	46464283	dmr_625750	0.696
chr17	46591409	46592000	dmr_625858	0.615
chr17	46602147	46602427	dmr_625872	0.5405
chr17	46790388	46790499	dmr_625997	0.5345
chr17	46854131	46854364	dmr_626046	0.5315
chr17	46932895	46933421	dmr_626116	0.7845
chr17	46944525	46944779	dmr_626129	0.6695
chr17	46978635	46979227	dmr_626159	0.5875
chr17	46995790	46996529	dmr_626183	0.5765
chr17	46996659	46996800	dmr_626184	0.802
chr17	46998374	46998408	dmr_626187	0.59
chr17	47009094	47009097	dmr_626200	0.613
chr17	47139235	47139322	dmr_626274	0.68
chr17	47143226	47143836	dmr_626275	0.615
chr17	47144523	47145780	dmr_626277	0.516
chr17	47221716	47221915	dmr_626368	0.812
chr17	47225405	47226138	dmr_626373	0.755
chr17	47226194	47226312	dmr_626374	0.6095
chr17	47233149	47233481	dmr_626384	0.8815
chr17	47276764	47276905	dmr_626434	0.563
chr17	47295423	47296118	dmr_626449	0.6935
chr17	47304207	47304824	dmr_626460	0.68
chr17	47595477	47595873	dmr_626662	0.6305
chr17	47664599	47664652	dmr_626710	0.7305
chr17	47672057	47673436	dmr_626715	0.7135
chr17	47837919	47838130	dmr_626818	0.7215
chr17	47873245	47873779	dmr_626849	0.526
chr17	47877499	47877684	dmr_626856	0.6005
chr17	47878068	47878318	dmr_626857	0.5115
chr17	47904242	47904521	dmr_626875	0.5955
chr17	47976007	47976056	dmr_626918	0.7195
chr17	48024043	48024292	dmr_626955	0.5125
chr17	48057190	48057678	dmr_626979	0.6795
chr17	48097068	48097259	dmr_627001	0.7835
chr17	48299909	48300143	dmr_627100	0.7135
chr17	48312470	48312585	dmr_627105	0.512
chr17	48650877	48650921	dmr_627378	0.5579999999999999
chr17	48968354	48968949	dmr_627641	0.7659999999999999
chr17	48976740	48976907	dmr_627650	0.737
chr17	48992444	48992764	dmr_627671	0.565
chr17	48999682	49000061	dmr_627682	0.5625
chr17	49004739	49005042	dmr_627685	0.6475
chr17	49017715	49018056	dmr_627709	0.5625
chr17	49018100	49018238	dmr_627710	0.614
chr17	49346529	49347588	dmr_627975	0.67
chr17	49564468	49564532	dmr_628132	0.5615
chr17	49672056	49672247	dmr_628188	0.8859999999999999
chr17	50036918	50037655	dmr_628466	0.7325
chr17	50135154	50135730	dmr_628538	0.685
chr17	50135895	50136168	dmr_628539	0.938
chr17	50149786	50151356	dmr_628546	0.655
chr17	50152304	50152349	dmr_628547	0.5025
chr17	50157192	50157859	dmr_628550	0.6455
chr17	50161205	50161900	dmr_628553	0.7285
chr17	50171287	50172154	dmr_628558	0.5935
chr17	50275678	50275731	dmr_628627	0.64
chr17	50359696	50359763	dmr_628667	0.6805
chr17	50361847	50362081	dmr_628669	0.669
chr17	50369330	50369568	dmr_628679	0.76
chr17	50391395	50392846	dmr_628697	0.6509999999999999
chr17	50410423	50410469	dmr_628715	0.5645
chr17	50470390	50471030	dmr_628772	0.5985
chr17	50515327	50516290	dmr_628816	0.6825
chr17	50517543	50517613	dmr_628820	0.7040000000000001
chr17	50518065	50518276	dmr_628821	0.5935
chr17	50560781	50560875	dmr_628870	0.501
chr17	50576071	50576515	dmr_628889	0.511
chr17	50598718	50599232	dmr_628922	0.779
chr17	50630340	50630361	dmr_628974	0.532
chr17	50651892	50651941	dmr_628999	0.682
chr17	50674675	50675773	dmr_629025	0.5985
chr17	50683997	50684090	dmr_629037	0.588
chr17	50684437	50684848	dmr_629038	0.7375
chr17	50753611	50753747	dmr_629091	0.605
chr17	50949926	50950054	dmr_629223	0.7255
chr17	50954336	50954528	dmr_629227	0.7390000000000001
chr17	51178205	51178207	dmr_629319	0.598
chr17	51477255	51477765	dmr_629452	0.7475
chr17	51478034	51478255	dmr_629453	0.6779999999999999
chr17	51536945	51537113	dmr_629483	0.595
chr17	51545582	51547144	dmr_629493	0.7495
chr17	51583420	51583547	dmr_629510	0.8
chr17	51658154	51659349	dmr_629558	0.5425
chr17	51669112	51669890	dmr_629562	0.907
chr17	51699186	51699292	dmr_629580	0.618
chr17	51745987	51745989	dmr_629610	0.6940000000000001
chr17	51747222	51747749	dmr_629612	0.5245
chr17	51750594	51751043	dmr_629617	0.5125
chr17	51760303	51761213	dmr_629631	0.602
chr17	51761281	51761485	dmr_629632	0.5870000000000001
chr17	51792748	51792899	dmr_629667	0.5215
chr17	51800317	51800755	dmr_629677	0.5665
chr17	51803009	51803126	dmr_629681	0.8955
chr17	51803388	51803899	dmr_629682	0.5770000000000001
chr17	51804550	51804740	dmr_629684	0.7609999999999999
chr17	51805008	51805616	dmr_629685	0.765
chr17	51805656	51806128	dmr_629686	0.69
chr17	51806220	51806813	dmr_629687	0.6935
chr17	51807095	51808232	dmr_629688	0.6355
chr17	51809649	51809702	dmr_629691	0.6629999999999999
chr17	51811488	51811824	dmr_629693	0.7295
chr17	51813995	51814556	dmr_629694	0.505
chr17	51827940	51828907	dmr_629713	0.5955
chr17	51831235	51831684	dmr_629716	0.6515
chr17	51834228	51834384	dmr_629717	0.5915
chr17	52061894	52062283	dmr_629829	0.5379999999999999
chr17	52191415	52191605	dmr_629908	0.5065
chr17	52247590	52248035	dmr_629953	0.5865
chr17	52304221	52304493	dmr_629989	0.688
chr17	52458574	52459877	dmr_630047	0.6445
chr17	52461329	52461716	dmr_630051	0.67
chr17	52479189	52480316	dmr_630059	0.5605
chr17	52569687	52570151	dmr_630081	0.6965
chr17	53587300	53587605	dmr_630425	0.5085
chr17	54753538	54753709	dmr_630823	0.675
chr17	54896071	54896623	dmr_630864	0.5025
chr17	54896749	54896770	dmr_630865	0.6935
chr17	55097508	55097908	dmr_630939	0.7285
chr17	55105156	55105621	dmr_630945	0.521
chr17	55190605	55190644	dmr_630984	0.8775
chr17	55454642	55454942	dmr_631124	0.523
chr17	55486656	55487094	dmr_631167	0.8079999999999999
chr17	55561840	55561920	dmr_631224	0.6335
chr17	55665070	55665147	dmr_631240	0.547
chr17	55959903	55960027	dmr_631305	0.531
chr17	55969524	55970110	dmr_631309	0.7140000000000001
chr17	55971188	55971827	dmr_631310	0.6455
chr17	56030840	56031160	dmr_631358	0.6
chr17	56145643	56145745	dmr_631443	0.504
chr17	56146209	56146801	dmr_631444	0.8535
chr17	56229910	56230357	dmr_631508	0.6295
chr17	56234136	56234267	dmr_631512	0.5705
chr17	56255253	56255461	dmr_631527	0.612
chr17	56261575	56261591	dmr_631534	0.7615
chr17	56266435	56266710	dmr_631544	0.711
chr17	56269455	56269580	dmr_631548	0.6145
chr17	56357577	56357586	dmr_631611	0.6345
chr17	56360106	56360708	dmr_631614	0.64
chr17	56366389	56366493	dmr_631623	0.7020000000000001
chr17	56370393	56371614	dmr_631632	0.7115
chr17	56373466	56373509	dmr_631638	0.675
chr17	56373648	56373800	dmr_631639	0.611
chr17	56373827	56374185	dmr_631640	0.867
chr17	56380335	56380747	dmr_631649	0.657
chr17	56382699	56383372	dmr_631654	0.5920000000000001
chr17	56409219	56409229	dmr_631685	0.59
chr17	56409548	56409782	dmr_631686	0.5375
chr17	56418164	56418404	dmr_631698	0.6729999999999999
chr17	56424144	56424312	dmr_631706	0.9235
chr17	56424909	56425439	dmr_631708	0.6515
chr17	56461550	56461731	dmr_631751	0.6355
chr17	56464306	56464521	dmr_631754	0.8595
chr17	56472041	56472417	dmr_631764	0.5485
chr17	56511616	56511733	dmr_631800	0.682
chr17	56550095	56550157	dmr_631825	0.807
chr17	56614636	56614773	dmr_631889	0.8535
chr17	56693794	56694319	dmr_631933	0.6805
chr17	56729249	56729416	dmr_631971	0.5589999999999999
chr17	56896547	56897115	dmr_632071	0.722
chr17	56897920	56897930	dmr_632073	0.527
chr17	56960069	56960237	dmr_632110	0.674
chr17	56998039	56998331	dmr_632137	0.6295
chr17	57057916	57058290	dmr_632184	0.5375
chr17	57058553	57058702	dmr_632185	0.58
chr17	57743722	57743865	dmr_632410	0.5385
chr17	57760497	57760599	dmr_632417	0.5605
chr17	57769673	57769991	dmr_632426	0.585
chr17	57793928	57793992	dmr_632438	0.5539999999999999
chr17	58041350	58041386	dmr_632530	0.6495
chr17	58337117	58337240	dmr_632636	0.769
chr17	58350475	58350730	dmr_632641	0.845
chr17	59076059	59076460	dmr_632924	0.7205
chr17	59144058	59144427	dmr_632964	0.8005
chr17	59279806	59280121	dmr_633026	0.555
chr17	59357640	59358031	dmr_633061	0.845
chr17	59421359	59422509	dmr_633098	0.63
chr17	62160463	62160498	dmr_633890	0.547
chr17	62608254	62608536	dmr_634147	0.6005
chr17	62659433	62659738	dmr_634196	0.7
chr17	62698948	62699108	dmr_634241	0.67
chr17	62818730	62819050	dmr_634359	0.8420000000000001
chr17	62824149	62824339	dmr_634366	0.7725
chr17	62852083	62852255	dmr_634394	0.586
chr17	62961270	62961957	dmr_634482	0.514
chr17	63011972	63012787	dmr_634532	0.7340000000000001
chr17	63029187	63029323	dmr_634545	0.552
chr17	63054938	63055195	dmr_634573	0.5805
chr17	63167916	63168380	dmr_634693	0.5575
chr17	63240005	63240585	dmr_634761	0.569
chr17	63285330	63285975	dmr_634799	0.6135
chr17	63287215	63287641	dmr_634801	0.8615
chr17	63342390	63342782	dmr_634851	0.713
chr17	63365854	63366134	dmr_634874	0.611
chr17	63390421	63391511	dmr_634898	0.541
chr17	63417801	63418390	dmr_634925	0.5589999999999999
chr17	63418399	63418412	dmr_634926	0.929
chr17	63430118	63430533	dmr_634939	0.7190000000000001
chr17	63430573	63430704	dmr_634940	0.6155
chr17	63437005	63437181	dmr_634949	0.545
chr17	63450277	63450717	dmr_634963	0.794
chr17	63476098	63476463	dmr_634984	0.8865
chr17	63476492	63476561	dmr_634985	0.7190000000000001
chr17	63635781	63636025	dmr_635074	0.746
chr17	63657668	63657982	dmr_635084	0.7725
chr17	63660937	63661507	dmr_635088	0.6435
chr17	63661786	63662135	dmr_635090	0.5770000000000001
chr17	63662316	63663286	dmr_635091	0.6629999999999999
chr17	63720940	63721205	dmr_635134	0.5475
chr17	63955014	63955018	dmr_635274	0.5605
chr17	63969546	63969827	dmr_635292	0.667
chr17	63972333	63972407	dmr_635294	0.591
chr17	64015239	64016334	dmr_635326	0.691
chr17	64016642	64016685	dmr_635327	0.5985
chr17	64063390	64064047	dmr_635362	0.5975
chr17	64064255	64064330	dmr_635363	0.6085
chr17	64107839	64108204	dmr_635402	0.7525
chr17	64119850	64120315	dmr_635413	0.7240000000000001
chr17	64135583	64136489	dmr_635424	0.599
chr17	64136844	64137106	dmr_635425	0.609
chr17	64139200	64139865	dmr_635430	0.5975
chr17	64140282	64141307	dmr_635431	0.5165
chr17	64183023	64183915	dmr_635459	0.8055
chr17	64229825	64230450	dmr_635490	0.7855
chr17	64259883	64260168	dmr_635516	0.545
chr17	64262756	64263250	dmr_635518	0.529
chr17	64265682	64265939	dmr_635522	0.7959999999999999
chr17	64271351	64271853	dmr_635532	0.633
chr17	64283404	64283516	dmr_635549	0.5895
chr17	64288032	64288255	dmr_635557	0.5429999999999999
chr17	64316332	64316533	dmr_635585	0.7909999999999999
chr17	64330771	64330943	dmr_635604	0.635
chr17	64342052	64342107	dmr_635612	0.6085
chr17	64345990	64346813	dmr_635616	0.6325
chr17	64406854	64407134	dmr_635648	0.526
chr17	64407521	64408407	dmr_635649	0.5015
chr17	64589026	64589347	dmr_635778	0.7120000000000001
chr17	64630528	64630639	dmr_635817	0.514
chr17	64640708	64640891	dmr_635832	0.575
chr17	64650382	64651132	dmr_635847	0.5385
chr17	64666355	64666847	dmr_635856	0.6765
chr17	64752187	64752787	dmr_635946	0.62
chr17	64792796	64793012	dmr_635989	0.7115
chr17	64837321	64837645	dmr_636022	0.5445
chr17	64888248	64888420	dmr_636045	0.555
chr17	64901777	64903034	dmr_636061	0.5895
chr17	64915330	64916370	dmr_636069	0.5760000000000001
chr17	65482132	65482742	dmr_636410	0.8315
chr17	65609372	65609576	dmr_636523	0.562
chr17	65701959	65702702	dmr_636601	0.6925
chr17	65768542	65769367	dmr_636678	0.5395
chr17	65826198	65826563	dmr_636730	0.6005
chr17	65830264	65830496	dmr_636735	0.7625
chr17	65836352	65836508	dmr_636746	0.6409999999999999
chr17	65916487	65916598	dmr_636821	0.622
chr17	65937801	65938164	dmr_636845	0.8075
chr17	65939308	65939769	dmr_636848	0.58
chr17	65940049	65940491	dmr_636849	0.6085
chr17	66053680	66053947	dmr_636930	0.6025
chr17	66110790	66111206	dmr_636974	0.6625
chr17	66123293	66123303	dmr_636984	0.6015
chr17	66229056	66229096	dmr_637048	0.5745
chr17	66265655	66266092	dmr_637090	0.7105
chr17	66289494	66290117	dmr_637118	0.573
chr17	66295220	66295751	dmr_637124	0.8065
chr17	66314607	66314714	dmr_637132	0.7290000000000001
chr17	66315471	66315543	dmr_637134	0.778
chr17	66315827	66316141	dmr_637135	0.5905
chr17	66321744	66322670	dmr_637139	0.588
chr17	66322835	66323164	dmr_637140	0.66
chr17	66326168	66326742	dmr_637144	0.684
chr17	66333632	66333929	dmr_637150	0.762
chr17	66337620	66338464	dmr_637157	0.5535
chr17	66338588	66338807	dmr_637158	0.53
chr17	66341843	66341918	dmr_637167	0.5925
chr17	66349537	66349706	dmr_637176	0.7315
chr17	66350090	66350145	dmr_637177	0.8365
chr17	66350459	66351335	dmr_637178	0.6555
chr17	66364591	66365302	dmr_637198	0.508
chr17	66369294	66369517	dmr_637205	0.652
chr17	66374632	66375025	dmr_637213	0.529
chr17	66377116	66377242	dmr_637219	0.6940000000000001
chr17	66377304	66377539	dmr_637220	0.5005
chr17	66394520	66394678	dmr_637240	0.5005
chr17	66396259	66396700	dmr_637243	0.6355
chr17	66405004	66405915	dmr_637255	0.6655
chr17	66406854	66407554	dmr_637258	0.652
chr17	66416827	66417938	dmr_637276	0.593
chr17	66426733	66426793	dmr_637289	0.654
chr17	66426842	66426969	dmr_637290	0.8220000000000001
chr17	66432196	66432795	dmr_637301	0.5305
chr17	66434726	66435507	dmr_637304	0.7545
chr17	66436639	66437702	dmr_637306	0.5795
chr17	66437804	66438645	dmr_637307	0.6295
chr17	66440706	66441502	dmr_637310	0.6375
chr17	66441617	66442246	dmr_637311	0.597
chr17	66443106	66443123	dmr_637313	0.5155
chr17	66443549	66445226	dmr_637314	0.7879999999999999
chr17	66445518	66445648	dmr_637315	0.6970000000000001
chr17	66445927	66446240	dmr_637316	0.6995
chr17	66446741	66447598	dmr_637317	0.578
chr17	66465784	66466453	dmr_637334	0.961
chr17	66469900	66470422	dmr_637339	0.7095
chr17	66479144	66480132	dmr_637347	0.6235
chr17	66487925	66488365	dmr_637357	0.6875
chr17	66507096	66507208	dmr_637383	0.848
chr17	66510141	66510681	dmr_637387	0.7205
chr17	66511459	66512192	dmr_637389	0.825
chr17	66517821	66518719	dmr_637399	0.5205
chr17	66520178	66520587	dmr_637400	0.7140000000000001
chr17	66564169	66564637	dmr_637425	0.6735
chr17	66667779	66667919	dmr_637490	0.5315
chr17	66670819	66671799	dmr_637496	0.644
chr17	66686735	66687454	dmr_637511	0.8240000000000001
chr17	66687478	66688283	dmr_637512	0.679
chr17	66701145	66701926	dmr_637526	0.736
chr17	66723656	66723868	dmr_637551	0.6695
chr17	66757096	66757372	dmr_637583	0.638
chr17	66781595	66782169	dmr_637612	0.536
chr17	66843829	66843859	dmr_637677	0.9175
chr17	66844316	66844353	dmr_637679	0.5770000000000001
chr17	66864932	66865217	dmr_637703	0.732
chr17	66865649	66865762	dmr_637705	0.5605
chr17	66874727	66875240	dmr_637716	0.8665
chr17	66913056	66914180	dmr_637759	0.613
chr17	66942886	66944349	dmr_637783	0.727
chr17	66961019	66961300	dmr_637801	0.7295
chr17	66972796	66973245	dmr_637814	0.568
chr17	67030104	67030412	dmr_637882	0.531
chr17	67053238	67054295	dmr_637905	0.504
chr17	67054327	67054709	dmr_637906	0.7095
chr17	67066444	67066562	dmr_637919	0.596
chr17	67066992	67067021	dmr_637920	0.7305
chr17	67072185	67073313	dmr_637927	0.531
chr17	67073357	67073498	dmr_637929	0.5660000000000001
chr17	67073567	67074392	dmr_637930	0.516
chr17	67079986	67080109	dmr_637936	0.684
chr17	67113926	67114687	dmr_637974	0.521
chr17	67124319	67124591	dmr_637989	0.562
chr17	67127033	67127891	dmr_637993	0.725
chr17	67133436	67133965	dmr_638002	0.679
chr17	67136418	67136822	dmr_638005	0.787
chr17	67160921	67161414	dmr_638030	0.9015
chr17	67162908	67162963	dmr_638032	0.7215
chr17	67163283	67163400	dmr_638033	0.8155
chr17	67173063	67173596	dmr_638042	0.6815
chr17	67180479	67180666	dmr_638055	0.7425
chr17	67190491	67190717	dmr_638065	0.8245
chr17	67191694	67191824	dmr_638067	0.5455
chr17	67191863	67192526	dmr_638068	0.6475
chr17	67196542	67198019	dmr_638075	0.6375
chr17	67198325	67199140	dmr_638076	0.564
chr17	67201259	67201465	dmr_638080	0.9085
chr17	67201505	67201598	dmr_638081	0.958
chr17	67208935	67209190	dmr_638094	0.616
chr17	67209833	67209910	dmr_638095	0.7025
chr17	67209932	67210155	dmr_638096	0.545
chr17	67211834	67212384	dmr_638099	0.65
chr17	67233205	67233717	dmr_638127	0.9315
chr17	67256239	67256917	dmr_638154	0.8370000000000001
chr17	67274565	67274865	dmr_638177	0.7415
chr17	67281152	67281336	dmr_638186	0.6225
chr17	67281742	67282015	dmr_638187	0.7290000000000001
chr17	67306578	67307011	dmr_638219	0.607
chr17	67317341	67318636	dmr_638234	0.5775
chr17	67327035	67327171	dmr_638248	0.578
chr17	67351599	67352267	dmr_638275	0.7135
chr17	67352392	67353198	dmr_638276	0.5535
chr17	67446594	67446972	dmr_638349	0.507
chr17	67499857	67500922	dmr_638395	0.738
chr17	67697995	67698894	dmr_638517	0.7075
chr17	67731792	67732313	dmr_638539	0.8645
chr17	67732438	67732515	dmr_638540	0.5785
chr17	68165226	68166148	dmr_638831	0.5735
chr17	68256073	68256776	dmr_638885	0.726
chr17	68750464	68751065	dmr_639178	0.7495
chr17	69077365	69078433	dmr_639408	0.721
chr17	69083652	69083831	dmr_639415	0.655
chr17	69120310	69120920	dmr_639448	0.665
chr17	69126852	69127832	dmr_639454	0.563
chr17	69158461	69158851	dmr_639475	0.5715
chr17	69176294	69176830	dmr_639491	0.764
chr17	69176841	69177399	dmr_639492	0.78
chr17	69207695	69208965	dmr_639528	0.5855
chr17	69208971	69209270	dmr_639529	0.7765
chr17	69209283	69209413	dmr_639530	0.5555
chr17	69227549	69227816	dmr_639546	0.728
chr17	69261271	69261678	dmr_639581	0.9445
chr17	69261687	69262071	dmr_639582	0.598
chr17	69263567	69264344	dmr_639587	0.7829999999999999
chr17	69264450	69264746	dmr_639588	0.546
chr17	69267380	69267615	dmr_639592	0.7765
chr17	69411772	69412202	dmr_639693	0.6435
chr17	69437924	69438749	dmr_639711	0.5885
chr17	69453251	69455008	dmr_639722	0.7340000000000001
chr17	69466347	69467418	dmr_639730	0.7465
chr17	69477489	69477891	dmr_639741	0.6609999999999999
chr17	69508101	69508775	dmr_639758	0.8490000000000001
chr17	69731570	69732134	dmr_639883	0.622
chr17	69732461	69733699	dmr_639884	0.9815
chr17	69736128	69736691	dmr_639888	0.871
chr17	69770705	69770716	dmr_639904	0.75
chr17	69770985	69771222	dmr_639905	0.529
chr17	69827346	69827689	dmr_639938	0.951
chr17	69839035	69839334	dmr_639945	0.552
chr17	69861175	69861242	dmr_639961	0.565
chr17	69861502	69861866	dmr_639962	0.6920000000000001
chr17	69870080	69870346	dmr_639971	0.8
chr17	69880141	69880357	dmr_639979	0.5670000000000001
chr17	69970617	69970669	dmr_640021	0.8265
chr17	69970974	69971824	dmr_640022	0.606
chr17	69972156	69972556	dmr_640023	0.6825
chr17	69972933	69973321	dmr_640025	0.518
chr17	69973660	69974862	dmr_640026	0.623
chr17	69975716	69976209	dmr_640029	0.528
chr17	69983075	69983356	dmr_640037	0.603
chr17	70004583	70004978	dmr_640057	0.716
chr17	70011918	70012195	dmr_640069	0.6165
chr17	70041735	70041929	dmr_640106	0.643
chr17	70041933	70042316	dmr_640107	0.6505
chr17	70059827	70060166	dmr_640119	0.6875
chr17	70072221	70072871	dmr_640133	0.562
chr17	70076556	70077231	dmr_640139	0.7295
chr17	70168466	70168483	dmr_640229	0.5770000000000001
chr17	70173917	70174075	dmr_640240	0.7625
chr17	70180804	70181219	dmr_640244	0.5995
chr17	70195112	70196001	dmr_640259	0.5515
chr17	70200438	70200666	dmr_640266	0.649
chr17	70204887	70205613	dmr_640273	0.5315
chr17	70223146	70223172	dmr_640292	0.527
chr17	70247368	70247719	dmr_640304	0.7240000000000001
chr17	70255732	70255893	dmr_640316	0.6709999999999999
chr17	70307688	70308134	dmr_640365	0.551
chr17	70308140	70308729	dmr_640366	0.5965
chr17	70308765	70309216	dmr_640367	0.5820000000000001
chr17	70309904	70310002	dmr_640369	0.6579999999999999
chr17	70316374	70317200	dmr_640374	0.79
chr17	70317583	70318393	dmr_640376	0.5670000000000001
chr17	70333146	70333739	dmr_640388	0.5935
chr17	70334004	70334185	dmr_640389	0.5815
chr17	70334568	70334755	dmr_640391	0.9375
chr17	70339449	70340150	dmr_640398	0.564
chr17	70347317	70347839	dmr_640407	0.6805
chr17	70363725	70363957	dmr_640424	0.5005
chr17	70371922	70371980	dmr_640438	0.718
chr17	70376990	70377095	dmr_640442	0.725
chr17	70377384	70377467	dmr_640443	0.508
chr17	70397289	70398045	dmr_640472	0.669
chr17	70415853	70416187	dmr_640494	0.636
chr17	70427206	70428349	dmr_640507	0.512
chr17	70430662	70431447	dmr_640509	0.6920000000000001
chr17	70432508	70433247	dmr_640511	0.6829999999999999
chr17	70446330	70446857	dmr_640532	0.7135
chr17	70448989	70449492	dmr_640537	0.6235
chr17	70456283	70456629	dmr_640547	0.738
chr17	70460150	70460581	dmr_640551	0.625
chr17	70462358	70462617	dmr_640553	0.541
chr17	70462912	70462923	dmr_640554	0.7785
chr17	70463215	70463641	dmr_640555	0.737
chr17	70473729	70474163	dmr_640569	0.536
chr17	70475798	70475811	dmr_640573	0.5485
chr17	70486148	70486691	dmr_640583	0.622
chr17	70486894	70487227	dmr_640584	0.7959999999999999
chr17	70501795	70502136	dmr_640604	0.5465
chr17	70502161	70502451	dmr_640605	0.816
chr17	70502469	70503080	dmr_640606	0.6809999999999999
chr17	70530072	70530120	dmr_640639	0.5670000000000001
chr17	70537224	70537297	dmr_640651	0.5329999999999999
chr17	70540449	70540779	dmr_640657	0.5665
chr17	70551547	70551857	dmr_640672	0.589
chr17	70552050	70552592	dmr_640673	0.5345
chr17	70552854	70553197	dmr_640674	0.5335
chr17	70588743	70589463	dmr_640734	0.6065
chr17	70590498	70590798	dmr_640737	0.6575
chr17	70596024	70596254	dmr_640744	0.7490000000000001
chr17	70633804	70634127	dmr_640796	0.517
chr17	70667160	70667164	dmr_640833	0.528
chr17	70673654	70673816	dmr_640844	0.6445
chr17	70690145	70690659	dmr_640864	0.504
chr17	70690774	70690915	dmr_640865	0.7559999999999999
chr17	70694315	70695058	dmr_640869	0.5065
chr17	70712961	70713003	dmr_640890	0.585
chr17	70713255	70713731	dmr_640891	0.72
chr17	70719920	70720145	dmr_640900	0.537
chr17	70722239	70722297	dmr_640902	0.5025
chr17	70729100	70729386	dmr_640911	0.7285
chr17	70737738	70738058	dmr_640915	0.6735
chr17	70738548	70739218	dmr_640916	0.509
chr17	70747470	70748736	dmr_640926	0.631
chr17	70781594	70782035	dmr_640966	0.6725
chr17	70794368	70794949	dmr_640978	0.5475
chr17	70795252	70795423	dmr_640979	0.6775
chr17	70826246	70826563	dmr_641014	0.613
chr17	70973443	70973755	dmr_641099	0.5315
chr17	70989615	70989774	dmr_641119	0.6890000000000001
chr17	71003022	71003031	dmr_641128	0.7559999999999999
chr17	71061017	71061261	dmr_641170	0.6825
chr17	71102715	71103105	dmr_641207	0.562
chr17	71214914	71215128	dmr_641307	0.608
chr17	71215557	71215761	dmr_641308	0.7285
chr17	71372943	71373660	dmr_641423	0.5329999999999999
chr17	71468064	71468086	dmr_641481	0.7809999999999999
chr17	71480177	71480269	dmr_641491	0.9520000000000001
chr17	71649525	71649752	dmr_641561	0.562
chr17	71663195	71663358	dmr_641576	0.762
chr17	71680005	71680176	dmr_641589	0.7015
chr17	71684330	71684432	dmr_641591	0.8575
chr17	71689675	71689952	dmr_641594	0.6375
chr17	71690056	71690481	dmr_641595	0.6990000000000001
chr17	71691230	71691536	dmr_641597	0.605
chr17	71721347	71721370	dmr_641621	0.504
chr17	71742455	71742693	dmr_641641	0.5695
chr17	71742978	71743340	dmr_641642	0.7295
chr17	71743602	71743903	dmr_641643	0.5710000000000001
chr17	71746840	71748040	dmr_641647	0.557
chr17	71751612	71752020	dmr_641651	0.513
chr17	71752636	71753603	dmr_641652	0.7595
chr17	71783790	71784356	dmr_641672	0.5489999999999999
chr17	71784609	71784725	dmr_641673	0.8190000000000001
chr17	71784992	71785226	dmr_641674	0.5710000000000001
chr17	71790184	71790358	dmr_641679	0.5255
chr17	71834218	71835176	dmr_641723	0.639
chr17	71835738	71837015	dmr_641725	0.5005
chr17	72023331	72023718	dmr_641874	0.867
chr17	72043035	72043987	dmr_641889	0.528
chr17	72087160	72087972	dmr_641923	0.569
chr17	72191298	72191547	dmr_642009	0.5185
chr17	72198453	72198980	dmr_642015	0.688
chr17	72275747	72275920	dmr_642066	0.7275
chr17	72429100	72429568	dmr_642197	0.7735
chr17	72464376	72464463	dmr_642218	0.6215
chr17	72505287	72505408	dmr_642250	0.5425
chr17	72601438	72602014	dmr_642337	0.5075
chr17	72652225	72652273	dmr_642362	0.8485
chr17	72787731	72788034	dmr_642429	0.6435
chr17	72797746	72797831	dmr_642435	0.897
chr17	72819330	72819877	dmr_642446	0.5935
chr17	72834326	72834467	dmr_642459	0.8255
chr17	72843876	72844056	dmr_642471	0.6205
chr17	72855605	72856422	dmr_642485	0.649
chr17	72878725	72879196	dmr_642497	0.544
chr17	72920701	72920753	dmr_642518	0.5015
chr17	72925844	72926302	dmr_642526	0.7845
chr17	72938888	72938905	dmr_642538	0.722
chr17	72967450	72967903	dmr_642565	0.8025
chr17	72973052	72973286	dmr_642569	0.502
chr17	72989118	72989401	dmr_642586	0.73
chr17	72997149	72997556	dmr_642597	0.6975
chr17	73067465	73067812	dmr_642640	0.8690000000000001
chr17	73139376	73139969	dmr_642698	0.8925
chr17	73159584	73159850	dmr_642713	0.6459999999999999
chr17	73163677	73163755	dmr_642720	0.509
chr17	73169981	73170103	dmr_642725	0.61
chr17	73220799	73221558	dmr_642770	0.531
chr17	73226059	73226094	dmr_642777	0.7295
chr17	73239286	73240118	dmr_642791	0.5915
chr17	73246228	73246465	dmr_642799	0.509
chr17	73258278	73258729	dmr_642807	0.6970000000000001
chr17	73258749	73259044	dmr_642808	0.7455
chr17	73262929	73263377	dmr_642811	0.6609999999999999
chr17	73518029	73518062	dmr_643001	0.5785
chr17	73540927	73541200	dmr_643029	0.679
chr17	73556898	73557404	dmr_643047	0.7715
chr17	73649534	73649934	dmr_643152	0.7905
chr17	73675567	73675771	dmr_643182	0.6495
chr17	73682635	73682824	dmr_643186	0.7485
chr17	73881581	73882008	dmr_643341	0.5245
chr17	73914680	73914869	dmr_643363	0.674
chr17	73918186	73918610	dmr_643367	0.637
chr17	73936396	73937473	dmr_643379	0.5935
chr17	73941406	73942553	dmr_643384	0.5815
chr17	73948284	73948504	dmr_643389	0.7375
chr17	74201157	74201260	dmr_643507	0.6705
chr17	74207522	74207606	dmr_643510	0.7155
chr17	74260242	74260453	dmr_643558	0.6809999999999999
chr17	74265463	74265511	dmr_643563	0.7205
chr17	74272969	74273256	dmr_643570	0.7245
chr17	74507648	74508096	dmr_643725	0.517
chr17	74579935	74580147	dmr_643786	0.7365
chr17	74639875	74639979	dmr_643829	0.583
chr17	74687861	74687989	dmr_643868	0.688
chr17	74742155	74742790	dmr_643891	0.502
chr17	75067052	75067405	dmr_644084	0.5675
chr17	75152973	75153445	dmr_644150	0.5665
chr17	75168737	75169288	dmr_644166	0.685
chr17	75179772	75181036	dmr_644176	0.6905
chr17	75181077	75181406	dmr_644177	0.5760000000000001
chr17	75181989	75182104	dmr_644178	0.8170000000000001
chr17	75212381	75212780	dmr_644213	0.691
chr17	75251210	75251518	dmr_644246	0.5685
chr17	75268562	75269269	dmr_644260	0.6759999999999999
chr17	75363101	75363214	dmr_644336	0.68
chr17	75406393	75406542	dmr_644369	0.7340000000000001
chr17	75516296	75516760	dmr_644450	0.6245
chr17	75617566	75617998	dmr_644509	0.6075
chr17	75630016	75630437	dmr_644518	0.6235
chr17	75630454	75630533	dmr_644519	0.6785
chr17	75856989	75857297	dmr_644635	0.7205
chr17	75895484	75895825	dmr_644652	0.597
chr17	76484188	76484371	dmr_644845	0.5660000000000001
chr17	77033406	77034043	dmr_644990	0.8135
chr17	77988769	77988979	dmr_645280	0.5965
chr17	77989238	77989883	dmr_645281	0.8365
chr17	78025356	78025897	dmr_645295	0.625
chr17	78089889	78090017	dmr_645317	0.509
chr17	78221330	78221773	dmr_645391	0.5105
chr17	78222780	78223022	dmr_645392	0.6105
chr17	78275241	78275418	dmr_645447	0.6970000000000001
chr17	78351844	78352159	dmr_645509	0.5375
chr17	78353053	78353125	dmr_645511	0.6
chr17	78356354	78356490	dmr_645515	0.5045
chr17	78376564	78377090	dmr_645535	0.7509999999999999
chr17	78416996	78417165	dmr_645564	0.6659999999999999
chr17	78424494	78424701	dmr_645566	0.6155
chr17	78507241	78507532	dmr_645603	0.8005
chr17	78507621	78509107	dmr_645604	0.573
chr17	78721163	78721388	dmr_645771	0.517
chr17	78724460	78724809	dmr_645774	0.6895
chr17	78895342	78895738	dmr_645862	0.505
chr17	78917877	78917969	dmr_645875	0.595
chr17	79286770	79287145	dmr_646146	0.6895
chr17	79287156	79287869	dmr_646147	0.505
chr17	79341975	79341995	dmr_646193	0.514
chr17	79348060	79348359	dmr_646203	0.6435
chr17	79352754	79353285	dmr_646207	0.5255
chr17	79394670	79395029	dmr_646231	0.8165
chr17	79396654	79396926	dmr_646235	0.9675
chr17	79562837	79563625	dmr_646364	0.628
chr17	79625899	79626862	dmr_646393	0.594
chr17	79716052	79716175	dmr_646430	0.562
chr17	79769921	79770354	dmr_646480	0.7120000000000001
chr17	79901133	79901477	dmr_646591	0.5155
chr17	79954678	79955000	dmr_646633	0.762
chr17	80004694	80005099	dmr_646678	0.7635
chr17	80017392	80018013	dmr_646686	0.613
chr17	80026587	80026985	dmr_646694	0.73
chr17	80048083	80049101	dmr_646725	0.5185
chr17	80054062	80054696	dmr_646734	0.6585
chr17	80059473	80059837	dmr_646745	0.5770000000000001
chr17	80084313	80085155	dmr_646767	0.5645
chr17	80396189	80396332	dmr_646990	0.5095
chr17	80407078	80407323	dmr_647001	0.5655
chr17	80427027	80427195	dmr_647023	0.6025
chr17	80451446	80451761	dmr_647047	0.5585
chr17	80520505	80520859	dmr_647089	0.68
chr17	80553287	80553517	dmr_647106	0.52
chr17	80564699	80564925	dmr_647114	0.6995
chr17	80583859	80584119	dmr_647130	0.687
chr17	80603199	80603986	dmr_647143	0.505
chr17	80689554	80690049	dmr_647254	0.7809999999999999
chr17	80709981	80710919	dmr_647287	0.5025
chr17	80722298	80722489	dmr_647302	0.611
chr17	80724011	80724578	dmr_647305	0.584
chr17	80728657	80728944	dmr_647311	0.5515
chr17	80731551	80731918	dmr_647315	0.637
chr17	80754487	80755430	dmr_647335	0.5555
chr17	80808126	80808412	dmr_647399	0.563
chr17	80825599	80826684	dmr_647416	0.7175
chr17	80886284	80886302	dmr_647464	0.6335
chr17	80887439	80888010	dmr_647466	0.599
chr17	80933349	80933920	dmr_647498	0.605
chr17	80947817	80947973	dmr_647514	0.629
chr17	80951437	80952566	dmr_647519	0.5865
chr17	80956194	80957519	dmr_647524	0.535
chr17	80967349	80967852	dmr_647541	0.8240000000000001
chr17	80969060	80969848	dmr_647543	0.698
chr17	80970973	80972414	dmr_647545	0.5195
chr17	80972586	80972749	dmr_647546	0.573
chr17	80981512	80982125	dmr_647557	0.568
chr17	80982853	80983504	dmr_647558	0.792
chr17	80989006	80989338	dmr_647565	0.6435
chr17	80989416	80989433	dmr_647566	0.782
chr17	80990303	80990603	dmr_647568	0.802
chr17	80991481	80992165	dmr_647570	0.774
chr17	80992186	80992308	dmr_647571	0.512
chr17	80993438	80994135	dmr_647574	0.638
chr17	81005338	81005789	dmr_647590	0.57
chr17	81011059	81012047	dmr_647599	0.508
chr17	81070407	81071028	dmr_647658	0.569
chr17	81099859	81100516	dmr_647677	0.5820000000000001
chr17	81102834	81103349	dmr_647681	0.5315
chr17	81176591	81176829	dmr_647734	0.6715
chr17	81182906	81183742	dmr_647738	0.9309999999999999
chr17	81317133	81317329	dmr_647816	0.5645
chr17	81401029	81401217	dmr_647880	0.5305
chr17	81455499	81455823	dmr_647928	0.9715
chr17	81491268	81491486	dmr_647970	0.5405
chr17	81492365	81492637	dmr_647971	0.551
chr17	81538189	81538722	dmr_648031	0.5705
chr17	81538888	81538896	dmr_648032	0.784
chr17	81539428	81539676	dmr_648033	0.73
chr17	81551831	81552196	dmr_648050	0.7035
chr17	81558275	81558390	dmr_648055	0.6235
chr17	81601363	81601930	dmr_648098	0.802
chr17	81885928	81886469	dmr_648288	0.5835
chr17	82135226	82135288	dmr_648378	0.7565
chr17	82366120	82366367	dmr_648468	0.5920000000000001
chr17	82476877	82477046	dmr_648512	0.8105
chr17	83016227	83016473	dmr_648819	0.818
chr17	83109649	83110061	dmr_648889	0.5055
chr17	83221021	83221578	dmr_648969	0.6765
chr17	83276699	83277341	dmr_649009	0.6829999999999999
chr17	83277374	83278421	dmr_649010	0.674
chr17	83278685	83279053	dmr_649011	0.777
chr17	83287597	83288091	dmr_649017	0.5105
chr17	83288174	83288247	dmr_649018	0.757
chr17	83322456	83323060	dmr_649038	0.7070000000000001
chr17	83324154	83324229	dmr_649040	0.626
chr17	83324254	83324787	dmr_649041	0.7335
chr17	83335099	83335593	dmr_649048	0.6435
chr17	83389585	83389882	dmr_649101	0.5245
chr17	83396530	83396537	dmr_649106	0.6065
chr17	83400793	83400878	dmr_649112	0.535
chr17	83410057	83410304	dmr_649121	0.504
chr17	83466973	83467096	dmr_649164	0.505
chr17	83513151	83513460	dmr_649211	0.5660000000000001
chr17	83563434	83564482	dmr_649253	0.57
chr17	83613529	83614469	dmr_649299	0.7205
chr17	83633301	83633582	dmr_649312	0.8405
chr17	83710975	83711210	dmr_649350	0.5395
chr17	83731494	83731559	dmr_649368	0.677
chr17	83732111	83732514	dmr_649370	0.67
chr17	83741116	83741482	dmr_649379	0.7959999999999999
chr17	83759129	83760040	dmr_649395	0.642
chr17	83772619	83773212	dmr_649408	0.6155
chr17	83794376	83795203	dmr_649434	0.5395
chr17	83803953	83804342	dmr_649443	0.6145
chr17	83819555	83819858	dmr_649463	0.7375
chr17	83850845	83850973	dmr_649495	0.635
chr17	83859174	83859825	dmr_649504	0.84
chr17	84029004	84029029	dmr_649636	0.7375
chr17	84274215	84274521	dmr_649799	0.618
chr17	84278509	84278672	dmr_649802	0.501
chr17	84351100	84351510	dmr_649861	0.8445
chr17	84370569	84370868	dmr_649880	0.6809999999999999
chr17	84509833	84510106	dmr_649964	0.7290000000000001
chr17	84510157	84510731	dmr_649965	0.6459999999999999
chr17	84511131	84511600	dmr_649966	0.5385
chr17	84512832	84513231	dmr_649967	0.6779999999999999
chr17	84529924	84530135	dmr_649982	0.6115
chr17	84530406	84530499	dmr_649983	0.507
chr17	84540520	84540989	dmr_649993	0.5445
chr17	84569726	84570231	dmr_650010	0.851
chr17	84612019	84612109	dmr_650053	0.6655
chr17	84641603	84643394	dmr_650070	0.7120000000000001
chr17	84646822	84647307	dmr_650075	0.6845
chr17	84714793	84714986	dmr_650130	0.621
chr17	84865412	84865682	dmr_650228	0.6465
chr17	84878181	84878344	dmr_650238	0.6955
chr17	84890565	84891203	dmr_650245	0.5105
chr17	84891242	84891404	dmr_650246	0.7975
chr17	84903644	84903886	dmr_650258	0.9795
chr17	84921971	84922029	dmr_650272	0.5425
chr17	84922167	84922740	dmr_650273	0.7175
chr17	84942550	84943043	dmr_650288	0.6005
chr17	84998065	84998175	dmr_650340	0.83
chr17	84999501	84999970	dmr_650341	0.594
chr17	85311437	85312013	dmr_650578	0.62
chr17	85377587	85378293	dmr_650626	0.703
chr17	85488707	85488710	dmr_650689	0.513
chr17	85690711	85691030	dmr_650814	0.521
chr17	86184705	86185190	dmr_651108	0.5645
chr17	86185385	86185661	dmr_651109	0.5965
chr17	86193748	86193942	dmr_651118	0.72
chr17	86206393	86206928	dmr_651138	0.69
chr17	86234308	86234813	dmr_651174	0.5795
chr17	86278383	86278721	dmr_651234	0.7070000000000001
chr17	86278796	86279294	dmr_651235	0.6945
chr17	86280582	86281149	dmr_651238	0.6495
chr17	86297899	86298009	dmr_651264	0.677
chr17	86300584	86301598	dmr_651266	0.6395
chr17	86304611	86305428	dmr_651274	0.6859999999999999
chr17	86313479	86313649	dmr_651286	0.7645
chr17	86325468	86325611	dmr_651305	0.6970000000000001
chr17	86329463	86330384	dmr_651311	0.6375
chr17	86330608	86331711	dmr_651312	0.637
chr17	86342845	86343007	dmr_651327	0.595
chr17	86366966	86366988	dmr_651359	0.727
chr17	86370884	86371216	dmr_651366	0.6335
chr17	86379418	86380738	dmr_651376	0.5945
chr17	86384339	86384989	dmr_651380	0.5489999999999999
chr17	86390415	86391189	dmr_651386	0.841
chr17	86404884	86405365	dmr_651399	0.5515
chr17	86411660	86412183	dmr_651406	0.7205
chr17	86418272	86419085	dmr_651418	0.653
chr17	86422999	86423153	dmr_651429	0.5455
chr17	86438538	86438778	dmr_651453	0.695
chr17	86445563	86445593	dmr_651464	0.725
chr17	86460556	86461392	dmr_651486	0.61
chr17	86507479	86507734	dmr_651544	0.5505
chr17	86516609	86517119	dmr_651555	0.682
chr17	86529000	86529397	dmr_651571	0.6970000000000001
chr17	86529422	86529442	dmr_651572	0.6395
chr17	86529595	86529658	dmr_651573	0.6605
chr17	86533337	86533500	dmr_651578	0.5935
chr17	86535247	86535419	dmr_651581	0.5125
chr17	86536331	86536669	dmr_651583	0.8145
chr17	86536779	86537079	dmr_651584	0.5275
chr17	86538281	86538622	dmr_651586	0.7745
chr17	86581996	86582117	dmr_651626	0.5495
chr17	86582530	86582647	dmr_651627	0.62
chr17	86588674	86588849	dmr_651632	0.507
chr17	86593130	86593732	dmr_651637	0.601
chr17	86602496	86602719	dmr_651647	0.7515
chr17	86602760	86602819	dmr_651648	0.562
chr17	86785156	86785400	dmr_651768	0.5935
chr17	86785455	86785650	dmr_651769	0.594
chr17	86937651	86937765	dmr_651868	0.765
chr17	86964402	86965707	dmr_651890	0.547
chr17	86968774	86968806	dmr_651896	0.765
chr17	86978442	86979586	dmr_651907	0.6759999999999999
chr17	86979610	86979867	dmr_651908	0.722
chr17	86988652	86988903	dmr_651916	0.7455
chr17	87050291	87050860	dmr_651972	0.5705
chr17	87054476	87055350	dmr_651976	0.7190000000000001
chr17	87093158	87093352	dmr_652005	0.6585
chr17	87102340	87103165	dmr_652016	0.659
chr17	87109448	87109768	dmr_652021	0.5735
chr17	87115921	87116121	dmr_652030	0.531
chr17	87133424	87134149	dmr_652051	0.521
chr17	87141971	87142446	dmr_652062	0.523
chr17	87189914	87190069	dmr_652105	0.8390000000000001
chr17	87226085	87226470	dmr_652128	0.5635
chr17	87335693	87335937	dmr_652210	0.6459999999999999
chr17	87458696	87460024	dmr_652325	0.513
chr17	87460302	87460478	dmr_652326	0.597
chr17	87460763	87460877	dmr_652327	0.716
chr17	87468443	87469581	dmr_652333	0.8079999999999999
chr17	87474421	87474501	dmr_652338	0.6855
chr17	87474849	87475179	dmr_652339	0.526
chr17	87475575	87475943	dmr_652340	0.691
chr17	87521906	87522414	dmr_652377	0.6065
chr17	87522678	87523303	dmr_652378	0.605
chr17	87570638	87571267	dmr_652408	0.6125
chr17	87675141	87675686	dmr_652451	0.6829999999999999
chr17	87695900	87696180	dmr_652467	0.6295
chr17	87722249	87722778	dmr_652489	0.6095
chr17	87726309	87727283	dmr_652497	0.6085
chr17	87734764	87734941	dmr_652503	0.6555
chr17	87746560	87746785	dmr_652514	0.693
chr17	87762882	87763635	dmr_652528	0.6015
chr17	87778370	87779053	dmr_652545	0.5815
chr17	87784073	87784886	dmr_652550	0.516
chr17	87791599	87791753	dmr_652555	0.6629999999999999
chr17	87791857	87792147	dmr_652556	0.7659999999999999
chr17	87792773	87793743	dmr_652558	0.55
chr17	87795098	87796751	dmr_652560	0.7935
chr17	87798923	87799838	dmr_652561	0.6215
chr17	87866688	87867184	dmr_652594	0.6445
chr17	87990555	87990796	dmr_652667	0.7135
chr17	88019013	88019283	dmr_652697	0.5715
chr17	88042588	88043121	dmr_652730	0.5745
chr17	88132478	88133126	dmr_652798	0.7140000000000001
chr17	88133249	88133479	dmr_652799	0.6035
chr17	88168672	88168960	dmr_652821	0.76
chr17	88195477	88195528	dmr_652837	0.6940000000000001
chr17	88329703	88330137	dmr_652929	0.919
chr17	88439906	88440021	dmr_652988	0.535
chr17	88514716	88515171	dmr_653034	0.5885
chr17	88531248	88531749	dmr_653042	0.601
chr17	88553022	88553372	dmr_653066	0.603
chr17	88559528	88559741	dmr_653072	0.586
chr17	88560008	88560073	dmr_653073	0.519
chr17	88560683	88561528	dmr_653075	0.5760000000000001
chr17	88581543	88582136	dmr_653096	0.7615
chr17	88593938	88595223	dmr_653110	0.581
chr17	88635931	88637068	dmr_653139	0.7909999999999999
chr17	88637111	88638187	dmr_653140	0.536
chr17	88669702	88670237	dmr_653165	0.7070000000000001
chr17	88953766	88954025	dmr_653346	0.552
chr17	89198540	89198785	dmr_653475	0.523
chr17	89297724	89297822	dmr_653515	0.6995
chr17	89654926	89655047	dmr_653732	0.68
chr17	89663812	89664165	dmr_653741	0.6115
chr17	90039206	90039504	dmr_653873	0.6275
chr17	90044436	90044695	dmr_653878	0.5315
chr17	90059970	90060232	dmr_653905	0.8245
chr17	90075746	90075781	dmr_653930	0.586
chr17	90078146	90078782	dmr_653936	0.609
chr17	90140868	90140899	dmr_654007	0.5015
chr17	90278856	90279003	dmr_654148	0.5295
chr17	90296892	90297114	dmr_654171	0.6825
chr17	90309889	90310370	dmr_654187	0.6175
chr17	90382719	90382869	dmr_654274	0.6755
chr17	90439634	90440441	dmr_654347	0.5635
chr17	90451126	90451632	dmr_654363	0.655
chr17	90451920	90452131	dmr_654364	0.5355
chr17	90453030	90454461	dmr_654366	0.6235
chr17	90454732	90454735	dmr_654367	0.6995
chr17	90569718	90570095	dmr_654471	0.5285
chr17	90583138	90583354	dmr_654488	0.7415
chr17	90667778	90668166	dmr_654568	0.5985
chr17	90696754	90696856	dmr_654603	0.6375
chr17	90753369	90753421	dmr_654664	0.539
chr17	91013124	91013607	dmr_654932	0.524
chr17	91137249	91137391	dmr_655040	0.6729999999999999
chr17	93198784	93199171	dmr_655658	0.5529999999999999
chr17	93200744	93200752	dmr_655660	0.545
chr17	94038155	94038387	dmr_655945	0.816
chr17	94038587	94038598	dmr_655946	0.608
chr18	3638888	3639082	dmr_656398	0.613
chr18	4249914	4250353	dmr_656673	0.5645
chr18	4354616	4354728	dmr_656730	0.536
chr18	4384961	4385379	dmr_656756	0.506
chr18	4551034	4551152	dmr_656848	0.7
chr18	5008724	5009003	dmr_657189	0.7979999999999999
chr18	5029554	5029926	dmr_657208	0.9305
chr18	5029981	5030122	dmr_657209	0.6125
chr18	5031721	5032104	dmr_657213	0.7965
chr18	5032174	5032481	dmr_657214	0.589
chr18	5049390	5049692	dmr_657231	0.508
chr18	5074787	5075164	dmr_657253	0.7909999999999999
chr18	5163155	5163955	dmr_657319	0.815
chr18	5166450	5166952	dmr_657322	0.5765
chr18	5303877	5304046	dmr_657392	0.885
chr18	5360677	5360681	dmr_657420	0.6105
chr18	5360992	5361300	dmr_657421	0.987
chr18	5409669	5410152	dmr_657459	0.688
chr18	5414488	5414831	dmr_657466	0.6975
chr18	5520209	5520379	dmr_657529	0.556
chr18	5748525	5749046	dmr_657667	0.7405
chr18	5820465	5820754	dmr_657702	0.621
chr18	5840237	5840677	dmr_657712	0.7120000000000001
chr18	5856454	5856760	dmr_657721	0.659
chr18	5932660	5932818	dmr_657750	0.511
chr18	5945070	5945155	dmr_657760	0.7415
chr18	5945506	5945611	dmr_657761	0.569
chr18	6109607	6110008	dmr_657860	0.6629999999999999
chr18	6134683	6135127	dmr_657883	0.5525
chr18	6136679	6136859	dmr_657884	0.6705
chr18	6434612	6434776	dmr_658030	0.7005
chr18	6469002	6469864	dmr_658081	0.5820000000000001
chr18	6492917	6493056	dmr_658115	0.753
chr18	6499631	6499768	dmr_658120	0.6135
chr18	6500269	6500284	dmr_658122	0.5075
chr18	6507795	6507873	dmr_658136	0.52
chr18	6531144	6531375	dmr_658146	0.723
chr18	6773125	6773542	dmr_658260	0.6805
chr18	6906775	6907200	dmr_658320	0.85
chr18	6940113	6940322	dmr_658350	0.5515
chr18	6954902	6955109	dmr_658367	0.6755
chr18	6958194	6958619	dmr_658373	0.893
chr18	6959054	6959168	dmr_658374	0.5265
chr18	6963429	6963763	dmr_658380	0.5375
chr18	6964433	6964732	dmr_658381	0.5675
chr18	6968746	6969121	dmr_658387	0.501
chr18	6977596	6978208	dmr_658399	0.5445
chr18	6981651	6982095	dmr_658403	0.536
chr18	6982431	6982797	dmr_658404	0.5539999999999999
chr18	6985030	6985365	dmr_658409	0.807
chr18	6989312	6989636	dmr_658416	0.6545
chr18	6989704	6989759	dmr_658417	0.7155
chr18	6997151	6997433	dmr_658428	0.557
chr18	6999472	6999621	dmr_658431	0.604
chr18	7000128	7000992	dmr_658432	0.8865
chr18	7001029	7001448	dmr_658433	0.728
chr18	7002797	7003173	dmr_658434	0.6775
chr18	7006190	7006631	dmr_658435	0.69
chr18	7045500	7045544	dmr_658447	0.5815
chr18	7064170	7065101	dmr_658457	0.5435
chr18	7087526	7087887	dmr_658470	0.512
chr18	7098220	7098640	dmr_658474	0.9015
chr18	7108098	7108231	dmr_658480	0.6585
chr18	7117310	7117574	dmr_658485	0.6809999999999999
chr18	7121781	7122751	dmr_658491	0.6535
chr18	7410752	7411364	dmr_658606	0.6415
chr18	7461492	7461677	dmr_658635	0.6759999999999999
chr18	7562980	7563427	dmr_658680	0.8859999999999999
chr18	7563654	7564500	dmr_658681	0.5329999999999999
chr18	7565176	7565296	dmr_658683	0.6645
chr18	7591057	7591480	dmr_658702	0.8225
chr18	7896953	7897011	dmr_658821	0.6295
chr18	8161361	8161388	dmr_658926	0.616
chr18	8328113	8328328	dmr_658986	0.562
chr18	8478485	8479124	dmr_659062	0.9670000000000001
chr18	8593567	8593753	dmr_659106	0.7695
chr18	9011561	9011636	dmr_659279	0.616
chr18	9211049	9211363	dmr_659331	0.6225
chr18	9392820	9393006	dmr_659442	0.5479999999999999
chr18	9405695	9405740	dmr_659454	0.67
chr18	10104118	10104476	dmr_659750	0.873
chr18	10183108	10183165	dmr_659795	0.5515
chr18	10594194	10594452	dmr_660018	0.625
chr18	10739115	10739229	dmr_660109	0.6125
chr18	10739691	10740043	dmr_660110	0.5695
chr18	10749893	10750384	dmr_660123	0.5429999999999999
chr18	10786444	10786495	dmr_660157	0.823
chr18	10786849	10787242	dmr_660158	0.536
chr18	10787634	10787685	dmr_660159	0.7635
chr18	10788075	10788532	dmr_660160	0.6525
chr18	11534798	11535587	dmr_660474	0.529
chr18	11811040	11811177	dmr_660593	0.728
chr18	11814417	11814938	dmr_660600	0.6055
chr18	11835089	11835189	dmr_660620	0.5395
chr18	11840810	11842064	dmr_660624	0.6629999999999999
chr18	11843180	11843466	dmr_660626	0.7215
chr18	11843634	11844021	dmr_660627	0.7615
chr18	11844215	11844879	dmr_660628	0.629
chr18	11854446	11854804	dmr_660641	0.583
chr18	11855150	11855614	dmr_660642	0.5855
chr18	11867839	11868369	dmr_660659	0.7915
chr18	11872290	11873963	dmr_660662	0.513
chr18	11883408	11883546	dmr_660676	0.6729999999999999
chr18	11905117	11905232	dmr_660703	0.6425
chr18	11936094	11936472	dmr_660737	0.643
chr18	11939736	11940230	dmr_660745	0.738
chr18	11954521	11954562	dmr_660762	0.677
chr18	11972397	11972578	dmr_660775	0.7165
chr18	11973912	11974157	dmr_660777	0.7785
chr18	12056898	12057459	dmr_660830	0.759
chr18	12059424	12059498	dmr_660833	0.5770000000000001
chr18	12079146	12079536	dmr_660848	0.613
chr18	12194445	12194851	dmr_660936	0.7085
chr18	12200189	12201027	dmr_660939	0.9279999999999999
chr18	12234527	12235265	dmr_660969	0.541
chr18	12270199	12270621	dmr_660982	0.7325
chr18	12349859	12351593	dmr_661021	0.8320000000000001
chr18	12358073	12358574	dmr_661024	0.7340000000000001
chr18	12470917	12471024	dmr_661094	0.5705
chr18	12473121	12473262	dmr_661096	0.6405
chr18	12562796	12562857	dmr_661157	0.7929999999999999
chr18	12644358	12645043	dmr_661199	0.669
chr18	12655261	12655401	dmr_661211	0.6755
chr18	12690979	12691146	dmr_661244	0.745
chr18	12703846	12703872	dmr_661255	0.6385
chr18	12727834	12727911	dmr_661271	0.61
chr18	12752030	12752326	dmr_661296	0.6325
chr18	12752378	12752794	dmr_661297	0.8059999999999999
chr18	12753151	12753170	dmr_661298	0.655
chr18	12759418	12759470	dmr_661309	0.6445
chr18	12759545	12759686	dmr_661310	0.5715
chr18	12776957	12777057	dmr_661331	0.6859999999999999
chr18	12782223	12782655	dmr_661336	0.636
chr18	12782705	12782968	dmr_661337	0.703
chr18	12782996	12783251	dmr_661338	0.693
chr18	12785905	12785937	dmr_661343	0.5775
chr18	12791587	12791678	dmr_661353	0.8145
chr18	12818757	12818888	dmr_661389	0.8525
chr18	12841095	12842055	dmr_661421	0.6045
chr18	12851787	12851916	dmr_661431	0.7955
chr18	12852285	12852610	dmr_661432	0.6475
chr18	12859764	12859928	dmr_661444	0.6875
chr18	12863010	12863190	dmr_661447	0.7315
chr18	12863451	12863721	dmr_661448	0.565
chr18	12880442	12880919	dmr_661470	0.633
chr18	12906052	12906161	dmr_661492	0.8375
chr18	12908713	12908889	dmr_661496	0.5345
chr18	12909436	12909826	dmr_661497	0.746
chr18	12909858	12911202	dmr_661498	0.637
chr18	12913825	12914451	dmr_661503	0.618
chr18	13035063	13035496	dmr_661588	0.513
chr18	13225397	13225608	dmr_661654	0.722
chr18	13225640	13225834	dmr_661655	0.9125
chr18	13706384	13707014	dmr_661914	0.685
chr18	13809814	13810457	dmr_661970	0.5575
chr18	13943559	13943931	dmr_662047	0.513
chr18	14032706	14032857	dmr_662083	0.5275
chr18	14049615	14050436	dmr_662098	0.8165
chr18	14062522	14062698	dmr_662106	0.5415
chr18	14683597	14683655	dmr_662433	0.6970000000000001
chr18	14754875	14755135	dmr_662453	0.5615
chr18	15023562	15023980	dmr_662615	0.5635
chr18	15039174	15039689	dmr_662636	0.67
chr18	15208045	15208592	dmr_662760	0.6895
chr18	15295158	15295542	dmr_662800	0.759
chr18	15452334	15452518	dmr_662877	0.5605
chr18	15490993	15491530	dmr_662895	0.6765
chr18	15551778	15552157	dmr_662940	0.616
chr18	15853120	15853568	dmr_663060	0.7545
chr18	16708867	16709548	dmr_663549	0.503
chr18	16792478	16792874	dmr_663655	0.593
chr18	17099639	17099745	dmr_663781	0.693
chr18	18913877	18914456	dmr_664298	0.5295
chr18	19781344	19781479	dmr_664569	0.637
chr18	19786268	19786636	dmr_664571	0.812
chr18	20046096	20046344	dmr_664684	0.8895
chr18	20196438	20196757	dmr_664757	0.708
chr18	20514216	20514364	dmr_664878	0.625
chr18	20514391	20514533	dmr_664879	0.67
chr18	20557555	20557862	dmr_664905	0.6509999999999999
chr18	20558601	20558658	dmr_664906	0.6725
chr18	20645142	20645770	dmr_664945	0.6559999999999999
chr18	20696706	20696831	dmr_664978	0.5865
chr18	20697015	20697079	dmr_664979	0.5770000000000001
chr18	20697152	20697245	dmr_664980	0.5955
chr18	20713461	20713623	dmr_664999	0.6835
chr18	20721771	20721959	dmr_665009	0.6625
chr18	20723188	20723597	dmr_665012	0.546
chr18	20740744	20741879	dmr_665034	0.5515
chr18	20787106	20787149	dmr_665070	0.6990000000000001
chr18	20816389	20817123	dmr_665096	0.5315
chr18	21005471	21005477	dmr_665203	0.795
chr18	21092168	21092511	dmr_665234	0.516
chr18	21133159	21133450	dmr_665267	0.518
chr18	21179681	21179931	dmr_665306	0.7275
chr18	21185787	21185975	dmr_665316	0.7325
chr18	21186028	21186284	dmr_665317	0.7509999999999999
chr18	21203931	21204269	dmr_665336	0.685
chr18	21223549	21223670	dmr_665352	0.8995
chr18	21227389	21228134	dmr_665355	0.59
chr18	21228145	21228202	dmr_665356	0.787
chr18	21272672	21273301	dmr_665387	0.5765
chr18	21282305	21282481	dmr_665397	0.629
chr18	21359851	21360237	dmr_665458	0.632
chr18	21423352	21423480	dmr_665486	0.573
chr18	21457800	21458671	dmr_665501	0.5755
chr18	21460508	21460717	dmr_665502	0.5645
chr18	21573001	21573850	dmr_665546	0.59
chr18	21608051	21608697	dmr_665567	0.9640000000000001
chr18	21647350	21647493	dmr_665588	0.7659999999999999
chr18	21651533	21651569	dmr_665594	0.743
chr18	21698919	21699476	dmr_665608	0.6475
chr18	21844974	21845671	dmr_665677	0.6275
chr18	21872130	21873732	dmr_665682	0.585
chr18	22031327	22031352	dmr_665756	0.6559999999999999
chr18	22139391	22139569	dmr_665803	0.6145
chr18	22185437	22185839	dmr_665828	0.7655
chr18	22202434	22202549	dmr_665839	0.6729999999999999
chr18	22345659	22346524	dmr_665886	0.564
chr18	22347825	22347997	dmr_665889	0.643
chr18	22434259	22434560	dmr_665973	0.7465
chr18	22434572	22434614	dmr_665974	0.7705
chr18	22451171	22452505	dmr_665983	0.608
chr18	22452944	22453680	dmr_665984	0.7935
chr18	22483305	22483692	dmr_666009	0.513
chr18	22489284	22489619	dmr_666014	0.5670000000000001
chr18	22489794	22489972	dmr_666015	0.6295
chr18	22497345	22497691	dmr_666020	0.601
chr18	22498457	22499126	dmr_666022	0.601
chr18	22694933	22695046	dmr_666103	0.5535
chr18	22718370	22718538	dmr_666120	0.5355
chr18	22724064	22724801	dmr_666124	0.6925
chr18	22850496	22851059	dmr_666242	0.7735
chr18	22920939	22920989	dmr_666292	0.528
chr18	22961790	22962030	dmr_666334	0.56
chr18	23036615	23036856	dmr_666392	0.5115
chr18	23139991	23140282	dmr_666436	0.54
chr18	23320372	23320477	dmr_666503	0.701
chr18	23414379	23414592	dmr_666584	0.7145
chr18	23415711	23416772	dmr_666587	0.701
chr18	23428624	23428675	dmr_666599	0.5975
chr18	23436336	23437386	dmr_666609	0.555
chr18	23441729	23441820	dmr_666613	0.6605
chr18	23442675	23442904	dmr_666614	0.6365
chr18	23444771	23445785	dmr_666618	0.723
chr18	23455068	23455410	dmr_666633	0.8245
chr18	23456407	23456495	dmr_666636	0.754
chr18	23461261	23461491	dmr_666642	0.7455
chr18	23474562	23474844	dmr_666657	0.88
chr18	23497429	23497724	dmr_666679	0.5760000000000001
chr18	23511848	23512261	dmr_666695	0.8115
chr18	23625796	23625904	dmr_666794	0.5255
chr18	23654629	23654775	dmr_666822	0.5765
chr18	23706369	23706820	dmr_666874	0.711
chr18	23751088	23751528	dmr_666890	0.648
chr18	23754072	23754108	dmr_666891	0.659
chr18	23754512	23754874	dmr_666892	0.5635
chr18	23782470	23782753	dmr_666908	0.5385
chr18	23806038	23806104	dmr_666921	0.759
chr18	23861838	23862204	dmr_667012	0.5485
chr18	23887449	23888099	dmr_667046	0.607
chr18	24047440	24047536	dmr_667166	0.507
chr18	24085572	24085967	dmr_667197	0.7035
chr18	24151958	24152488	dmr_667246	0.7240000000000001
chr18	24153297	24153640	dmr_667248	0.5925
chr18	24166473	24166627	dmr_667256	0.585
chr18	24298173	24299697	dmr_667359	0.6385
chr18	24619504	24619667	dmr_667588	0.5245
chr18	24636548	24636791	dmr_667609	0.8235
chr18	24704106	24704372	dmr_667645	0.746
chr18	24809705	24809726	dmr_667770	0.6865
chr18	24839175	24839412	dmr_667809	0.6375
chr18	24840401	24840727	dmr_667811	0.615
chr18	24850203	24850652	dmr_667822	0.5489999999999999
chr18	24853089	24853210	dmr_667824	0.5915
chr18	24953488	24953797	dmr_667943	0.9359999999999999
chr18	24971042	24971359	dmr_667962	0.779
chr18	24971776	24971804	dmr_667963	0.75
chr18	25039781	25039919	dmr_668025	0.5589999999999999
chr18	25065309	25065590	dmr_668048	0.789
chr18	25065693	25066445	dmr_668049	0.7155
chr18	25083804	25084100	dmr_668061	0.5335
chr18	25084504	25085037	dmr_668062	0.66
chr18	25088826	25089131	dmr_668067	0.5660000000000001
chr18	25093788	25094008	dmr_668071	0.5529999999999999
chr18	25096811	25096868	dmr_668074	0.9085
chr18	25121261	25121409	dmr_668095	0.7625
chr18	25191037	25191478	dmr_668136	0.7045
chr18	25192027	25192123	dmr_668137	0.5670000000000001
chr18	25242080	25242847	dmr_668152	0.768
chr18	25505334	25505343	dmr_668337	0.7795
chr18	25527259	25527482	dmr_668367	0.5575
chr18	25576850	25577491	dmr_668434	0.6825
chr18	25590271	25591219	dmr_668453	0.66
chr18	25600331	25600980	dmr_668468	0.745
chr18	25643866	25643870	dmr_668535	0.703
chr18	25644552	25644767	dmr_668536	0.5785
chr18	25661979	25662036	dmr_668564	0.5429999999999999
chr18	25723831	25724470	dmr_668655	0.6395
chr18	25724495	25724500	dmr_668656	0.5539999999999999
chr18	25724754	25724807	dmr_668657	0.747
chr18	25725772	25725951	dmr_668658	0.6945
chr18	25864569	25864814	dmr_668794	0.6295
chr18	25911324	25911455	dmr_668825	0.5645
chr18	26014990	26015100	dmr_668876	0.624
chr18	28724337	28725084	dmr_670001	0.6829999999999999
chr18	28725142	28725417	dmr_670002	0.6265
chr18	28832780	28832948	dmr_670035	0.7275
chr18	28852104	28852267	dmr_670045	0.7879999999999999
chr18	29298974	29299096	dmr_670235	0.8775
chr18	29391034	29391138	dmr_670276	0.7505
chr18	29631015	29631834	dmr_670383	0.565
chr18	29632250	29632740	dmr_670384	0.6275
chr18	29633062	29633372	dmr_670385	0.6585
chr18	29999029	29999262	dmr_670553	0.6055
chr18	30005460	30006109	dmr_670555	0.636
chr18	30046338	30046494	dmr_670582	0.716
chr18	30353535	30354081	dmr_670785	0.6545
chr18	30529866	30530064	dmr_670890	0.675
chr18	30636332	30636521	dmr_670974	0.528
chr18	30685699	30686208	dmr_671001	0.759
chr18	30881589	30881681	dmr_671110	0.6625
chr18	31052569	31052701	dmr_671203	0.523
chr18	31446568	31446571	dmr_671412	0.71
chr18	31448398	31448762	dmr_671413	0.603
chr18	31594011	31594244	dmr_671465	0.8205
chr18	31604313	31604787	dmr_671473	0.6729999999999999
chr18	31609070	31609145	dmr_671476	0.621
chr18	31761138	31761186	dmr_671550	0.5165
chr18	31766880	31766952	dmr_671556	0.544
chr18	31827098	31827423	dmr_671595	0.5575
chr18	31827873	31827958	dmr_671597	0.7275
chr18	32147886	32148101	dmr_671775	0.68
chr18	32164672	32164710	dmr_671787	0.7095
chr18	32281641	32281714	dmr_671886	0.773
chr18	32289430	32289973	dmr_671890	0.6905
chr18	32340607	32340928	dmr_671918	0.5660000000000001
chr18	32343324	32343780	dmr_671920	0.5539999999999999
chr18	32366565	32366725	dmr_671939	0.7715
chr18	32376585	32376599	dmr_671954	0.61
chr18	32380923	32381012	dmr_671957	0.632
chr18	32382310	32382349	dmr_671961	0.5125
chr18	32410771	32411200	dmr_671997	0.7240000000000001
chr18	32445008	32445121	dmr_672035	0.6809999999999999
chr18	32703279	32703380	dmr_672176	0.6425
chr18	32940378	32941728	dmr_672294	0.657
chr18	33346303	33346384	dmr_672591	0.9
chr18	33460796	33460986	dmr_672699	0.586
chr18	33461182	33461369	dmr_672700	0.5489999999999999
chr18	33464958	33465392	dmr_672703	0.613
chr18	33501332	33501748	dmr_672731	0.768
chr18	33535799	33535863	dmr_672750	0.5715
chr18	33539048	33539284	dmr_672757	0.5125
chr18	33555115	33555605	dmr_672767	0.7955
chr18	33559794	33560256	dmr_672769	0.626
chr18	33573297	33574327	dmr_672776	0.6985
chr18	33654092	33654213	dmr_672836	0.7240000000000001
chr18	33669550	33669887	dmr_672847	0.6965
chr18	33871601	33872076	dmr_672991	0.5075
chr18	33877342	33878371	dmr_672994	0.675
chr18	33894317	33894667	dmr_673004	0.77
chr18	33932366	33932809	dmr_673026	0.5479999999999999
chr18	33938956	33939701	dmr_673032	0.5770000000000001
chr18	33944423	33944501	dmr_673036	0.879
chr18	33999507	34000051	dmr_673071	0.6195
chr18	34080370	34080694	dmr_673117	0.7495
chr18	34102514	34103468	dmr_673130	0.5795
chr18	34116197	34116264	dmr_673145	0.7465
chr18	34116548	34117134	dmr_673146	0.805
chr18	34117195	34119099	dmr_673147	0.6535
chr18	34123312	34123713	dmr_673150	0.5379999999999999
chr18	34162760	34163536	dmr_673172	0.631
chr18	34192828	34193939	dmr_673194	0.6365
chr18	34220248	34220386	dmr_673218	0.659
chr18	34249647	34249882	dmr_673248	0.6365
chr18	34250263	34251028	dmr_673250	0.6965
chr18	34251309	34251920	dmr_673251	0.5895
chr18	34252915	34252962	dmr_673254	0.6815
chr18	34260506	34260885	dmr_673266	0.5589999999999999
chr18	34266187	34266287	dmr_673273	0.7695
chr18	34267191	34267560	dmr_673275	0.652
chr18	34267719	34267786	dmr_673276	0.84
chr18	34270668	34270945	dmr_673280	0.5155
chr18	34285712	34285875	dmr_673299	0.501
chr18	34288562	34290025	dmr_673304	0.628
chr18	34290058	34290338	dmr_673305	0.7265
chr18	34319106	34319178	dmr_673341	0.753
chr18	34324244	34324646	dmr_673346	0.7555
chr18	34328809	34328969	dmr_673351	0.516
chr18	34373941	34374256	dmr_673406	0.629
chr18	34410006	34411275	dmr_673429	0.5325
chr18	34414486	34414897	dmr_673431	0.515
chr18	34419994	34420406	dmr_673436	0.6679999999999999
chr18	34441291	34441352	dmr_673460	0.7055
chr18	34457998	34458051	dmr_673476	0.5615
chr18	34547041	34547296	dmr_673529	0.6585
chr18	34547364	34547665	dmr_673530	0.7165
chr18	34761012	34761077	dmr_673632	0.6165
chr18	34834781	34835122	dmr_673693	0.5205
chr18	34839241	34839349	dmr_673698	0.5585
chr18	34839651	34840103	dmr_673699	0.5579999999999999
chr18	34854980	34855200	dmr_673716	0.5885
chr18	34980453	34980726	dmr_673812	0.7155
chr18	34981055	34981384	dmr_673813	0.5479999999999999
chr18	34983025	34983271	dmr_673815	0.5720000000000001
chr18	34999480	34999631	dmr_673829	0.7495
chr18	34999777	34999955	dmr_673830	0.907
chr18	35022285	35022393	dmr_673849	0.5805
chr18	35027520	35028215	dmr_673856	0.8540000000000001
chr18	35042302	35042579	dmr_673872	0.6725
chr18	35045266	35046956	dmr_673876	0.573
chr18	35047210	35047276	dmr_673878	0.6215
chr18	35087214	35087851	dmr_673908	0.57
chr18	35097088	35097193	dmr_673920	0.5710000000000001
chr18	35216187	35216217	dmr_674017	0.6525
chr18	35229357	35229885	dmr_674022	0.598
chr18	35272565	35272882	dmr_674065	0.5770000000000001
chr18	35283724	35284004	dmr_674078	0.669
chr18	35284423	35285007	dmr_674080	0.5375
chr18	35285218	35285321	dmr_674081	0.5955
chr18	35286184	35286389	dmr_674084	0.5655
chr18	35295947	35296650	dmr_674100	0.5395
chr18	35310588	35310774	dmr_674117	0.5245
chr18	35344340	35344751	dmr_674144	0.6885
chr18	35352863	35353315	dmr_674155	0.78
chr18	35371134	35371251	dmr_674164	0.823
chr18	35402335	35403009	dmr_674189	0.5595
chr18	35417885	35418413	dmr_674202	0.7285
chr18	35439941	35440038	dmr_674222	0.8055
chr18	35443171	35443441	dmr_674227	0.528
chr18	35444583	35444714	dmr_674229	0.5375
chr18	35548577	35549124	dmr_674331	0.838
chr18	35549471	35549670	dmr_674332	0.5735
chr18	35604149	35604479	dmr_674378	0.654
chr18	35612500	35612839	dmr_674388	0.7070000000000001
chr18	35655328	35655437	dmr_674422	0.603
chr18	35677323	35677642	dmr_674442	0.5815
chr18	35679139	35679257	dmr_674444	0.5825
chr18	35692776	35692936	dmr_674460	0.5795
chr18	35693586	35693704	dmr_674461	0.635
chr18	35702440	35702487	dmr_674468	0.5525
chr18	35730508	35730845	dmr_674483	0.5785
chr18	35809212	35809585	dmr_674547	0.8115
chr18	35811432	35811739	dmr_674549	0.5920000000000001
chr18	35814811	35815390	dmr_674554	0.5805
chr18	35816212	35816401	dmr_674556	0.622
chr18	35817778	35817813	dmr_674559	0.6735
chr18	35840300	35840692	dmr_674581	0.6005
chr18	35840952	35841159	dmr_674582	0.816
chr18	35842636	35842799	dmr_674584	0.6745
chr18	35847699	35848609	dmr_674589	0.6345
chr18	35848884	35849326	dmr_674590	0.6245
chr18	35872845	35873342	dmr_674625	0.6765
chr18	35873354	35873390	dmr_674626	0.618
chr18	35873778	35873834	dmr_674627	0.6605
chr18	35878885	35879145	dmr_674636	0.5115
chr18	35913478	35913531	dmr_674661	0.8140000000000001
chr18	35947195	35947331	dmr_674696	0.7915
chr18	35974931	35975520	dmr_674718	0.6945
chr18	36025773	36026022	dmr_674773	0.6935
chr18	36048020	36048725	dmr_674804	0.529
chr18	36154872	36155592	dmr_674916	0.7885
chr18	36155651	36155697	dmr_674917	0.725
chr18	36172590	36173034	dmr_674935	0.5435
chr18	36193110	36193379	dmr_674967	0.526
chr18	36193527	36194756	dmr_674968	0.5285
chr18	36284453	36284756	dmr_675011	0.5155
chr18	36285081	36285183	dmr_675012	0.662
chr18	36339214	36339355	dmr_675056	0.6645
chr18	36369924	36370212	dmr_675089	0.722
chr18	36370235	36370252	dmr_675090	0.6755
chr18	36370549	36370622	dmr_675091	0.735
chr18	36370771	36370953	dmr_675092	0.6455
chr18	36373508	36373824	dmr_675095	0.866
chr18	36376620	36376909	dmr_675102	0.6715
chr18	36377531	36377683	dmr_675104	0.55
chr18	36391878	36392016	dmr_675122	0.517
chr18	36497927	36499091	dmr_675195	0.5625
chr18	36509243	36509880	dmr_675200	0.5589999999999999
chr18	36521547	36521937	dmr_675211	0.501
chr18	36790241	36790302	dmr_675330	0.502
chr18	37090606	37091046	dmr_675362	0.5985
chr18	37141981	37142247	dmr_675399	0.7185
chr18	37144983	37146060	dmr_675401	0.8175
chr18	37146162	37146485	dmr_675402	0.6235
chr18	37147078	37147910	dmr_675403	0.68
chr18	37148942	37148977	dmr_675406	0.552
chr18	37150953	37151095	dmr_675409	0.6859999999999999
chr18	37154074	37154501	dmr_675414	0.54
chr18	37155729	37156777	dmr_675417	0.5465
chr18	37159051	37159222	dmr_675420	0.63
chr18	37168287	37168472	dmr_675432	0.6829999999999999
chr18	37172605	37172755	dmr_675439	0.713
chr18	37176498	37176714	dmr_675444	0.593
chr18	37177972	37178108	dmr_675447	0.6955
chr18	37180194	37180676	dmr_675449	0.838
chr18	37181897	37181999	dmr_675450	0.5489999999999999
chr18	37786709	37786896	dmr_675517	0.711
chr18	37800619	37801047	dmr_675527	0.6715
chr18	37807329	37809100	dmr_675533	0.6759999999999999
chr18	37848211	37848494	dmr_675577	0.7045
chr18	37852711	37853515	dmr_675584	0.6945
chr18	37956412	37956802	dmr_675653	0.5445
chr18	38006254	38006310	dmr_675691	0.552
chr18	38026055	38026415	dmr_675707	0.5275
chr18	38040972	38041189	dmr_675719	0.6459999999999999
chr18	38072736	38072768	dmr_675757	0.628
chr18	38083445	38083479	dmr_675769	0.5670000000000001
chr18	38087272	38087700	dmr_675774	0.727
chr18	38097840	38098358	dmr_675790	0.5025
chr18	38158275	38158458	dmr_675835	0.6925
chr18	38172151	38172681	dmr_675841	0.6605
chr18	38182511	38182816	dmr_675855	0.525
chr18	38185029	38185270	dmr_675859	0.6215
chr18	38209456	38209729	dmr_675889	0.647
chr18	38215135	38215286	dmr_675893	0.7845
chr18	38228595	38228840	dmr_675902	0.6095
chr18	38239719	38240204	dmr_675911	0.53
chr18	38255672	38256533	dmr_675925	0.5515
chr18	38263367	38263540	dmr_675929	0.505
chr18	38264412	38265035	dmr_675931	0.7475
chr18	38277816	38278339	dmr_675942	0.8315
chr18	38283656	38283948	dmr_675946	0.78
chr18	38343273	38343917	dmr_675998	0.698
chr18	38354338	38354482	dmr_676007	0.7935
chr18	38372339	38372354	dmr_676024	0.7055
chr18	38384223	38385020	dmr_676035	0.611
chr18	38404190	38404456	dmr_676056	0.6305
chr18	38484270	38484435	dmr_676149	0.6825
chr18	38578702	38579000	dmr_676201	0.534
chr18	38592178	38592598	dmr_676219	0.6135
chr18	38593788	38594333	dmr_676221	0.6925
chr18	38599832	38600647	dmr_676228	0.698
chr18	38602157	38603170	dmr_676229	0.8915
chr18	38636200	38637556	dmr_676255	0.5085
chr18	38643647	38644361	dmr_676259	0.6385
chr18	38648216	38648826	dmr_676262	0.6275
chr18	38770704	38770878	dmr_676343	0.7795
chr18	38792058	38792152	dmr_676362	0.7020000000000001
chr18	38814834	38815315	dmr_676379	0.9059999999999999
chr18	38836893	38837098	dmr_676392	0.8705
chr18	38868394	38868716	dmr_676416	0.6829999999999999
chr18	38871344	38871391	dmr_676419	0.8075
chr18	38890293	38890482	dmr_676433	0.6815
chr18	38903251	38903474	dmr_676447	0.6825
chr18	38906160	38906859	dmr_676451	0.8590000000000001
chr18	38929511	38929751	dmr_676467	0.5685
chr18	38936868	38936990	dmr_676477	0.7559999999999999
chr18	38998387	38998713	dmr_676524	0.728
chr18	39030521	39030617	dmr_676565	0.607
chr18	39030786	39030831	dmr_676566	0.9495
chr18	39046063	39046506	dmr_676586	0.5395
chr18	39137723	39137874	dmr_676685	0.6345
chr18	39151658	39152472	dmr_676700	0.6495
chr18	39158314	39158769	dmr_676707	0.5415
chr18	39158949	39159106	dmr_676709	0.745
chr18	39165370	39165809	dmr_676716	0.715
chr18	39187630	39188228	dmr_676734	0.5845
chr18	39189686	39189956	dmr_676738	0.624
chr18	39195165	39195489	dmr_676745	0.594
chr18	39196489	39196664	dmr_676748	0.737
chr18	39215368	39215683	dmr_676768	0.718
chr18	39215940	39215965	dmr_676769	0.6075
chr18	39230326	39230388	dmr_676783	0.7205
chr18	39230715	39231029	dmr_676784	0.8175
chr18	39234546	39234723	dmr_676788	0.541
chr18	39234834	39234843	dmr_676789	0.6245
chr18	39237277	39237402	dmr_676793	0.6225
chr18	39241076	39241578	dmr_676798	0.909
chr18	39241810	39241945	dmr_676799	0.679
chr18	39245125	39245529	dmr_676801	0.6735
chr18	39255460	39256191	dmr_676813	0.9115
chr18	39294439	39294699	dmr_676855	0.794
chr18	39298517	39298768	dmr_676860	0.631
chr18	39303044	39303273	dmr_676870	0.7285
chr18	39306374	39307075	dmr_676875	0.7115
chr18	39307125	39307388	dmr_676876	0.595
chr18	39318891	39319111	dmr_676888	0.556
chr18	39322970	39323425	dmr_676895	0.769
chr18	39343689	39344022	dmr_676918	0.579
chr18	39475895	39475978	dmr_677069	0.6025
chr18	39482062	39482478	dmr_677081	0.7505
chr18	39482809	39483266	dmr_677082	0.8015
chr18	39485061	39485236	dmr_677085	0.5589999999999999
chr18	39486429	39486820	dmr_677087	0.652
chr18	39487450	39487481	dmr_677088	0.5529999999999999
chr18	39500986	39501002	dmr_677098	0.736
chr18	39521086	39521569	dmr_677114	0.6175
chr18	39528095	39528512	dmr_677120	0.675
chr18	39581712	39582281	dmr_677168	0.6855
chr18	39753209	39753386	dmr_677305	0.6275
chr18	39852046	39852671	dmr_677375	0.617
chr18	39908617	39908942	dmr_677426	0.5455
chr18	39922120	39922384	dmr_677443	0.6579999999999999
chr18	40022621	40023026	dmr_677494	0.621
chr18	40028229	40028343	dmr_677500	0.5915
chr18	40071999	40072221	dmr_677535	0.6525
chr18	40121598	40121647	dmr_677570	0.7035
chr18	40142855	40142944	dmr_677586	0.5015
chr18	40184767	40184933	dmr_677616	0.5165
chr18	40258103	40259340	dmr_677658	0.622
chr18	40260027	40260154	dmr_677659	0.6585
chr18	40260683	40261077	dmr_677660	0.619
chr18	40331845	40331910	dmr_677746	0.589
chr18	40336439	40336457	dmr_677752	0.85
chr18	40338829	40340059	dmr_677756	0.5385
chr18	40399418	40399674	dmr_677838	0.715
chr18	40412803	40413448	dmr_677856	0.877
chr18	40439700	40440248	dmr_677889	0.8865
chr18	40553546	40553592	dmr_678031	0.6809999999999999
chr18	41544704	41544752	dmr_678562	0.5770000000000001
chr18	41707182	41707419	dmr_678665	0.8935
chr18	41786026	41786080	dmr_678709	0.5615
chr18	41831257	41831600	dmr_678736	0.6035
chr18	41985890	41986875	dmr_678844	0.552
chr18	42017456	42017538	dmr_678870	0.55
chr18	42043448	42043470	dmr_678891	0.6185
chr18	42211736	42212060	dmr_679041	0.604
chr18	42357256	42357892	dmr_679131	0.5005
chr18	42512782	42512886	dmr_679190	0.5645
chr18	42554444	42554966	dmr_679229	0.789
chr18	42578757	42579123	dmr_679247	0.6615
chr18	42579480	42579777	dmr_679249	0.5655
chr18	42622284	42622593	dmr_679287	0.6425
chr18	42658296	42658615	dmr_679326	0.6459999999999999
chr18	42658627	42658735	dmr_679327	0.5539999999999999
chr18	42659116	42659420	dmr_679328	0.578
chr18	42679512	42680065	dmr_679351	0.5335
chr18	42690060	42690102	dmr_679365	0.5685
chr18	42690384	42691779	dmr_679366	0.616
chr18	42692624	42693211	dmr_679368	0.696
chr18	42694271	42694281	dmr_679370	0.6885
chr18	42698119	42698273	dmr_679376	0.5925
chr18	42698654	42699171	dmr_679377	0.5870000000000001
chr18	42699623	42699746	dmr_679379	0.5405
chr18	42707657	42707826	dmr_679389	0.5539999999999999
chr18	42708292	42708382	dmr_679390	0.56
chr18	42708773	42708853	dmr_679391	0.5555
chr18	42724034	42724488	dmr_679410	0.6829999999999999
chr18	42727064	42727679	dmr_679415	0.8135
chr18	42729175	42729201	dmr_679418	0.578
chr18	42729923	42730041	dmr_679420	0.5365
chr18	42733780	42733940	dmr_679427	0.838
chr18	42734404	42734548	dmr_679429	0.977
chr18	42735524	42735997	dmr_679431	0.523
chr18	42736951	42737113	dmr_679433	0.851
chr18	42737436	42737901	dmr_679434	0.915
chr18	42739427	42739582	dmr_679437	0.5815
chr18	42739844	42740482	dmr_679438	0.56
chr18	42743217	42743689	dmr_679444	0.711
chr18	42744621	42744972	dmr_679445	0.795
chr18	42749299	42749414	dmr_679453	0.8995
chr18	42751514	42752127	dmr_679456	0.684
chr18	42752171	42752594	dmr_679457	0.7609999999999999
chr18	42759547	42759775	dmr_679469	0.6990000000000001
chr18	42761474	42762758	dmr_679472	0.71
chr18	42767062	42767283	dmr_679477	0.65
chr18	42770138	42770459	dmr_679483	0.501
chr18	42780609	42780782	dmr_679499	0.6085
chr18	42791596	42792855	dmr_679515	0.6625
chr18	42792924	42793022	dmr_679516	0.7759999999999999
chr18	42796437	42796439	dmr_679520	0.8625
chr18	42805657	42805682	dmr_679530	0.8335
chr18	42805926	42806528	dmr_679531	0.727
chr18	42815220	42815270	dmr_679539	0.514
chr18	42816875	42817447	dmr_679543	0.6145
chr18	42820434	42820536	dmr_679549	0.66
chr18	42820661	42820704	dmr_679550	0.8640000000000001
chr18	42821767	42822046	dmr_679552	0.6335
chr18	42831943	42832326	dmr_679563	0.6659999999999999
chr18	42836163	42836769	dmr_679567	0.519
chr18	42840617	42841181	dmr_679575	0.6970000000000001
chr18	42841236	42841458	dmr_679576	0.8695
chr18	42841472	42841756	dmr_679577	0.747
chr18	42844206	42844451	dmr_679579	0.6465
chr18	42845508	42845827	dmr_679581	0.657
chr18	42846410	42846467	dmr_679583	0.623
chr18	42853350	42853721	dmr_679591	0.9065
chr18	42853907	42854118	dmr_679592	0.9520000000000001
chr18	42857251	42857278	dmr_679598	0.645
chr18	42861395	42861768	dmr_679604	0.5035
chr18	42865071	42865151	dmr_679610	0.5455
chr18	42867755	42867914	dmr_679614	0.6145
chr18	42868213	42869006	dmr_679615	0.6165
chr18	42883407	42883822	dmr_679633	0.614
chr18	42887132	42887276	dmr_679637	0.5065
chr18	42888249	42888432	dmr_679639	0.5225
chr18	42889628	42889739	dmr_679641	0.544
chr18	42890436	42890553	dmr_679642	0.6459999999999999
chr18	42895006	42895489	dmr_679650	0.7095
chr18	42896464	42896494	dmr_679652	0.6345
chr18	42981776	42982015	dmr_679705	0.591
chr18	42983850	42984336	dmr_679708	0.7105
chr18	43058477	43058919	dmr_679767	0.755
chr18	43117535	43118041	dmr_679813	0.7145
chr18	43178880	43179105	dmr_679854	0.7545
chr18	43391476	43391674	dmr_679995	0.525
chr18	43556968	43557057	dmr_680088	0.7035
chr18	43581932	43582284	dmr_680113	0.5795
chr18	43583440	43583477	dmr_680117	0.62
chr18	43592571	43592915	dmr_680129	0.597
chr18	43600166	43600278	dmr_680139	0.6585
chr18	43612496	43612771	dmr_680155	0.5429999999999999
chr18	43619400	43620042	dmr_680165	0.7915
chr18	43620527	43620592	dmr_680166	0.542
chr18	43651402	43651533	dmr_680201	0.6835
chr18	43654263	43654307	dmr_680207	0.541
chr18	43654450	43654653	dmr_680208	0.5665
chr18	43659228	43659748	dmr_680214	0.7405
chr18	43667663	43667707	dmr_680230	0.7925
chr18	43667963	43668336	dmr_680231	0.6555
chr18	43669708	43669881	dmr_680233	0.6509999999999999
chr18	43671088	43671387	dmr_680236	0.7855
chr18	43688247	43688680	dmr_680258	0.736
chr18	43717688	43717739	dmr_680269	0.5489999999999999
chr18	44316176	44316522	dmr_680488	0.7815
chr18	44317434	44317806	dmr_680489	0.5015
chr18	44428872	44429422	dmr_680558	0.5775
chr18	44492118	44492174	dmr_680610	0.8535
chr18	44494774	44495008	dmr_680613	0.599
chr18	44498144	44498786	dmr_680618	0.625
chr18	44518168	44518914	dmr_680639	0.6175
chr18	44525571	44525734	dmr_680647	0.732
chr18	44538871	44539502	dmr_680661	0.5445
chr18	44609888	44610395	dmr_680732	0.6275
chr18	44660467	44660898	dmr_680789	0.59
chr18	44662834	44662862	dmr_680790	0.72
chr18	44765877	44766799	dmr_680846	0.519
chr18	44798222	44798365	dmr_680861	0.718
chr18	44857562	44857917	dmr_680891	0.6705
chr18	44977374	44977424	dmr_680980	0.7015
chr18	45015520	45015669	dmr_681004	0.5985
chr18	45016114	45016139	dmr_681005	0.804
chr18	45183819	45184031	dmr_681054	0.8009999999999999
chr18	45502345	45503122	dmr_681184	0.6045
chr18	45555596	45555658	dmr_681206	0.6245
chr18	45561612	45562405	dmr_681209	0.613
chr18	45563260	45563312	dmr_681211	0.573
chr18	45564682	45565005	dmr_681213	0.6035
chr18	45568179	45568480	dmr_681218	0.5895
chr18	45606336	45606744	dmr_681274	0.711
chr18	45622939	45623089	dmr_681296	0.6075
chr18	45635719	45636669	dmr_681311	0.8245
chr18	45646742	45646892	dmr_681328	0.5425
chr18	45658301	45658507	dmr_681342	0.9755
chr18	45759188	45759524	dmr_681438	0.6725
chr18	45841314	45841462	dmr_681490	0.627
chr18	45876377	45876454	dmr_681503	0.8625
chr18	45945652	45946997	dmr_681549	0.8255
chr18	46063539	46063786	dmr_681598	0.618
chr18	46092330	46092885	dmr_681624	0.615
chr18	46231038	46231222	dmr_681706	0.9805
chr18	46279751	46279848	dmr_681747	0.565
chr18	46359617	46359635	dmr_681799	0.657
chr18	46425495	46425833	dmr_681845	0.768
chr18	46432177	46432719	dmr_681848	0.509
chr18	46443922	46444085	dmr_681854	0.855
chr18	46444202	46444235	dmr_681855	0.8695
chr18	46447112	46448066	dmr_681861	0.5725
chr18	46463517	46463875	dmr_681875	0.628
chr18	46483845	46484380	dmr_681895	0.7515
chr18	46522479	46522788	dmr_681936	0.8225
chr18	46523107	46523308	dmr_681937	0.519
chr18	46524206	46524284	dmr_681939	0.6015
chr18	46608362	46608646	dmr_681986	0.649
chr18	46786542	46786845	dmr_682099	0.8440000000000001
chr18	46965563	46965723	dmr_682217	0.622
chr18	46966235	46967051	dmr_682218	0.647
chr18	46967326	46968181	dmr_682219	0.847
chr18	46968253	46968607	dmr_682220	0.9025
chr18	46976610	46976811	dmr_682231	0.9079999999999999
chr18	47041281	47041902	dmr_682272	0.586
chr18	47094786	47094914	dmr_682309	0.5895
chr18	47106021	47106443	dmr_682315	0.6475
chr18	47133276	47133459	dmr_682331	0.6935
chr18	47148680	47149168	dmr_682344	0.586
chr18	47150939	47151919	dmr_682348	0.5955
chr18	47169802	47170064	dmr_682361	0.755
chr18	47176718	47177254	dmr_682369	0.5820000000000001
chr18	47177385	47177891	dmr_682370	0.5965
chr18	47224848	47225691	dmr_682400	0.581
chr18	47269605	47270053	dmr_682444	0.7290000000000001
chr18	47291400	47291606	dmr_682471	0.7170000000000001
chr18	47307541	47308639	dmr_682494	0.7265
chr18	47310966	47311023	dmr_682499	0.7235
chr18	47334384	47334749	dmr_682527	0.6585
chr18	47358493	47358542	dmr_682558	0.601
chr18	47358836	47359497	dmr_682559	0.6135
chr18	47428616	47429009	dmr_682596	0.8085
chr18	47505684	47506043	dmr_682638	0.5485
chr18	47562732	47562882	dmr_682675	0.7140000000000001
chr18	47623136	47623956	dmr_682719	0.5345
chr18	47624032	47624497	dmr_682720	0.7995
chr18	47642639	47643223	dmr_682733	0.6155
chr18	47665439	47666007	dmr_682749	0.6755
chr18	47693990	47694038	dmr_682771	0.5565
chr18	47705456	47706363	dmr_682776	0.5975
chr18	47715373	47715821	dmr_682780	0.5005
chr18	47837223	47837674	dmr_682848	0.8245
chr18	47969856	47970047	dmr_682932	0.511
chr18	48171600	48171927	dmr_683029	0.698
chr18	48432965	48433471	dmr_683136	0.639
chr18	48566655	48566839	dmr_683197	0.7509999999999999
chr18	49049918	49050409	dmr_683394	0.6285
chr18	49117679	49117797	dmr_683434	0.5125
chr18	49306349	49306451	dmr_683531	0.715
chr18	49403581	49404384	dmr_683596	0.7245
chr18	49501218	49501920	dmr_683670	0.629
chr18	49770793	49770944	dmr_683803	0.7675
chr18	49771359	49771720	dmr_683804	0.7665
chr18	49795641	49796235	dmr_683821	0.586
chr18	49834252	49834506	dmr_683839	0.621
chr18	49968889	49969069	dmr_683912	0.602
chr18	49996488	49996541	dmr_683930	0.866
chr18	50042232	50042681	dmr_683969	0.507
chr18	50127968	50127979	dmr_684041	0.598
chr18	50148153	50148373	dmr_684059	0.562
chr18	50212516	50213069	dmr_684110	0.6425
chr18	50229780	50229944	dmr_684119	0.565
chr18	50272624	50273263	dmr_684135	0.721
chr18	50406604	50406843	dmr_684205	0.5805
chr18	51037283	51037510	dmr_684466	0.57
chr18	51045780	51045922	dmr_684473	0.6
chr18	51112646	51112674	dmr_684503	0.602
chr18	51118637	51119491	dmr_684506	0.5495
chr18	51202113	51202176	dmr_684576	0.634
chr18	51219055	51219374	dmr_684588	0.6295
chr18	51219722	51220074	dmr_684589	0.5635
chr18	51267729	51267771	dmr_684630	0.6585
chr18	51293445	51293475	dmr_684656	0.654
chr18	51471969	51472745	dmr_684733	0.7385
chr18	52137595	52137642	dmr_685018	0.965
chr18	52349040	52349100	dmr_685122	0.7105
chr18	52488293	52488425	dmr_685203	0.5785
chr18	52528100	52528341	dmr_685232	0.736
chr18	52639220	52639591	dmr_685289	0.7095
chr18	52683171	52683252	dmr_685316	0.674
chr18	52685637	52685837	dmr_685320	0.6025
chr18	52769989	52770208	dmr_685371	0.5975
chr18	52770235	52770671	dmr_685372	0.7555
chr18	52777961	52778525	dmr_685380	0.8765
chr18	52779061	52779380	dmr_685381	0.6595
chr18	52811384	52811695	dmr_685411	0.8185
chr18	52848355	52848532	dmr_685441	0.7829999999999999
chr18	52860521	52860759	dmr_685450	0.6255
chr18	52913946	52914229	dmr_685480	0.606
chr18	52939248	52939307	dmr_685494	0.6145
chr18	52947460	52947569	dmr_685500	0.562
chr18	53113825	53113952	dmr_685583	0.909
chr18	53158666	53159436	dmr_685612	0.9825
chr18	53250323	53250411	dmr_685675	0.506
chr18	53263962	53264647	dmr_685685	0.526
chr18	53268089	53268610	dmr_685690	0.7965
chr18	53291037	53291284	dmr_685706	0.703
chr18	53379820	53380508	dmr_685773	0.746
chr18	53432901	53433528	dmr_685806	0.6425
chr18	53469457	53469739	dmr_685816	0.5845
chr18	53623660	53623923	dmr_685895	0.5235
chr18	53709291	53709381	dmr_685947	0.5770000000000001
chr18	53732265	53732407	dmr_685970	0.5795
chr18	53732665	53733053	dmr_685971	0.5265
chr18	53749338	53749559	dmr_685985	0.8490000000000001
chr18	53808568	53808809	dmr_686041	0.6335
chr18	53887075	53887167	dmr_686088	0.55
chr18	53887677	53887729	dmr_686089	0.6525
chr18	53888155	53888637	dmr_686090	0.639
chr18	53903571	53904339	dmr_686107	0.722
chr18	53946317	53946431	dmr_686145	0.595
chr18	53996092	53996758	dmr_686181	0.5635
chr18	54054567	54055170	dmr_686210	0.684
chr18	54118676	54119862	dmr_686251	0.6829999999999999
chr18	54120082	54120327	dmr_686252	0.8270000000000001
chr18	54121138	54122165	dmr_686254	0.6085
chr18	54186220	54186408	dmr_686300	0.8170000000000001
chr18	54200903	54202118	dmr_686308	0.635
chr18	54205044	54205651	dmr_686311	0.625
chr18	54255834	54255896	dmr_686341	0.599
chr18	54278395	54279156	dmr_686355	0.5920000000000001
chr18	54281024	54281237	dmr_686359	0.5655
chr18	54285073	54285585	dmr_686366	0.6445
chr18	54342098	54342734	dmr_686388	0.6815
chr18	54447516	54448310	dmr_686459	0.7695
chr18	54493597	54494294	dmr_686497	0.5015
chr18	54542832	54543292	dmr_686537	0.733
chr18	54543727	54544363	dmr_686539	0.6495
chr18	54550346	54551205	dmr_686548	0.536
chr18	54586080	54586828	dmr_686573	0.542
chr18	54612367	54612780	dmr_686593	0.6465
chr18	54631134	54631406	dmr_686607	0.8395
chr18	54631490	54631855	dmr_686608	0.8345
chr18	54663720	54664327	dmr_686626	0.8005
chr18	54753405	54753774	dmr_686688	0.5175
chr18	54807008	54807603	dmr_686734	0.506
chr18	54827760	54828245	dmr_686752	0.54
chr18	54900213	54900578	dmr_686819	0.564
chr18	54900945	54901442	dmr_686820	0.746
chr18	54910492	54911133	dmr_686829	0.5385
chr18	54923205	54923273	dmr_686847	0.511
chr18	54926703	54926885	dmr_686851	0.5945
chr18	54953195	54953522	dmr_686883	0.6525
chr18	54963320	54963577	dmr_686899	0.5760000000000001
chr18	54969072	54969205	dmr_686906	0.6915
chr18	54970705	54971147	dmr_686908	0.7340000000000001
chr18	54974014	54974579	dmr_686913	0.5755
chr18	54985639	54985904	dmr_686931	0.6845
chr18	54986312	54987407	dmr_686932	0.672
chr18	54988444	54988753	dmr_686933	0.755
chr18	54989652	54990094	dmr_686934	0.6085
chr18	55067442	55067872	dmr_686985	0.5529999999999999
chr18	55084016	55084184	dmr_686997	0.6605
chr18	55120135	55120515	dmr_687025	0.5539999999999999
chr18	55131227	55131570	dmr_687038	0.6355
chr18	55134058	55134410	dmr_687043	0.55
chr18	55146643	55147659	dmr_687054	0.5855
chr18	55379763	55379795	dmr_687214	0.8240000000000001
chr18	55440361	55440464	dmr_687252	0.512
chr18	55504172	55504600	dmr_687295	0.9915
chr18	55623440	55624256	dmr_687357	0.7935
chr18	55624490	55625012	dmr_687358	0.902
chr18	55638097	55638123	dmr_687370	0.6415
chr18	55638477	55638821	dmr_687371	0.9265
chr18	55638827	55639031	dmr_687372	0.9145
chr18	55684559	55684562	dmr_687415	0.6085
chr18	55694147	55694332	dmr_687426	0.727
chr18	55733424	55734362	dmr_687459	0.742
chr18	55764285	55764634	dmr_687472	0.9445
chr18	56015372	56015528	dmr_687593	0.6195
chr18	56038684	56039115	dmr_687608	0.7190000000000001
chr18	56069493	56070150	dmr_687633	0.6775
chr18	56132453	56132697	dmr_687663	0.69
chr18	56136366	56136996	dmr_687665	0.528
chr18	56238155	56238615	dmr_687711	0.6735
chr18	56250951	56251548	dmr_687719	0.7345
chr18	56305829	56305914	dmr_687740	0.956
chr18	56312081	56312171	dmr_687743	0.68
chr18	56376312	56376633	dmr_687779	0.892
chr18	56451492	56452126	dmr_687830	0.879
chr18	56477054	56477410	dmr_687847	0.609
chr18	56479647	56480172	dmr_687849	0.606
chr18	56562933	56563264	dmr_687894	0.657
chr18	56676226	56676438	dmr_687977	0.5429999999999999
chr18	56761991	56762564	dmr_688049	0.5315
chr18	56833298	56833418	dmr_688109	0.6965
chr18	56876997	56877109	dmr_688146	0.547
chr18	56914220	56914337	dmr_688167	0.5965
chr18	56952524	56952758	dmr_688188	0.557
chr18	57148095	57148129	dmr_688295	0.583
chr18	57261085	57261551	dmr_688358	0.737
chr18	57523319	57523467	dmr_688560	0.5235
chr18	57785692	57785920	dmr_688743	0.596
chr18	58007494	58007901	dmr_688900	0.8405
chr18	58444772	58445054	dmr_689161	0.6075
chr18	58663895	58664548	dmr_689303	0.6645
chr18	58741949	58742292	dmr_689339	0.6475
chr18	59211024	59211492	dmr_689587	0.7170000000000001
chr18	59381728	59381942	dmr_689780	0.687
chr18	59382337	59382455	dmr_689781	0.74
chr18	59385189	59385345	dmr_689788	0.6875
chr18	59385597	59385693	dmr_689789	0.6165
chr18	59385726	59385852	dmr_689790	0.6425
chr18	59432759	59433722	dmr_689838	0.5215
chr18	60472953	60473551	dmr_690239	0.6875
chr18	60636999	60637685	dmr_690372	0.557
chr18	60729799	60729997	dmr_690463	0.5935
chr18	60767043	60767090	dmr_690513	0.7125
chr18	60780323	60780890	dmr_690522	0.6535
chr18	60869622	60870486	dmr_690625	0.8079999999999999
chr18	60887949	60889234	dmr_690649	0.7559999999999999
chr18	60896847	60897329	dmr_690659	0.5345
chr18	60908878	60909291	dmr_690674	0.653
chr18	60909301	60909877	dmr_690675	0.5005
chr18	60922052	60922349	dmr_690692	0.635
chr18	60922431	60922442	dmr_690693	0.547
chr18	60927622	60928527	dmr_690700	0.555
chr18	60942653	60943670	dmr_690718	0.5175
chr18	60945016	60945339	dmr_690721	0.601
chr18	60945587	60945833	dmr_690723	0.728
chr18	60953949	60954016	dmr_690729	0.635
chr18	60974619	60975530	dmr_690756	0.7265
chr18	60977093	60978282	dmr_690758	0.6885
chr18	60987509	60988187	dmr_690770	0.79
chr18	60992377	60993606	dmr_690774	0.5435
chr18	61122554	61123079	dmr_690886	0.968
chr18	61138479	61138796	dmr_690899	0.7725
chr18	61180989	61181060	dmr_690934	0.5335
chr18	61256818	61257248	dmr_690980	0.5095
chr18	61288994	61289373	dmr_691004	0.7785
chr18	61290720	61291041	dmr_691006	0.65
chr18	61316989	61318157	dmr_691035	0.8285
chr18	61319753	61320163	dmr_691037	0.5255
chr18	61325652	61326013	dmr_691048	0.503
chr18	61331759	61332029	dmr_691056	0.604
chr18	61333152	61333494	dmr_691059	0.6735
chr18	61335749	61335869	dmr_691060	0.665
chr18	61340373	61340859	dmr_691067	0.8715
chr18	61342328	61342607	dmr_691070	0.7105
chr18	61349213	61349318	dmr_691079	0.736
chr18	61350727	61351187	dmr_691081	0.7445
chr18	61352834	61353227	dmr_691083	0.7985
chr18	61363244	61363281	dmr_691102	0.5335
chr18	61367988	61368408	dmr_691107	0.5515
chr18	61384010	61384210	dmr_691125	0.532
chr18	61384487	61384704	dmr_691126	0.5895
chr18	61389395	61389930	dmr_691134	0.742
chr18	61394792	61395502	dmr_691141	0.506
chr18	61396740	61397767	dmr_691143	0.6075
chr18	61397815	61397997	dmr_691144	0.5660000000000001
chr18	61484428	61485186	dmr_691195	0.529
chr18	61503242	61503903	dmr_691219	0.679
chr18	61513623	61514253	dmr_691232	0.527
chr18	61531384	61532384	dmr_691250	0.5589999999999999
chr18	61535435	61535787	dmr_691253	0.5185
chr18	61609499	61610308	dmr_691323	0.5385
chr18	61628243	61628413	dmr_691343	0.6459999999999999
chr18	61638425	61638561	dmr_691351	0.601
chr18	61657299	61657568	dmr_691370	0.7435
chr18	61660068	61660415	dmr_691374	0.7435
chr18	61660460	61661420	dmr_691375	0.8635
chr18	61661517	61661683	dmr_691376	0.5275
chr18	61666487	61666695	dmr_691381	0.6225
chr18	61708210	61708698	dmr_691427	0.716
chr18	61736505	61736643	dmr_691444	0.6875
chr18	61737065	61737681	dmr_691445	0.6990000000000001
chr18	61794017	61794070	dmr_691495	0.721
chr18	61800176	61800199	dmr_691504	0.662
chr18	61816027	61816288	dmr_691516	0.7365
chr18	61816374	61816948	dmr_691517	0.782
chr18	61824387	61825282	dmr_691525	0.578
chr18	61825809	61826137	dmr_691526	0.63
chr18	61909615	61910850	dmr_691607	0.684
chr18	61922417	61924511	dmr_691616	0.7575
chr18	61925543	61926445	dmr_691618	0.846
chr18	61931824	61931903	dmr_691622	0.648
chr18	61938568	61938726	dmr_691627	0.591
chr18	62047039	62047334	dmr_691693	0.6045
chr18	62323752	62323872	dmr_691907	0.5365
chr18	62407848	62408181	dmr_691969	0.6920000000000001
chr18	62473411	62473569	dmr_692009	0.579
chr18	62494656	62494894	dmr_692027	0.5255
chr18	62513466	62513600	dmr_692046	0.846
chr18	62514435	62515323	dmr_692047	0.64
chr18	62515410	62515950	dmr_692048	0.9515
chr18	62516331	62516387	dmr_692049	0.8565
chr18	62569156	62569345	dmr_692097	0.705
chr18	62574944	62575142	dmr_692101	0.5825
chr18	62705697	62706019	dmr_692162	0.607
chr18	62921540	62921849	dmr_692330	0.6559999999999999
chr18	62970609	62971170	dmr_692368	0.664
chr18	62978474	62978567	dmr_692375	0.6575
chr18	63714752	63715313	dmr_692786	0.6475
chr18	63761777	63762529	dmr_692825	0.5505
chr18	63768701	63768936	dmr_692832	0.6055
chr18	63776873	63777240	dmr_692843	0.7735
chr18	63777595	63777841	dmr_692844	0.627
chr18	63862973	63864472	dmr_692916	0.5525
chr18	63877301	63877730	dmr_692928	0.7490000000000001
chr18	63886519	63886995	dmr_692935	0.5365
chr18	63890778	63890819	dmr_692938	0.8625
chr18	63891135	63891550	dmr_692939	0.503
chr18	63894478	63894664	dmr_692944	0.5635
chr18	63929552	63929799	dmr_692968	0.9145
chr18	63950565	63951079	dmr_692990	0.7
chr18	63975038	63975657	dmr_693011	0.5395
chr18	64109430	64110050	dmr_693094	0.594
chr18	64116666	64117449	dmr_693101	0.6559999999999999
chr18	64181767	64181887	dmr_693157	0.6385
chr18	64264521	64264661	dmr_693196	0.527
chr18	64531074	64531705	dmr_693353	0.6455
chr18	64721734	64721825	dmr_693492	0.5375
chr18	64756685	64756837	dmr_693522	0.6335
chr18	64756945	64757201	dmr_693523	0.6855
chr18	64821679	64821846	dmr_693591	0.5720000000000001
chr18	64904163	64904590	dmr_693670	0.578
chr18	64994291	64994588	dmr_693780	0.5515
chr18	65021696	65022061	dmr_693814	0.6105
chr18	65022933	65023488	dmr_693816	0.6940000000000001
chr18	65024643	65024761	dmr_693818	0.5479999999999999
chr18	65025176	65027143	dmr_693819	0.544
chr18	65042504	65043321	dmr_693843	0.5365
chr18	65045330	65046021	dmr_693846	0.5325
chr18	65054799	65055042	dmr_693856	0.5805
chr18	65055052	65055389	dmr_693857	0.5605
chr18	65086689	65086876	dmr_693899	0.5705
chr18	65094851	65095556	dmr_693912	0.7535
chr18	65097581	65097626	dmr_693916	0.6835
chr18	65097851	65098288	dmr_693917	0.6315
chr18	65101714	65101962	dmr_693923	0.7775
chr18	65120542	65120922	dmr_693948	0.583
chr18	65137767	65138252	dmr_693969	0.5945
chr18	65149246	65150657	dmr_693985	0.5175
chr18	65154916	65154937	dmr_693992	0.6525
chr18	65169865	65170731	dmr_694018	0.789
chr18	65170810	65171182	dmr_694019	0.6940000000000001
chr18	65187029	65187155	dmr_694042	0.6835
chr18	65207599	65208421	dmr_694067	0.7340000000000001
chr18	65529873	65530687	dmr_694297	0.6045
chr18	65533885	65534337	dmr_694302	0.7705
chr18	65563922	65564440	dmr_694328	0.5835
chr18	65564606	65564659	dmr_694329	0.5795
chr18	65572237	65572506	dmr_694341	0.5695
chr18	65573326	65573677	dmr_694343	0.6245
chr18	65593265	65593342	dmr_694365	0.662
chr18	65599594	65599963	dmr_694373	0.784
chr18	65628350	65628387	dmr_694414	0.573
chr18	65634241	65634626	dmr_694424	0.502
chr18	65635739	65636364	dmr_694427	0.7245
chr18	65639922	65640501	dmr_694431	0.836
chr18	65640715	65640755	dmr_694432	0.6759999999999999
chr18	65646873	65646962	dmr_694441	0.9085
chr18	65647113	65647549	dmr_694442	0.892
chr18	65647962	65648667	dmr_694444	0.5735
chr18	65667944	65668940	dmr_694464	0.5805
chr18	65668953	65669219	dmr_694465	0.682
chr18	65678048	65678356	dmr_694479	0.5775
chr18	65693771	65693888	dmr_694503	0.7035
chr18	65694739	65695804	dmr_694506	0.6459999999999999
chr18	65697476	65698136	dmr_694508	0.7885
chr18	65698161	65698825	dmr_694509	0.6045
chr18	65703749	65704328	dmr_694515	0.5945
chr18	65729134	65729523	dmr_694543	0.7005
chr18	65780962	65781412	dmr_694575	0.645
chr18	65848940	65849156	dmr_694634	0.6455
chr18	65904793	65905075	dmr_694686	0.53
chr18	65936537	65936902	dmr_694710	0.589
chr18	66366890	66366936	dmr_695050	0.6025
chr18	66651482	66651545	dmr_695205	0.86
chr18	66651907	66652080	dmr_695206	0.623
chr18	66740215	66741370	dmr_695254	0.619
chr18	66755355	66755439	dmr_695258	0.524
chr18	66782108	66782403	dmr_695290	0.743
chr18	67001040	67001247	dmr_695413	0.69
chr18	67087821	67087976	dmr_695467	0.86
chr18	67091236	67091580	dmr_695469	0.5225
chr18	67115560	67115802	dmr_695490	0.7405
chr18	67127800	67128342	dmr_695499	0.792
chr18	67197454	67197587	dmr_695566	0.5165
chr18	67244433	67244873	dmr_695605	0.578
chr18	67249102	67249173	dmr_695608	0.5095
chr18	67256000	67256419	dmr_695615	0.5365
chr18	67264810	67264852	dmr_695624	0.605
chr18	67288244	67288278	dmr_695639	0.506
chr18	67308076	67308110	dmr_695650	0.575
chr18	67449983	67450135	dmr_695748	0.5415
chr18	67497873	67498065	dmr_695794	0.5785
chr18	67500698	67500985	dmr_695800	0.598
chr18	67502811	67504235	dmr_695803	0.5885
chr18	67506716	67507370	dmr_695808	0.5670000000000001
chr18	67513448	67513858	dmr_695814	0.5665
chr18	67536043	67536250	dmr_695830	0.7490000000000001
chr18	67550824	67551324	dmr_695844	0.5525
chr18	67570767	67571216	dmr_695869	0.7709999999999999
chr18	67572724	67573271	dmr_695874	0.588
chr18	67573529	67573854	dmr_695875	0.703
chr18	67577878	67578436	dmr_695881	0.7405
chr18	67582268	67582284	dmr_695887	0.506
chr18	67611262	67611430	dmr_695916	0.5760000000000001
chr18	67669637	67669864	dmr_695953	0.682
chr18	67718451	67718530	dmr_695994	0.6555
chr18	67800848	67800936	dmr_696056	0.504
chr18	67988770	67989256	dmr_696189	0.7555
chr18	67989643	67989923	dmr_696190	0.563
chr18	68019446	68020549	dmr_696228	0.5455
chr18	68051114	68051374	dmr_696272	0.5645
chr18	68119704	68119903	dmr_696351	0.7340000000000001
chr18	68124073	68124350	dmr_696361	0.6875
chr18	68125032	68125236	dmr_696362	0.635
chr18	68194758	68194936	dmr_696459	0.6975
chr18	68218466	68218861	dmr_696492	0.596
chr18	68227666	68227808	dmr_696503	0.5589999999999999
chr18	68230516	68230999	dmr_696508	0.6815
chr18	68289178	68289393	dmr_696582	0.6845
chr18	68444235	68444680	dmr_696671	0.6975
chr18	68492477	68492701	dmr_696690	0.899
chr18	68497191	68497536	dmr_696696	0.6155
chr18	68567437	68567718	dmr_696746	0.5355
chr18	68581394	68581570	dmr_696757	0.6155
chr18	68608373	68608844	dmr_696777	0.6805
chr18	68619225	68619375	dmr_696785	0.982
chr18	68620104	68620470	dmr_696786	0.5475
chr18	68621884	68621974	dmr_696788	0.506
chr18	68710436	68711335	dmr_696850	0.7065
chr18	68712207	68712637	dmr_696852	0.6075
chr18	68719443	68720154	dmr_696858	0.653
chr18	68786727	68786898	dmr_696915	0.5305
chr18	68796300	68796689	dmr_696923	0.545
chr18	68827259	68827399	dmr_696951	0.513
chr18	69015795	69016387	dmr_697091	0.7185
chr18	69113514	69113879	dmr_697148	0.8915
chr18	69121333	69121701	dmr_697154	0.9215
chr18	69121989	69122853	dmr_697155	0.5675
chr18	69124220	69125073	dmr_697158	0.5579999999999999
chr18	69125149	69126013	dmr_697159	0.7235
chr18	69130326	69130809	dmr_697164	0.816
chr18	69146902	69147395	dmr_697178	0.59
chr18	69196819	69196821	dmr_697217	0.5579999999999999
chr18	69197096	69197178	dmr_697218	0.5415
chr18	69197454	69198038	dmr_697219	0.8095
chr18	69271237	69271340	dmr_697262	0.524
chr18	69271460	69271579	dmr_697264	0.657
chr18	69271598	69271832	dmr_697265	0.6155
chr18	69349028	69349619	dmr_697317	0.599
chr18	69350638	69351140	dmr_697319	0.6305
chr18	69351429	69351558	dmr_697320	0.5625
chr18	69351932	69351982	dmr_697321	0.8355
chr18	69353395	69353843	dmr_697323	0.7390000000000001
chr18	69354662	69355014	dmr_697324	0.667
chr18	69355473	69356823	dmr_697325	0.595
chr18	69363800	69364439	dmr_697335	0.5225
chr18	69370465	69370519	dmr_697345	0.6635
chr18	69370638	69370970	dmr_697346	0.5555
chr18	69377326	69377580	dmr_697353	0.685
chr18	69383536	69384306	dmr_697358	0.613
chr18	69393709	69394032	dmr_697374	0.5710000000000001
chr18	69394666	69394930	dmr_697375	0.647
chr18	69395852	69396645	dmr_697378	0.6575
chr18	69399617	69400208	dmr_697384	0.727
chr18	69400296	69400469	dmr_697385	0.5710000000000001
chr18	69400617	69400834	dmr_697386	0.7395
chr18	69400945	69401608	dmr_697387	0.6545
chr18	69404186	69405787	dmr_697390	0.655
chr18	69406600	69407445	dmr_697392	0.563
chr18	69407518	69408282	dmr_697393	0.618
chr18	69408326	69409058	dmr_697394	0.636
chr18	69409395	69410626	dmr_697395	0.8475
chr18	69413851	69414036	dmr_697398	0.5515
chr18	69415328	69416226	dmr_697400	0.684
chr18	69416682	69417024	dmr_697403	0.5865
chr18	69418827	69418990	dmr_697407	0.513
chr18	69419006	69419769	dmr_697408	0.5315
chr18	69422287	69422738	dmr_697412	0.5595
chr18	69422793	69423265	dmr_697413	0.5585
chr18	69423594	69424269	dmr_697415	0.687
chr18	69424832	69426027	dmr_697417	0.8315
chr18	69426729	69426830	dmr_697419	0.5379999999999999
chr18	69427113	69428377	dmr_697420	0.675
chr18	69428471	69429361	dmr_697421	0.6555
chr18	69429468	69430382	dmr_697422	0.565
chr18	69433275	69433373	dmr_697425	0.7645
chr18	69433513	69434206	dmr_697426	0.7355
chr18	69434292	69435019	dmr_697427	0.8490000000000001
chr18	69435282	69436554	dmr_697428	0.8195
chr18	69436830	69437707	dmr_697429	0.742
chr18	69443501	69443629	dmr_697436	0.7745
chr18	69446314	69446611	dmr_697442	0.601
chr18	69446654	69447077	dmr_697443	0.5565
chr18	69447095	69448017	dmr_697444	0.7375
chr18	69448056	69448377	dmr_697445	0.6535
chr18	69448467	69448747	dmr_697446	0.6985
chr18	69454001	69454315	dmr_697450	0.6935
chr18	69458214	69458911	dmr_697457	0.6915
chr18	69458939	69459112	dmr_697458	0.631
chr18	69466779	69467591	dmr_697467	0.5539999999999999
chr18	69467608	69467660	dmr_697468	0.7895
chr18	69467927	69468254	dmr_697469	0.5589999999999999
chr18	69471807	69471962	dmr_697475	0.5755
chr18	69472014	69472059	dmr_697476	0.7285
chr18	69472586	69473471	dmr_697477	0.509
chr18	69476860	69477344	dmr_697482	0.6685
chr18	69477384	69478107	dmr_697483	0.578
chr18	69481309	69481384	dmr_697487	0.5435
chr18	69484141	69484507	dmr_697493	0.7140000000000001
chr18	69499087	69499262	dmr_697516	0.7145
chr18	69503034	69503516	dmr_697519	0.5715
chr18	69503548	69503913	dmr_697520	0.642
chr18	69504249	69504604	dmr_697521	0.688
chr18	69508154	69509197	dmr_697527	0.7185
chr18	69509333	69510141	dmr_697528	0.5920000000000001
chr18	69516499	69517297	dmr_697537	0.77
chr18	69518427	69518554	dmr_697538	0.5485
chr18	69519225	69519335	dmr_697540	0.5115
chr18	69524737	69526637	dmr_697541	0.5295
chr18	69526897	69527117	dmr_697542	0.777
chr18	69528856	69529051	dmr_697545	0.6715
chr18	69529437	69530735	dmr_697546	0.5329999999999999
chr18	69532866	69533092	dmr_697549	0.625
chr18	69535416	69535839	dmr_697554	0.6725
chr18	69536202	69536288	dmr_697556	0.5125
chr18	69537031	69537304	dmr_697558	0.7070000000000001
chr18	69537735	69538831	dmr_697559	0.7775
chr18	69543709	69544134	dmr_697567	0.5695
chr18	69545582	69545879	dmr_697570	0.6845
chr18	69546195	69546735	dmr_697571	0.638
chr18	69547700	69547722	dmr_697573	0.5785
chr18	69547985	69548715	dmr_697574	0.9465
chr18	69549355	69550243	dmr_697576	0.7295
chr18	69551061	69551375	dmr_697579	0.8190000000000001
chr18	69552043	69553438	dmr_697582	0.6715
chr18	69553697	69554615	dmr_697584	0.5165
chr18	69555974	69556026	dmr_697587	0.7015
chr18	69556083	69557128	dmr_697588	0.65
chr18	69560291	69560845	dmr_697592	0.7070000000000001
chr18	69561167	69561264	dmr_697593	0.767
chr18	69562238	69562408	dmr_697594	0.5305
chr18	69562875	69564045	dmr_697595	0.5429999999999999
chr18	69564083	69564136	dmr_697596	0.5785
chr18	69564432	69565260	dmr_697597	0.6235
chr18	69565605	69566176	dmr_697598	0.515
chr18	69566473	69566782	dmr_697599	0.762
chr18	69567802	69567900	dmr_697601	0.509
chr18	69568398	69568644	dmr_697602	0.8165
chr18	69569127	69569610	dmr_697603	0.708
chr18	69571341	69571722	dmr_697606	0.603
chr18	69571987	69572405	dmr_697607	0.5895
chr18	69572724	69573018	dmr_697608	0.816
chr18	69573306	69573428	dmr_697609	0.5715
chr18	69573883	69574762	dmr_697610	0.737
chr18	69579091	69579289	dmr_697613	0.57
chr18	69579701	69579951	dmr_697614	0.6265
chr18	69580210	69580247	dmr_697615	0.615
chr18	69580789	69581280	dmr_697616	0.6875
chr18	69583225	69583816	dmr_697619	0.6325
chr18	69585083	69586089	dmr_697621	0.665
chr18	69586105	69586674	dmr_697622	0.6125
chr18	69588740	69589397	dmr_697626	0.5485
chr18	69590495	69590862	dmr_697629	0.7665
chr18	69591245	69591398	dmr_697630	0.6655
chr18	69599888	69599898	dmr_697632	0.5635
chr18	69604857	69605591	dmr_697637	0.6265
chr18	69605927	69606443	dmr_697638	0.7025
chr18	69606798	69606923	dmr_697639	0.721
chr18	69609065	69609694	dmr_697641	0.5885
chr18	69610172	69610203	dmr_697642	0.8305
chr18	69610536	69611374	dmr_697643	0.647
chr18	69614873	69614928	dmr_697645	0.8115
chr18	69616396	69616610	dmr_697647	0.586
chr18	69617152	69617354	dmr_697649	0.7725
chr18	69617647	69618117	dmr_697650	0.7375
chr18	69620687	69620807	dmr_697653	0.581
chr18	69621829	69621856	dmr_697655	0.5025
chr18	69623700	69624307	dmr_697659	0.6445
chr18	69624312	69624520	dmr_697660	0.64
chr18	69624811	69625092	dmr_697661	0.653
chr18	69625400	69625848	dmr_697662	0.5345
chr18	69626159	69626323	dmr_697663	0.5005
chr18	69626384	69627389	dmr_697664	0.574
chr18	69631711	69632112	dmr_697668	0.747
chr18	69633209	69633953	dmr_697669	0.5955
chr18	69634058	69635087	dmr_697670	0.6115
chr18	69635473	69636046	dmr_697671	0.603
chr18	69637543	69637678	dmr_697673	0.7995
chr18	69639284	69640002	dmr_697675	0.6625
chr18	69641494	69642539	dmr_697678	0.6995
chr18	69642802	69643412	dmr_697679	0.7909999999999999
chr18	69645034	69645039	dmr_697682	0.51
chr18	69653112	69653904	dmr_697694	0.508
chr18	69658616	69659052	dmr_697703	0.5755
chr18	69659999	69660146	dmr_697705	0.6205
chr18	69660404	69660913	dmr_697706	0.5075
chr18	69660958	69661309	dmr_697707	0.624
chr18	69661334	69661512	dmr_697708	0.765
chr18	69664355	69664497	dmr_697714	0.6885
chr18	69664574	69664781	dmr_697715	0.5035
chr18	69665120	69665599	dmr_697716	0.6895
chr18	69666048	69666077	dmr_697717	0.516
chr18	69666659	69666890	dmr_697719	0.6685
chr18	69669805	69670284	dmr_697724	0.5485
chr18	69671595	69671692	dmr_697726	0.7005
chr18	69673020	69673236	dmr_697728	0.6735
chr18	69674820	69675317	dmr_697732	0.64
chr18	69675722	69676475	dmr_697733	0.7975
chr18	69679261	69679666	dmr_697736	0.662
chr18	69679978	69680258	dmr_697737	0.7035
chr18	69690247	69690576	dmr_697749	0.785
chr18	69794732	69794851	dmr_697834	0.66
chr18	69834508	69834910	dmr_697872	0.669
chr18	69841464	69842289	dmr_697880	0.6595
chr18	69842566	69842670	dmr_697882	0.7945
chr18	69880764	69881094	dmr_697910	0.5005
chr18	69881132	69881402	dmr_697911	0.6940000000000001
chr18	69989921	69990063	dmr_697982	0.7745
chr18	70029241	70029425	dmr_698009	0.6435
chr18	70168610	70168695	dmr_698099	0.8540000000000001
chr18	70169184	70169600	dmr_698100	0.8775
chr18	70176815	70176911	dmr_698109	0.716
chr18	70325466	70325766	dmr_698164	0.5255
chr18	70420592	70420788	dmr_698213	0.625
chr18	70497421	70497717	dmr_698257	0.513
chr18	70497973	70498005	dmr_698258	0.523
chr18	70520746	70521468	dmr_698271	0.757
chr18	70619917	70620370	dmr_698356	0.581
chr18	70822769	70822786	dmr_698447	0.7195
chr18	70903735	70903820	dmr_698486	0.9595
chr18	70925069	70925666	dmr_698498	0.8235
chr18	71015706	71015965	dmr_698533	0.764
chr18	71817057	71817548	dmr_698930	0.5915
chr18	71864500	71864717	dmr_698960	0.8645
chr18	71891736	71891830	dmr_698980	0.7879999999999999
chr18	72598055	72598505	dmr_699341	0.6275
chr18	72744853	72745030	dmr_699409	0.6935
chr18	72915258	72915415	dmr_699479	0.6579999999999999
chr18	73291267	73291453	dmr_699711	0.8465
chr18	73292652	73293096	dmr_699715	0.672
chr18	73307085	73307463	dmr_699728	0.7095
chr18	73541797	73542240	dmr_699865	0.652
chr18	73665532	73665780	dmr_699949	0.5965
chr18	73755287	73755676	dmr_700018	0.7040000000000001
chr18	73816520	73816656	dmr_700074	0.5615
chr18	73840117	73840330	dmr_700084	0.541
chr18	73867702	73867713	dmr_700097	0.5770000000000001
chr18	73872210	73872911	dmr_700100	0.653
chr18	73901190	73901242	dmr_700127	0.8465
chr18	73961864	73962224	dmr_700189	0.669
chr18	73986961	73987169	dmr_700221	0.541
chr18	73987904	73988094	dmr_700223	0.6935
chr18	73988794	73990663	dmr_700225	0.6409999999999999
chr18	73999234	73999885	dmr_700231	0.509
chr18	74011632	74012129	dmr_700246	0.7655
chr18	74088987	74089286	dmr_700319	0.6865
chr18	74347694	74348540	dmr_700455	0.5045
chr18	74444621	74444792	dmr_700491	0.6075
chr18	74445082	74445096	dmr_700492	0.6645
chr18	74458577	74458809	dmr_700501	0.5670000000000001
chr18	74471419	74472498	dmr_700508	0.509
chr18	74472502	74472758	dmr_700509	0.698
chr18	74480936	74481520	dmr_700515	0.61
chr18	74485701	74485778	dmr_700522	0.9035
chr18	74486137	74486145	dmr_700524	0.872
chr18	74488123	74488407	dmr_700528	0.8495
chr18	74518587	74519459	dmr_700549	0.8390000000000001
chr18	74519711	74519850	dmr_700550	0.905
chr18	74523696	74524013	dmr_700552	0.6635
chr18	74526854	74527243	dmr_700556	0.763
chr18	74530152	74530653	dmr_700559	0.7859999999999999
chr18	74539194	74539430	dmr_700567	0.5375
chr18	74539821	74540005	dmr_700568	0.674
chr18	74552096	74552638	dmr_700580	0.5005
chr18	74584163	74584644	dmr_700605	0.5305
chr18	74600206	74600317	dmr_700621	0.5435
chr18	74611025	74611053	dmr_700637	0.6855
chr18	74611329	74611649	dmr_700638	0.6825
chr18	74621823	74622019	dmr_700647	0.7909999999999999
chr18	74646722	74646755	dmr_700666	0.68
chr18	74663310	74664347	dmr_700677	0.575
chr18	74664607	74664643	dmr_700678	0.6045
chr18	74692316	74692934	dmr_700707	0.927
chr18	74703845	74704282	dmr_700716	0.6409999999999999
chr18	74709807	74709908	dmr_700727	0.6335
chr18	74729175	74729888	dmr_700742	0.565
chr18	74739503	74739670	dmr_700748	0.8785
chr18	74773855	74774033	dmr_700763	0.8959999999999999
chr18	74777311	74778075	dmr_700766	0.6325
chr18	74779952	74780038	dmr_700767	0.654
chr18	74803067	74803619	dmr_700776	0.624
chr18	74956748	74957065	dmr_700904	0.6305
chr18	74991151	74991198	dmr_700930	0.5365
chr18	75022306	75022513	dmr_700943	0.555
chr18	75030364	75030476	dmr_700950	0.8875
chr18	75030608	75030978	dmr_700951	0.5870000000000001
chr18	75047068	75047541	dmr_700964	0.6185
chr18	75050396	75050936	dmr_700970	0.5515
chr18	75051675	75052017	dmr_700973	0.5265
chr18	75074140	75074474	dmr_700987	0.574
chr18	75074676	75075107	dmr_700988	0.535
chr18	75105687	75106076	dmr_701019	0.5479999999999999
chr18	75139881	75140624	dmr_701054	0.58
chr18	75148357	75148432	dmr_701064	0.536
chr18	75171093	75171702	dmr_701086	0.535
chr18	75171995	75172643	dmr_701087	0.5075
chr18	75223062	75223194	dmr_701130	0.772
chr18	75232133	75232342	dmr_701142	0.8445
chr18	75244750	75245658	dmr_701151	0.667
chr18	75286646	75287294	dmr_701193	0.601
chr18	75343578	75344271	dmr_701225	0.589
chr18	75378623	75379381	dmr_701246	0.6565
chr18	75382217	75382401	dmr_701252	0.6615
chr18	75405153	75405168	dmr_701284	0.6245
chr18	75434564	75435118	dmr_701306	0.593
chr18	75450211	75450317	dmr_701323	0.66
chr18	75455455	75455766	dmr_701331	0.58
chr18	75482513	75483142	dmr_701357	0.603
chr18	75489115	75489561	dmr_701365	0.6655
chr18	75501874	75502281	dmr_701379	0.65
chr18	75502427	75503221	dmr_701380	0.8135
chr18	75528353	75528853	dmr_701417	0.722
chr18	75538377	75538478	dmr_701430	0.578
chr18	75551826	75552239	dmr_701443	0.6985
chr18	75552367	75552670	dmr_701444	0.7325
chr18	75552747	75552887	dmr_701445	0.8640000000000001
chr18	75552964	75553153	dmr_701446	0.5770000000000001
chr18	75554549	75555928	dmr_701450	0.6815
chr18	75559175	75559973	dmr_701454	0.627
chr18	75605151	75605382	dmr_701499	0.557
chr18	75642530	75642710	dmr_701541	0.7340000000000001
chr18	75654576	75655431	dmr_701559	0.6255
chr18	75684406	75684802	dmr_701603	0.5579999999999999
chr18	75689518	75689852	dmr_701610	0.6175
chr18	75690243	75690741	dmr_701611	0.736
chr18	75695016	75695086	dmr_701619	0.6665
chr18	75709915	75710547	dmr_701628	0.8725
chr18	75744249	75744359	dmr_701654	0.925
chr18	75744387	75744401	dmr_701655	0.9415
chr18	75758113	75758326	dmr_701668	0.5275
chr18	75822004	75822436	dmr_701702	0.5125
chr18	76533453	76533993	dmr_702117	0.7755
chr18	76534000	76534265	dmr_702118	0.7
chr18	76543650	76544878	dmr_702124	0.5435
chr18	76629332	76629573	dmr_702174	0.8355
chr18	76632716	76633045	dmr_702175	0.684
chr18	76890925	76890971	dmr_702307	0.6315
chr18	76923224	76923510	dmr_702322	0.8490000000000001
chr18	76929094	76929565	dmr_702326	0.512
chr18	77072790	77073071	dmr_702422	0.6275
chr18	77177178	77177856	dmr_702525	0.5489999999999999
chr18	77188657	77188791	dmr_702540	0.6775
chr18	77192293	77192771	dmr_702546	0.6895
chr18	77217023	77217059	dmr_702584	0.5395
chr18	77222157	77222458	dmr_702593	0.5215
chr18	77224103	77224320	dmr_702597	0.628
chr18	77224819	77224837	dmr_702598	0.6395
chr18	77225090	77225290	dmr_702599	0.5925
chr18	77226551	77227070	dmr_702601	0.6455
chr18	77239785	77240152	dmr_702618	0.698
chr18	77254388	77254562	dmr_702637	0.644
chr18	77254586	77254804	dmr_702638	0.5685
chr18	77255426	77255971	dmr_702641	0.764
chr18	77256003	77256060	dmr_702642	0.9025
chr18	77263009	77263353	dmr_702653	0.51
chr18	77471289	77471445	dmr_702813	0.5475
chr18	77493236	77493599	dmr_702840	0.7575
chr18	77501396	77501767	dmr_702852	0.6175
chr18	77502056	77502071	dmr_702853	0.8505
chr18	77511874	77512730	dmr_702872	0.6825
chr18	77560408	77560599	dmr_702932	0.8190000000000001
chr18	77732399	77732714	dmr_703075	0.555
chr18	77732779	77732971	dmr_703076	0.555
chr18	77742174	77742950	dmr_703086	0.5355
chr18	77775668	77775890	dmr_703104	0.6915
chr18	77784277	77784326	dmr_703116	0.7625
chr18	77806437	77806483	dmr_703137	0.545
chr18	77806513	77806917	dmr_703138	0.69
chr18	77806938	77807444	dmr_703139	0.5595
chr18	77819742	77820260	dmr_703148	0.6665
chr18	77954489	77954789	dmr_703208	0.5615
chr18	77980354	77980740	dmr_703235	0.5605
chr18	78002847	78003136	dmr_703254	0.5915
chr18	78285185	78285266	dmr_703444	0.6775
chr18	78285709	78285834	dmr_703445	0.7
chr18	78325924	78326172	dmr_703481	0.5945
chr18	78349973	78350581	dmr_703501	0.72
chr18	78445943	78446170	dmr_703565	0.5670000000000001
chr18	78458570	78458632	dmr_703582	0.7985
chr18	78459046	78459293	dmr_703583	0.51
chr18	78484814	78485940	dmr_703603	0.7535
chr18	78491412	78492079	dmr_703611	0.976
chr18	78492340	78492427	dmr_703612	0.6940000000000001
chr18	78492846	78492889	dmr_703614	0.7355
chr18	78495325	78495661	dmr_703617	0.7565
chr18	78499577	78500310	dmr_703624	0.8225
chr18	78502912	78503092	dmr_703629	0.52
chr18	78523167	78523697	dmr_703644	0.7909999999999999
chr18	78692274	78692706	dmr_703762	0.6629999999999999
chr18	78737488	78737765	dmr_703779	0.593
chr18	78747230	78747560	dmr_703788	0.596
chr18	78747753	78747830	dmr_703789	0.5235
chr18	78772336	78772447	dmr_703816	0.5275
chr18	78791587	78791880	dmr_703838	0.8755
chr18	78805357	78805850	dmr_703856	0.629
chr18	78832668	78832957	dmr_703884	0.588
chr18	78841231	78842166	dmr_703893	0.7075
chr18	78882221	78882340	dmr_703936	0.588
chr18	78897966	78898761	dmr_703954	0.6635
chr18	78913682	78913996	dmr_703971	0.8435
chr18	78961159	78961298	dmr_704031	0.517
chr18	78966575	78966698	dmr_704037	0.7305
chr18	78967008	78967383	dmr_704038	0.574
chr18	78968147	78968729	dmr_704039	0.6829999999999999
chr18	78974118	78974208	dmr_704048	0.7135
chr18	78974510	78974814	dmr_704049	0.6155
chr18	78996097	78996876	dmr_704078	0.5145
chr18	79001545	79001804	dmr_704086	0.6435
chr18	79009634	79010199	dmr_704098	0.509
chr18	79010230	79010494	dmr_704099	0.639
chr18	79018801	79018955	dmr_704110	0.6275
chr18	79019618	79020013	dmr_704112	0.578
chr18	79056178	79056472	dmr_704163	0.5605
chr18	79057000	79057007	dmr_704164	0.5665
chr18	79063874	79064920	dmr_704173	0.5825
chr18	79067884	79068186	dmr_704180	0.7825
chr18	79068625	79069904	dmr_704181	0.5820000000000001
chr18	79071303	79071330	dmr_704183	0.531
chr18	79071604	79071829	dmr_704184	0.6665
chr18	79084332	79084590	dmr_704203	0.768
chr18	79093036	79093752	dmr_704217	0.5345
chr18	79144994	79145485	dmr_704264	0.6545
chr18	79145882	79146032	dmr_704265	0.6990000000000001
chr18	79175074	79175322	dmr_704281	0.5445
chr18	79181555	79181596	dmr_704284	0.9695
chr18	79189131	79189383	dmr_704293	0.7915
chr18	79195889	79195982	dmr_704299	0.606
chr18	79210222	79210525	dmr_704313	0.581
chr18	79292207	79292796	dmr_704352	0.789
chr18	79301454	79301783	dmr_704360	0.6245
chr18	79336193	79336850	dmr_704375	0.573
chr18	79373144	79373504	dmr_704386	0.6875
chr18	79460577	79461183	dmr_704424	0.531
chr18	79554204	79554444	dmr_704481	0.647
chr18	79554696	79554944	dmr_704482	0.5905
chr18	79588948	79589095	dmr_704504	0.659
chr18	79951100	79952351	dmr_704654	0.848
chr18	80001220	80001444	dmr_704675	0.529
chr18	80047997	80048265	dmr_704694	0.5765
chr18	80068699	80069274	dmr_704719	0.7395
chr18	80069330	80069596	dmr_704720	0.7275
chr18	80090930	80091178	dmr_704748	0.6779999999999999
chr18	80150060	80150359	dmr_704808	0.6475
chr18	80169359	80170194	dmr_704819	0.6515
chr18	80188988	80188994	dmr_704834	0.5275
chr18	80190321	80190598	dmr_704837	0.5925
chr18	80228484	80228767	dmr_704868	0.5435
chr18	80237166	80237526	dmr_704877	0.81
chr18	80237548	80237643	dmr_704878	0.706
chr18	80280470	80280607	dmr_704911	0.584
chr18	80310702	80311226	dmr_704934	0.5645
chr18	80337142	80338011	dmr_704956	0.753
chr18	80371897	80372262	dmr_704981	0.6745
chr18	80383453	80383543	dmr_704990	0.7725
chr18	80383595	80383940	dmr_704991	0.732
chr18	80418279	80418408	dmr_705017	0.878
chr18	80418484	80418543	dmr_705018	0.9675
chr18	80418648	80419201	dmr_705019	0.652
chr18	80458882	80459223	dmr_705059	0.593
chr18	80461521	80461655	dmr_705063	0.585
chr18	80617104	80617607	dmr_705173	0.7135
chr18	80734948	80735145	dmr_705252	0.667
chr18	80735444	80735657	dmr_705253	0.8029999999999999
chr18	80735680	80735833	dmr_705254	0.8740000000000001
chr18	80735853	80736072	dmr_705255	0.636
chr18	80817404	80817715	dmr_705334	0.7765
chr18	80983877	80984587	dmr_705450	0.614
chr18	80984931	80985074	dmr_705451	0.643
chr18	81065709	81065788	dmr_705486	0.5545
chr18	81380627	81381288	dmr_705643	0.6779999999999999
chr18	81646967	81647264	dmr_705777	0.6405
chr18	81744861	81745076	dmr_705826	0.9235
chr18	81838884	81839239	dmr_705888	0.79
chr18	81846808	81847085	dmr_705894	0.625
chr18	81893826	81894015	dmr_705910	0.632
chr18	81927265	81927981	dmr_705925	0.7340000000000001
chr18	81931667	81932216	dmr_705929	0.6715
chr18	82051612	82051803	dmr_706013	0.8515
chr18	82115432	82115923	dmr_706054	0.826
chr18	82152728	82152849	dmr_706083	0.647
chr18	82152959	82153208	dmr_706084	0.5395
chr18	82250595	82250657	dmr_706109	0.732
chr18	82470307	82470320	dmr_706239	0.816
chr18	82484571	82485043	dmr_706259	0.7490000000000001
chr18	82492421	82492871	dmr_706270	0.547
chr18	82493466	82494600	dmr_706271	0.589
chr18	82495111	82495340	dmr_706272	0.8690000000000001
chr18	82514472	82514984	dmr_706287	0.6015
chr18	82534560	82534655	dmr_706312	0.6
chr18	82534896	82535457	dmr_706313	0.9159999999999999
chr18	82618460	82618975	dmr_706409	0.562
chr18	82717250	82717327	dmr_706488	0.6385
chr18	82718343	82718615	dmr_706490	0.743
chr18	82729045	82729284	dmr_706499	0.8365
chr18	82733320	82733339	dmr_706502	0.6975
chr18	82733633	82733836	dmr_706503	0.747
chr18	82742553	82742814	dmr_706511	0.6459999999999999
chr18	82745188	82745529	dmr_706514	0.5705
chr18	82798289	82799360	dmr_706544	0.5035
chr18	82811791	82812166	dmr_706549	0.6625
chr18	82832151	82832800	dmr_706568	0.62
chr18	82888204	82889339	dmr_706608	0.516
chr18	82902490	82903120	dmr_706618	0.6125
chr18	82944817	82945816	dmr_706646	0.526
chr18	82948106	82948183	dmr_706649	0.7915
chr18	82979996	82980139	dmr_706684	0.9515
chr18	82990111	82990625	dmr_706692	0.602
chr18	83006000	83006491	dmr_706703	0.6755
chr18	83014428	83015043	dmr_706715	0.767
chr18	83032126	83032921	dmr_706731	0.638
chr18	83058768	83058911	dmr_706751	0.72
chr18	83636125	83636442	dmr_707075	0.5710000000000001
chr18	83932450	83933399	dmr_707272	0.6015
chr18	84064679	84064988	dmr_707391	0.6855
chr18	84234075	84234461	dmr_707514	0.5195
chr18	84263869	84264169	dmr_707539	0.611
chr18	84264436	84264843	dmr_707540	0.5735
chr18	84293665	84294169	dmr_707565	0.6405
chr18	84368837	84369309	dmr_707613	0.5815
chr18	84380523	84380950	dmr_707622	0.9645
chr18	84408161	84408850	dmr_707644	0.5115
chr18	84526690	84526906	dmr_707712	0.5815
chr18	84675741	84675860	dmr_707801	0.5525
chr18	84754293	84754498	dmr_707852	0.5785
chr18	84861421	84861506	dmr_707933	0.6859999999999999
chr18	84873666	84874249	dmr_707955	0.745
chr18	84880517	84881225	dmr_707966	0.521
chr18	84926298	84926815	dmr_708008	0.501
chr18	84927557	84927940	dmr_708011	0.679
chr18	84997441	84997886	dmr_708069	0.7509999999999999
chr18	85073424	85073663	dmr_708097	0.5825
chr18	85081917	85082050	dmr_708099	0.705
chr18	85153820	85154175	dmr_708142	0.768
chr18	85216563	85216861	dmr_708179	0.5135
chr18	85249641	85249643	dmr_708192	0.677
chr18	85259284	85259770	dmr_708203	0.8440000000000001
chr18	85300996	85301288	dmr_708224	0.7035
chr18	85362722	85363214	dmr_708272	0.6105
chr18	85412380	85412704	dmr_708315	0.7435
chr18	85659214	85659288	dmr_708446	0.614
chr18	85994182	85994235	dmr_708568	0.9229999999999999
chr18	86016629	86017063	dmr_708576	0.5579999999999999
chr18	86158515	86158668	dmr_708627	0.731
chr18	86396223	86397277	dmr_708736	0.7125
chr18	86414314	86414633	dmr_708760	0.508
chr18	86415789	86416112	dmr_708762	0.6685
chr18	86416475	86416633	dmr_708763	0.657
chr18	86422245	86422439	dmr_708773	0.5065
chr18	86473476	86473843	dmr_708841	0.6890000000000001
chr18	88040216	88040927	dmr_709344	0.6575
chr18	88097986	88098214	dmr_709360	0.534
chr18	88763394	88763661	dmr_709571	0.5125
chr18	88765365	88765475	dmr_709573	0.917
chr18	88892655	88893003	dmr_709653	0.6705
chr18	88924644	88924922	dmr_709670	0.7020000000000001
chr18	89130714	89130889	dmr_709751	0.898
chr18	89469126	89469202	dmr_709910	0.725
chr19	3324801	3324974	dmr_710287	0.5820000000000001
chr19	3353604	3354099	dmr_710302	0.657
chr19	3476935	3477202	dmr_710395	0.5915
chr19	3738317	3738705	dmr_710599	0.5005
chr19	3843034	3843188	dmr_710674	0.8305
chr19	3907340	3907356	dmr_710747	0.537
chr19	4047989	4048202	dmr_710844	0.6745
chr19	4113102	4113452	dmr_710875	0.731
chr19	4170017	4170056	dmr_710911	0.7475
chr19	4202588	4202706	dmr_710941	0.6625
chr19	4301031	4302320	dmr_711028	0.621
chr19	4306714	4306827	dmr_711033	0.5195
chr19	4329377	4329509	dmr_711052	0.5125
chr19	4447818	4448213	dmr_711125	0.746
chr19	4476294	4476635	dmr_711155	0.5025
chr19	4492897	4493289	dmr_711173	0.532
chr19	4509614	4509643	dmr_711180	0.684
chr19	4760780	4760874	dmr_711376	0.5765
chr19	4770548	4771003	dmr_711386	0.6205
chr19	4881909	4882822	dmr_711469	0.547
chr19	4993714	4993860	dmr_711545	0.5135
chr19	5013264	5013424	dmr_711562	0.6759999999999999
chr19	5058987	5059552	dmr_711603	0.7929999999999999
chr19	5080198	5080228	dmr_711622	0.679
chr19	5102608	5102797	dmr_711643	0.6940000000000001
chr19	5117042	5117157	dmr_711657	0.5645
chr19	5151389	5151636	dmr_711692	0.506
chr19	5206940	5207152	dmr_711743	0.695
chr19	5207445	5207456	dmr_711744	0.7495
chr19	5210043	5210525	dmr_711748	0.6245
chr19	5241963	5242182	dmr_711780	0.672
chr19	5408436	5408668	dmr_711893	0.5525
chr19	5411764	5412313	dmr_711896	0.611
chr19	5433051	5433114	dmr_711911	0.5125
chr19	5475141	5475315	dmr_711940	0.6435
chr19	5489876	5489981	dmr_711957	0.6275
chr19	5663438	5663924	dmr_712057	0.6855
chr19	5786951	5786973	dmr_712142	0.6355
chr19	5793570	5793942	dmr_712148	0.5710000000000001
chr19	5810196	5810366	dmr_712156	0.823
chr19	5814829	5815191	dmr_712162	0.677
chr19	5821823	5822574	dmr_712172	0.7215
chr19	5923573	5923701	dmr_712259	0.5245
chr19	6341570	6341966	dmr_712488	0.662
chr19	6400522	6400534	dmr_712543	0.7595
chr19	6492466	6492666	dmr_712657	0.7235
chr19	6518610	6518625	dmr_712688	0.695
chr19	6518971	6519199	dmr_712689	0.6475
chr19	6920114	6920158	dmr_712922	0.512
chr19	6922889	6923137	dmr_712924	0.733
chr19	6933426	6933484	dmr_712935	0.5665
chr19	6934510	6934659	dmr_712936	0.5285
chr19	6988255	6988308	dmr_712967	0.5415
chr19	7007195	7007554	dmr_712980	0.593
chr19	7058192	7058325	dmr_713020	0.6495
chr19	7122451	7123143	dmr_713095	0.506
chr19	7123196	7123603	dmr_713096	0.5015
chr19	7160265	7160668	dmr_713146	0.637
chr19	7239928	7240045	dmr_713221	0.5255
chr19	7266987	7267616	dmr_713239	0.589
chr19	7422644	7424073	dmr_713392	0.723
chr19	7441116	7441644	dmr_713415	0.6609999999999999
chr19	7446671	7446750	dmr_713423	0.6679999999999999
chr19	7459594	7459810	dmr_713438	0.502
chr19	8475047	8475641	dmr_713605	0.665
chr19	8711698	8711720	dmr_713777	0.5195
chr19	8712415	8712575	dmr_713778	0.7465
chr19	8718657	8718763	dmr_713785	0.564
chr19	8850810	8851016	dmr_713870	0.6165
chr19	8852225	8852488	dmr_713873	0.6975
chr19	8919707	8919876	dmr_713917	0.513
chr19	9117491	9117863	dmr_714057	0.7495
chr19	9945824	9946064	dmr_714173	0.72
chr19	10025327	10025743	dmr_714237	0.6115
chr19	10071990	10072305	dmr_714282	0.504
chr19	10117925	10118268	dmr_714321	0.6225
chr19	10184075	10184712	dmr_714370	0.6985
chr19	10205024	10205333	dmr_714391	0.5770000000000001
chr19	10258694	10258735	dmr_714429	0.6759999999999999
chr19	10266269	10266455	dmr_714442	0.7559999999999999
chr19	10266488	10267691	dmr_714443	0.5575
chr19	10272850	10273284	dmr_714453	0.5715
chr19	10288361	10288998	dmr_714474	0.52
chr19	10294689	10295296	dmr_714483	0.8370000000000001
chr19	10296950	10297656	dmr_714486	0.7205
chr19	10299158	10299436	dmr_714490	0.809
chr19	10306304	10306350	dmr_714502	0.7415
chr19	10307937	10308187	dmr_714506	0.653
chr19	10339493	10339797	dmr_714530	0.58
chr19	10341204	10341995	dmr_714531	0.725
chr19	10342239	10342656	dmr_714532	0.767
chr19	10346255	10346690	dmr_714539	0.782
chr19	10393910	10394456	dmr_714586	0.7440000000000001
chr19	10395303	10395511	dmr_714588	0.5225
chr19	10410866	10411331	dmr_714606	0.5445
chr19	10414012	10414224	dmr_714611	0.6265
chr19	10497486	10498147	dmr_714699	0.5835
chr19	10500084	10500477	dmr_714702	0.535
chr19	10500513	10501320	dmr_714703	0.5489999999999999
chr19	10506930	10507384	dmr_714709	0.5085
chr19	10602461	10602859	dmr_714754	0.6445
chr19	10709608	10709757	dmr_714828	0.5670000000000001
chr19	10769829	10770147	dmr_714889	0.8395
chr19	10894543	10894751	dmr_715011	0.5545
chr19	10905623	10905792	dmr_715022	0.8370000000000001
chr19	10940863	10941216	dmr_715052	0.5455
chr19	10951850	10951946	dmr_715062	0.6365
chr19	10952786	10952804	dmr_715064	0.5875
chr19	11230340	11230508	dmr_715187	0.7355
chr19	11292771	11292983	dmr_715222	0.5595
chr19	12004268	12004306	dmr_715561	0.574
chr19	12004835	12004931	dmr_715563	0.551
chr19	12006649	12007186	dmr_715564	0.7120000000000001
chr19	12013348	12014154	dmr_715569	0.635
chr19	14192027	14192335	dmr_716200	0.5225
chr19	14364939	14365081	dmr_716309	0.72
chr19	14596095	14596272	dmr_716589	0.502
chr19	14776412	14778056	dmr_716671	0.604
chr19	14871303	14871880	dmr_716715	0.6509999999999999
chr19	14890738	14890899	dmr_716725	0.7365
chr19	14890943	14890963	dmr_716726	0.6795
chr19	15052219	15053274	dmr_716810	0.721
chr19	15053667	15053855	dmr_716811	0.8195
chr19	15064904	15065015	dmr_716820	0.914
chr19	15371753	15372210	dmr_716977	0.5155
chr19	15647398	15647659	dmr_717150	0.7315
chr19	15649524	15649762	dmr_717155	0.5945
chr19	15790702	15790948	dmr_717234	0.6485
chr19	15997711	15997806	dmr_717343	0.5875
chr19	16007001	16007518	dmr_717350	0.659
chr19	16047028	16047355	dmr_717378	0.7045
chr19	16137713	16137939	dmr_717435	0.502
chr19	16138428	16138930	dmr_717436	0.604
chr19	16140817	16141549	dmr_717440	0.604
chr19	16150482	16150704	dmr_717457	0.505
chr19	16152421	16152506	dmr_717460	0.5495
chr19	16227998	16228054	dmr_717556	0.728
chr19	16286567	16286956	dmr_717632	0.7155
chr19	16320181	16320431	dmr_717673	0.8079999999999999
chr19	16328541	16328702	dmr_717681	0.5695
chr19	16359156	16359348	dmr_717711	0.687
chr19	16366809	16367452	dmr_717716	0.67
chr19	16367465	16367872	dmr_717717	0.5589999999999999
chr19	16370893	16371420	dmr_717725	0.581
chr19	16419494	16419755	dmr_717773	0.9195
chr19	16434873	16436180	dmr_717781	0.5055
chr19	16576575	16577794	dmr_717870	0.8785
chr19	16616533	16616889	dmr_717898	0.7045
chr19	16956431	16956483	dmr_718070	0.8565
chr19	17180602	17180871	dmr_718194	0.605
chr19	17264496	17265494	dmr_718256	0.51
chr19	18940620	18940825	dmr_719199	0.522
chr19	19078504	19078718	dmr_719370	0.5335
chr19	19218594	19218941	dmr_719448	0.5660000000000001
chr19	19219208	19219595	dmr_719449	0.675
chr19	19344253	19344914	dmr_719491	0.5745
chr19	19421545	19422021	dmr_719510	0.6025
chr19	20133073	20133350	dmr_719792	0.578
chr19	20181751	20182394	dmr_719819	0.7915
chr19	20536570	20536629	dmr_720012	0.759
chr19	20581918	20582167	dmr_720052	0.677
chr19	20836096	20836689	dmr_720174	0.608
chr19	21048591	21049163	dmr_720292	0.682
chr19	21106267	21106440	dmr_720320	0.542
chr19	21106710	21106939	dmr_720321	0.754
chr19	21271249	21271390	dmr_720415	0.557
chr19	21287168	21287384	dmr_720431	0.8265
chr19	21777740	21777745	dmr_720836	0.7875
chr19	21786884	21787219	dmr_720844	0.5885
chr19	22070690	22071022	dmr_720987	0.6715
chr19	22340615	22341184	dmr_721143	0.6559999999999999
chr19	22597089	22597372	dmr_721311	0.5385
chr19	22604335	22604621	dmr_721316	0.6435
chr19	22754792	22754879	dmr_721432	0.514
chr19	22779866	22780600	dmr_721454	0.649
chr19	22883945	22883949	dmr_721558	0.5415
chr19	22904747	22905458	dmr_721573	0.6975
chr19	22916502	22917536	dmr_721586	0.515
chr19	22929660	22930828	dmr_721603	0.747
chr19	22952587	22952823	dmr_721626	0.8390000000000001
chr19	22973595	22973817	dmr_721652	0.5765
chr19	22973881	22974279	dmr_721653	0.742
chr19	23022400	23023987	dmr_721707	0.626
chr19	23057085	23057111	dmr_721740	0.7815
chr19	23107502	23108180	dmr_721771	0.6385
chr19	23136564	23136574	dmr_721788	0.5525
chr19	23147156	23147654	dmr_721799	0.5055
chr19	23159661	23159857	dmr_721812	0.64
chr19	23299826	23300274	dmr_721916	0.5770000000000001
chr19	23578515	23578744	dmr_722143	0.579
chr19	23579040	23579426	dmr_722144	0.735
chr19	23588936	23589020	dmr_722152	0.7505
chr19	23608109	23608706	dmr_722170	0.9395
chr19	23614162	23614880	dmr_722176	0.6629999999999999
chr19	23645508	23645556	dmr_722200	0.9335
chr19	23673197	23673261	dmr_722226	0.6115
chr19	23688457	23688668	dmr_722236	0.6755
chr19	23757520	23757920	dmr_722295	0.7545
chr19	23760296	23760528	dmr_722296	0.5125
chr19	23781583	23781817	dmr_722320	0.5115
chr19	23786098	23786203	dmr_722327	0.785
chr19	23787418	23787850	dmr_722328	0.575
chr19	23789651	23789912	dmr_722331	0.6659999999999999
chr19	23795102	23795536	dmr_722341	0.7005
chr19	23819589	23820248	dmr_722375	0.557
chr19	23820373	23820435	dmr_722376	0.6685
chr19	23822673	23822741	dmr_722378	0.701
chr19	23823463	23824126	dmr_722379	0.785
chr19	23830752	23831687	dmr_722389	0.77
chr19	23834092	23835067	dmr_722392	0.7215
chr19	23845088	23845719	dmr_722403	0.534
chr19	23846974	23847151	dmr_722405	0.5465
chr19	23852887	23853097	dmr_722413	0.6155
chr19	23860336	23860687	dmr_722425	0.636
chr19	23864486	23865278	dmr_722430	0.5710000000000001
chr19	23867225	23867965	dmr_722434	0.6305
chr19	23867981	23868019	dmr_722435	0.6605
chr19	23885373	23885733	dmr_722461	0.7959999999999999
chr19	23887283	23887471	dmr_722463	0.7340000000000001
chr19	23891437	23892148	dmr_722469	0.5115
chr19	23892771	23893575	dmr_722473	0.5155
chr19	23897093	23897227	dmr_722478	0.735
chr19	23919740	23920288	dmr_722511	0.64
chr19	23922240	23923391	dmr_722516	0.7775
chr19	23923988	23924677	dmr_722517	0.8240000000000001
chr19	23962207	23962315	dmr_722567	0.522
chr19	23966823	23967024	dmr_722570	0.7435
chr19	24024591	24024798	dmr_722612	0.7765
chr19	24025764	24026127	dmr_722613	0.887
chr19	24046507	24047243	dmr_722630	0.851
chr19	24054161	24054721	dmr_722636	0.7170000000000001
chr19	24055160	24055239	dmr_722637	0.84
chr19	24107533	24108561	dmr_722685	0.7490000000000001
chr19	24124657	24125067	dmr_722697	0.6225
chr19	24134071	24135359	dmr_722701	0.71
chr19	24265084	24265279	dmr_722781	0.5145
chr19	24343785	24343888	dmr_722847	0.5489999999999999
chr19	24452150	24452936	dmr_722948	0.755
chr19	24453462	24453962	dmr_722950	0.511
chr19	24654260	24654523	dmr_723119	0.631
chr19	24686494	24686701	dmr_723143	0.6225
chr19	24706823	24708560	dmr_723164	0.6125
chr19	24711481	24711800	dmr_723167	0.578
chr19	24719460	24719862	dmr_723176	0.588
chr19	24724272	24724526	dmr_723181	0.7325
chr19	24724537	24724877	dmr_723182	0.5920000000000001
chr19	24730555	24731061	dmr_723186	0.9359999999999999
chr19	24779976	24780232	dmr_723223	0.6859999999999999
chr19	24869621	24870429	dmr_723270	0.7605
chr19	24981405	24981650	dmr_723312	0.5645
chr19	25066802	25067075	dmr_723355	0.6305
chr19	25077583	25078257	dmr_723365	0.6615
chr19	25089051	25089449	dmr_723369	0.815
chr19	25089460	25089586	dmr_723370	0.9645
chr19	25372643	25373021	dmr_723528	0.7909999999999999
chr19	25406198	25407447	dmr_723551	0.634
chr19	25609149	25609716	dmr_723655	0.635
chr19	25611935	25613849	dmr_723656	0.5635
chr19	25929493	25929596	dmr_723816	0.555
chr19	25930159	25930399	dmr_723817	0.57
chr19	25971214	25971575	dmr_723837	0.888
chr19	26015002	26015292	dmr_723869	0.7645
chr19	26015411	26015420	dmr_723870	0.63
chr19	26414866	26415009	dmr_724101	0.5725
chr19	26447191	26448012	dmr_724113	0.5225
chr19	26565924	26566561	dmr_724205	0.65
chr19	26601198	26602137	dmr_724225	0.5385
chr19	26612972	26613275	dmr_724235	0.6475
chr19	26622619	26623381	dmr_724250	0.8245
chr19	26623439	26623553	dmr_724251	0.7879999999999999
chr19	26630688	26630829	dmr_724259	0.774
chr19	26631122	26631340	dmr_724260	0.695
chr19	26644480	26645144	dmr_724280	0.563
chr19	26660105	26660175	dmr_724296	0.6895
chr19	26663610	26663635	dmr_724301	0.5755
chr19	26663787	26663973	dmr_724302	0.615
chr19	26728718	26729140	dmr_724378	0.6255
chr19	26729142	26729308	dmr_724379	0.977
chr19	26741801	26741897	dmr_724400	0.5429999999999999
chr19	26750148	26750314	dmr_724408	0.6305
chr19	26754588	26755282	dmr_724414	0.637
chr19	26769636	26769905	dmr_724438	0.6859999999999999
chr19	26796154	26796497	dmr_724462	0.6629999999999999
chr19	26820926	26821308	dmr_724476	0.6125
chr19	26979190	26979477	dmr_724595	0.517
chr19	27021806	27022256	dmr_724635	0.595
chr19	27022384	27023296	dmr_724636	0.5635
chr19	27038182	27038541	dmr_724647	0.96
chr19	27066393	27067146	dmr_724665	0.672
chr19	27127077	27127162	dmr_724715	0.5455
chr19	27443976	27444334	dmr_724954	0.6945
chr19	27450561	27450875	dmr_724962	0.622
chr19	27490504	27490779	dmr_724991	0.7659999999999999
chr19	27491512	27492177	dmr_724994	0.7055
chr19	27492778	27493052	dmr_724995	0.5429999999999999
chr19	27498144	27498465	dmr_724996	0.835
chr19	27498541	27499080	dmr_724997	0.602
chr19	27667845	27668296	dmr_725130	0.5025
chr19	27668427	27668916	dmr_725131	0.8215
chr19	27846926	27847389	dmr_725303	0.5725
chr19	27904137	27904876	dmr_725368	0.7495
chr19	27916964	27917221	dmr_725386	0.503
chr19	27919235	27919323	dmr_725391	0.573
chr19	28165151	28166011	dmr_725615	0.6025
chr19	28166299	28166494	dmr_725616	0.541
chr19	28190351	28190566	dmr_725630	0.5975
chr19	28261298	28261435	dmr_725682	0.998
chr19	28261567	28261736	dmr_725683	0.988
chr19	28334487	28335086	dmr_725734	0.917
chr19	28335117	28335366	dmr_725735	0.55
chr19	28359020	28359515	dmr_725753	0.5325
chr19	28381917	28382955	dmr_725783	0.555
chr19	28475264	28475696	dmr_725863	0.8825
chr19	28580330	28580350	dmr_725951	0.6045
chr19	28580618	28580836	dmr_725952	0.6305
chr19	28677880	28677940	dmr_726027	0.5465
chr19	28800100	28800263	dmr_726089	0.5135
chr19	28800600	28800835	dmr_726090	0.888
chr19	28825710	28826031	dmr_726104	0.5285
chr19	28836363	28836562	dmr_726106	0.522
chr19	28836869	28837458	dmr_726107	0.611
chr19	28838621	28838713	dmr_726109	0.583
chr19	28840255	28840446	dmr_726112	0.8005
chr19	28864041	28864140	dmr_726141	0.5825
chr19	28876443	28876863	dmr_726151	0.585
chr19	28886717	28886720	dmr_726170	0.6595
chr19	28903868	28904046	dmr_726192	0.8685
chr19	28915501	28915512	dmr_726202	0.634
chr19	29005850	29005981	dmr_726283	0.792
chr19	29015557	29016142	dmr_726293	0.6315
chr19	29075705	29076285	dmr_726337	0.6125
chr19	29147070	29147358	dmr_726389	0.6995
chr19	29270376	29270575	dmr_726469	0.648
chr19	29312837	29313163	dmr_726507	0.613
chr19	29331816	29332465	dmr_726517	0.8495
chr19	29373558	29374043	dmr_726543	0.5405
chr19	29608081	29608492	dmr_726692	0.532
chr19	29653983	29654180	dmr_726729	0.5855
chr19	29731860	29732320	dmr_726782	0.6185
chr19	29814607	29814844	dmr_726829	0.509
chr19	29935279	29935852	dmr_726905	0.512
chr19	29948658	29948675	dmr_726920	0.7140000000000001
chr19	29986392	29986973	dmr_726940	0.5475
chr19	30090384	30090711	dmr_727012	0.6335
chr19	30091305	30092130	dmr_727013	0.59
chr19	30095381	30095446	dmr_727018	0.69
chr19	30096449	30096667	dmr_727020	0.636
chr19	30176536	30176675	dmr_727089	0.569
chr19	30280996	30281436	dmr_727138	0.5015
chr19	30497265	30497380	dmr_727242	0.621
chr19	30829185	30829520	dmr_727412	0.5645
chr19	30960385	30961122	dmr_727495	0.6425
chr19	31074128	31074985	dmr_727567	0.542
chr19	31199376	31199858	dmr_727654	0.9079999999999999
chr19	31204874	31204976	dmr_727658	0.725
chr19	31379773	31380884	dmr_727765	0.525
chr19	31517012	31517371	dmr_727845	0.615
chr19	31531461	31531623	dmr_727860	0.8095
chr19	31546153	31546455	dmr_727871	0.5745
chr19	31560145	31560479	dmr_727883	0.7355
chr19	31663470	31663688	dmr_727955	0.591
chr19	31743478	31743612	dmr_727998	0.778
chr19	31805577	31805695	dmr_728034	0.5265
chr19	31824266	31824595	dmr_728044	0.8685
chr19	31824873	31825010	dmr_728045	0.6925
chr19	32074803	32075066	dmr_728182	0.7615
chr19	32102165	32102473	dmr_728190	0.7120000000000001
chr19	32169724	32169928	dmr_728256	0.8370000000000001
chr19	32169966	32170014	dmr_728257	0.5455
chr19	32176852	32176971	dmr_728264	0.6665
chr19	32209772	32211262	dmr_728292	0.507
chr19	32230715	32231021	dmr_728317	0.541
chr19	32301761	32301993	dmr_728398	0.7775
chr19	32341313	32341523	dmr_728443	0.6655
chr19	32356911	32356924	dmr_728467	0.684
chr19	32357216	32357429	dmr_728468	0.63
chr19	32359242	32359532	dmr_728470	0.618
chr19	32387004	32387191	dmr_728509	0.833
chr19	32507220	32507383	dmr_728600	0.6235
chr19	32566615	32566861	dmr_728650	0.5315
chr19	32711355	32711373	dmr_728760	0.5225
chr19	32755307	32755487	dmr_728778	0.5155
chr19	32767621	32767709	dmr_728787	0.7245
chr19	32862126	32862530	dmr_728891	0.8255
chr19	32862710	32863087	dmr_728892	0.6365
chr19	32874238	32874723	dmr_728902	0.6465
chr19	32885248	32885512	dmr_728910	0.7045
chr19	32932547	32932999	dmr_728938	0.5235
chr19	33113628	33114157	dmr_729068	0.7015
chr19	33133606	33133907	dmr_729085	0.644
chr19	33134154	33134678	dmr_729086	0.7815
chr19	33226105	33226282	dmr_729130	0.767
chr19	33253871	33254165	dmr_729159	0.684
chr19	33254176	33254378	dmr_729160	0.525
chr19	34064153	34064338	dmr_729442	0.6795
chr19	34193966	34194386	dmr_729518	0.68
chr19	34206770	34206842	dmr_729532	0.782
chr19	34212343	34213107	dmr_729540	0.777
chr19	34214313	34214491	dmr_729542	0.784
chr19	34231447	34232034	dmr_729562	0.7295
chr19	34239945	34240338	dmr_729571	0.54
chr19	34243785	34244079	dmr_729577	0.633
chr19	34448095	34448243	dmr_729682	0.598
chr19	34452634	34453073	dmr_729683	0.601
chr19	34475576	34476112	dmr_729696	0.5760000000000001
chr19	34488744	34489235	dmr_729703	0.7685
chr19	34510783	34510992	dmr_729729	0.616
chr19	34526286	34526903	dmr_729747	0.8170000000000001
chr19	34551677	34553588	dmr_729759	0.5405
chr19	34569928	34569997	dmr_729768	0.912
chr19	34739792	34740505	dmr_729879	0.8085
chr19	34855860	34856544	dmr_729972	0.5155
chr19	34891589	34891621	dmr_730004	0.523
chr19	34959486	34960293	dmr_730043	0.638
chr19	35564525	35564633	dmr_730295	0.597
chr19	35923937	35925197	dmr_730467	0.5815
chr19	35925564	35925591	dmr_730468	0.9175
chr19	36002231	36003580	dmr_730503	0.562
chr19	36045820	36046655	dmr_730534	0.647
chr19	36098914	36099255	dmr_730564	0.6805
chr19	36204527	36204570	dmr_730636	0.7745
chr19	36208460	36208756	dmr_730639	0.606
chr19	36244850	36245019	dmr_730674	0.531
chr19	36245279	36245308	dmr_730675	0.9545
chr19	36257728	36258259	dmr_730690	0.6105
chr19	36264060	36264259	dmr_730697	0.5770000000000001
chr19	36264318	36264837	dmr_730698	0.866
chr19	36347518	36347862	dmr_730764	0.5345
chr19	36349920	36349981	dmr_730765	0.5425
chr19	36350265	36350663	dmr_730766	0.6125
chr19	36476803	36477952	dmr_730859	0.6855
chr19	36497062	36497340	dmr_730882	0.685
chr19	36507530	36507988	dmr_730890	0.6865
chr19	36561105	36561135	dmr_730937	0.733
chr19	36629438	36630118	dmr_731003	0.527
chr19	36677676	36678349	dmr_731043	0.614
chr19	36679263	36679310	dmr_731046	0.721
chr19	36685283	36685437	dmr_731052	0.7525
chr19	36687985	36688297	dmr_731056	0.6555
chr19	36693411	36693655	dmr_731062	0.5405
chr19	36768055	36768594	dmr_731110	0.705
chr19	36846786	36846849	dmr_731175	0.7090000000000001
chr19	36860296	36860792	dmr_731187	0.6045
chr19	36904825	36905019	dmr_731233	0.6779999999999999
chr19	36928088	36928312	dmr_731256	0.5765
chr19	37011347	37011753	dmr_731313	0.5795
chr19	37016463	37016751	dmr_731319	0.5975
chr19	37016871	37017079	dmr_731320	0.56
chr19	37022232	37022362	dmr_731330	0.65
chr19	37023194	37023442	dmr_731332	0.6665
chr19	37024930	37025217	dmr_731336	0.61
chr19	37029483	37030080	dmr_731345	0.6245
chr19	37033746	37033848	dmr_731350	0.6445
chr19	37034171	37034463	dmr_731351	0.669
chr19	37036249	37036422	dmr_731353	0.637
chr19	37049532	37049756	dmr_731368	0.5455
chr19	37056174	37056440	dmr_731378	0.573
chr19	37057085	37057621	dmr_731379	0.5645
chr19	37059809	37059837	dmr_731382	0.8190000000000001
chr19	37063704	37064239	dmr_731388	0.6815
chr19	37073037	37073681	dmr_731402	0.7035
chr19	37077385	37077453	dmr_731410	0.7705
chr19	37078122	37078330	dmr_731411	0.6415
chr19	37079165	37079544	dmr_731413	0.5595
chr19	37080460	37080498	dmr_731416	0.7125
chr19	37080559	37080592	dmr_731417	0.7855
chr19	37080748	37081149	dmr_731418	0.629
chr19	37090432	37090515	dmr_731430	0.5025
chr19	37096797	37097105	dmr_731439	0.5215
chr19	37097592	37097985	dmr_731440	0.5615
chr19	37100602	37100749	dmr_731445	0.6105
chr19	37119657	37119787	dmr_731470	0.508
chr19	37137835	37138116	dmr_731497	0.7285
chr19	37141077	37141146	dmr_731502	0.5805
chr19	37147319	37147480	dmr_731510	0.6965
chr19	37150088	37150807	dmr_731514	0.6285
chr19	37167574	37168036	dmr_731541	0.6165
chr19	37234225	37234319	dmr_731589	0.555
chr19	37238755	37239347	dmr_731594	0.555
chr19	37246698	37246963	dmr_731599	0.9005
chr19	37247348	37247780	dmr_731601	0.7435
chr19	37255336	37255761	dmr_731610	0.7615
chr19	37264826	37264976	dmr_731619	0.58
chr19	37275184	37275209	dmr_731637	0.606
chr19	37275237	37275922	dmr_731638	0.6665
chr19	37275948	37276255	dmr_731639	0.764
chr19	37282222	37282378	dmr_731650	0.6215
chr19	37282498	37282595	dmr_731652	0.731
chr19	37284934	37285077	dmr_731658	0.7685
chr19	37290826	37291209	dmr_731666	0.5205
chr19	37291901	37292004	dmr_731668	0.7565
chr19	37307405	37307641	dmr_731688	0.61
chr19	37307725	37307763	dmr_731689	0.611
chr19	37318075	37318959	dmr_731709	0.552
chr19	37337341	37337584	dmr_731735	0.728
chr19	37337885	37338258	dmr_731736	0.6375
chr19	37348122	37348362	dmr_731750	0.642
chr19	37554070	37554540	dmr_731862	0.789
chr19	37585398	37585581	dmr_731886	0.7695
chr19	37602767	37602919	dmr_731898	0.7955
chr19	37673350	37673748	dmr_731937	0.6579999999999999
chr19	37764698	37764706	dmr_731983	0.5525
chr19	37838107	37838474	dmr_732022	0.5925
chr19	37907505	37908419	dmr_732061	0.7195
chr19	38031192	38031285	dmr_732158	0.5515
chr19	38043116	38043374	dmr_732164	0.575
chr19	38087502	38087613	dmr_732197	0.695
chr19	38158536	38158576	dmr_732250	0.5555
chr19	38163267	38163906	dmr_732258	0.5275
chr19	38165171	38165248	dmr_732261	0.5655
chr19	38209007	38209216	dmr_732294	0.5335
chr19	38258489	38258563	dmr_732339	0.675
chr19	38279430	38280718	dmr_732368	0.5255
chr19	38435269	38435831	dmr_732482	0.519
chr19	38578727	38578947	dmr_732576	0.8015
chr19	38593470	38593761	dmr_732592	0.787
chr19	38657695	38658374	dmr_732633	0.5365
chr19	38798870	38799050	dmr_732728	0.5475
chr19	38818297	38818460	dmr_732736	0.563
chr19	38845048	38845063	dmr_732756	0.6615
chr19	38846310	38846564	dmr_732758	0.8555
chr19	38929779	38930190	dmr_732800	0.6955
chr19	40225847	40225892	dmr_732936	0.537
chr19	40241008	40241591	dmr_732947	0.617
chr19	40288272	40288562	dmr_732982	0.746
chr19	40293053	40293295	dmr_732988	0.7040000000000001
chr19	40296074	40296185	dmr_732992	0.7170000000000001
chr19	40300281	40300572	dmr_733001	0.7135
chr19	40343249	40343513	dmr_733055	0.6525
chr19	40348010	40348636	dmr_733061	0.7575
chr19	40366507	40366888	dmr_733085	0.5805
chr19	40369637	40370761	dmr_733090	0.6345
chr19	40370866	40371335	dmr_733091	0.68
chr19	40372338	40373033	dmr_733094	0.6065
chr19	40375172	40375350	dmr_733097	0.573
chr19	40383217	40383278	dmr_733106	0.6679999999999999
chr19	40386837	40387256	dmr_733112	0.57
chr19	40401169	40401639	dmr_733130	0.597
chr19	40404838	40405538	dmr_733134	0.7445
chr19	40405575	40406098	dmr_733135	0.731
chr19	40414577	40415015	dmr_733147	0.6225
chr19	40417120	40417288	dmr_733149	0.6555
chr19	40419285	40419666	dmr_733152	0.588
chr19	40434136	40434559	dmr_733171	0.563
chr19	40436334	40437091	dmr_733175	0.6890000000000001
chr19	40441939	40442511	dmr_733186	0.6235
chr19	40462464	40462982	dmr_733221	0.5445
chr19	40471236	40472197	dmr_733233	0.5479999999999999
chr19	40472366	40472422	dmr_733234	0.5355
chr19	40478049	40478509	dmr_733243	0.62
chr19	40487133	40487262	dmr_733256	0.7075
chr19	40487457	40487730	dmr_733257	0.7975
chr19	40487817	40488281	dmr_733258	0.6565
chr19	40489357	40489752	dmr_733260	0.629
chr19	40490025	40490537	dmr_733261	0.5645
chr19	40490632	40491325	dmr_733262	0.541
chr19	40504755	40505687	dmr_733283	0.696
chr19	40505982	40506204	dmr_733284	0.7375
chr19	40507120	40507392	dmr_733286	0.8305
chr19	40507543	40507936	dmr_733287	0.7909999999999999
chr19	40510467	40510676	dmr_733291	0.664
chr19	40511591	40511621	dmr_733293	0.5885
chr19	40519244	40520038	dmr_733298	0.9185
chr19	40526613	40526615	dmr_733305	0.7365
chr19	40716845	40717210	dmr_733456	0.9035
chr19	40743133	40743163	dmr_733487	0.5525
chr19	40790925	40791346	dmr_733525	0.555
chr19	40872724	40873076	dmr_733590	0.7
chr19	41026608	41026904	dmr_733688	0.7235
chr19	41036089	41036311	dmr_733699	0.6905
chr19	41234969	41235021	dmr_733850	0.621
chr19	41264629	41264884	dmr_733883	0.5155
chr19	41285935	41286537	dmr_733902	0.5655
chr19	41286578	41286584	dmr_733903	0.941
chr19	41476158	41476841	dmr_734028	0.7335
chr19	41479418	41479888	dmr_734031	0.6285
chr19	41480039	41480134	dmr_734032	0.5745
chr19	41523956	41524018	dmr_734078	0.7759999999999999
chr19	41545886	41546133	dmr_734096	0.542
chr19	41558594	41558753	dmr_734108	0.523
chr19	41559054	41559346	dmr_734109	0.5445
chr19	41613197	41614042	dmr_734172	0.51
chr19	41647338	41649379	dmr_734215	0.5615
chr19	41670175	41670512	dmr_734243	0.5665
chr19	41688339	41688682	dmr_734265	0.8215
chr19	41698417	41698496	dmr_734280	0.59
chr19	41831743	41832935	dmr_734390	0.563
chr19	41859706	41860311	dmr_734412	0.677
chr19	41894984	41895241	dmr_734433	0.6325
chr19	41993657	41993787	dmr_734495	0.685
chr19	42086734	42086871	dmr_734556	0.5005
chr19	42127961	42128103	dmr_734589	0.55
chr19	42144927	42145388	dmr_734603	0.758
chr19	42169279	42169918	dmr_734626	0.6559999999999999
chr19	42169942	42170077	dmr_734627	0.6145
chr19	42233698	42234032	dmr_734684	0.7025
chr19	42237391	42237747	dmr_734688	0.5105
chr19	42238213	42238880	dmr_734689	0.561
chr19	42268137	42268585	dmr_734726	0.758
chr19	42316733	42317487	dmr_734791	0.669
chr19	42357464	42357556	dmr_734834	0.5395
chr19	42357573	42357666	dmr_734835	0.6559999999999999
chr19	42359531	42359769	dmr_734838	0.917
chr19	42377833	42378303	dmr_734864	0.679
chr19	42379096	42380562	dmr_734866	0.575
chr19	42388553	42388734	dmr_734876	0.7829999999999999
chr19	42390427	42390993	dmr_734880	0.764
chr19	42391178	42391622	dmr_734881	0.7625
chr19	42391785	42392423	dmr_734882	0.628
chr19	42400064	42400309	dmr_734894	0.5875
chr19	42404410	42404786	dmr_734900	0.8705
chr19	42404799	42404917	dmr_734901	0.7509999999999999
chr19	42406077	42406795	dmr_734903	0.599
chr19	42408965	42409652	dmr_734907	0.555
chr19	42410251	42410648	dmr_734908	0.569
chr19	42411228	42411675	dmr_734909	0.6415
chr19	42430325	42430446	dmr_734936	0.503
chr19	42430540	42430811	dmr_734937	0.647
chr19	42461209	42461801	dmr_734958	0.6515
chr19	42464425	42464908	dmr_734961	0.72
chr19	42468784	42469388	dmr_734966	0.7020000000000001
chr19	42500467	42500655	dmr_734990	0.5720000000000001
chr19	42519884	42519935	dmr_735004	0.6515
chr19	42553250	42553288	dmr_735028	0.5995
chr19	42657692	42658273	dmr_735105	0.6315
chr19	42689297	42689500	dmr_735135	0.7695
chr19	42716525	42716786	dmr_735159	0.5695
chr19	42716910	42717117	dmr_735160	0.551
chr19	42717726	42718428	dmr_735162	0.7095
chr19	42725085	42725541	dmr_735169	0.568
chr19	42776175	42776792	dmr_735217	0.6085
chr19	42901873	42902037	dmr_735294	0.6065
chr19	42909501	42909914	dmr_735300	0.579
chr19	43345944	43346234	dmr_735507	0.594
chr19	43434574	43435325	dmr_735543	0.7045
chr19	43435818	43435998	dmr_735544	0.53
chr19	43441910	43442131	dmr_735548	0.5529999999999999
chr19	43451048	43451103	dmr_735560	0.611
chr19	43452579	43452664	dmr_735562	0.5579999999999999
chr19	43460038	43460772	dmr_735576	0.764
chr19	43480462	43480846	dmr_735597	0.909
chr19	43511603	43512529	dmr_735626	0.705
chr19	43512569	43512670	dmr_735627	0.6615
chr19	43515533	43516895	dmr_735631	0.695
chr19	43516906	43517231	dmr_735632	0.7959999999999999
chr19	43517518	43517744	dmr_735634	0.7609999999999999
chr19	43517772	43518332	dmr_735635	0.5995
chr19	43519037	43519839	dmr_735638	0.5539999999999999
chr19	43519881	43520063	dmr_735639	0.603
chr19	43521471	43521696	dmr_735641	0.6515
chr19	43522385	43522685	dmr_735642	0.7879999999999999
chr19	43525477	43525925	dmr_735644	0.5075
chr19	43595408	43595922	dmr_735699	0.5305
chr19	43631034	43631416	dmr_735717	0.608
chr19	43667628	43667709	dmr_735745	0.59
chr19	43670753	43670955	dmr_735752	0.579
chr19	43671280	43671561	dmr_735753	0.7335
chr19	43694095	43694521	dmr_735775	0.546
chr19	43699380	43700140	dmr_735782	0.732
chr19	43708544	43708891	dmr_735787	0.5445
chr19	43714076	43714429	dmr_735795	0.511
chr19	43725085	43725124	dmr_735801	0.5429999999999999
chr19	43760622	43760658	dmr_735829	0.7085
chr19	43939046	43939405	dmr_735951	0.5379999999999999
chr19	44008740	44009281	dmr_736015	0.518
chr19	44122691	44123110	dmr_736105	0.659
chr19	44297902	44298200	dmr_736194	0.6065
chr19	44300377	44300820	dmr_736198	0.6465
chr19	44301224	44301500	dmr_736199	0.5920000000000001
chr19	44388058	44388226	dmr_736266	0.6659999999999999
chr19	44408541	44408568	dmr_736285	0.635
chr19	44459754	44460026	dmr_736315	0.752
chr19	44512754	44514109	dmr_736353	0.509
chr19	44554287	44554346	dmr_736379	0.528
chr19	44882254	44882960	dmr_736566	0.659
chr19	44980631	44980851	dmr_736634	0.532
chr19	45046162	45046408	dmr_736700	0.7559999999999999
chr19	45057592	45057789	dmr_736715	0.574
chr19	45080174	45081145	dmr_736728	0.6885
chr19	45293979	45294057	dmr_736818	0.6635
chr19	45294644	45294882	dmr_736819	0.627
chr19	45299127	45299411	dmr_736827	0.7705
chr19	45311326	45312075	dmr_736839	0.6629999999999999
chr19	45317516	45317766	dmr_736846	0.5475
chr19	45337710	45337998	dmr_736864	0.7095
chr19	45350283	45351283	dmr_736875	0.564
chr19	45364894	45364911	dmr_736883	0.5205
chr19	45388472	45388985	dmr_736906	0.8355
chr19	45446445	45446971	dmr_736967	0.545
chr19	45454074	45454220	dmr_736976	0.6245
chr19	45472702	45473046	dmr_737004	0.597
chr19	45475786	45476489	dmr_737010	0.753
chr19	45486233	45486484	dmr_737021	0.5115
chr19	45559871	45559930	dmr_737084	0.6175
chr19	45583088	45583374	dmr_737110	0.769
chr19	45583468	45584077	dmr_737111	0.7045
chr19	45717591	45718305	dmr_737193	0.5660000000000001
chr19	45747514	45747750	dmr_737213	0.642
chr19	45781257	45781869	dmr_737250	0.528
chr19	45784297	45784311	dmr_737251	0.7395
chr19	45811080	45812678	dmr_737281	0.644
chr19	45816758	45817482	dmr_737285	0.5545
chr19	45824786	45825223	dmr_737295	0.584
chr19	45854684	45855098	dmr_737324	0.6495
chr19	45855410	45855654	dmr_737325	0.73
chr19	45863957	45864065	dmr_737328	0.91
chr19	45871253	45871653	dmr_737336	0.9415
chr19	45871878	45873063	dmr_737337	0.62
chr19	45873067	45873473	dmr_737338	0.6990000000000001
chr19	45873991	45874046	dmr_737339	0.963
chr19	45874295	45874411	dmr_737341	0.6875
chr19	45877522	45877557	dmr_737345	0.515
chr19	45882162	45882383	dmr_737348	0.6355
chr19	45884659	45885083	dmr_737351	0.725
chr19	45899821	45900299	dmr_737365	0.542
chr19	45902484	45903137	dmr_737369	0.6915
chr19	45916870	45916988	dmr_737382	0.6335
chr19	45949239	45949596	dmr_737413	0.5255
chr19	45953415	45953516	dmr_737418	0.6355
chr19	46186676	46186836	dmr_737549	0.6715
chr19	46258387	46259176	dmr_737604	0.765
chr19	46278304	46278346	dmr_737617	0.5255
chr19	46356567	46356586	dmr_737683	0.6005
chr19	46444410	46444530	dmr_737754	0.5845
chr19	46470262	46470704	dmr_737778	0.6409999999999999
chr19	46470860	46471234	dmr_737779	0.513
chr19	46522497	46522902	dmr_737822	0.7835
chr19	46524456	46525094	dmr_737825	0.649
chr19	46525101	46525177	dmr_737826	0.5405
chr19	46531216	46531925	dmr_737831	0.557
chr19	46553372	46554027	dmr_737849	0.7340000000000001
chr19	46579137	46579226	dmr_737869	0.52
chr19	46587837	46587973	dmr_737873	0.7315
chr19	46618434	46618791	dmr_737897	0.6005
chr19	46618938	46619382	dmr_737898	0.7835
chr19	46622226	46622895	dmr_737902	0.6
chr19	46623436	46623935	dmr_737904	0.5755
chr19	46624045	46624263	dmr_737905	0.7515
chr19	46632957	46633336	dmr_737916	0.51
chr19	46633863	46634502	dmr_737918	0.8859999999999999
chr19	46707908	46708023	dmr_737988	0.769
chr19	46737293	46737386	dmr_738005	0.8045
chr19	46758188	46758304	dmr_738011	0.8655
chr19	46766374	46766720	dmr_738016	0.595
chr19	46766807	46766860	dmr_738017	0.515
chr19	46782876	46783156	dmr_738035	0.7959999999999999
chr19	46848557	46849079	dmr_738118	0.5765
chr19	46857724	46858453	dmr_738128	0.519
chr19	46869918	46870044	dmr_738142	0.5589999999999999
chr19	46871295	46871799	dmr_738145	0.5915
chr19	46871822	46872046	dmr_738146	0.792
chr19	46878171	46878245	dmr_738153	0.5055
chr19	46885759	46886196	dmr_738166	0.6609999999999999
chr19	46886831	46887044	dmr_738167	0.535
chr19	46887303	46887500	dmr_738168	0.537
chr19	46887794	46888475	dmr_738170	0.674
chr19	46899381	46899684	dmr_738180	0.6885
chr19	46901323	46901568	dmr_738182	0.89
chr19	46908108	46908955	dmr_738190	0.5335
chr19	46920598	46920965	dmr_738199	0.8125
chr19	46928266	46928427	dmr_738206	0.8245
chr19	46929455	46929684	dmr_738208	0.8340000000000001
chr19	46933764	46934066	dmr_738213	0.556
chr19	46944421	46944763	dmr_738221	0.6255
chr19	46960789	46961396	dmr_738238	0.6795
chr19	46969160	46969324	dmr_738247	0.6295
chr19	46969500	46969876	dmr_738249	0.825
chr19	46969902	46970822	dmr_738250	0.6975
chr19	46982063	46982515	dmr_738261	0.762
chr19	47018184	47018487	dmr_738301	0.725
chr19	47019025	47019772	dmr_738302	0.5125
chr19	47041096	47041248	dmr_738324	0.7355
chr19	47186351	47187067	dmr_738425	0.55
chr19	47228882	47229670	dmr_738478	0.7015
chr19	47282063	47282187	dmr_738536	0.5465
chr19	47330825	47331393	dmr_738586	0.664
chr19	47338276	47338815	dmr_738595	0.6215
chr19	47343084	47343095	dmr_738601	0.713
chr19	47454318	47454395	dmr_738701	0.662
chr19	47459117	47459128	dmr_738706	0.7055
chr19	47462717	47463237	dmr_738709	0.6940000000000001
chr19	47491993	47492155	dmr_738731	0.8645
chr19	47560013	47560331	dmr_738804	0.528
chr19	47853950	47854314	dmr_739020	0.6425
chr19	48001889	48002665	dmr_739129	0.546
chr19	48039609	48040155	dmr_739165	0.5745
chr19	48070940	48071059	dmr_739187	0.8740000000000001
chr19	48260812	48260953	dmr_739348	0.568
chr19	48285763	48286011	dmr_739382	0.612
chr19	48330016	48330073	dmr_739432	0.6990000000000001
chr19	49860737	49860947	dmr_740316	0.6215
chr19	50053367	50053885	dmr_740436	0.7315
chr19	50488684	50488759	dmr_740805	0.759
chr19	50568981	50569128	dmr_740884	0.7809999999999999
chr19	50676294	50677595	dmr_740999	0.7015
chr19	52038802	52039106	dmr_741488	0.5915
chr19	52207536	52207710	dmr_741550	0.6925
chr19	52237382	52237414	dmr_741563	0.882
chr19	52252195	52252606	dmr_741569	0.6015
chr19	52818029	52818545	dmr_741880	0.8255
chr19	52991342	52992148	dmr_741963	0.5425
chr19	52992226	52992413	dmr_741964	0.584
chr19	53007500	53007937	dmr_741978	0.685
chr19	53008754	53009437	dmr_741980	0.6729999999999999
chr19	53057596	53057903	dmr_742025	0.6295
chr19	53076452	53077008	dmr_742046	0.547
chr19	53077727	53077861	dmr_742048	0.6785
chr19	53086914	53087734	dmr_742058	0.5429999999999999
chr19	53087827	53088269	dmr_742059	0.7095
chr19	53154589	53154876	dmr_742109	0.6465
chr19	53166084	53166405	dmr_742122	0.841
chr19	53183292	53184703	dmr_742145	0.7445
chr19	53206139	53206271	dmr_742172	0.5575
chr19	53226549	53226870	dmr_742185	0.5315
chr19	53248333	53248342	dmr_742206	0.701
chr19	53284337	53284548	dmr_742236	0.5335
chr19	53324771	53325054	dmr_742261	0.6455
chr19	53326481	53326537	dmr_742263	0.6215
chr19	53353600	53353941	dmr_742292	0.7085
chr19	53354108	53354143	dmr_742293	0.7905
chr19	53359864	53360900	dmr_742300	0.698
chr19	53365051	53365493	dmr_742307	0.539
chr19	53394456	53394481	dmr_742336	0.527
chr19	53469202	53469547	dmr_742410	0.7295
chr19	53505769	53505952	dmr_742443	0.5615
chr19	53537883	53538672	dmr_742470	0.5965
chr19	53614643	53614666	dmr_742527	0.5775
chr19	53673121	53674086	dmr_742573	0.7509999999999999
chr19	53674596	53674930	dmr_742575	0.6575
chr19	53676314	53676411	dmr_742577	0.6485
chr19	53677547	53677770	dmr_742578	0.6765
chr19	53697454	53698405	dmr_742586	0.7445
chr19	53748335	53748684	dmr_742630	0.5660000000000001
chr19	53749143	53749383	dmr_742631	0.9
chr19	53757515	53758268	dmr_742642	0.7425
chr19	53795090	53795380	dmr_742668	0.67
chr19	53839252	53839874	dmr_742708	0.531
chr19	53883566	53883840	dmr_742748	0.581
chr19	53902467	53902625	dmr_742773	0.57
chr19	53996881	53997363	dmr_742867	0.563
chr19	54011683	54011750	dmr_742877	0.6925
chr19	54279191	54279416	dmr_743058	0.7929999999999999
chr19	54453886	54453996	dmr_743148	0.6025
chr19	54636312	54636602	dmr_743251	0.6165
chr19	54756366	54756697	dmr_743308	0.794
chr19	54757036	54757313	dmr_743309	0.528
chr19	55102461	55103449	dmr_743535	0.758
chr19	55103529	55103800	dmr_743536	0.6645
chr19	55194635	55194981	dmr_743595	0.5245
chr19	55217082	55217911	dmr_743613	0.8009999999999999
chr19	55469047	55469678	dmr_743808	0.675
chr19	55469752	55469993	dmr_743809	0.6675
chr19	55539630	55539942	dmr_743869	0.518
chr19	55577899	55578777	dmr_743901	0.7755
chr19	55578838	55579038	dmr_743902	0.7505
chr19	55626276	55627075	dmr_743945	0.6935
chr19	55643625	55643778	dmr_743956	0.6465
chr19	56075921	56076393	dmr_744207	0.878
chr19	56291054	56291507	dmr_744323	0.9179999999999999
chr19	56291872	56292243	dmr_744324	0.845
chr19	56292550	56292725	dmr_744325	0.7055
chr19	56356653	56357432	dmr_744363	0.5195
chr19	56367798	56368356	dmr_744374	0.7905
chr19	56397599	56397639	dmr_744392	0.541
chr19	56425679	56426432	dmr_744404	0.6609999999999999
chr19	56443585	56443860	dmr_744421	0.506
chr19	56581855	56582379	dmr_744571	0.6445
chr19	56583977	56584178	dmr_744574	0.861
chr19	56588332	56588536	dmr_744579	0.636
chr19	56590398	56590669	dmr_744583	0.718
chr19	56618849	56619520	dmr_744614	0.693
chr19	56637647	56637742	dmr_744632	0.599
chr19	56647635	56647845	dmr_744641	0.5315
chr19	56652691	56652910	dmr_744646	0.6445
chr19	56674628	56674779	dmr_744668	0.706
chr19	56709583	56710881	dmr_744710	0.652
chr19	56720298	56721139	dmr_744721	0.5005
chr19	56724389	56724698	dmr_744723	0.826
chr19	56724972	56725522	dmr_744724	0.657
chr19	56725844	56726016	dmr_744725	0.6005
chr19	56726287	56727885	dmr_744726	0.6905
chr19	56728185	56728632	dmr_744727	0.5705
chr19	56744235	56744506	dmr_744744	0.802
chr19	56747666	56748203	dmr_744749	0.657
chr19	56748251	56748276	dmr_744750	0.706
chr19	56757603	56758117	dmr_744762	0.604
chr19	56760227	56760704	dmr_744766	0.7645
chr19	56773488	56773650	dmr_744782	0.8590000000000001
chr19	56776035	56776146	dmr_744788	0.5005
chr19	56776998	56777344	dmr_744791	0.679
chr19	56817874	56818268	dmr_744837	0.8175
chr19	56818291	56818376	dmr_744838	0.695
chr19	56818945	56819549	dmr_744840	0.6515
chr19	56944246	56944735	dmr_744929	0.764
chr19	56953772	56953897	dmr_744938	0.7305
chr19	56997090	56997336	dmr_744966	0.6705
chr19	57035617	57035785	dmr_745008	0.726
chr19	57052732	57053488	dmr_745030	0.7065
chr19	57066713	57066791	dmr_745047	0.5545
chr19	57092294	57092643	dmr_745074	0.556
chr19	57119773	57119824	dmr_745107	0.665
chr19	57120066	57120293	dmr_745108	0.65
chr19	57123830	57124101	dmr_745112	0.6085
chr19	57126954	57127207	dmr_745115	0.5935
chr19	57127265	57127717	dmr_745116	0.5615
chr19	57129751	57130214	dmr_745119	0.69
chr19	57130219	57130444	dmr_745120	0.7375
chr19	57130832	57130884	dmr_745122	0.7655
chr19	57133930	57134700	dmr_745126	0.6065
chr19	57134703	57135260	dmr_745127	0.7705
chr19	57138494	57138626	dmr_745133	0.6940000000000001
chr19	57138952	57139905	dmr_745134	0.55
chr19	57147430	57147641	dmr_745142	0.8615
chr19	57148238	57148487	dmr_745143	0.614
chr19	57158025	57158204	dmr_745154	0.6045
chr19	57161611	57161976	dmr_745158	0.556
chr19	57162717	57162917	dmr_745160	0.595
chr19	57179512	57179788	dmr_745179	0.623
chr19	57198393	57199634	dmr_745205	0.626
chr19	57211442	57212011	dmr_745217	0.5755
chr19	57216000	57216441	dmr_745224	0.58
chr19	57236322	57237819	dmr_745250	0.779
chr19	57246159	57246262	dmr_745261	0.7175
chr19	57271715	57272103	dmr_745291	0.7775
chr19	57272767	57273945	dmr_745293	0.789
chr19	57274167	57275518	dmr_745294	0.715
chr19	57275522	57275922	dmr_745295	0.5225
chr19	57288854	57289040	dmr_745308	0.503
chr19	57289679	57289731	dmr_745309	0.6935
chr19	57297618	57297764	dmr_745318	0.5335
chr19	57315378	57315627	dmr_745343	0.7275
chr19	57362615	57363494	dmr_745393	0.611
chr19	57393426	57393754	dmr_745429	0.624
chr19	57397748	57398464	dmr_745434	0.5235
chr19	57410729	57412263	dmr_745446	0.597
chr19	57444136	57444610	dmr_745475	0.732
chr19	57465638	57466501	dmr_745492	0.5785
chr19	57471742	57473330	dmr_745498	0.602
chr19	57478807	57479320	dmr_745504	0.5595
chr19	57480411	57480904	dmr_745506	0.652
chr19	57486631	57487023	dmr_745514	0.574
chr19	57487030	57487549	dmr_745515	0.585
chr19	57488754	57488949	dmr_745518	0.6579999999999999
chr19	57491099	57491440	dmr_745521	0.69
chr19	57498827	57499526	dmr_745530	0.665
chr19	57503244	57503382	dmr_745534	0.66
chr19	57505600	57506269	dmr_745538	0.607
chr19	57506333	57506474	dmr_745539	0.6465
chr19	57510143	57510652	dmr_745546	0.6409999999999999
chr19	57542289	57543152	dmr_745571	0.5915
chr19	57544042	57544758	dmr_745573	0.7255
chr19	57546388	57546965	dmr_745575	0.6135
chr19	57612246	57612770	dmr_745632	0.762
chr19	57628490	57629482	dmr_745653	0.6395
chr19	57645703	57646296	dmr_745675	0.593
chr19	57653776	57653789	dmr_745681	0.6075
chr19	57673230	57673311	dmr_745698	0.585
chr19	57673593	57673820	dmr_745699	0.8295
chr19	57673834	57674061	dmr_745700	0.7090000000000001
chr19	57686172	57686182	dmr_745715	0.546
chr19	57686452	57686807	dmr_745716	0.627
chr19	57696389	57696816	dmr_745728	0.5670000000000001
chr19	57699711	57699820	dmr_745731	0.609
chr19	57713199	57714060	dmr_745743	0.518
chr19	57745651	57746600	dmr_745773	0.5529999999999999
chr19	57746657	57746927	dmr_745774	0.6595
chr19	57782061	57782543	dmr_745807	0.6845
chr19	57802850	57803481	dmr_745827	0.5565
chr19	57815315	57815631	dmr_745842	0.687
chr19	57817823	57818163	dmr_745847	0.5985
chr19	57825313	57825899	dmr_745855	0.618
chr19	57886754	57886772	dmr_745911	0.743
chr19	57908398	57908843	dmr_745931	0.7525
chr19	57916294	57916729	dmr_745937	0.5985
chr19	57946351	57946548	dmr_745962	0.5585
chr19	57969688	57971172	dmr_745988	0.5905
chr19	57991104	57991706	dmr_746007	0.773
chr19	58016452	58016468	dmr_746028	0.5965
chr19	58018852	58019287	dmr_746032	0.841
chr19	58033787	58033935	dmr_746049	0.6055
chr19	58060429	58061314	dmr_746070	0.636
chr19	58072413	58072500	dmr_746083	0.6475
chr19	58076709	58077594	dmr_746086	0.6835
chr19	58087785	58087873	dmr_746103	0.6955
chr19	58090288	58090896	dmr_746107	0.6859999999999999
chr19	58090969	58091188	dmr_746108	0.794
chr19	58092647	58092914	dmr_746111	0.9515
chr19	58093005	58093020	dmr_746112	0.5445
chr19	58107771	58108081	dmr_746125	0.8515
chr19	58115510	58116012	dmr_746133	0.62
chr19	58118056	58118258	dmr_746138	0.5870000000000001
chr19	58118278	58118391	dmr_746139	0.6975
chr19	58121709	58122539	dmr_746146	0.9185
chr19	58203711	58203956	dmr_746207	0.512
chr19	58231802	58232186	dmr_746233	0.8445
chr19	58254365	58254481	dmr_746247	0.6835
chr19	58424347	58424668	dmr_746365	0.9215
chr19	58536236	58536950	dmr_746436	0.5245
chr19	58806345	58806442	dmr_746625	0.6235
chr19	58818813	58819376	dmr_746648	0.6455
chr19	58819518	58819799	dmr_746649	0.5825
chr19	58827724	58828148	dmr_746662	0.5025
chr19	58833754	58834014	dmr_746669	0.522
chr19	58856180	58856461	dmr_746701	0.524
chr19	58859346	58859394	dmr_746703	0.6829999999999999
chr19	58872700	58873051	dmr_746714	0.5429999999999999
chr19	58882401	58882620	dmr_746720	0.5595
chr19	58889351	58889769	dmr_746724	0.7020000000000001
chr19	58913930	58914095	dmr_746745	0.5045
chr19	58940385	58940499	dmr_746761	0.551
chr19	58940735	58941530	dmr_746762	0.5195
chr19	58978681	58979335	dmr_746785	0.623
chr19	59041072	59041263	dmr_746832	0.573
chr19	59043272	59044354	dmr_746835	0.6275
chr19	59065868	59066369	dmr_746850	0.5235
chr19	59079873	59080342	dmr_746862	0.7825
chr19	59167026	59167552	dmr_746902	0.5315
chr19	59167898	59168640	dmr_746903	0.615
chr19	59168674	59169494	dmr_746904	0.5455
chr19	59171256	59171325	dmr_746906	0.6035
chr19	59275734	59276234	dmr_746962	0.5615
chr19	59295645	59295792	dmr_746974	0.513
chr19	59490875	59491097	dmr_747108	0.966
chr19	59541349	59542591	dmr_747130	0.6075
chr19	59588022	59588643	dmr_747158	0.7345
chr19	59588909	59589165	dmr_747159	0.72
chr19	59784704	59784836	dmr_747255	0.8885
chr19	59880125	59880264	dmr_747305	0.82
chr19	59959359	59959661	dmr_747359	0.5495
chr19	60554907	60555189	dmr_747684	0.738
chr19	60678405	60678407	dmr_747743	0.6635
chr19	60768002	60768436	dmr_747798	0.551
chr19	60875020	60875115	dmr_747850	0.534
chr19	60916883	60917383	dmr_747870	0.6095
chr2	3156898	3157059	dmr_748103	0.513
chr2	3157878	3158194	dmr_748105	0.7755
chr2	3171807	3172660	dmr_748125	0.5660000000000001
chr2	3217003	3217147	dmr_748175	0.6035
chr2	3218043	3218698	dmr_748177	0.7615
chr2	3286324	3286398	dmr_748230	0.51
chr2	3305790	3305958	dmr_748255	0.5255
chr2	3306100	3306294	dmr_748256	0.795
chr2	3333364	3333412	dmr_748278	0.7815
chr2	3726291	3727074	dmr_748493	0.5105
chr2	3736478	3736955	dmr_748503	0.5245
chr2	3816791	3816900	dmr_748553	0.633
chr2	3817740	3817823	dmr_748555	0.691
chr2	4017360	4017414	dmr_748660	0.7485
chr2	4049238	4049423	dmr_748699	0.5065
chr2	4079149	4079643	dmr_748731	0.616
chr2	4101277	4101338	dmr_748756	0.625
chr2	4126701	4126993	dmr_748783	0.79
chr2	4228896	4229022	dmr_748898	0.5185
chr2	4252927	4253181	dmr_748925	0.5315
chr2	4267034	4267884	dmr_748939	0.5245
chr2	4285107	4285449	dmr_748951	0.536
chr2	4287258	4287494	dmr_748955	0.6705
chr2	4300933	4301026	dmr_748968	0.634
chr2	4326445	4326735	dmr_748993	0.6395
chr2	4354913	4354973	dmr_749029	0.8755
chr2	4386552	4386822	dmr_749067	0.606
chr2	4402134	4403241	dmr_749079	0.708
chr2	4477587	4477723	dmr_749170	0.614
chr2	4509189	4510219	dmr_749203	0.7255
chr2	4517007	4517066	dmr_749213	0.5075
chr2	4577079	4577284	dmr_749279	0.7375
chr2	4577324	4577389	dmr_749281	0.5095
chr2	4601154	4601681	dmr_749311	0.6635
chr2	4880488	4880811	dmr_749471	0.552
chr2	5039044	5039565	dmr_749599	0.5710000000000001
chr2	5039844	5040841	dmr_749600	0.5605
chr2	5042689	5042852	dmr_749601	0.8585
chr2	5042974	5043043	dmr_749602	0.6105
chr2	5059240	5059398	dmr_749614	0.518
chr2	5080752	5080779	dmr_749622	0.5095
chr2	5297735	5299085	dmr_749804	0.677
chr2	5314616	5315143	dmr_749817	0.753
chr2	5343425	5343664	dmr_749840	0.8809999999999999
chr2	5379163	5379238	dmr_749884	0.5225
chr2	5388184	5388500	dmr_749894	0.6365
chr2	5411066	5411891	dmr_749925	0.6585
chr2	5431928	5432024	dmr_749950	0.5379999999999999
chr2	5435535	5436348	dmr_749954	0.513
chr2	5457799	5458324	dmr_749981	0.509
chr2	5596771	5597108	dmr_750108	0.6405
chr2	5612152	5612369	dmr_750129	0.5125
chr2	5612674	5613798	dmr_750130	0.684
chr2	5613876	5614146	dmr_750131	0.7205
chr2	5615224	5615228	dmr_750134	0.7185
chr2	5636626	5637197	dmr_750159	0.5845
chr2	5641877	5642115	dmr_750167	0.5255
chr2	5648884	5649824	dmr_750178	0.649
chr2	5656874	5657160	dmr_750188	0.621
chr2	5662023	5662400	dmr_750193	0.541
chr2	5669125	5670340	dmr_750195	0.5655
chr2	5699663	5700201	dmr_750226	0.5489999999999999
chr2	5706830	5707001	dmr_750234	0.528
chr2	5730592	5731185	dmr_750254	0.6715
chr2	5875788	5875888	dmr_750332	0.6615
chr2	5942143	5942313	dmr_750382	0.895
chr2	6186889	6187344	dmr_750507	0.6775
chr2	6187488	6188219	dmr_750508	0.7405
chr2	6193281	6193892	dmr_750514	0.757
chr2	6213285	6213708	dmr_750533	0.7205
chr2	6232817	6233018	dmr_750546	0.872
chr2	6275643	6276101	dmr_750587	0.713
chr2	6284733	6284967	dmr_750592	0.7895
chr2	6306769	6307845	dmr_750609	0.5975
chr2	6321883	6321952	dmr_750626	0.6679999999999999
chr2	6324007	6324263	dmr_750628	0.562
chr2	6330544	6331207	dmr_750634	0.7095
chr2	6352662	6353208	dmr_750655	0.575
chr2	6353551	6354480	dmr_750656	0.531
chr2	6366367	6366923	dmr_750669	0.6955
chr2	6367200	6367897	dmr_750670	0.7715
chr2	6371890	6371968	dmr_750675	0.5489999999999999
chr2	6376123	6376399	dmr_750682	0.5125
chr2	6376844	6377537	dmr_750683	0.992
chr2	6383034	6383361	dmr_750692	0.5720000000000001
chr2	6390501	6391093	dmr_750701	0.6459999999999999
chr2	6391376	6391534	dmr_750702	0.68
chr2	6396243	6396460	dmr_750708	0.5055
chr2	6403462	6403988	dmr_750714	0.594
chr2	6405261	6405426	dmr_750717	0.6415
chr2	6440080	6441184	dmr_750749	0.9435
chr2	6523408	6524105	dmr_750812	0.6235
chr2	6539288	6539363	dmr_750835	0.648
chr2	6549439	6549547	dmr_750849	0.6615
chr2	6554518	6554663	dmr_750859	0.532
chr2	6565235	6565425	dmr_750875	0.7045
chr2	6586192	6586373	dmr_750906	0.7655
chr2	6617445	6617485	dmr_750956	0.546
chr2	6618030	6618098	dmr_750957	0.56
chr2	6619099	6619247	dmr_750959	0.648
chr2	6620166	6620302	dmr_750960	0.754
chr2	6634822	6635125	dmr_750984	0.5589999999999999
chr2	6642505	6642538	dmr_750996	0.573
chr2	6646430	6646816	dmr_751004	0.6559999999999999
chr2	6648289	6648941	dmr_751007	0.6965
chr2	6689463	6689589	dmr_751065	0.691
chr2	6695408	6695768	dmr_751074	0.526
chr2	6705545	6707092	dmr_751085	0.6095
chr2	6726156	6726444	dmr_751114	0.5770000000000001
chr2	6730098	6730457	dmr_751121	0.6995
chr2	6748043	6748400	dmr_751150	0.66
chr2	6758218	6758220	dmr_751168	0.7170000000000001
chr2	6791773	6791906	dmr_751217	0.5265
chr2	6794243	6794335	dmr_751221	0.609
chr2	6826618	6826773	dmr_751270	0.5175
chr2	6830635	6831093	dmr_751277	0.5545
chr2	6853806	6853972	dmr_751306	0.623
chr2	6867759	6867868	dmr_751325	0.528
chr2	6868751	6869393	dmr_751327	0.6925
chr2	6870269	6870454	dmr_751329	0.5735
chr2	6882441	6882588	dmr_751341	0.574
chr2	6911363	6911655	dmr_751384	0.5405
chr2	6948467	6948469	dmr_751439	0.6155
chr2	7045765	7046319	dmr_751577	0.6155
chr2	7241881	7242242	dmr_751853	0.5195
chr2	7327964	7328324	dmr_751977	0.7925
chr2	7328635	7328847	dmr_751978	0.5545
chr2	7348869	7349063	dmr_752008	0.5125
chr2	7359722	7359819	dmr_752028	0.5579999999999999
chr2	7396374	7396615	dmr_752082	0.5379999999999999
chr2	7400707	7401008	dmr_752089	0.727
chr2	7529478	7530105	dmr_752171	0.5105
chr2	7640897	7641560	dmr_752248	0.9229999999999999
chr2	8022195	8022941	dmr_752481	0.515
chr2	8735039	8735353	dmr_752887	0.5945
chr2	9331654	9332354	dmr_753091	0.6745
chr2	9465369	9465430	dmr_753154	0.9495
chr2	9594024	9594113	dmr_753208	0.9225
chr2	9594124	9594273	dmr_753209	0.8695
chr2	9835078	9835681	dmr_753329	0.5495
chr2	10054790	10054846	dmr_753436	0.5725
chr2	10071699	10071870	dmr_753458	0.536
chr2	10071943	10072319	dmr_753459	0.6725
chr2	10073202	10073463	dmr_753461	0.564
chr2	10076629	10076953	dmr_753467	0.7385
chr2	10076984	10077031	dmr_753468	0.769
chr2	10077158	10077326	dmr_753469	0.551
chr2	10077358	10077722	dmr_753470	0.556
chr2	10078140	10078199	dmr_753471	0.614
chr2	10101108	10101319	dmr_753490	0.508
chr2	10130270	10131062	dmr_753505	0.9535
chr2	10145469	10145920	dmr_753513	0.7775
chr2	10169899	10170815	dmr_753534	0.8065
chr2	10188234	10188292	dmr_753538	0.872
chr2	10216458	10216913	dmr_753554	0.7120000000000001
chr2	10276525	10276724	dmr_753597	0.527
chr2	10389892	10390968	dmr_753664	0.5585
chr2	10560520	10561052	dmr_753739	0.6465
chr2	10569269	10569797	dmr_753745	0.5445
chr2	10648150	10648292	dmr_753779	0.8635
chr2	10718010	10718587	dmr_753800	0.6715
chr2	10788758	10789194	dmr_753845	0.6615
chr2	10825487	10825502	dmr_753858	0.508
chr2	10831284	10831645	dmr_753861	0.6705
chr2	10978947	10979084	dmr_753939	0.7365
chr2	10985885	10986618	dmr_753941	0.5489999999999999
chr2	11210374	11210599	dmr_754073	0.659
chr2	11235900	11237090	dmr_754095	0.7125
chr2	11346039	11346501	dmr_754156	0.8895
chr2	11347725	11348070	dmr_754159	0.5505
chr2	11348331	11348362	dmr_754160	0.7755
chr2	11408587	11408775	dmr_754194	0.755
chr2	11429708	11430200	dmr_754213	0.789
chr2	11499874	11500940	dmr_754256	0.7120000000000001
chr2	11512926	11513606	dmr_754260	0.9095
chr2	11534718	11535104	dmr_754276	0.7065
chr2	11552950	11553242	dmr_754287	0.6835
chr2	11554298	11554337	dmr_754288	0.7215
chr2	11568519	11568890	dmr_754300	0.5055
chr2	11776395	11776663	dmr_754463	0.7145
chr2	12049246	12049843	dmr_754566	0.6965
chr2	12317113	12317681	dmr_754730	0.608
chr2	12317690	12317792	dmr_754731	0.675
chr2	12342869	12343110	dmr_754755	0.7025
chr2	12406931	12406934	dmr_754807	0.7025
chr2	12470536	12470787	dmr_754842	0.6875
chr2	12523443	12523507	dmr_754862	0.6505
chr2	12827637	12827896	dmr_754987	0.8140000000000001
chr2	13128891	13130036	dmr_755185	0.5505
chr2	13270538	13270966	dmr_755282	0.8395
chr2	13297908	13298002	dmr_755296	0.6415
chr2	13738236	13739153	dmr_755553	0.5395
chr2	14107794	14108210	dmr_755669	0.591
chr2	14133366	14133696	dmr_755687	0.642
chr2	14137146	14137201	dmr_755691	0.5670000000000001
chr2	14155145	14155850	dmr_755711	0.604
chr2	14165773	14165925	dmr_755722	0.602
chr2	14312762	14312845	dmr_755781	0.5045
chr2	14494203	14494646	dmr_755838	0.865
chr2	14629968	14630285	dmr_755911	0.5579999999999999
chr2	14634348	14634369	dmr_755915	0.503
chr2	14641154	14641185	dmr_755925	0.6605
chr2	14643145	14643264	dmr_755929	0.8109999999999999
chr2	14719272	14719552	dmr_755982	0.812
chr2	14735789	14735849	dmr_755991	0.6935
chr2	14873537	14873601	dmr_756106	0.5710000000000001
chr2	14874606	14875077	dmr_756108	0.7075
chr2	14936563	14937080	dmr_756164	0.8155
chr2	14989398	14989724	dmr_756207	0.7495
chr2	15097010	15097052	dmr_756259	0.618
chr2	15469584	15469714	dmr_756376	0.6405
chr2	15494700	15494980	dmr_756386	0.632
chr2	15575256	15575651	dmr_756409	0.8495
chr2	15594450	15594498	dmr_756412	0.797
chr2	15696004	15696376	dmr_756446	0.92
chr2	16163520	16163592	dmr_756603	0.757
chr2	16354949	16355159	dmr_756668	0.6655
chr2	16357535	16357962	dmr_756669	0.5225
chr2	16418562	16419174	dmr_756718	0.507
chr2	16454316	16454619	dmr_756739	0.863
chr2	16456855	16456900	dmr_756741	0.5579999999999999
chr2	16463859	16463914	dmr_756744	0.6755
chr2	16554207	16554701	dmr_756795	0.6695
chr2	16608275	16608344	dmr_756819	0.8015
chr2	16608674	16608954	dmr_756820	0.7909999999999999
chr2	16738603	16738711	dmr_756886	0.589
chr2	17260986	17261705	dmr_757061	0.5965
chr2	17346272	17346393	dmr_757101	0.536
chr2	17397628	17397862	dmr_757141	0.6585
chr2	17404641	17404659	dmr_757146	0.69
chr2	17446151	17446295	dmr_757180	0.9109999999999999
chr2	17559112	17559163	dmr_757265	0.72
chr2	17559814	17560105	dmr_757267	0.7955
chr2	17598033	17598116	dmr_757299	0.7695
chr2	17624973	17625113	dmr_757322	0.759
chr2	17658057	17658880	dmr_757349	0.6035
chr2	17670014	17670386	dmr_757360	0.696
chr2	17683453	17684364	dmr_757376	0.6935
chr2	17690285	17690766	dmr_757385	0.649
chr2	17702947	17703837	dmr_757406	0.5805
chr2	17705539	17706072	dmr_757412	0.6859999999999999
chr2	17706120	17706126	dmr_757413	0.7125
chr2	17714673	17715747	dmr_757424	0.524
chr2	17715762	17715852	dmr_757425	0.6505
chr2	17720879	17721628	dmr_757433	0.7195
chr2	17723654	17724064	dmr_757436	0.7205
chr2	17726875	17726951	dmr_757440	0.5710000000000001
chr2	17729656	17730209	dmr_757443	0.5135
chr2	17741264	17742310	dmr_757450	0.54
chr2	17876041	17876474	dmr_757523	0.6515
chr2	17939260	17939400	dmr_757550	0.6295
chr2	17946103	17946661	dmr_757553	0.64
chr2	18032015	18032182	dmr_757588	0.6975
chr2	18206899	18207130	dmr_757711	0.7785
chr2	18207938	18208181	dmr_757714	0.7085
chr2	18208799	18209355	dmr_757715	0.5255
chr2	18209656	18209864	dmr_757717	0.6765
chr2	18219176	18219463	dmr_757725	0.5265
chr2	18372169	18372493	dmr_757818	0.6055
chr2	18699153	18699792	dmr_757968	0.5835
chr2	18800742	18801094	dmr_758022	0.696
chr2	18979381	18979876	dmr_758189	0.5920000000000001
chr2	19372191	19372261	dmr_758419	0.5705
chr2	19520069	19520108	dmr_758495	0.647
chr2	19594862	19594938	dmr_758559	0.525
chr2	19594975	19595138	dmr_758560	0.835
chr2	19601811	19601919	dmr_758569	0.5655
chr2	19659461	19659584	dmr_758612	0.604
chr2	19742312	19743211	dmr_758673	0.755
chr2	19757433	19757983	dmr_758685	0.637
chr2	19758019	19758132	dmr_758686	0.8865
chr2	19758953	19760060	dmr_758688	0.6625
chr2	19785787	19786527	dmr_758697	0.573
chr2	19908651	19909018	dmr_758757	0.755
chr2	19978179	19978284	dmr_758805	0.8335
chr2	20070786	20071168	dmr_758856	0.6195
chr2	20072052	20072433	dmr_758857	0.5945
chr2	20072453	20072783	dmr_758858	0.7859999999999999
chr2	20168025	20168500	dmr_758921	0.595
chr2	20249228	20249408	dmr_758979	0.7315
chr2	20270197	20270385	dmr_758988	0.5155
chr2	20302754	20302825	dmr_759025	0.5885
chr2	20400683	20401002	dmr_759106	0.518
chr2	20413019	20413375	dmr_759122	0.586
chr2	20420112	20420640	dmr_759130	0.545
chr2	20422370	20422652	dmr_759134	0.7025
chr2	20443800	20444226	dmr_759148	0.691
chr2	20444250	20444864	dmr_759149	0.643
chr2	20449170	20449528	dmr_759155	0.7165
chr2	20449949	20449956	dmr_759156	0.579
chr2	20450228	20450617	dmr_759157	0.589
chr2	20519246	20520842	dmr_759218	0.7005
chr2	20545819	20545894	dmr_759243	0.6175
chr2	20546171	20547734	dmr_759244	0.755
chr2	20547740	20548083	dmr_759245	0.6735
chr2	20564866	20565234	dmr_759265	0.513
chr2	20576833	20577269	dmr_759277	0.523
chr2	20608470	20608587	dmr_759308	0.9355
chr2	20624233	20624432	dmr_759325	0.606
chr2	20627907	20628020	dmr_759330	0.5945
chr2	20628331	20629020	dmr_759331	0.7390000000000001
chr2	20629404	20629874	dmr_759332	0.505
chr2	20649984	20650140	dmr_759352	0.5765
chr2	20705256	20705573	dmr_759404	0.5105
chr2	20711148	20711214	dmr_759411	0.619
chr2	20723135	20723922	dmr_759427	0.7875
chr2	20724699	20725430	dmr_759429	0.61
chr2	20727957	20728007	dmr_759433	0.6415
chr2	20728375	20728395	dmr_759434	0.6615
chr2	20732648	20733255	dmr_759439	0.513
chr2	20735056	20735541	dmr_759442	0.5105
chr2	20735794	20737049	dmr_759443	0.7240000000000001
chr2	20737064	20737544	dmr_759444	0.7659999999999999
chr2	20737614	20738134	dmr_759445	0.7195
chr2	20738647	20738881	dmr_759446	0.8625
chr2	20747390	20747674	dmr_759462	0.546
chr2	20747698	20747946	dmr_759463	0.5915
chr2	20748251	20748444	dmr_759464	0.623
chr2	20749681	20750372	dmr_759467	0.526
chr2	20761070	20761142	dmr_759482	0.823
chr2	20777279	20778134	dmr_759503	0.7625
chr2	20849146	20849286	dmr_759568	0.546
chr2	20849326	20849526	dmr_759569	0.7835
chr2	20899284	20899548	dmr_759632	0.5815
chr2	20907429	20907697	dmr_759643	0.5025
chr2	20939020	20939868	dmr_759680	0.7055
chr2	20941902	20942129	dmr_759683	0.6635
chr2	20942461	20943043	dmr_759684	0.615
chr2	20944060	20944601	dmr_759686	0.703
chr2	20955829	20956303	dmr_759703	0.7205
chr2	20961299	20961657	dmr_759710	0.7085
chr2	20965543	20966057	dmr_759717	0.55
chr2	21282712	21283371	dmr_759957	0.9009999999999999
chr2	21343955	21344392	dmr_759981	0.7140000000000001
chr2	21344543	21344733	dmr_759982	0.748
chr2	21366910	21367023	dmr_759990	0.7045
chr2	21369389	21369711	dmr_759991	0.6285
chr2	21371244	21371412	dmr_759994	0.731
chr2	21397352	21397737	dmr_760022	0.66
chr2	21397772	21398080	dmr_760023	0.655
chr2	21439656	21439899	dmr_760066	0.703
chr2	21475210	21475252	dmr_760095	0.775
chr2	21728172	21728298	dmr_760269	0.5255
chr2	21908909	21909377	dmr_760393	0.5575
chr2	21918494	21919019	dmr_760401	0.516
chr2	21919344	21919618	dmr_760402	0.7895
chr2	21955594	21956471	dmr_760418	0.6655
chr2	21958637	21959030	dmr_760420	0.5195
chr2	21973724	21973918	dmr_760436	0.5665
chr2	22038720	22038907	dmr_760465	0.7845
chr2	22548475	22548723	dmr_760596	0.722
chr2	22625865	22626708	dmr_760632	0.6215
chr2	22627547	22628164	dmr_760634	0.537
chr2	22639597	22639772	dmr_760652	0.6515
chr2	22645601	22646052	dmr_760662	0.6215
chr2	22702579	22702704	dmr_760734	0.528
chr2	22703825	22704093	dmr_760736	0.6915
chr2	22704718	22705182	dmr_760738	0.7265
chr2	22706302	22706859	dmr_760741	0.5165
chr2	22721679	22721827	dmr_760753	0.6805
chr2	22724252	22724272	dmr_760756	0.7815
chr2	22747275	22747344	dmr_760768	0.654
chr2	22760489	22760610	dmr_760778	0.5075
chr2	22914537	22915660	dmr_760853	0.5795
chr2	22919566	22919930	dmr_760859	0.8695
chr2	22986450	22986714	dmr_760916	0.912
chr2	23021835	23021991	dmr_760944	0.5635
chr2	23321698	23321839	dmr_761074	0.8115
chr2	23981756	23981868	dmr_761258	0.9705
chr2	24049355	24049932	dmr_761282	0.633
chr2	24416799	24416931	dmr_761421	0.613
chr2	24556333	24557108	dmr_761489	0.705
chr2	24637980	24638549	dmr_761564	0.5765
chr2	24645761	24645898	dmr_761574	0.6445
chr2	24679569	24679700	dmr_761619	0.5870000000000001
chr2	24684456	24684558	dmr_761626	0.5655
chr2	24685098	24685772	dmr_761628	0.5735
chr2	24739657	24740258	dmr_761681	0.7385
chr2	24745470	24745691	dmr_761690	0.7765
chr2	24761780	24761847	dmr_761713	0.5285
chr2	24795228	24795551	dmr_761740	0.6335
chr2	24806154	24806421	dmr_761751	0.5455
chr2	24819425	24819938	dmr_761763	0.508
chr2	24850247	24850533	dmr_761788	0.5670000000000001
chr2	24905909	24906063	dmr_761845	0.5355
chr2	24906545	24906941	dmr_761847	0.7875
chr2	24995084	24995582	dmr_761887	0.7615
chr2	25265709	25265944	dmr_762055	0.6775
chr2	25265948	25266047	dmr_762056	0.5775
chr2	25266445	25266581	dmr_762057	0.547
chr2	25289504	25290017	dmr_762074	0.7985
chr2	25291940	25292236	dmr_762076	0.584
chr2	25304500	25305378	dmr_762090	0.626
chr2	25305387	25305541	dmr_762091	0.7545
chr2	25355694	25355882	dmr_762128	0.6635
chr2	25383259	25383496	dmr_762151	0.746
chr2	25383585	25383745	dmr_762152	0.647
chr2	25401733	25401916	dmr_762160	0.6265
chr2	25580285	25580469	dmr_762267	0.8145
chr2	25582120	25582405	dmr_762269	0.6755
chr2	25621551	25621689	dmr_762304	0.759
chr2	25706247	25706366	dmr_762336	0.6205
chr2	25712052	25712088	dmr_762342	0.7135
chr2	25842967	25843355	dmr_762404	0.703
chr2	25864504	25864559	dmr_762424	0.7195
chr2	25864842	25865251	dmr_762425	0.7759999999999999
chr2	25865534	25865560	dmr_762427	0.6575
chr2	25978912	25979795	dmr_762546	0.5025
chr2	26019963	26020727	dmr_762588	0.537
chr2	26061143	26061749	dmr_762620	0.6675
chr2	26066575	26066688	dmr_762629	0.5775
chr2	26067064	26067367	dmr_762630	0.5545
chr2	26067722	26068318	dmr_762632	0.5710000000000001
chr2	26077056	26077475	dmr_762643	0.5625
chr2	26080230	26081562	dmr_762646	0.578
chr2	26088150	26089108	dmr_762654	0.65
chr2	26092611	26092806	dmr_762657	0.552
chr2	26099498	26099905	dmr_762664	0.5555
chr2	26114872	26115400	dmr_762671	0.8695
chr2	26118679	26118876	dmr_762674	0.5625
chr2	26119390	26119425	dmr_762676	0.5579999999999999
chr2	26120154	26120953	dmr_762678	0.6559999999999999
chr2	26121780	26122107	dmr_762680	0.7535
chr2	26129670	26130305	dmr_762686	0.9185
chr2	26132693	26132798	dmr_762689	0.6285
chr2	26143682	26143910	dmr_762695	0.8175
chr2	26203257	26203306	dmr_762731	0.5920000000000001
chr2	26230436	26230683	dmr_762742	0.5315
chr2	26240229	26240668	dmr_762750	0.856
chr2	26298241	26298576	dmr_762784	0.606
chr2	26360112	26360199	dmr_762846	0.7945
chr2	26437401	26437732	dmr_762910	0.56
chr2	26559187	26559243	dmr_763006	0.542
chr2	26630044	26630320	dmr_763050	0.57
chr2	26631927	26632030	dmr_763052	0.8455
chr2	26913141	26913455	dmr_763149	0.563
chr2	27095879	27097485	dmr_763291	0.703
chr2	27173932	27174332	dmr_763387	0.516
chr2	27568345	27568855	dmr_763754	0.6940000000000001
chr2	27573388	27573451	dmr_763759	0.654
chr2	27713230	27713258	dmr_763866	0.7025
chr2	27739565	27740231	dmr_763897	0.7935
chr2	27746090	27746449	dmr_763902	0.7340000000000001
chr2	27786102	27786542	dmr_763941	0.5445
chr2	27835581	27835702	dmr_763979	0.5845
chr2	27840955	27841127	dmr_763983	0.5455
chr2	27940218	27940524	dmr_764086	0.6815
chr2	27953911	27954011	dmr_764093	0.86
chr2	27970089	27970290	dmr_764105	0.5625
chr2	28118705	28118747	dmr_764225	0.6859999999999999
chr2	28118933	28118953	dmr_764226	0.7585
chr2	28121305	28121840	dmr_764230	0.542
chr2	28138579	28138922	dmr_764244	0.5975
chr2	28139022	28139034	dmr_764245	0.6495
chr2	28204456	28204648	dmr_764312	0.6525
chr2	28206303	28206795	dmr_764314	0.721
chr2	28209923	28210928	dmr_764318	0.6135
chr2	28211073	28212134	dmr_764319	0.5065
chr2	28225131	28225420	dmr_764338	0.67
chr2	28244658	28244934	dmr_764369	0.6375
chr2	28278637	28279334	dmr_764405	0.6965
chr2	28465657	28466823	dmr_764585	0.5205
chr2	28525626	28525787	dmr_764626	0.5245
chr2	28554138	28554453	dmr_764659	0.53
chr2	28667197	28667537	dmr_764736	0.703
chr2	28680321	28680829	dmr_764744	0.5845
chr2	28681512	28681717	dmr_764745	0.5579999999999999
chr2	28682045	28682229	dmr_764746	0.6525
chr2	28751815	28751859	dmr_764806	0.56
chr2	28908828	28908963	dmr_764892	0.526
chr2	29030104	29030141	dmr_764971	0.6635
chr2	29194732	29195362	dmr_765076	0.764
chr2	29311021	29311365	dmr_765185	0.5985
chr2	29320058	29320311	dmr_765194	0.7175
chr2	29582734	29582877	dmr_765455	0.672
chr2	29648051	29648223	dmr_765511	0.649
chr2	29670374	29670973	dmr_765534	0.6515
chr2	29674070	29674454	dmr_765539	0.508
chr2	29695807	29696461	dmr_765561	0.5125
chr2	29889046	29889073	dmr_765699	0.5235
chr2	29970249	29970704	dmr_765752	0.6935
chr2	29972454	29972675	dmr_765756	0.5329999999999999
chr2	30125111	30125166	dmr_765902	0.5589999999999999
chr2	30357787	30358094	dmr_766055	0.5955
chr2	30365167	30365317	dmr_766057	0.6675
chr2	30366325	30366516	dmr_766059	0.5529999999999999
chr2	30419246	30419597	dmr_766121	0.6605
chr2	30442521	30442855	dmr_766143	0.642
chr2	30464005	30464590	dmr_766165	0.612
chr2	30471066	30471080	dmr_766173	0.728
chr2	30510422	30511106	dmr_766199	0.565
chr2	30541734	30541770	dmr_766226	0.527
chr2	30600449	30600645	dmr_766276	0.583
chr2	30601176	30601224	dmr_766277	0.6
chr2	30629085	30629636	dmr_766305	0.7305
chr2	30629690	30629720	dmr_766306	0.625
chr2	30648021	30648196	dmr_766326	0.634
chr2	30652639	30652665	dmr_766330	0.69
chr2	30657733	30657965	dmr_766338	0.6415
chr2	30677671	30678051	dmr_766359	0.5465
chr2	30685411	30685705	dmr_766365	0.6755
chr2	30686940	30687479	dmr_766367	0.5915
chr2	30692253	30692769	dmr_766374	0.634
chr2	30717982	30718114	dmr_766400	0.6185
chr2	30782484	30782759	dmr_766462	0.767
chr2	30797117	30797231	dmr_766475	0.5675
chr2	30799288	30799711	dmr_766479	0.721
chr2	30801833	30802065	dmr_766482	0.6265
chr2	30807174	30807301	dmr_766487	0.5615
chr2	30982929	30983213	dmr_766633	0.5895
chr2	31026589	31027025	dmr_766662	0.5115
chr2	31068259	31068891	dmr_766696	0.7390000000000001
chr2	31068933	31069145	dmr_766697	0.664
chr2	31075882	31076126	dmr_766699	0.534
chr2	31080839	31081027	dmr_766706	0.56
chr2	31087174	31087267	dmr_766710	0.5885
chr2	31116083	31116631	dmr_766742	0.5875
chr2	31124961	31125315	dmr_766753	0.5355
chr2	31151666	31151697	dmr_766785	0.5195
chr2	31168683	31169241	dmr_766794	0.521
chr2	31171858	31172329	dmr_766797	0.7055
chr2	31189724	31189919	dmr_766811	0.812
chr2	31191481	31191959	dmr_766814	0.782
chr2	31210877	31210883	dmr_766840	0.5265
chr2	31211180	31211465	dmr_766841	0.541
chr2	31214076	31214687	dmr_766843	0.565
chr2	31215892	31216291	dmr_766845	0.5055
chr2	31216761	31217442	dmr_766846	0.8795
chr2	31239735	31239743	dmr_766865	0.581
chr2	31247572	31247837	dmr_766873	0.8135
chr2	31248020	31248688	dmr_766874	0.5205
chr2	31252464	31252570	dmr_766879	0.6945
chr2	31256097	31256232	dmr_766885	0.7475
chr2	31257800	31257877	dmr_766887	0.522
chr2	31258698	31258715	dmr_766889	0.6595
chr2	31268898	31269055	dmr_766904	0.7535
chr2	31273666	31274004	dmr_766912	0.8295
chr2	31275002	31275904	dmr_766915	0.5770000000000001
chr2	31278019	31278808	dmr_766920	0.6945
chr2	31285532	31286057	dmr_766930	0.7425
chr2	31318394	31318815	dmr_766962	0.501
chr2	31358385	31358596	dmr_766990	0.9475
chr2	31638380	31638559	dmr_767183	0.5385
chr2	31638963	31639077	dmr_767184	0.6935
chr2	31729499	31729606	dmr_767251	0.645
chr2	31742288	31742605	dmr_767263	0.7075
chr2	31921020	31921209	dmr_767424	0.5985
chr2	32036842	32037257	dmr_767499	0.5125
chr2	32038426	32039007	dmr_767502	0.8255
chr2	32046009	32046448	dmr_767508	0.871
chr2	32164498	32165259	dmr_767604	0.625
chr2	32174035	32174327	dmr_767618	0.6195
chr2	32179437	32179817	dmr_767626	0.7695
chr2	32303593	32303838	dmr_767745	0.5915
chr2	32318085	32318430	dmr_767768	0.561
chr2	32319434	32319558	dmr_767771	0.755
chr2	32325405	32326004	dmr_767782	0.5745
chr2	32345525	32346493	dmr_767810	0.616
chr2	32349398	32349498	dmr_767815	0.5435
chr2	32349996	32350952	dmr_767816	0.6455
chr2	32351261	32351453	dmr_767817	0.615
chr2	32360162	32360877	dmr_767824	0.6990000000000001
chr2	32423477	32424973	dmr_767866	0.6225
chr2	32425724	32426003	dmr_767868	0.6559999999999999
chr2	32428315	32428392	dmr_767870	0.6829999999999999
chr2	32429198	32429394	dmr_767872	0.726
chr2	32429888	32430253	dmr_767873	0.5745
chr2	32430552	32430638	dmr_767874	0.6805
chr2	32437856	32437874	dmr_767880	0.514
chr2	32445900	32446021	dmr_767889	0.8785
chr2	32447633	32447961	dmr_767892	0.8145
chr2	32587881	32588165	dmr_767981	0.6005
chr2	32589416	32589779	dmr_767983	0.757
chr2	32607907	32608004	dmr_767998	0.609
chr2	32816931	32818144	dmr_768171	0.645
chr2	32822407	32823793	dmr_768178	0.6645
chr2	32823862	32824610	dmr_768179	0.541
chr2	32828823	32830055	dmr_768183	0.767
chr2	32830177	32830198	dmr_768184	0.644
chr2	32834241	32835462	dmr_768191	0.7075
chr2	32837894	32838455	dmr_768195	0.7240000000000001
chr2	32838716	32839104	dmr_768196	0.662
chr2	32839111	32839201	dmr_768197	0.5835
chr2	32907302	32907542	dmr_768264	0.5055
chr2	32912496	32912531	dmr_768271	0.8395
chr2	32962847	32963165	dmr_768315	0.6445
chr2	32968965	32969741	dmr_768321	0.77
chr2	33053990	33054663	dmr_768434	0.7395
chr2	33058700	33058952	dmr_768440	0.5485
chr2	33059003	33059194	dmr_768441	0.6665
chr2	33072507	33072871	dmr_768458	0.7775
chr2	33085682	33086357	dmr_768478	0.617
chr2	33132523	33132947	dmr_768531	0.6935
chr2	33165767	33166162	dmr_768574	0.6255
chr2	33179572	33179869	dmr_768586	0.504
chr2	33180054	33180474	dmr_768587	0.7125
chr2	33180765	33180825	dmr_768588	0.5175
chr2	33185779	33186081	dmr_768595	0.6145
chr2	33193704	33193733	dmr_768604	0.7065
chr2	33205556	33206524	dmr_768623	0.5685
chr2	33215729	33216423	dmr_768639	0.6655
chr2	33254336	33254862	dmr_768691	0.7015
chr2	33268348	33268376	dmr_768709	0.545
chr2	33277178	33277299	dmr_768720	0.5479999999999999
chr2	33342270	33342599	dmr_768793	0.7675
chr2	33345702	33346366	dmr_768796	0.85
chr2	33355456	33355873	dmr_768811	0.597
chr2	33359983	33360115	dmr_768817	0.545
chr2	33393741	33394456	dmr_768842	0.7025
chr2	33409358	33409615	dmr_768861	0.6235
chr2	33410672	33411131	dmr_768864	0.787
chr2	33412301	33412735	dmr_768866	0.6235
chr2	33414683	33415468	dmr_768870	0.594
chr2	33419853	33420023	dmr_768877	0.6005
chr2	33444129	33444843	dmr_768903	0.5285
chr2	33448434	33448928	dmr_768908	0.6415
chr2	33452319	33452849	dmr_768913	0.5895
chr2	33452980	33453993	dmr_768914	0.6559999999999999
chr2	33454000	33454284	dmr_768915	0.6985
chr2	33559707	33559895	dmr_768997	0.7445
chr2	33746908	33747184	dmr_769136	0.76
chr2	33747541	33747923	dmr_769138	0.5820000000000001
chr2	34086989	34087074	dmr_769438	0.503
chr2	34468593	34468919	dmr_769662	0.7075
chr2	34479160	34479277	dmr_769672	0.564
chr2	34479639	34479796	dmr_769673	0.665
chr2	34555952	34556358	dmr_769738	0.943
chr2	34683764	34684361	dmr_769849	0.5820000000000001
chr2	34690450	34690766	dmr_769853	0.5515
chr2	34799178	34799412	dmr_769933	0.72
chr2	35131949	35132364	dmr_770141	0.7635
chr2	35171051	35171256	dmr_770165	0.8755
chr2	35183278	35183744	dmr_770185	0.7390000000000001
chr2	35188838	35189154	dmr_770192	0.542
chr2	35270566	35270942	dmr_770250	0.7
chr2	35273715	35273946	dmr_770255	0.8270000000000001
chr2	35502898	35502927	dmr_770390	0.6625
chr2	35537379	35537455	dmr_770422	0.742
chr2	35582169	35582898	dmr_770461	0.8325
chr2	35627157	35627612	dmr_770518	0.758
chr2	35627624	35627957	dmr_770519	0.8925
chr2	35637578	35638221	dmr_770531	0.524
chr2	35666859	35667113	dmr_770566	0.6315
chr2	35677501	35678241	dmr_770584	0.6875
chr2	35684191	35684697	dmr_770594	0.557
chr2	35685088	35685174	dmr_770595	0.6275
chr2	35686193	35686381	dmr_770597	0.821
chr2	35693890	35694228	dmr_770609	0.6765
chr2	35698531	35698878	dmr_770618	0.917
chr2	35728746	35729268	dmr_770656	0.608
chr2	35767864	35768442	dmr_770701	0.6515
chr2	35770115	35770711	dmr_770704	0.555
chr2	35779138	35779648	dmr_770717	0.6715
chr2	35801593	35801826	dmr_770739	0.7465
chr2	35805950	35806001	dmr_770745	0.736
chr2	35806045	35806313	dmr_770746	0.6835
chr2	35811789	35811842	dmr_770750	0.7340000000000001
chr2	35865913	35866175	dmr_770802	0.7005
chr2	35870365	35870518	dmr_770808	0.6025
chr2	35875320	35876711	dmr_770814	0.7225
chr2	35908854	35909155	dmr_770843	0.5365
chr2	35935299	35935506	dmr_770870	0.9125
chr2	35936013	35936141	dmr_770872	0.54
chr2	35942581	35943358	dmr_770878	0.679
chr2	35972825	35973160	dmr_770905	0.628
chr2	35981697	35982255	dmr_770912	0.5745
chr2	35982267	35982684	dmr_770913	0.596
chr2	35983288	35983672	dmr_770914	0.7445
chr2	35984198	35984279	dmr_770916	0.6005
chr2	35990482	35990546	dmr_770923	0.654
chr2	36002395	36002414	dmr_770935	0.723
chr2	36009779	36009820	dmr_770943	0.77
chr2	36009858	36010092	dmr_770944	0.7415
chr2	36010136	36011233	dmr_770945	0.8740000000000001
chr2	36011893	36012230	dmr_770946	0.5815
chr2	36047907	36048621	dmr_770970	0.775
chr2	36054002	36054092	dmr_770976	0.7755
chr2	36081385	36082676	dmr_770997	0.633
chr2	36083715	36084044	dmr_770999	0.705
chr2	36084047	36084343	dmr_771000	0.531
chr2	36087316	36088601	dmr_771003	0.5760000000000001
chr2	36089397	36089817	dmr_771005	0.568
chr2	36090142	36090993	dmr_771006	0.5605
chr2	36092194	36092499	dmr_771007	0.5525
chr2	36092811	36093009	dmr_771008	0.5805
chr2	36093329	36093796	dmr_771009	0.59
chr2	36094118	36094252	dmr_771010	0.5335
chr2	36095514	36095869	dmr_771013	0.9355
chr2	36096172	36096295	dmr_771014	0.5705
chr2	36098822	36099448	dmr_771017	0.579
chr2	36099817	36100448	dmr_771018	0.6509999999999999
chr2	36100822	36102679	dmr_771019	0.823
chr2	36114248	36114514	dmr_771027	0.9205
chr2	36116325	36116556	dmr_771031	0.8240000000000001
chr2	36116581	36116820	dmr_771032	0.8445
chr2	36117055	36117579	dmr_771033	0.621
chr2	36119100	36119231	dmr_771036	0.659
chr2	36140765	36141071	dmr_771055	0.6995
chr2	36191785	36191907	dmr_771097	0.575
chr2	36197448	36198618	dmr_771099	0.52
chr2	36204753	36204963	dmr_771107	0.54
chr2	36211707	36212045	dmr_771117	0.5305
chr2	36224845	36225101	dmr_771129	0.5329999999999999
chr2	36248065	36248346	dmr_771145	0.672
chr2	37351588	37351988	dmr_771206	0.713
chr2	37358265	37358300	dmr_771212	0.5045
chr2	37516119	37516853	dmr_771300	0.593
chr2	37517727	37518072	dmr_771301	0.78
chr2	37518089	37518188	dmr_771302	0.6509999999999999
chr2	37519055	37519379	dmr_771305	0.636
chr2	37548598	37548684	dmr_771341	0.6215
chr2	37559458	37559720	dmr_771351	0.5355
chr2	37665691	37665727	dmr_771473	0.7829999999999999
chr2	37673844	37674250	dmr_771485	0.562
chr2	37729459	37730019	dmr_771523	0.636
chr2	37741913	37742373	dmr_771535	0.5055
chr2	37758389	37758726	dmr_771554	0.7020000000000001
chr2	37759894	37759968	dmr_771557	0.519
chr2	37780229	37780747	dmr_771579	0.5125
chr2	37842834	37843205	dmr_771629	0.6325
chr2	37869758	37869856	dmr_771652	0.6175
chr2	37906405	37906832	dmr_771676	0.54
chr2	37964681	37964711	dmr_771717	0.5475
chr2	37985733	37986291	dmr_771738	0.81
chr2	38074247	38075189	dmr_771804	0.5735
chr2	38139597	38139799	dmr_771848	0.5155
chr2	38144083	38144627	dmr_771854	0.6605
chr2	38340164	38341145	dmr_771978	0.5585
chr2	38378744	38379797	dmr_772019	0.5005
chr2	38397623	38398193	dmr_772033	0.6855
chr2	38403064	38403943	dmr_772038	0.5345
chr2	38450607	38450760	dmr_772069	0.507
chr2	38471990	38472091	dmr_772081	0.504
chr2	38571992	38572452	dmr_772150	0.5670000000000001
chr2	38609024	38609380	dmr_772186	0.6385
chr2	38613217	38613330	dmr_772190	0.8955
chr2	38628519	38628612	dmr_772214	0.6255
chr2	38825097	38825292	dmr_772319	0.6385
chr2	38825560	38825640	dmr_772320	0.652
chr2	38942956	38943165	dmr_772389	0.8009999999999999
chr2	38974458	38974460	dmr_772407	0.5315
chr2	39007217	39007338	dmr_772430	0.5495
chr2	39009197	39009291	dmr_772431	0.664
chr2	39134066	39134708	dmr_772530	0.7555
chr2	39142556	39142688	dmr_772541	0.6465
chr2	39225307	39225369	dmr_772625	0.6565
chr2	39720339	39720880	dmr_772757	0.5625
chr2	40660648	40660692	dmr_772972	0.677
chr2	40680019	40680199	dmr_772978	0.585
chr2	41438232	41438969	dmr_773262	0.6455
chr2	41470273	41470767	dmr_773274	0.593
chr2	41498209	41499160	dmr_773289	0.637
chr2	41666352	41666380	dmr_773358	0.5415
chr2	41669599	41669993	dmr_773361	0.608
chr2	41952205	41952244	dmr_773488	0.56
chr2	41952424	41952595	dmr_773489	0.691
chr2	42008282	42008413	dmr_773537	0.8275
chr2	42013653	42013954	dmr_773543	0.7140000000000001
chr2	42060271	42060431	dmr_773571	0.7775
chr2	42095400	42095517	dmr_773582	0.8375
chr2	42107639	42107998	dmr_773590	0.7655
chr2	42270004	42270253	dmr_773689	0.6855
chr2	42282908	42283126	dmr_773695	0.537
chr2	42370553	42370856	dmr_773741	0.6735
chr2	42388732	42389118	dmr_773759	0.604
chr2	42470483	42470510	dmr_773804	0.825
chr2	42470798	42471090	dmr_773805	0.89
chr2	42542437	42543031	dmr_773859	0.7285
chr2	42543036	42543462	dmr_773860	0.8170000000000001
chr2	42651485	42651834	dmr_773939	0.6815
chr2	42864972	42865640	dmr_774031	0.5195
chr2	43783552	43784133	dmr_774487	0.5685
chr2	43784825	43787276	dmr_774489	0.5215
chr2	43787283	43787992	dmr_774490	0.7290000000000001
chr2	43788534	43789620	dmr_774492	0.748
chr2	43841519	43841736	dmr_774530	0.69
chr2	43844850	43845250	dmr_774534	0.7390000000000001
chr2	43853463	43854202	dmr_774539	0.7975
chr2	43902433	43902451	dmr_774567	0.7695
chr2	43916988	43916995	dmr_774588	0.6765
chr2	43978941	43979367	dmr_774654	0.593
chr2	43986081	43986516	dmr_774659	0.693
chr2	43989295	43990080	dmr_774664	0.5065
chr2	44046756	44046976	dmr_774718	0.52
chr2	44060444	44061138	dmr_774725	0.698
chr2	44091093	44091161	dmr_774751	0.5615
chr2	44102016	44102216	dmr_774763	0.531
chr2	44103121	44103350	dmr_774765	0.5655
chr2	44103395	44103578	dmr_774766	0.6475
chr2	44103836	44104119	dmr_774767	0.735
chr2	44104157	44104216	dmr_774768	0.5675
chr2	44104490	44105462	dmr_774769	0.7995
chr2	44105488	44105831	dmr_774770	0.562
chr2	44106223	44106569	dmr_774771	0.7455
chr2	44130924	44131605	dmr_774795	0.7340000000000001
chr2	44131865	44131935	dmr_774796	0.778
chr2	44143291	44143837	dmr_774811	0.51
chr2	44147479	44148310	dmr_774817	0.6555
chr2	44148563	44149279	dmr_774818	0.7105
chr2	44221830	44221891	dmr_774865	0.6045
chr2	44222258	44222832	dmr_774866	0.634
chr2	44242166	44242240	dmr_774877	0.568
chr2	44243561	44243563	dmr_774879	0.7959999999999999
chr2	44243872	44244001	dmr_774880	0.812
chr2	44244603	44244869	dmr_774882	0.58
chr2	44269547	44270684	dmr_774899	0.9390000000000001
chr2	44271007	44273323	dmr_774900	0.5155
chr2	44275047	44275563	dmr_774901	0.5285
chr2	44299295	44299310	dmr_774912	0.526
chr2	44304544	44305800	dmr_774920	0.693
chr2	44340927	44341512	dmr_774953	0.591
chr2	44411845	44412073	dmr_775012	0.601
chr2	44462673	44463399	dmr_775051	0.903
chr2	44556542	44556832	dmr_775105	0.7955
chr2	44557986	44558248	dmr_775106	0.7040000000000001
chr2	44571322	44572196	dmr_775123	0.6295
chr2	44597242	44597372	dmr_775147	0.6685
chr2	44655218	44655487	dmr_775195	0.644
chr2	44812423	44812592	dmr_775283	0.6495
chr2	44865608	44865776	dmr_775312	0.6075
chr2	44956300	44956412	dmr_775358	0.9135
chr2	44979801	44979816	dmr_775379	0.8115
chr2	44980105	44980293	dmr_775380	0.5495
chr2	44980918	44981257	dmr_775381	0.6629999999999999
chr2	44981294	44981898	dmr_775382	0.5655
chr2	44982999	44983134	dmr_775384	0.521
chr2	44988934	44989349	dmr_775394	0.5315
chr2	44992129	44992219	dmr_775400	0.735
chr2	44995636	44995764	dmr_775407	0.639
chr2	44999746	45000662	dmr_775415	0.5055
chr2	45001403	45001996	dmr_775416	0.655
chr2	45002488	45002630	dmr_775418	0.589
chr2	45004424	45004659	dmr_775420	0.6985
chr2	45009257	45009674	dmr_775428	0.945
chr2	45012497	45012698	dmr_775433	0.6779999999999999
chr2	45013812	45014196	dmr_775435	0.7985
chr2	45018583	45018728	dmr_775443	0.7015
chr2	45019035	45019262	dmr_775444	0.6355
chr2	45020718	45020725	dmr_775446	0.677
chr2	45022828	45023199	dmr_775448	0.747
chr2	45025228	45025544	dmr_775451	0.5915
chr2	45028102	45028434	dmr_775455	0.644
chr2	45032309	45032340	dmr_775460	0.8015
chr2	45033058	45033241	dmr_775461	0.6255
chr2	45036701	45037267	dmr_775467	0.6375
chr2	45037645	45037647	dmr_775468	0.7275
chr2	45041268	45041714	dmr_775473	0.551
chr2	45042077	45042283	dmr_775475	0.8205
chr2	45042849	45043072	dmr_775476	0.6025
chr2	45044287	45044413	dmr_775479	0.8025
chr2	45047594	45048235	dmr_775483	0.545
chr2	45048665	45049129	dmr_775484	0.69
chr2	45049160	45049608	dmr_775485	0.575
chr2	45051514	45052154	dmr_775489	0.555
chr2	45052999	45053623	dmr_775491	0.736
chr2	45054481	45054889	dmr_775493	0.557
chr2	45055248	45055501	dmr_775494	0.805
chr2	45055801	45056137	dmr_775495	0.598
chr2	45056960	45057372	dmr_775497	0.6655
chr2	45058283	45058463	dmr_775499	0.5745
chr2	45059917	45060207	dmr_775502	0.5505
chr2	45060280	45060908	dmr_775503	0.6465
chr2	45061328	45061360	dmr_775504	0.607
chr2	45061625	45061720	dmr_775505	0.6865
chr2	45062124	45062317	dmr_775506	0.6625
chr2	45063020	45063448	dmr_775508	0.57
chr2	45064019	45064518	dmr_775510	0.5425
chr2	45069757	45069777	dmr_775515	0.5795
chr2	45071404	45071966	dmr_775518	0.531
chr2	45072543	45072594	dmr_775519	0.7340000000000001
chr2	45073125	45073338	dmr_775520	0.59
chr2	45076932	45078215	dmr_775526	0.66
chr2	45078611	45078851	dmr_775527	0.6759999999999999
chr2	45079147	45079331	dmr_775528	0.503
chr2	45079617	45079661	dmr_775529	0.5965
chr2	45080076	45080980	dmr_775530	0.7290000000000001
chr2	45081457	45081506	dmr_775531	0.5135
chr2	45081762	45082117	dmr_775532	0.7355
chr2	45082473	45082581	dmr_775533	0.614
chr2	45084356	45084469	dmr_775535	0.637
chr2	45084493	45084762	dmr_775536	0.6395
chr2	45086264	45086543	dmr_775539	0.7145
chr2	45087643	45088010	dmr_775541	0.5425
chr2	45088464	45089432	dmr_775542	0.7065
chr2	45091481	45091853	dmr_775545	0.6409999999999999
chr2	45093576	45094074	dmr_775547	0.535
chr2	45095104	45095156	dmr_775549	0.723
chr2	45095419	45095697	dmr_775550	0.7120000000000001
chr2	45096399	45096519	dmr_775552	0.779
chr2	45097246	45097271	dmr_775553	0.5685
chr2	45099277	45099463	dmr_775557	0.7245
chr2	45099789	45100238	dmr_775558	0.695
chr2	45100551	45101192	dmr_775559	0.701
chr2	45101504	45101658	dmr_775560	0.7255
chr2	45102965	45103065	dmr_775563	0.688
chr2	45104114	45104453	dmr_775565	0.6785
chr2	45104750	45104994	dmr_775566	0.7445
chr2	45105245	45105262	dmr_775567	0.5565
chr2	45106257	45106423	dmr_775569	0.6885
chr2	45114915	45115122	dmr_775572	0.586
chr2	45117834	45118026	dmr_775573	0.6475
chr2	45118340	45118351	dmr_775574	0.7020000000000001
chr2	45184868	45185525	dmr_775617	0.8195
chr2	45747530	45747869	dmr_775930	0.8075
chr2	45748143	45748342	dmr_775931	0.513
chr2	45756734	45756858	dmr_775945	0.6165
chr2	45757421	45758619	dmr_775946	0.514
chr2	45923972	45924392	dmr_776033	0.9185
chr2	45924521	45925245	dmr_776034	0.7375
chr2	45925395	45925540	dmr_776035	0.6255
chr2	45928752	45928872	dmr_776038	0.5345
chr2	48026695	48026887	dmr_776713	0.838
chr2	48643376	48643760	dmr_776994	0.613
chr2	48705102	48705784	dmr_777023	0.504
chr2	48706220	48707388	dmr_777025	0.5655
chr2	48707469	48707564	dmr_777026	0.7859999999999999
chr2	48775420	48775780	dmr_777073	0.769
chr2	48832313	48832580	dmr_777094	0.7240000000000001
chr2	48864353	48865174	dmr_777116	0.539
chr2	49118909	49119159	dmr_777289	0.695
chr2	49190837	49190881	dmr_777327	0.5385
chr2	49191212	49191283	dmr_777328	0.5455
chr2	49312732	49312925	dmr_777413	0.5770000000000001
chr2	49367738	49367976	dmr_777450	0.627
chr2	49453327	49453393	dmr_777509	0.6325
chr2	49482854	49482936	dmr_777533	0.5785
chr2	49569915	49570209	dmr_777611	0.6459999999999999
chr2	49625983	49626035	dmr_777660	0.61
chr2	49628992	49629110	dmr_777664	0.5495
chr2	49632547	49632753	dmr_777669	0.7020000000000001
chr2	49641893	49642832	dmr_777683	0.7659999999999999
chr2	49649094	49649591	dmr_777695	0.6835
chr2	49660063	49660457	dmr_777713	0.7125
chr2	49677763	49677939	dmr_777737	0.6
chr2	49683011	49683705	dmr_777744	0.7575
chr2	49694796	49695789	dmr_777764	0.769
chr2	49697707	49698065	dmr_777769	0.7395
chr2	49719020	49719089	dmr_777805	0.6605
chr2	49719473	49719726	dmr_777806	0.5455
chr2	49722438	49723110	dmr_777811	0.515
chr2	49726384	49726596	dmr_777817	0.6295
chr2	49726728	49727128	dmr_777818	0.5095
chr2	49730200	49730290	dmr_777822	0.628
chr2	49730590	49730896	dmr_777823	0.5695
chr2	49730977	49731722	dmr_777824	0.762
chr2	49735841	49735922	dmr_777833	0.523
chr2	49737763	49737896	dmr_777835	0.66
chr2	49738627	49738956	dmr_777837	0.7455
chr2	49743681	49744306	dmr_777844	0.8085
chr2	49746527	49747133	dmr_777848	0.5565
chr2	49747893	49747908	dmr_777850	0.784
chr2	49749881	49750090	dmr_777854	0.7855
chr2	49757650	49757819	dmr_777865	0.7545
chr2	49762214	49762477	dmr_777872	0.7035
chr2	49846656	49847074	dmr_777969	0.6265
chr2	50065293	50065449	dmr_778145	0.5535
chr2	50087626	50087961	dmr_778172	0.5745
chr2	50091647	50092219	dmr_778176	0.6935
chr2	50120918	50121142	dmr_778202	0.725
chr2	50121172	50121358	dmr_778203	0.7709999999999999
chr2	50121467	50121796	dmr_778204	0.568
chr2	50128466	50129220	dmr_778215	0.937
chr2	50196487	50196841	dmr_778278	0.7120000000000001
chr2	50331939	50332862	dmr_778368	0.535
chr2	50441659	50441700	dmr_778428	0.514
chr2	50446037	50446280	dmr_778433	0.809
chr2	50500010	50500068	dmr_778462	0.862
chr2	50518242	50519100	dmr_778469	0.8715
chr2	50520244	50520997	dmr_778470	0.6145
chr2	50537633	50537822	dmr_778479	0.8220000000000001
chr2	50547804	50547911	dmr_778486	0.8495
chr2	50559247	50559651	dmr_778494	0.682
chr2	50563173	50563463	dmr_778498	0.5905
chr2	50568865	50569721	dmr_778503	0.5655
chr2	50573481	50573687	dmr_778509	0.8825
chr2	50579555	50579739	dmr_778515	0.76
chr2	50902301	50902923	dmr_778692	0.7090000000000001
chr2	51144693	51145046	dmr_778828	0.5760000000000001
chr2	51179068	51179538	dmr_778851	0.7885
chr2	51211800	51212758	dmr_778872	0.563
chr2	51241594	51241892	dmr_778891	0.5755
chr2	51242001	51242423	dmr_778892	0.7025
chr2	51613855	51614159	dmr_779129	0.5695
chr2	51798895	51799126	dmr_779250	0.6415
chr2	51823268	51823817	dmr_779268	0.7075
chr2	51973114	51973639	dmr_779381	0.71
chr2	52286542	52287043	dmr_779547	0.642
chr2	52288375	52289062	dmr_779549	0.5065
chr2	52317291	52317475	dmr_779574	0.6920000000000001
chr2	52318973	52319360	dmr_779576	0.8885
chr2	52375975	52376108	dmr_779623	0.5285
chr2	52377774	52379450	dmr_779625	0.6235
chr2	52385774	52386160	dmr_779628	0.5915
chr2	52390709	52390726	dmr_779633	0.8225
chr2	52422764	52423202	dmr_779669	0.69
chr2	52423508	52423582	dmr_779670	0.64
chr2	52431192	52431363	dmr_779679	0.5539999999999999
chr2	52440522	52440766	dmr_779688	0.6409999999999999
chr2	52492998	52493262	dmr_779757	0.6629999999999999
chr2	52499836	52499838	dmr_779771	0.6285
chr2	52504617	52504655	dmr_779779	0.542
chr2	52505036	52505209	dmr_779780	0.6890000000000001
chr2	52533705	52534081	dmr_779822	0.773
chr2	52534132	52534238	dmr_779823	0.526
chr2	52535880	52536015	dmr_779825	0.752
chr2	52539589	52539622	dmr_779829	0.515
chr2	52555910	52556118	dmr_779850	0.7415
chr2	52556413	52557939	dmr_779852	0.685
chr2	52558430	52558493	dmr_779853	0.8025
chr2	52571563	52572033	dmr_779871	0.7875
chr2	52589751	52590528	dmr_779889	0.5885
chr2	52593398	52593529	dmr_779894	0.667
chr2	52611931	52612078	dmr_779916	0.6735
chr2	52624220	52624515	dmr_779931	0.5645
chr2	52647574	52648090	dmr_779963	0.669
chr2	52654802	52655079	dmr_779974	0.68
chr2	52674637	52674678	dmr_780002	0.642
chr2	52677212	52677443	dmr_780003	0.708
chr2	52701701	52702289	dmr_780026	0.6895
chr2	52713718	52714041	dmr_780037	0.735
chr2	52779558	52780393	dmr_780089	0.763
chr2	52811639	52811910	dmr_780102	0.8635
chr2	52859547	52859965	dmr_780131	0.7205
chr2	52899880	52899930	dmr_780168	0.9085
chr2	52942899	52943428	dmr_780212	0.6445
chr2	52943760	52943966	dmr_780214	0.69
chr2	52987891	52988348	dmr_780269	0.5915
chr2	53008103	53008733	dmr_780287	0.5085
chr2	53179827	53179835	dmr_780431	0.595
chr2	53184669	53185289	dmr_780437	0.6145
chr2	53715063	53715339	dmr_780634	0.797
chr2	53724481	53724828	dmr_780643	0.6859999999999999
chr2	54084510	54084700	dmr_780810	0.6075
chr2	54434328	54434642	dmr_780934	0.741
chr2	54486965	54487112	dmr_780965	0.946
chr2	54537693	54538193	dmr_780995	0.871
chr2	54567268	54567331	dmr_781015	0.6705
chr2	54567674	54567681	dmr_781016	0.636
chr2	54567732	54567766	dmr_781017	0.6985
chr2	54567776	54567961	dmr_781018	0.8795
chr2	55065593	55066175	dmr_781174	0.7985
chr2	55280927	55281308	dmr_781263	0.8909999999999999
chr2	55380243	55380373	dmr_781296	0.894
chr2	55431483	55431740	dmr_781319	0.5435
chr2	55432233	55432800	dmr_781320	0.8145
chr2	55434628	55435088	dmr_781321	0.7585
chr2	55444005	55444124	dmr_781332	0.5755
chr2	55459500	55460008	dmr_781348	0.622
chr2	55475266	55475343	dmr_781360	0.743
chr2	55480105	55480408	dmr_781363	0.541
chr2	55505515	55505749	dmr_781374	0.5645
chr2	55535212	55535253	dmr_781390	0.7035
chr2	55571534	55571613	dmr_781410	0.527
chr2	55580153	55580565	dmr_781416	0.6205
chr2	55591421	55591784	dmr_781425	0.6565
chr2	55818008	55819028	dmr_781509	0.6875
chr2	55847062	55847231	dmr_781519	0.6285
chr2	55862890	55863307	dmr_781525	0.524
chr2	56196334	56196784	dmr_781619	0.511
chr2	56454270	56455495	dmr_781699	0.601
chr2	56492947	56493075	dmr_781709	0.9620000000000001
chr2	57104156	57104862	dmr_781893	0.5695
chr2	57124392	57124556	dmr_781908	0.5225
chr2	57229986	57230381	dmr_781958	0.7035
chr2	57280161	57280396	dmr_781995	0.5745
chr2	57280422	57280818	dmr_781996	0.639
chr2	57399600	57399779	dmr_782083	0.542
chr2	57597755	57597813	dmr_782178	0.579
chr2	57598074	57598250	dmr_782179	0.613
chr2	57635563	57635851	dmr_782189	0.5935
chr2	58041884	58042420	dmr_782372	0.782
chr2	58240344	58241163	dmr_782480	0.5579999999999999
chr2	58466004	58466192	dmr_782659	0.7909999999999999
chr2	58484561	58485314	dmr_782684	0.5035
chr2	58509642	58510285	dmr_782718	0.728
chr2	58510302	58510587	dmr_782719	0.631
chr2	58532236	58532627	dmr_782752	0.6895
chr2	58565789	58566020	dmr_782805	0.521
chr2	58586805	58587040	dmr_782821	0.508
chr2	58596634	58596986	dmr_782836	0.6045
chr2	58665165	58665834	dmr_782881	0.8435
chr2	58667447	58667458	dmr_782882	0.6755
chr2	58801175	58801443	dmr_782970	0.622
chr2	58836336	58836436	dmr_782987	0.74
chr2	58840652	58840813	dmr_782990	0.501
chr2	58905021	58905909	dmr_783010	0.9259999999999999
chr2	58906744	58907469	dmr_783012	0.6795
chr2	58986025	58986175	dmr_783064	0.5385
chr2	59011396	59011635	dmr_783082	0.6795
chr2	59012291	59012530	dmr_783084	0.5065
chr2	59049184	59049297	dmr_783111	0.514
chr2	59163331	59163933	dmr_783146	0.546
chr2	59189948	59190050	dmr_783185	0.743
chr2	59190237	59190276	dmr_783186	0.6475
chr2	59202799	59203519	dmr_783209	0.7975
chr2	59253390	59253635	dmr_783265	0.5489999999999999
chr2	59254388	59255035	dmr_783267	0.8045
chr2	59259163	59259620	dmr_783272	0.544
chr2	59270422	59271132	dmr_783284	0.65
chr2	59271712	59272297	dmr_783286	0.6745
chr2	59278930	59279063	dmr_783294	0.8445
chr2	59286208	59286756	dmr_783305	0.5025
chr2	59287714	59288069	dmr_783307	0.8959999999999999
chr2	59313439	59314042	dmr_783333	0.5155
chr2	59338414	59338983	dmr_783359	0.7070000000000001
chr2	59348224	59348289	dmr_783372	0.7175
chr2	59351339	59352327	dmr_783377	0.6885
chr2	59359693	59360569	dmr_783390	0.855
chr2	59420657	59420838	dmr_783436	0.6225
chr2	59424827	59424930	dmr_783438	0.5305
chr2	59437977	59438161	dmr_783448	0.5335
chr2	59466814	59467506	dmr_783470	0.784
chr2	59496812	59496883	dmr_783491	0.7255
chr2	59645645	59645721	dmr_783603	0.7025
chr2	59648366	59648941	dmr_783606	0.6115
chr2	59829294	59830003	dmr_783727	0.645
chr2	59992506	59993148	dmr_783823	0.59
chr2	60042597	60043047	dmr_783855	0.5445
chr2	60055016	60055367	dmr_783864	0.58
chr2	60536507	60537083	dmr_784169	0.509
chr2	60720069	60720530	dmr_784263	0.8555
chr2	60720739	60721023	dmr_784264	0.608
chr2	60851652	60852143	dmr_784380	0.5765
chr2	60901528	60901898	dmr_784428	0.6665
chr2	60910602	60911468	dmr_784435	0.7365
chr2	60914710	60915252	dmr_784441	0.7140000000000001
chr2	60941315	60941434	dmr_784468	0.6905
chr2	61398495	61399349	dmr_784700	0.59
chr2	61401877	61401898	dmr_784705	0.524
chr2	61453723	61454233	dmr_784726	0.5379999999999999
chr2	61667886	61668148	dmr_784870	0.721
chr2	61689320	61689491	dmr_784881	0.542
chr2	61744231	61744354	dmr_784916	0.644
chr2	61807183	61807394	dmr_784973	0.5305
chr2	62095950	62096204	dmr_785088	0.586
chr2	62134945	62135229	dmr_785112	0.6375
chr2	62147575	62148437	dmr_785116	0.7005
chr2	62192184	62192287	dmr_785135	0.7040000000000001
chr2	62211314	62211480	dmr_785142	0.828
chr2	62341756	62341769	dmr_785250	0.6105
chr2	62418639	62418642	dmr_785318	0.69
chr2	62458128	62458143	dmr_785353	0.6295
chr2	62676263	62676542	dmr_785550	0.6725
chr2	62685404	62685847	dmr_785562	0.6659999999999999
chr2	62717009	62717900	dmr_785596	0.5665
chr2	62806793	62806883	dmr_785677	0.6965
chr2	62878909	62879050	dmr_785735	0.727
chr2	62881967	62881992	dmr_785740	0.6145
chr2	62941251	62941373	dmr_785797	0.7015
chr2	63004814	63005376	dmr_785848	0.8640000000000001
chr2	63049977	63050191	dmr_785891	0.922
chr2	63080259	63080492	dmr_785924	0.7490000000000001
chr2	63091960	63092120	dmr_785931	0.7465
chr2	63105423	63105527	dmr_785946	0.6875
chr2	63117085	63117153	dmr_785958	0.552
chr2	63117614	63117651	dmr_785959	0.624
chr2	63140447	63140572	dmr_785986	0.6595
chr2	63177076	63177215	dmr_786021	0.688
chr2	63177471	63177798	dmr_786022	0.7485
chr2	63180689	63180980	dmr_786027	0.7865
chr2	63183209	63183414	dmr_786029	0.6679999999999999
chr2	63185042	63185206	dmr_786030	0.8
chr2	63212896	63212967	dmr_786057	0.598
chr2	63449494	63449747	dmr_786163	0.8325
chr2	63702412	63702442	dmr_786268	0.555
chr2	63852267	63852906	dmr_786314	0.898
chr2	63921256	63921840	dmr_786349	0.565
chr2	64022517	64022816	dmr_786401	0.619
chr2	64098819	64099120	dmr_786455	0.52
chr2	64548821	64549059	dmr_786636	0.6859999999999999
chr2	65075823	65076085	dmr_786861	0.528
chr2	65126485	65126960	dmr_786904	0.6165
chr2	65170920	65171428	dmr_786933	0.65
chr2	65181185	65181292	dmr_786939	0.5835
chr2	65349626	65350131	dmr_787027	0.5175
chr2	65407279	65407305	dmr_787068	0.5875
chr2	65471290	65471328	dmr_787108	0.731
chr2	65471595	65471898	dmr_787109	0.6779999999999999
chr2	65511148	65511676	dmr_787148	0.6045
chr2	65552291	65552964	dmr_787187	0.7665
chr2	65639185	65639463	dmr_787250	0.715
chr2	65692227	65692336	dmr_787310	0.7085
chr2	65802559	65803294	dmr_787386	0.529
chr2	65813959	65814233	dmr_787393	0.8705
chr2	65818179	65818882	dmr_787394	0.5695
chr2	65832902	65832940	dmr_787406	0.8545
chr2	65853810	65854045	dmr_787420	0.5835
chr2	65859299	65859959	dmr_787426	0.6195
chr2	65860223	65861015	dmr_787427	0.7015
chr2	65872652	65873060	dmr_787443	0.509
chr2	65882569	65882710	dmr_787456	0.508
chr2	65896095	65896623	dmr_787471	0.698
chr2	65896937	65897768	dmr_787472	0.5845
chr2	65909226	65909615	dmr_787485	0.642
chr2	65912256	65912592	dmr_787488	0.6005
chr2	65919792	65920456	dmr_787496	0.775
chr2	65927456	65927717	dmr_787507	0.5155
chr2	65929944	65930803	dmr_787510	0.5605
chr2	65931155	65931326	dmr_787511	0.5755
chr2	65934465	65934506	dmr_787514	0.6265
chr2	65952820	65954192	dmr_787541	0.6795
chr2	65954253	65954463	dmr_787542	0.706
chr2	65956319	65956347	dmr_787548	0.5575
chr2	65956779	65957175	dmr_787549	0.6945
chr2	65962775	65964245	dmr_787557	0.501
chr2	65968963	65969455	dmr_787564	0.5045
chr2	65979632	65979677	dmr_787579	0.584
chr2	65980010	65980976	dmr_787580	0.6605
chr2	65986956	65987776	dmr_787590	0.523
chr2	65989113	65989545	dmr_787593	0.6525
chr2	65993138	65993756	dmr_787599	0.7455
chr2	65994419	65995029	dmr_787600	0.723
chr2	65995293	65995705	dmr_787601	0.5475
chr2	66001956	66002339	dmr_787610	0.8595
chr2	66008621	66009487	dmr_787620	0.504
chr2	66017494	66017797	dmr_787629	0.511
chr2	66018740	66019235	dmr_787631	0.5055
chr2	66019302	66019616	dmr_787632	0.527
chr2	66019775	66020055	dmr_787633	0.598
chr2	66178682	66179570	dmr_787759	0.5495
chr2	66191249	66192180	dmr_787773	0.6205
chr2	66209716	66210363	dmr_787785	0.7955
chr2	66257640	66257781	dmr_787819	0.6135
chr2	66286668	66286920	dmr_787833	0.506
chr2	66339723	66339922	dmr_787870	0.6835
chr2	66383472	66383645	dmr_787905	0.531
chr2	66383784	66384125	dmr_787906	0.708
chr2	66385039	66385174	dmr_787908	0.9165
chr2	66392711	66392890	dmr_787917	0.6185
chr2	66403631	66404465	dmr_787930	0.5395
chr2	66404801	66404848	dmr_787931	0.5275
chr2	66407142	66407901	dmr_787935	0.7425
chr2	66407972	66408223	dmr_787936	0.677
chr2	66439375	66439586	dmr_787951	0.562
chr2	66439864	66440163	dmr_787952	0.6855
chr2	66440915	66441113	dmr_787953	0.907
chr2	66441945	66442138	dmr_787954	0.8540000000000001
chr2	66442677	66442680	dmr_787955	0.7025
chr2	66448115	66448377	dmr_787963	0.5785
chr2	66565615	66565782	dmr_788015	0.5325
chr2	66632121	66632598	dmr_788044	0.5710000000000001
chr2	66813066	66813297	dmr_788111	0.5135
chr2	67171116	67171316	dmr_788223	0.586
chr2	67395546	67395658	dmr_788294	0.5295
chr2	67446462	67446745	dmr_788312	0.5725
chr2	67607065	67607089	dmr_788424	0.5685
chr2	67743104	67743361	dmr_788525	0.537
chr2	67756471	67757047	dmr_788536	0.777
chr2	67805788	67806062	dmr_788561	0.9595
chr2	67847677	67848153	dmr_788596	0.613
chr2	67873591	67873703	dmr_788613	0.7995
chr2	67901799	67902111	dmr_788630	0.621
chr2	67976421	67976725	dmr_788682	0.5255
chr2	67976896	67977159	dmr_788683	0.7665
chr2	68027697	68028037	dmr_788731	0.6575
chr2	68148466	68148867	dmr_788815	0.5995
chr2	68175576	68176005	dmr_788833	0.565
chr2	68199044	68199344	dmr_788845	0.5565
chr2	68222585	68222825	dmr_788862	0.8395
chr2	68245296	68246586	dmr_788877	0.6859999999999999
chr2	68332232	68333264	dmr_788962	0.562
chr2	68361868	68362036	dmr_788991	0.6055
chr2	68412072	68412702	dmr_789038	0.654
chr2	68427193	68427642	dmr_789058	0.684
chr2	68435766	68436622	dmr_789068	0.782
chr2	68456582	68457780	dmr_789087	0.6615
chr2	68465479	68465738	dmr_789097	0.6205
chr2	68469562	68469669	dmr_789104	0.6265
chr2	68531287	68532150	dmr_789147	0.5565
chr2	68532167	68532818	dmr_789148	0.7265
chr2	68731959	68732157	dmr_789205	0.8415
chr2	68799760	68800306	dmr_789228	0.6645
chr2	68820858	68821122	dmr_789241	0.5565
chr2	68849129	68849272	dmr_789257	0.605
chr2	68863534	68863808	dmr_789262	0.657
chr2	68888444	68888680	dmr_789300	0.5575
chr2	68907678	68908749	dmr_789329	0.6595
chr2	68911581	68911805	dmr_789333	0.8029999999999999
chr2	68924994	68925020	dmr_789343	0.7205
chr2	68925925	68926428	dmr_789345	0.8975
chr2	68935490	68935508	dmr_789359	0.677
chr2	68945063	68945066	dmr_789367	0.5660000000000001
chr2	68948865	68949069	dmr_789371	0.667
chr2	68957503	68958211	dmr_789381	0.5539999999999999
chr2	68958268	68958564	dmr_789382	0.6515
chr2	68962524	68962867	dmr_789390	0.795
chr2	68962902	68962951	dmr_789391	0.9575
chr2	68963218	68963572	dmr_789392	0.5935
chr2	68978718	68979101	dmr_789412	0.562
chr2	68980833	68980946	dmr_789415	0.6895
chr2	68981198	68981568	dmr_789416	0.688
chr2	68981847	68982102	dmr_789417	0.769
chr2	68982131	68982237	dmr_789418	0.7909999999999999
chr2	68982410	68982755	dmr_789419	0.6085
chr2	68983166	68983736	dmr_789420	0.5625
chr2	68983936	68983965	dmr_789421	0.5115
chr2	68988839	68988956	dmr_789427	0.69
chr2	68989090	68989576	dmr_789428	0.77
chr2	68990004	68990272	dmr_789429	0.627
chr2	68998638	68998790	dmr_789439	0.8585
chr2	69001863	69002057	dmr_789445	0.636
chr2	69010665	69010772	dmr_789452	0.7005
chr2	69011207	69011793	dmr_789453	0.701
chr2	69015020	69015393	dmr_789459	0.698
chr2	69015444	69016341	dmr_789460	0.6555
chr2	69021502	69021690	dmr_789471	0.5575
chr2	69024292	69025038	dmr_789475	0.669
chr2	69038541	69038942	dmr_789490	0.631
chr2	69049095	69049375	dmr_789507	0.7175
chr2	69049789	69049809	dmr_789508	0.9025
chr2	69054288	69054493	dmr_789513	0.6585
chr2	69077205	69077458	dmr_789537	0.613
chr2	69079890	69080267	dmr_789541	0.723
chr2	69082623	69083637	dmr_789545	0.688
chr2	69084052	69084178	dmr_789546	0.512
chr2	69084321	69084655	dmr_789547	0.895
chr2	69105039	69105306	dmr_789570	0.5305
chr2	69114402	69114771	dmr_789581	0.5425
chr2	69116904	69117220	dmr_789587	0.7225
chr2	69156718	69156725	dmr_789619	0.6355
chr2	69170658	69171158	dmr_789625	0.626
chr2	69228568	69229306	dmr_789664	0.623
chr2	69230486	69230831	dmr_789665	0.624
chr2	69345946	69346043	dmr_789735	0.7785
chr2	69349102	69350355	dmr_789739	0.5025
chr2	69613374	69613470	dmr_789885	0.5055
chr2	69647814	69648194	dmr_789907	0.547
chr2	69712239	69712414	dmr_789939	0.703
chr2	69840067	69841083	dmr_790041	0.743
chr2	69906157	69906734	dmr_790084	0.593
chr2	69921945	69922279	dmr_790103	0.7495
chr2	69943782	69944044	dmr_790121	0.583
chr2	69944063	69944107	dmr_790122	0.6295
chr2	69989288	69989799	dmr_790168	0.784
chr2	70001342	70001771	dmr_790181	0.713
chr2	70018286	70018557	dmr_790197	0.534
chr2	70060536	70061090	dmr_790248	0.828
chr2	70068571	70068883	dmr_790256	0.5705
chr2	70083528	70084187	dmr_790261	0.5820000000000001
chr2	70109187	70109335	dmr_790289	0.86
chr2	70111319	70111527	dmr_790292	0.502
chr2	70113478	70113535	dmr_790296	0.6175
chr2	70113833	70115530	dmr_790297	0.6575
chr2	70118143	70118451	dmr_790299	0.527
chr2	70118506	70119039	dmr_790300	0.5429999999999999
chr2	70120417	70121011	dmr_790304	0.71
chr2	70125905	70125934	dmr_790308	0.7190000000000001
chr2	70126576	70126714	dmr_790310	0.614
chr2	70127612	70127942	dmr_790311	0.7170000000000001
chr2	70129888	70130138	dmr_790313	0.6559999999999999
chr2	70133623	70133875	dmr_790318	0.9520000000000001
chr2	70148141	70148313	dmr_790331	0.634
chr2	70155870	70155951	dmr_790340	0.583
chr2	70160594	70160865	dmr_790347	0.7795
chr2	70167749	70168888	dmr_790360	0.7225
chr2	70169247	70169695	dmr_790361	0.5295
chr2	70188950	70189402	dmr_790384	0.616
chr2	70194210	70194512	dmr_790390	0.6105
chr2	70210332	70210434	dmr_790409	0.62
chr2	70211589	70211736	dmr_790411	0.863
chr2	70214204	70214479	dmr_790415	0.5660000000000001
chr2	70262643	70263154	dmr_790453	0.7235
chr2	70388230	70388953	dmr_790543	0.621
chr2	70441995	70442025	dmr_790570	0.6579999999999999
chr2	70475441	70475644	dmr_790591	0.556
chr2	70558884	70559050	dmr_790634	0.71
chr2	70569390	70569895	dmr_790641	0.5275
chr2	70571620	70571931	dmr_790645	0.7385
chr2	70572285	70573251	dmr_790646	0.768
chr2	70573517	70573739	dmr_790647	0.6995
chr2	70574608	70576648	dmr_790649	0.5015
chr2	70577782	70578313	dmr_790653	0.6235
chr2	70593734	70594136	dmr_790672	0.531
chr2	70595741	70595985	dmr_790675	0.6715
chr2	70596733	70596773	dmr_790677	0.5895
chr2	70690246	70690567	dmr_790757	0.5379999999999999
chr2	70736252	70736354	dmr_790798	0.6659999999999999
chr2	70826252	70826812	dmr_790901	0.6935
chr2	70835487	70836448	dmr_790909	0.606
chr2	70872438	70872635	dmr_790947	0.5870000000000001
chr2	70898269	70899276	dmr_790973	0.682
chr2	70901688	70901930	dmr_790977	0.6775
chr2	70956791	70957645	dmr_791030	0.643
chr2	70968054	70969087	dmr_791043	0.588
chr2	71025760	71026220	dmr_791089	0.7040000000000001
chr2	71026269	71026573	dmr_791090	0.618
chr2	71043588	71043939	dmr_791110	0.57
chr2	71046186	71046366	dmr_791113	0.5695
chr2	71053690	71054789	dmr_791122	0.6805
chr2	71127693	71128122	dmr_791172	0.6759999999999999
chr2	71226968	71227197	dmr_791234	0.562
chr2	71252134	71252304	dmr_791263	0.652
chr2	71264779	71265106	dmr_791279	0.5125
chr2	71274594	71274665	dmr_791289	0.52
chr2	71279085	71279851	dmr_791295	0.6759999999999999
chr2	71286901	71287121	dmr_791307	0.713
chr2	71327559	71327673	dmr_791344	0.6715
chr2	71371918	71372121	dmr_791390	0.5395
chr2	71440944	71441050	dmr_791418	0.772
chr2	71441303	71441375	dmr_791419	0.6215
chr2	71514458	71515452	dmr_791467	0.7445
chr2	71515746	71516613	dmr_791468	0.6485
chr2	71516905	71520031	dmr_791469	0.5615
chr2	71520290	71520547	dmr_791470	0.7335
chr2	71521422	71521863	dmr_791472	0.599
chr2	71522191	71523017	dmr_791473	0.6855
chr2	71524528	71526352	dmr_791475	0.7445
chr2	71526738	71527190	dmr_791476	0.5235
chr2	71600277	71600477	dmr_791525	0.6920000000000001
chr2	71667951	71668337	dmr_791583	0.524
chr2	71787846	71788235	dmr_791668	0.847
chr2	71790799	71791358	dmr_791672	0.561
chr2	71837903	71838164	dmr_791695	0.6835
chr2	71976711	71976719	dmr_791817	0.9305
chr2	71976821	71977000	dmr_791818	0.9235
chr2	71982726	71983223	dmr_791825	0.6695
chr2	71986110	71986566	dmr_791830	0.6785
chr2	71988455	71989082	dmr_791834	0.62
chr2	72009844	72010016	dmr_791860	0.66
chr2	72031557	72031903	dmr_791887	0.675
chr2	72046300	72046888	dmr_791906	0.7635
chr2	72093301	72094073	dmr_791963	0.727
chr2	72094120	72094357	dmr_791964	0.9285
chr2	72103862	72103891	dmr_791976	0.6035
chr2	72108893	72109394	dmr_791984	0.6095
chr2	72113914	72114038	dmr_791992	0.5955
chr2	72114196	72114388	dmr_791993	0.6990000000000001
chr2	72175586	72176416	dmr_792082	0.626
chr2	72178240	72178781	dmr_792086	0.7515
chr2	72201315	72201475	dmr_792117	0.555
chr2	72220839	72221966	dmr_792146	0.6415
chr2	72228825	72229482	dmr_792154	0.6565
chr2	72235509	72235774	dmr_792162	0.61
chr2	72286409	72286811	dmr_792204	0.5115
chr2	72296184	72297223	dmr_792208	0.7140000000000001
chr2	72308201	72309365	dmr_792214	0.672
chr2	72332333	72332517	dmr_792232	0.565
chr2	72334002	72334614	dmr_792234	0.6709999999999999
chr2	72426827	72427691	dmr_792304	0.8025
chr2	72477705	72478340	dmr_792336	0.655
chr2	72478599	72479264	dmr_792337	0.5845
chr2	72493106	72493625	dmr_792348	0.5375
chr2	72516180	72516344	dmr_792369	0.7225
chr2	72557443	72557777	dmr_792395	0.823
chr2	72588255	72589259	dmr_792420	0.706
chr2	72628468	72628799	dmr_792457	0.9195
chr2	72628878	72629299	dmr_792458	0.528
chr2	72674625	72675194	dmr_792493	0.816
chr2	73002503	73003612	dmr_792705	0.934
chr2	73003697	73004352	dmr_792706	0.6665
chr2	73085862	73086245	dmr_792759	0.705
chr2	73143899	73143964	dmr_792820	0.6085
chr2	73158299	73158700	dmr_792833	0.9329999999999999
chr2	73169572	73170324	dmr_792846	0.7695
chr2	73188313	73188908	dmr_792857	0.5355
chr2	73197194	73197585	dmr_792865	0.557
chr2	73265778	73266408	dmr_792900	0.5589999999999999
chr2	73275832	73276052	dmr_792906	0.7170000000000001
chr2	73279753	73281679	dmr_792909	0.6940000000000001
chr2	73282619	73282880	dmr_792912	0.5845
chr2	73285621	73285838	dmr_792914	0.693
chr2	73291105	73291647	dmr_792921	0.541
chr2	73387181	73387288	dmr_792997	0.51
chr2	73455664	73455961	dmr_793052	0.5745
chr2	73572375	73572476	dmr_793132	0.514
chr2	73587056	73587368	dmr_793148	0.7245
chr2	73592678	73593322	dmr_793157	0.6745
chr2	73626177	73626571	dmr_793207	0.6305
chr2	73631709	73632660	dmr_793215	0.6755
chr2	73636527	73636641	dmr_793222	0.725
chr2	73655435	73655863	dmr_793248	0.8365
chr2	73657290	73657573	dmr_793251	0.8935
chr2	73677478	73677549	dmr_793267	0.5475
chr2	73697471	73697703	dmr_793285	0.5445
chr2	73818839	73818997	dmr_793376	0.7340000000000001
chr2	73908519	73908909	dmr_793449	0.5915
chr2	73912355	73912516	dmr_793455	0.5805
chr2	74063378	74064628	dmr_793542	0.5329999999999999
chr2	74097086	74097380	dmr_793566	0.7305
chr2	74097495	74097675	dmr_793567	0.5365
chr2	74152621	74153408	dmr_793609	0.5725
chr2	74153542	74154348	dmr_793610	0.804
chr2	74354658	74354880	dmr_793745	0.5765
chr2	74459877	74460563	dmr_793815	0.521
chr2	74825545	74825589	dmr_793994	0.6395
chr2	74826693	74826725	dmr_793995	0.5585
chr2	74965512	74965772	dmr_794087	0.7135
chr2	75062226	75062404	dmr_794157	0.8965
chr2	75334091	75334444	dmr_794352	0.5275
chr2	75368759	75368898	dmr_794378	0.6105
chr2	75913081	75913471	dmr_794746	0.6385
chr2	75916812	75917171	dmr_794750	0.6445
chr2	75933457	75934312	dmr_794766	0.7925
chr2	75959401	75959913	dmr_794784	0.52
chr2	76100447	76101060	dmr_794910	0.539
chr2	76138265	76138719	dmr_794947	0.693
chr2	76290335	76290561	dmr_795062	0.609
chr2	76290850	76291412	dmr_795063	0.9195
chr2	76437552	76437651	dmr_795175	0.7190000000000001
chr2	76468264	76468752	dmr_795198	0.6995
chr2	76487794	76488160	dmr_795222	0.518
chr2	76504625	76504661	dmr_795240	0.67
chr2	76523241	76523267	dmr_795263	0.685
chr2	76539496	76539566	dmr_795285	0.8545
chr2	76539953	76540234	dmr_795286	0.7275
chr2	76562571	76562796	dmr_795309	0.6385
chr2	76562856	76563112	dmr_795310	0.7215
chr2	76671979	76673782	dmr_795389	0.7575
chr2	76970242	76970596	dmr_795540	0.561
chr2	77033762	77034593	dmr_795575	0.653
chr2	77039820	77039905	dmr_795582	0.7225
chr2	77042934	77043121	dmr_795586	0.5415
chr2	77056502	77056740	dmr_795595	0.6105
chr2	77065168	77066099	dmr_795604	0.7090000000000001
chr2	77130408	77131075	dmr_795651	0.688
chr2	77169967	77170592	dmr_795677	0.521
chr2	77170930	77171008	dmr_795678	0.5915
chr2	77171664	77172301	dmr_795680	0.545
chr2	77172353	77172974	dmr_795681	0.9195
chr2	77183783	77184748	dmr_795693	0.7505
chr2	77185124	77185569	dmr_795695	0.52
chr2	77202315	77202518	dmr_795716	0.73
chr2	77281254	77281556	dmr_795807	0.608
chr2	77323189	77323505	dmr_795853	0.5295
chr2	77341744	77342071	dmr_795870	0.5489999999999999
chr2	77401310	77402030	dmr_795919	0.5760000000000001
chr2	77410191	77410254	dmr_795927	0.6235
chr2	77411354	77411654	dmr_795929	0.539
chr2	77416742	77417023	dmr_795936	0.5710000000000001
chr2	77417331	77417625	dmr_795937	0.6295
chr2	77433311	77433349	dmr_795948	0.877
chr2	77435981	77436139	dmr_795954	0.645
chr2	77436262	77436648	dmr_795955	0.5335
chr2	77436680	77437341	dmr_795956	0.585
chr2	77453268	77453764	dmr_795978	0.6675
chr2	77461265	77462197	dmr_795987	0.525
chr2	77462638	77462683	dmr_795988	0.7575
chr2	77472428	77472740	dmr_795997	0.804
chr2	77473024	77473136	dmr_795998	0.6759999999999999
chr2	77489646	77489912	dmr_796015	0.519
chr2	77494635	77494929	dmr_796018	0.598
chr2	77516785	77517066	dmr_796042	0.58
chr2	77520326	77520408	dmr_796047	0.654
chr2	77520438	77520457	dmr_796048	0.6445
chr2	77525565	77525758	dmr_796050	0.7785
chr2	77526958	77527048	dmr_796053	0.7585
chr2	77527367	77527816	dmr_796054	0.9115
chr2	77528212	77528489	dmr_796055	0.7245
chr2	77552349	77552583	dmr_796077	0.78
chr2	77552678	77553134	dmr_796078	0.6729999999999999
chr2	77565334	77565439	dmr_796093	0.6415
chr2	77569476	77569807	dmr_796100	0.5595
chr2	77577576	77577886	dmr_796109	0.7265
chr2	77577913	77577968	dmr_796110	0.7065
chr2	77586626	77586801	dmr_796117	0.591
chr2	77589685	77590302	dmr_796121	0.6455
chr2	77594832	77595433	dmr_796128	0.7085
chr2	77639050	77639244	dmr_796169	0.5785
chr2	77639926	77640359	dmr_796170	0.5475
chr2	77641678	77642151	dmr_796175	0.58
chr2	77661750	77662565	dmr_796191	0.6585
chr2	77668853	77668950	dmr_796196	0.711
chr2	77668982	77669329	dmr_796197	0.767
chr2	77682364	77682880	dmr_796215	0.6525
chr2	77700802	77702955	dmr_796242	0.531
chr2	77726846	77727084	dmr_796266	0.5735
chr2	77755692	77756040	dmr_796290	0.602
chr2	77758162	77759502	dmr_796293	0.732
chr2	77767759	77768041	dmr_796306	0.511
chr2	77775329	77775800	dmr_796317	0.5915
chr2	77800247	77800682	dmr_796346	0.6735
chr2	77801127	77801316	dmr_796347	0.5885
chr2	77815069	77816082	dmr_796364	0.7995
chr2	77833453	77833588	dmr_796376	0.7955
chr2	77837905	77838094	dmr_796383	0.6145
chr2	77862979	77864297	dmr_796403	0.6995
chr2	77886060	77886363	dmr_796417	0.695
chr2	78048800	78048924	dmr_796520	0.687
chr2	78229584	78229982	dmr_796619	0.7929999999999999
chr2	78872222	78872948	dmr_796944	0.539
chr2	79076012	79076353	dmr_797081	0.8765
chr2	79094017	79094499	dmr_797092	0.522
chr2	79148940	79149010	dmr_797119	0.7495
chr2	79214080	79214318	dmr_797166	0.5025
chr2	79361737	79362503	dmr_797256	0.7190000000000001
chr2	79499624	79499629	dmr_797330	0.7965
chr2	79529081	79529133	dmr_797346	0.626
chr2	79570945	79571104	dmr_797374	0.511
chr2	79572049	79572573	dmr_797376	0.6990000000000001
chr2	79762934	79763498	dmr_797520	0.5515
chr2	79764054	79764258	dmr_797521	0.8305
chr2	79764345	79764364	dmr_797522	0.627
chr2	80183720	80183865	dmr_797884	0.7545
chr2	80445537	80446292	dmr_798043	0.516
chr2	80476166	80476425	dmr_798052	0.659
chr2	80839640	80839756	dmr_798287	0.6215
chr2	80857482	80857749	dmr_798299	0.618
chr2	80902206	80902351	dmr_798332	0.606
chr2	80931945	80932107	dmr_798345	0.938
chr2	80968829	80969093	dmr_798364	0.5479999999999999
chr2	80969447	80969734	dmr_798365	0.8225
chr2	81036695	81036849	dmr_798397	0.581
chr2	81142886	81143839	dmr_798435	0.7525
chr2	81182489	81182718	dmr_798454	0.7205
chr2	81183093	81183773	dmr_798455	0.563
chr2	81184070	81184497	dmr_798456	0.9705
chr2	81513230	81513714	dmr_798567	0.8759999999999999
chr2	81515142	81515413	dmr_798569	0.6729999999999999
chr2	81581078	81581199	dmr_798601	0.888
chr2	81824915	81825006	dmr_798680	0.6579999999999999
chr2	81833556	81833670	dmr_798687	0.5125
chr2	81880093	81880114	dmr_798699	0.544
chr2	81945996	81946184	dmr_798718	0.9590000000000001
chr2	82028028	82028363	dmr_798735	0.5015
chr2	82054835	82055051	dmr_798745	0.7375
chr2	82055516	82055769	dmr_798746	0.6905
chr2	82056754	82056933	dmr_798748	0.546
chr2	82072242	82072544	dmr_798768	0.6425
chr2	82093830	82094057	dmr_798784	0.6970000000000001
chr2	82113377	82114022	dmr_798799	0.537
chr2	82119685	82119726	dmr_798803	0.7425
chr2	82164548	82164570	dmr_798841	0.6725
chr2	82200598	82201080	dmr_798879	0.82
chr2	82217987	82218086	dmr_798888	0.677
chr2	82223722	82223747	dmr_798891	0.8909999999999999
chr2	82225184	82225567	dmr_798894	0.611
chr2	82226446	82226830	dmr_798895	0.6135
chr2	82253374	82254138	dmr_798911	0.72
chr2	82259063	82259326	dmr_798917	0.557
chr2	82417979	82418134	dmr_798979	0.6935
chr2	82519850	82520236	dmr_799013	0.6825
chr2	82698607	82699003	dmr_799067	0.5125
chr2	82716074	82716351	dmr_799078	0.5455
chr2	82980061	82980092	dmr_799155	0.85
chr2	82980754	82981053	dmr_799156	0.5675
chr2	83028176	83028283	dmr_799174	0.634
chr2	83081328	83081725	dmr_799189	0.5015
chr2	83099779	83100476	dmr_799201	0.8265
chr2	83100792	83100864	dmr_799202	0.5770000000000001
chr2	83125932	83126554	dmr_799214	0.895
chr2	83130953	83131439	dmr_799217	0.8490000000000001
chr2	83329926	83330205	dmr_799297	0.718
chr2	83332253	83332258	dmr_799300	0.6045
chr2	83335604	83335817	dmr_799306	0.5535
chr2	83518363	83518941	dmr_799363	0.6285
chr2	83676628	83677196	dmr_799438	0.7070000000000001
chr2	83739090	83739150	dmr_799488	0.6255
chr2	83744396	83744731	dmr_799494	0.7020000000000001
chr2	83811623	83811889	dmr_799551	0.509
chr2	83814700	83814922	dmr_799552	0.7105
chr2	83815269	83815319	dmr_799553	0.6890000000000001
chr2	83835375	83835880	dmr_799586	0.8135
chr2	83847311	83847640	dmr_799597	0.5155
chr2	84059401	84059540	dmr_799702	0.6055
chr2	84151723	84151761	dmr_799728	0.6759999999999999
chr2	84173221	84173724	dmr_799732	0.693
chr2	84386763	84387441	dmr_799848	0.7855
chr2	84459872	84459932	dmr_799895	0.5075
chr2	84551018	84551745	dmr_799960	0.6
chr2	84554796	84555652	dmr_799963	0.8109999999999999
chr2	84556784	84557686	dmr_799965	0.593
chr2	84618910	84619255	dmr_800010	0.6255
chr2	84642388	84642443	dmr_800035	0.5325
chr2	84677282	84677384	dmr_800054	0.5720000000000001
chr2	84716545	84716721	dmr_800076	0.7865
chr2	84736126	84736903	dmr_800083	0.638
chr2	84736917	84737813	dmr_800084	0.7915
chr2	84742174	84742456	dmr_800092	0.7959999999999999
chr2	84749942	84750555	dmr_800098	0.575
chr2	84783764	84784067	dmr_800118	0.8005
chr2	84790850	84790913	dmr_800122	0.787
chr2	84819493	84820051	dmr_800136	0.7355
chr2	84823227	84823877	dmr_800139	0.8075
chr2	84882464	84883692	dmr_800186	0.5585
chr2	84889616	84889795	dmr_800190	0.5425
chr2	84893261	84894069	dmr_800195	0.523
chr2	85162118	85162134	dmr_800373	0.5920000000000001
chr2	85162441	85162497	dmr_800374	0.508
chr2	85213565	85214007	dmr_800402	0.69
chr2	85224581	85224676	dmr_800413	0.7705
chr2	85252841	85253173	dmr_800436	0.7190000000000001
chr2	85284468	85284672	dmr_800476	0.5875
chr2	85473780	85473973	dmr_800547	0.5635
chr2	89974409	89974458	dmr_801550	0.7205
chr2	90472645	90472947	dmr_801661	0.5045
chr2	90498823	90499152	dmr_801697	0.6615
chr2	90501323	90501721	dmr_801701	0.585
chr2	90501812	90502043	dmr_801702	0.6375
chr2	90504918	90505094	dmr_801705	0.7285
chr2	90505910	90506324	dmr_801707	0.5670000000000001
chr2	90517662	90517900	dmr_801727	0.5775
chr2	90526473	90526774	dmr_801740	0.6555
chr2	90536600	90537175	dmr_801752	0.6885
chr2	90578763	90578852	dmr_801814	0.588
chr2	90581294	90581606	dmr_801815	0.522
chr2	90877859	90878107	dmr_802021	0.5585
chr2	90884935	90885461	dmr_802029	0.63
chr2	90886864	90887605	dmr_802030	0.6729999999999999
chr2	90887671	90887795	dmr_802031	0.7085
chr2	90896028	90896092	dmr_802040	0.7555
chr2	90929194	90929666	dmr_802067	0.539
chr2	90965387	90965428	dmr_802104	0.593
chr2	90965700	90965715	dmr_802105	0.74
chr2	90996423	90996563	dmr_802137	0.5175
chr2	91015076	91015585	dmr_802165	0.7020000000000001
chr2	91137210	91137598	dmr_802264	0.7135
chr2	91137646	91137747	dmr_802265	0.623
chr2	91236289	91236484	dmr_802352	0.578
chr2	91243460	91243804	dmr_802358	0.6205
chr2	91254804	91256371	dmr_802366	0.6085
chr2	91324649	91325276	dmr_802432	0.7375
chr2	91537731	91537963	dmr_802592	0.6815
chr2	91674787	91675674	dmr_802692	0.573
chr2	91682509	91682781	dmr_802699	0.5665
chr2	91698921	91699251	dmr_802716	0.799
chr2	91699667	91699775	dmr_802717	0.7020000000000001
chr2	91718394	91718761	dmr_802730	0.7609999999999999
chr2	91749677	91749849	dmr_802752	0.6665
chr2	91768979	91769098	dmr_802771	0.606
chr2	91774521	91775095	dmr_802778	0.784
chr2	91775598	91775837	dmr_802779	0.5975
chr2	91806636	91806848	dmr_802804	0.7645
chr2	91820743	91821164	dmr_802813	0.684
chr2	91902180	91902533	dmr_802870	0.6385
chr2	91922784	91923757	dmr_802893	0.586
chr2	91939630	91940214	dmr_802915	0.8165
chr2	91944581	91944851	dmr_802922	0.6455
chr2	91971040	91971456	dmr_802954	0.5965
chr2	91974990	91975699	dmr_802958	0.5795
chr2	91978848	91978892	dmr_802964	0.7155
chr2	92055972	92056443	dmr_803026	0.6795
chr2	92234981	92235168	dmr_803150	0.7885
chr2	92265710	92266285	dmr_803172	0.7235
chr2	92266536	92266651	dmr_803173	0.5825
chr2	92273069	92273924	dmr_803179	0.589
chr2	92301558	92301738	dmr_803200	0.544
chr2	92370951	92370963	dmr_803261	0.7385
chr2	92387996	92388080	dmr_803281	0.6815
chr2	92391709	92392108	dmr_803285	0.682
chr2	92392794	92392877	dmr_803286	0.64
chr2	92403084	92403564	dmr_803298	0.5345
chr2	92408363	92408498	dmr_803307	0.7095
chr2	92410087	92410318	dmr_803310	0.774
chr2	92423554	92423733	dmr_803329	0.792
chr2	92424087	92424898	dmr_803330	0.5895
chr2	92427919	92428070	dmr_803336	0.6729999999999999
chr2	92456360	92456601	dmr_803360	0.5705
chr2	92485896	92486007	dmr_803388	0.8245
chr2	92529594	92530227	dmr_803435	0.6185
chr2	92917155	92917702	dmr_803761	0.55
chr2	92920780	92921027	dmr_803768	0.5015
chr2	92938890	92939149	dmr_803793	0.6085
chr2	92947513	92947716	dmr_803802	0.5725
chr2	92948004	92948023	dmr_803803	0.6195
chr2	92948963	92949254	dmr_803805	0.524
chr2	92966932	92967138	dmr_803825	0.569
chr2	92967416	92967579	dmr_803826	0.7315
chr2	93015398	93015438	dmr_803867	0.726
chr2	93031157	93031305	dmr_803881	0.8925
chr2	93082890	93083014	dmr_803922	0.7909999999999999
chr2	93180638	93180708	dmr_804013	0.521
chr2	93215041	93215072	dmr_804046	0.6990000000000001
chr2	93275700	93276325	dmr_804092	0.758
chr2	93277425	93278020	dmr_804094	0.7475
chr2	93416984	93417234	dmr_804215	0.889
chr2	93470472	93470681	dmr_804243	0.5965
chr2	93556230	93556619	dmr_804295	0.5539999999999999
chr2	93631717	93632272	dmr_804337	0.8205
chr2	93672747	93672817	dmr_804368	0.8345
chr2	93679552	93679689	dmr_804374	0.7170000000000001
chr2	93679829	93680604	dmr_804375	0.644
chr2	93690223	93690584	dmr_804389	0.7395
chr2	93693242	93693460	dmr_804392	0.873
chr2	93702846	93703238	dmr_804401	0.7025
chr2	93711497	93711737	dmr_804414	0.6645
chr2	93740793	93741024	dmr_804439	0.516
chr2	93744317	93744775	dmr_804443	0.5435
chr2	93758330	93758640	dmr_804457	0.527
chr2	93775081	93775256	dmr_804476	0.742
chr2	93776193	93776331	dmr_804478	0.7070000000000001
chr2	93791468	93791722	dmr_804500	0.6395
chr2	93833639	93833961	dmr_804539	0.8690000000000001
chr2	93838342	93838477	dmr_804543	0.5615
chr2	93840069	93840467	dmr_804545	0.8190000000000001
chr2	93873867	93874242	dmr_804563	0.585
chr2	93890244	93891206	dmr_804581	0.5295
chr2	93891561	93891748	dmr_804582	0.8135
chr2	93899538	93899905	dmr_804587	0.7955
chr2	93899935	93900147	dmr_804588	0.654
chr2	93900833	93901526	dmr_804590	0.552
chr2	93906553	93906600	dmr_804597	0.5435
chr2	93938424	93938832	dmr_804625	0.735
chr2	93938896	93939029	dmr_804626	0.5315
chr2	93939718	93940424	dmr_804628	0.6875
chr2	93941211	93941588	dmr_804631	0.773
chr2	93953317	93954113	dmr_804641	0.6809999999999999
chr2	93954374	93954393	dmr_804642	0.83
chr2	93977015	93977549	dmr_804659	0.7305
chr2	93978726	93978752	dmr_804661	0.5005
chr2	93984494	93985288	dmr_804670	0.633
chr2	93998446	93998470	dmr_804688	0.664
chr2	93998789	93998812	dmr_804689	0.607
chr2	94121924	94122173	dmr_804768	0.525
chr2	94135669	94135807	dmr_804783	0.7020000000000001
chr2	94139144	94139500	dmr_804787	0.7440000000000001
chr2	94153903	94154323	dmr_804799	0.816
chr2	94345111	94345469	dmr_804927	0.7995
chr2	94348130	94348960	dmr_804931	0.5615
chr2	94349832	94349863	dmr_804932	0.517
chr2	94387968	94388328	dmr_804954	0.6890000000000001
chr2	94391177	94391527	dmr_804957	0.6925
chr2	94404668	94405435	dmr_804972	0.5605
chr2	94478489	94479014	dmr_805018	0.76
chr2	94483944	94484660	dmr_805026	0.643
chr2	94556106	94556405	dmr_805079	0.86
chr2	94932984	94933194	dmr_805265	0.56
chr2	96319824	96320222	dmr_805727	0.597
chr2	96320536	96320643	dmr_805728	0.7315
chr2	96321240	96321350	dmr_805729	0.5975
chr2	96323502	96323535	dmr_805733	0.795
chr2	96334485	96335019	dmr_805744	0.6365
chr2	96347650	96347816	dmr_805752	0.7290000000000001
chr2	96402245	96402432	dmr_805788	0.5165
chr2	96452304	96452422	dmr_805816	0.679
chr2	96462541	96463644	dmr_805825	0.877
chr2	96504075	96504334	dmr_805854	0.631
chr2	96550131	96550135	dmr_805893	0.5539999999999999
chr2	96574039	96574320	dmr_805901	0.726
chr2	96594393	96594558	dmr_805919	0.9285
chr2	96681061	96681215	dmr_805976	0.5355
chr2	96705115	96705252	dmr_805993	0.5529999999999999
chr2	96811045	96811123	dmr_806063	0.6629999999999999
chr2	96821169	96821483	dmr_806069	0.5479999999999999
chr2	97037554	97037705	dmr_806184	0.621
chr2	97138295	97138724	dmr_806226	0.618
chr2	97351818	97352150	dmr_806338	0.5625
chr2	97376645	97376940	dmr_806350	0.9135
chr2	97377426	97377691	dmr_806351	0.617
chr2	97468357	97469489	dmr_806396	0.6905
chr2	97470106	97470229	dmr_806397	0.6915
chr2	97471408	97471653	dmr_806399	0.5965
chr2	97472008	97472433	dmr_806400	0.5705
chr2	97479014	97479133	dmr_806412	0.574
chr2	97569515	97569561	dmr_806514	0.5885
chr2	97580821	97580998	dmr_806529	0.6965
chr2	97581295	97581351	dmr_806530	0.5489999999999999
chr2	97581714	97581724	dmr_806531	0.665
chr2	97593328	97593576	dmr_806544	0.8885
chr2	97640097	97640256	dmr_806587	0.534
chr2	97707912	97708027	dmr_806618	0.5395
chr2	98536835	98537046	dmr_806853	0.531
chr2	98662264	98662676	dmr_806880	0.5215
chr2	98666682	98667004	dmr_806885	0.5705
chr2	98667107	98667195	dmr_806886	0.711
chr2	101598319	101598727	dmr_807747	0.7665
chr2	101599834	101600128	dmr_807749	0.645
chr2	101877523	101877657	dmr_807931	0.81
chr2	101932080	101932777	dmr_807977	0.5575
chr2	101960350	101961050	dmr_807988	0.6509999999999999
chr2	102000923	102001170	dmr_808034	0.5175
chr2	102001472	102001652	dmr_808035	0.5870000000000001
chr2	102002320	102003029	dmr_808036	0.5595
chr2	102003433	102003881	dmr_808037	0.705
chr2	102004269	102004758	dmr_808038	0.6595
chr2	102009693	102010223	dmr_808045	0.5660000000000001
chr2	102010363	102010515	dmr_808046	0.799
chr2	102029979	102030842	dmr_808071	0.645
chr2	102049583	102050211	dmr_808091	0.561
chr2	102050336	102050398	dmr_808092	0.861
chr2	102053076	102053431	dmr_808096	0.584
chr2	102056970	102057137	dmr_808099	0.718
chr2	102057471	102057663	dmr_808100	0.823
chr2	102057735	102058037	dmr_808101	0.5055
chr2	102134383	102134735	dmr_808187	0.79
chr2	102155838	102155957	dmr_808214	0.6315
chr2	102223706	102224455	dmr_808282	0.6205
chr2	102231544	102231976	dmr_808289	0.5425
chr2	102257152	102257659	dmr_808313	0.615
chr2	102257876	102259150	dmr_808315	0.6515
chr2	102273422	102274316	dmr_808329	0.509
chr2	102278430	102279051	dmr_808336	0.6195
chr2	102316784	102317012	dmr_808381	0.5315
chr2	102362600	102363043	dmr_808421	0.6225
chr2	102383775	102383803	dmr_808437	0.552
chr2	102579123	102579526	dmr_808557	0.713
chr2	102610760	102610784	dmr_808585	0.612
chr2	102807784	102808119	dmr_808856	0.588
chr2	102882258	102883334	dmr_808911	0.629
chr2	103022992	103023314	dmr_809034	0.564
chr2	103050999	103051403	dmr_809056	0.6829999999999999
chr2	103082970	103083176	dmr_809094	0.509
chr2	103118420	103118716	dmr_809114	0.917
chr2	103118989	103119098	dmr_809115	0.62
chr2	103119353	103119716	dmr_809116	0.8765
chr2	103228305	103229041	dmr_809180	0.9935
chr2	103239224	103239352	dmr_809184	0.5335
chr2	103347784	103347973	dmr_809266	0.5995
chr2	103432703	103432930	dmr_809331	0.657
chr2	103483977	103484407	dmr_809366	0.5885
chr2	103567386	103567887	dmr_809405	0.8190000000000001
chr2	103577814	103578500	dmr_809416	0.6405
chr2	103580758	103581359	dmr_809419	0.9375
chr2	103592149	103593029	dmr_809432	0.74
chr2	103600566	103600707	dmr_809441	0.6455
chr2	103611034	103611628	dmr_809450	0.603
chr2	103639856	103639888	dmr_809477	0.5479999999999999
chr2	103662149	103662706	dmr_809492	0.718
chr2	103669241	103669262	dmr_809498	0.7075
chr2	103670093	103670453	dmr_809501	0.565
chr2	103673676	103673879	dmr_809504	0.6955
chr2	103804410	103804446	dmr_809608	0.672
chr2	103804703	103804712	dmr_809609	0.532
chr2	103871663	103871898	dmr_809649	0.8340000000000001
chr2	103880889	103881336	dmr_809655	0.5539999999999999
chr2	103881437	103881459	dmr_809656	0.725
chr2	103894801	103895080	dmr_809662	0.695
chr2	103906276	103906824	dmr_809669	0.6579999999999999
chr2	103948193	103948830	dmr_809694	0.6265
chr2	103962039	103962491	dmr_809704	0.6015
chr2	103962594	103962622	dmr_809705	0.758
chr2	103968821	103969408	dmr_809712	0.7895
chr2	103974917	103975184	dmr_809716	0.5385
chr2	104036410	104036539	dmr_809759	0.623
chr2	104119651	104120513	dmr_809809	0.7440000000000001
chr2	104124916	104125157	dmr_809816	0.6935
chr2	104130242	104130933	dmr_809819	0.6365
chr2	104178425	104178804	dmr_809868	0.5589999999999999
chr2	104202680	104202951	dmr_809903	0.5775
chr2	104218356	104218834	dmr_809924	0.647
chr2	104242230	104242715	dmr_809960	0.7285
chr2	104248667	104248696	dmr_809968	0.865
chr2	104259797	104260271	dmr_809987	0.6745
chr2	104260994	104261162	dmr_809989	0.608
chr2	104261199	104262074	dmr_809990	0.7045
chr2	104286280	104286337	dmr_810021	0.51
chr2	104289072	104289389	dmr_810025	0.8485
chr2	104289574	104289590	dmr_810026	0.621
chr2	104301734	104301755	dmr_810039	0.685
chr2	104351547	104352296	dmr_810116	0.5695
chr2	104355888	104356053	dmr_810122	0.5995
chr2	104356597	104357155	dmr_810124	0.5125
chr2	104367602	104367745	dmr_810143	0.662
chr2	104382484	104383285	dmr_810161	0.5660000000000001
chr2	104388435	104388848	dmr_810166	0.6885
chr2	104405945	104408366	dmr_810197	0.6425
chr2	104408393	104408975	dmr_810198	0.5515
chr2	104460121	104460147	dmr_810269	0.5085
chr2	104468231	104468602	dmr_810277	0.5755
chr2	104468866	104468979	dmr_810278	0.642
chr2	104685362	104685421	dmr_810439	0.7815
chr2	104699683	104700191	dmr_810451	0.585
chr2	104772821	104773081	dmr_810494	0.6659999999999999
chr2	104855997	104856067	dmr_810534	0.5335
chr2	104859157	104859687	dmr_810535	0.5065
chr2	104860342	104860977	dmr_810536	0.5965
chr2	105089205	105090023	dmr_810624	0.581
chr2	105154783	105154995	dmr_810656	0.643
chr2	105159873	105160052	dmr_810662	0.9455
chr2	105160340	105160780	dmr_810663	0.9279999999999999
chr2	105162858	105162976	dmr_810666	0.773
chr2	105171596	105171783	dmr_810671	0.6779999999999999
chr2	105236907	105237423	dmr_810710	0.6990000000000001
chr2	105244703	105245025	dmr_810717	0.925
chr2	105245038	105245188	dmr_810718	0.9725
chr2	105300231	105300299	dmr_810757	0.5265
chr2	105370345	105371218	dmr_810808	0.6275
chr2	105374484	105374942	dmr_810813	0.637
chr2	105382586	105383017	dmr_810819	0.6509999999999999
chr2	105383306	105383937	dmr_810820	0.6575
chr2	105398701	105398783	dmr_810830	0.606
chr2	105432874	105433307	dmr_810851	0.505
chr2	105467329	105468134	dmr_810876	0.6245
chr2	105660126	105660460	dmr_810958	0.626
chr2	105667201	105668087	dmr_810964	0.6765
chr2	105669651	105672799	dmr_810965	0.547
chr2	105676767	105677652	dmr_810967	0.7040000000000001
chr2	105677914	105678196	dmr_810968	0.593
```
