## Supplemental Table 7 for "An integrated transcriptomic and epigenomic atlas of mouse primary motor cortex cell types": Round2Pvalb_Reln_pred.DMR.score0.5.bed (part 2 of 2)

```
chr2	105681260	105682800	dmr_810972	0.6335
chr2	105686984	105687233	dmr_810977	0.6645
chr2	105814651	105815299	dmr_811048	0.755
chr2	106082083	106082262	dmr_811158	0.6920000000000001
chr2	106183593	106183795	dmr_811195	0.6045
chr2	106183856	106183962	dmr_811196	0.7170000000000001
chr2	106359403	106359515	dmr_811270	0.5315
chr2	106649710	106650014	dmr_811432	0.621
chr2	106650673	106650677	dmr_811433	0.6485
chr2	106695914	106696251	dmr_811461	0.5285
chr2	106713193	106713551	dmr_811480	0.56
chr2	106781843	106782313	dmr_811556	0.6890000000000001
chr2	106783529	106783847	dmr_811558	0.6445
chr2	106784124	106784279	dmr_811559	0.6835
chr2	106787742	106788449	dmr_811565	0.5345
chr2	106789245	106789790	dmr_811567	0.6105
chr2	106796717	106796934	dmr_811573	0.633
chr2	106816252	106816363	dmr_811587	0.5635
chr2	106816698	106816923	dmr_811588	0.8009999999999999
chr2	106837874	106838227	dmr_811612	0.512
chr2	106846076	106846264	dmr_811624	0.703
chr2	106846319	106846411	dmr_811625	0.6915
chr2	106847612	106847619	dmr_811628	0.6515
chr2	106853003	106853476	dmr_811632	0.5479999999999999
chr2	106854337	106854435	dmr_811634	0.605
chr2	106854725	106855098	dmr_811635	0.7045
chr2	106869305	106869733	dmr_811652	0.5465
chr2	106873022	106873830	dmr_811658	0.5685
chr2	106889490	106889559	dmr_811668	0.7225
chr2	106970743	106970882	dmr_811709	0.615
chr2	107469896	107470095	dmr_811978	0.89
chr2	107506886	107506964	dmr_811987	0.5770000000000001
chr2	107925407	107925414	dmr_812133	0.736
chr2	108000033	108000510	dmr_812173	0.5539999999999999
chr2	108023362	108023454	dmr_812183	0.6665
chr2	108051951	108052757	dmr_812204	0.5615
chr2	108579376	108579390	dmr_812354	0.8805
chr2	109678616	109678966	dmr_812819	0.706
chr2	109918860	109919698	dmr_812949	0.5355
chr2	109970893	109971232	dmr_812998	0.7535
chr2	109986256	109986931	dmr_813012	0.7040000000000001
chr2	110172570	110172964	dmr_813107	0.608
chr2	110737251	110737310	dmr_813367	0.7525
chr2	110795637	110795655	dmr_813405	0.8205
chr2	110806663	110806909	dmr_813412	0.565
chr2	110949471	110949555	dmr_813500	0.5865
chr2	112267062	112268169	dmr_813808	0.584
chr2	112273664	112273748	dmr_813814	0.8340000000000001
chr2	112296168	112296937	dmr_813837	0.5660000000000001
chr2	112309185	112309365	dmr_813855	0.6985
chr2	112309481	112309514	dmr_813856	0.5835
chr2	112327132	112327500	dmr_813867	0.762
chr2	112354983	112355122	dmr_813886	0.624
chr2	112561749	112561848	dmr_814054	0.688
chr2	112697223	112697614	dmr_814122	0.6425
chr2	112774885	112775057	dmr_814157	0.639
chr2	112929273	112929318	dmr_814240	0.938
chr2	113328341	113328579	dmr_814460	0.8375
chr2	113334126	113334260	dmr_814466	0.5825
chr2	113345490	113345655	dmr_814476	0.568
chr2	113357932	113358616	dmr_814488	0.9335
chr2	113363601	113364644	dmr_814493	0.7979999999999999
chr2	113388226	113388269	dmr_814520	0.5215
chr2	113391316	113391322	dmr_814523	0.7535
chr2	113391574	113392386	dmr_814524	0.9
chr2	113395629	113396479	dmr_814526	0.5745
chr2	113397565	113397659	dmr_814528	0.6895
chr2	113416881	113417324	dmr_814541	0.961
chr2	113419099	113419450	dmr_814543	0.5395
chr2	113419806	113420029	dmr_814544	0.7140000000000001
chr2	113424883	113424893	dmr_814550	0.7705
chr2	113429542	113430339	dmr_814555	0.66
chr2	113466112	113466233	dmr_814582	0.5195
chr2	113479301	113479789	dmr_814597	0.6255
chr2	113534720	113534842	dmr_814624	0.6785
chr2	113535559	113535679	dmr_814626	0.6505
chr2	113535945	113536017	dmr_814627	0.659
chr2	113537250	113537285	dmr_814628	0.6095
chr2	113538025	113539505	dmr_814630	0.5305
chr2	113548502	113548828	dmr_814640	0.6395
chr2	113617211	113618362	dmr_814690	0.779
chr2	113623108	113623472	dmr_814695	0.524
chr2	113648289	113648508	dmr_814711	0.6459999999999999
chr2	113650978	113651433	dmr_814713	0.8825
chr2	113653561	113654237	dmr_814716	0.7140000000000001
chr2	113663521	113663717	dmr_814726	0.6759999999999999
chr2	113663981	113664515	dmr_814727	0.7065
chr2	113675083	113675154	dmr_814734	0.941
chr2	113687961	113689305	dmr_814744	0.657
chr2	113693401	113693593	dmr_814750	0.69
chr2	113759031	113759195	dmr_814775	0.5539999999999999
chr2	113779291	113779795	dmr_814789	0.6095
chr2	113790598	113791156	dmr_814802	0.5655
chr2	113798571	113799173	dmr_814810	0.626
chr2	113799354	113799373	dmr_814811	0.752
chr2	113805117	113805211	dmr_814819	0.6565
chr2	113817229	113817881	dmr_814825	0.6745
chr2	113818229	113818574	dmr_814826	0.5575
chr2	113820826	113820958	dmr_814832	0.677
chr2	113821014	113821688	dmr_814833	0.626
chr2	113824961	113825383	dmr_814840	0.6165
chr2	113827342	113827489	dmr_814844	0.5085
chr2	113959128	113959372	dmr_814897	0.953
chr2	113978342	113978577	dmr_814913	0.92
chr2	113997511	113998470	dmr_814928	0.5275
chr2	114012302	114012439	dmr_814943	0.5685
chr2	114012758	114012767	dmr_814944	0.708
chr2	114014995	114015249	dmr_814946	0.6765
chr2	114018160	114018982	dmr_814952	0.687
chr2	114023251	114023789	dmr_814956	0.866
chr2	114024398	114025540	dmr_814957	0.649
chr2	114091466	114092174	dmr_815021	0.8420000000000001
chr2	114093177	114093810	dmr_815023	0.826
chr2	114093852	114094005	dmr_815024	0.7405
chr2	114096760	114097248	dmr_815028	0.7815
chr2	114104986	114105521	dmr_815034	0.7335
chr2	114110606	114110740	dmr_815039	0.5235
chr2	114362048	114362176	dmr_815228	0.8015
chr2	114373631	114374011	dmr_815232	0.6485
chr2	114390577	114391151	dmr_815241	0.5920000000000001
chr2	114965729	114966497	dmr_815542	0.5155
chr2	115052616	115053140	dmr_815584	0.6025
chr2	115385141	115385572	dmr_815732	0.6335
chr2	115385608	115386081	dmr_815733	0.715
chr2	115660479	115660753	dmr_815878	0.5479999999999999
chr2	115767852	115767990	dmr_815937	0.5645
chr2	115769088	115769577	dmr_815939	0.5379999999999999
chr2	115769592	115770203	dmr_815940	0.8075
chr2	115798946	115799210	dmr_815956	0.5105
chr2	115812366	115813529	dmr_815965	0.7045
chr2	115813557	115813980	dmr_815966	0.7195
chr2	115814095	115814301	dmr_815967	0.5815
chr2	115821158	115821485	dmr_815973	0.5835
chr2	115822029	115822901	dmr_815975	0.6205
chr2	115830248	115830533	dmr_815977	0.922
chr2	115854497	115855160	dmr_815992	0.838
chr2	116076295	116076297	dmr_816227	0.522
chr2	116227496	116227553	dmr_816314	0.5670000000000001
chr2	116364082	116364168	dmr_816378	0.8285
chr2	116364533	116364613	dmr_816379	0.5545
chr2	116573399	116573953	dmr_816455	0.8515
chr2	116858381	116859008	dmr_816611	0.6575
chr2	116913637	116914467	dmr_816650	0.6809999999999999
chr2	116955589	116955652	dmr_816686	0.8390000000000001
chr2	116972321	116973303	dmr_816707	0.7095
chr2	116983871	116984612	dmr_816717	0.975
chr2	117124987	117125275	dmr_816841	0.6655
chr2	117125640	117125840	dmr_816842	0.5965
chr2	117126481	117126597	dmr_816843	0.6325
chr2	117137532	117137566	dmr_816860	0.736
chr2	117150311	117150676	dmr_816878	0.5215
chr2	117180808	117180824	dmr_816922	0.6759999999999999
chr2	117192351	117192631	dmr_816937	0.5355
chr2	117203873	117204169	dmr_816949	0.6445
chr2	117212712	117213014	dmr_816958	0.502
chr2	117222671	117222969	dmr_816970	0.871
chr2	117228199	117229070	dmr_816976	0.6715
chr2	117229198	117229551	dmr_816977	0.5875
chr2	117230173	117230503	dmr_816979	0.7315
chr2	117231678	117231941	dmr_816981	0.614
chr2	117232507	117232584	dmr_816982	0.6175
chr2	117383773	117383955	dmr_817127	0.617
chr2	117390518	117390865	dmr_817135	0.5495
chr2	117412379	117412653	dmr_817154	0.5735
chr2	117418554	117418638	dmr_817162	0.7365
chr2	117475379	117475628	dmr_817200	0.51
chr2	117668566	117668838	dmr_817296	0.8115
chr2	118159087	118160887	dmr_817590	0.73
chr2	118199954	118200149	dmr_817615	0.5579999999999999
chr2	118203243	118204093	dmr_817618	0.644
chr2	118204139	118204497	dmr_817619	0.6515
chr2	118242399	118242691	dmr_817649	0.6135
chr2	118269802	118270584	dmr_817668	0.6195
chr2	118277742	118277907	dmr_817675	0.7425
chr2	118281354	118282233	dmr_817680	0.56
chr2	118282707	118282826	dmr_817681	0.7895
chr2	118283142	118283239	dmr_817682	0.9840000000000001
chr2	118283571	118283992	dmr_817683	0.8205
chr2	118285009	118285229	dmr_817685	0.813
chr2	118286271	118286586	dmr_817687	0.5645
chr2	118286896	118287147	dmr_817688	0.7829999999999999
chr2	118295567	118295829	dmr_817696	0.79
chr2	118296880	118297121	dmr_817698	0.5185
chr2	118306567	118306767	dmr_817708	0.524
chr2	118307535	118308134	dmr_817709	0.7595
chr2	118308948	118309123	dmr_817710	0.7515
chr2	118316769	118317012	dmr_817716	0.604
chr2	118319026	118319567	dmr_817718	0.6625
chr2	118322685	118322935	dmr_817722	0.6409999999999999
chr2	118330209	118330604	dmr_817729	0.919
chr2	118333321	118333917	dmr_817732	0.772
chr2	118341436	118341595	dmr_817740	0.6155
chr2	118349535	118349837	dmr_817745	0.631
chr2	118353416	118355578	dmr_817748	0.5710000000000001
chr2	118363025	118364215	dmr_817756	0.7895
chr2	118364255	118364608	dmr_817757	0.6775
chr2	118371731	118371797	dmr_817768	0.684
chr2	118372283	118372310	dmr_817769	0.58
chr2	118374302	118374391	dmr_817771	0.605
chr2	118401503	118401790	dmr_817788	0.6965
chr2	118404264	118404729	dmr_817792	0.693
chr2	118457891	118458209	dmr_817832	0.8235
chr2	118480051	118480150	dmr_817855	0.8295
chr2	118502196	118502401	dmr_817870	0.764
chr2	118525562	118526319	dmr_817887	0.7635
chr2	118532422	118532985	dmr_817893	0.5670000000000001
chr2	118533275	118533614	dmr_817894	0.644
chr2	118533929	118534354	dmr_817895	0.7225
chr2	118539136	118539393	dmr_817899	0.7085
chr2	118539853	118540463	dmr_817900	0.804
chr2	118540831	118541094	dmr_817901	0.9159999999999999
chr2	118541847	118542146	dmr_817903	0.597
chr2	118544205	118544784	dmr_817906	0.5415
chr2	118546059	118546089	dmr_817909	0.696
chr2	118549939	118550555	dmr_817913	0.635
chr2	118659732	118660263	dmr_817973	0.5975
chr2	118664967	118665247	dmr_817979	0.5489999999999999
chr2	118666962	118667439	dmr_817982	0.522
chr2	118678149	118678253	dmr_817997	0.8245
chr2	118685150	118685909	dmr_818003	0.6475
chr2	118747364	118747974	dmr_818056	0.508
chr2	118762671	118762975	dmr_818073	0.5175
chr2	118764276	118764364	dmr_818077	0.7695
chr2	118780406	118780430	dmr_818089	0.7045
chr2	118782423	118782558	dmr_818092	0.6465
chr2	118790620	118791230	dmr_818102	0.66
chr2	118887679	118888208	dmr_818156	0.6685
chr2	118897428	118898417	dmr_818162	0.5635
chr2	118899917	118900429	dmr_818164	0.5065
chr2	118972558	118972609	dmr_818206	0.521
chr2	118996353	118996889	dmr_818224	0.797
chr2	119177711	119177886	dmr_818293	0.8875
chr2	119237175	119237204	dmr_818325	0.522
chr2	119411125	119411389	dmr_818453	0.5125
chr2	119568049	119568442	dmr_818533	0.6985
chr2	119595982	119596069	dmr_818550	0.51
chr2	119864630	119865111	dmr_818758	0.6015
chr2	119900981	119901231	dmr_818785	0.6355
chr2	120098689	120099749	dmr_818940	0.6535
chr2	120099884	120100123	dmr_818941	0.5755
chr2	120165613	120165831	dmr_818980	0.5529999999999999
chr2	120238752	120238941	dmr_819034	0.6275
chr2	120244132	120244634	dmr_819040	0.501
chr2	120389552	120389951	dmr_819143	0.7595
chr2	120483051	120483057	dmr_819195	0.6940000000000001
chr2	120630762	120630884	dmr_819315	0.6405
chr2	120663273	120663289	dmr_819330	0.7985
chr2	120663946	120664320	dmr_819331	0.8935
chr2	120745230	120745502	dmr_819373	0.9590000000000001
chr2	120848905	120849020	dmr_819436	0.652
chr2	120862568	120862911	dmr_819447	0.575
chr2	120871789	120872565	dmr_819457	0.6155
chr2	120929493	120929959	dmr_819490	0.542
chr2	120951272	120951700	dmr_819502	0.775
chr2	121178733	121178765	dmr_819621	0.6115
chr2	121183368	121183728	dmr_819624	0.8595
chr2	121199619	121199774	dmr_819649	0.5045
chr2	121228115	121228365	dmr_819682	0.6215
chr2	121287764	121287880	dmr_819738	0.665
chr2	121288140	121288655	dmr_819739	0.5545
chr2	121290482	121290496	dmr_819740	0.5265
chr2	121294274	121294517	dmr_819746	0.7075
chr2	121299389	121299681	dmr_819748	0.527
chr2	121299728	121299925	dmr_819749	0.5105
chr2	121353107	121353465	dmr_819804	0.8015
chr2	121353675	121353877	dmr_819805	0.5795
chr2	121361558	121361920	dmr_819814	0.6845
chr2	121448090	121448149	dmr_819861	0.589
chr2	121565948	121566220	dmr_819944	0.602
chr2	121570681	121570862	dmr_819948	0.716
chr2	121571163	121571426	dmr_819949	0.8125
chr2	121571638	121571727	dmr_819950	0.5165
chr2	121575585	121576183	dmr_819955	0.5035
chr2	121583630	121583950	dmr_819967	0.7395
chr2	121594159	121594697	dmr_819979	0.634
chr2	121594983	121595132	dmr_819980	0.617
chr2	121596440	121596526	dmr_819981	0.598
chr2	121608384	121609705	dmr_819993	0.745
chr2	121610128	121610413	dmr_819995	0.5735
chr2	121621311	121621499	dmr_820012	0.6155
chr2	121628584	121628705	dmr_820025	0.74
chr2	121632074	121632430	dmr_820031	0.5365
chr2	121634601	121634752	dmr_820035	0.66
chr2	121635125	121635224	dmr_820037	0.504
chr2	121639801	121640154	dmr_820043	0.5015
chr2	121654609	121654627	dmr_820063	0.5345
chr2	121654950	121655495	dmr_820064	0.607
chr2	121658336	121658802	dmr_820068	0.6475
chr2	121661172	121661351	dmr_820073	0.6940000000000001
chr2	121674254	121674575	dmr_820088	0.763
chr2	121675800	121676225	dmr_820091	0.7675
chr2	121677210	121677586	dmr_820094	0.716
chr2	121684468	121684825	dmr_820106	0.517
chr2	121696751	121696993	dmr_820122	0.5005
chr2	121698495	121700327	dmr_820125	0.586
chr2	121713828	121714231	dmr_820144	0.5415
chr2	121724113	121724316	dmr_820160	0.9205
chr2	121726380	121726722	dmr_820162	0.6509999999999999
chr2	121748320	121748760	dmr_820187	0.536
chr2	121750243	121750489	dmr_820190	0.5920000000000001
chr2	121770684	121770764	dmr_820219	0.64
chr2	121776453	121777455	dmr_820227	0.5615
chr2	121782015	121782274	dmr_820234	0.8220000000000001
chr2	121788770	121789311	dmr_820242	0.6885
chr2	121796563	121796917	dmr_820252	0.5445
chr2	121801553	121801902	dmr_820259	0.502
chr2	121804077	121804774	dmr_820263	0.58
chr2	121826460	121827102	dmr_820272	0.667
chr2	121828372	121828459	dmr_820275	0.8685
chr2	121828752	121829231	dmr_820276	0.6635
chr2	121830170	121830338	dmr_820277	0.7995
chr2	121832603	121832630	dmr_820279	0.8370000000000001
chr2	121890660	121891054	dmr_820324	0.7040000000000001
chr2	122127156	122127201	dmr_820459	0.5865
chr2	122163559	122164575	dmr_820485	0.5205
chr2	122235211	122235261	dmr_820511	0.5525
chr2	122349398	122349738	dmr_820581	0.74
chr2	122575374	122575677	dmr_820677	0.6655
chr2	122575687	122575749	dmr_820678	0.914
chr2	122575762	122575964	dmr_820679	0.682
chr2	122576248	122576327	dmr_820680	0.9025
chr2	122576371	122576924	dmr_820681	0.6785
chr2	122714983	122715599	dmr_820774	0.821
chr2	122825458	122825862	dmr_820835	0.6405
chr2	122961857	122962199	dmr_820900	0.787
chr2	122968629	122968717	dmr_820905	0.63
chr2	122969026	122969330	dmr_820906	0.6
chr2	123312564	123312612	dmr_821063	0.639
chr2	123312875	123312950	dmr_821064	0.7055
chr2	123323614	123323777	dmr_821071	0.636
chr2	123340779	123340884	dmr_821083	0.5065
chr2	123344959	123345290	dmr_821088	0.6995
chr2	123398603	123398659	dmr_821132	0.503
chr2	123466171	123466385	dmr_821159	0.5565
chr2	123473980	123474210	dmr_821164	0.6345
chr2	123484758	123484919	dmr_821167	0.7415
chr2	123625683	123625986	dmr_821211	0.8675
chr2	123650567	123650621	dmr_821229	0.615
chr2	123696856	123696909	dmr_821258	0.985
chr2	124101702	124102062	dmr_821422	0.7040000000000001
chr2	124132373	124133090	dmr_821443	0.657
chr2	124404558	124404869	dmr_821660	0.821
chr2	124420663	124420877	dmr_821675	0.6485
chr2	124512963	124513306	dmr_821748	0.5905
chr2	124611139	124611723	dmr_821835	0.7755
chr2	124612038	124612980	dmr_821836	0.509
chr2	124640689	124641413	dmr_821860	0.5015
chr2	124874653	124874779	dmr_821975	0.846
chr2	124875032	124875131	dmr_821976	0.8015
chr2	125067900	125068184	dmr_822078	0.585
chr2	125069453	125069569	dmr_822080	0.579
chr2	125298103	125298292	dmr_822228	0.5045
chr2	125319797	125320061	dmr_822247	0.5495
chr2	125402787	125403757	dmr_822318	0.5745
chr2	125425989	125426415	dmr_822332	0.9355
chr2	125428903	125429693	dmr_822336	0.7120000000000001
chr2	125431674	125432049	dmr_822338	0.5665
chr2	125448956	125449415	dmr_822348	0.8605
chr2	125469767	125470972	dmr_822360	0.5545
chr2	125504581	125505291	dmr_822386	0.562
chr2	125514628	125514859	dmr_822392	0.762
chr2	125724629	125724987	dmr_822538	0.5695
chr2	125783536	125784269	dmr_822600	0.7070000000000001
chr2	125800988	125801457	dmr_822619	0.754
chr2	126008848	126009381	dmr_822747	0.794
chr2	126009561	126009942	dmr_822748	0.6205
chr2	126023312	126023652	dmr_822757	0.56
chr2	126079935	126080697	dmr_822802	0.618
chr2	126360755	126361743	dmr_822928	0.606
chr2	126548491	126548493	dmr_823017	0.8055
chr2	126553549	126554238	dmr_823021	0.664
chr2	126682457	126682551	dmr_823097	0.631
chr2	126708111	126708175	dmr_823112	0.608
chr2	126769000	126769065	dmr_823153	0.6695
chr2	126846711	126846809	dmr_823210	0.618
chr2	126955731	126956218	dmr_823286	0.6325
chr2	127039558	127039660	dmr_823336	0.8155
chr2	127039951	127040255	dmr_823337	0.639
chr2	127247085	127247196	dmr_823444	0.7245
chr2	127251623	127251807	dmr_823450	0.5485
chr2	127268152	127268217	dmr_823463	0.5095
chr2	127290943	127290994	dmr_823487	0.8005
chr2	127291039	127291178	dmr_823488	0.677
chr2	127335673	127335816	dmr_823521	0.541
chr2	127482688	127483006	dmr_823622	0.524
chr2	127537594	127537790	dmr_823679	0.6409999999999999
chr2	127757221	127758107	dmr_823816	0.7965
chr2	127775250	127775398	dmr_823826	0.5195
chr2	127894994	127895195	dmr_823875	0.7195
chr2	127897726	127897979	dmr_823876	0.8305
chr2	127960730	127961413	dmr_823924	0.8765
chr2	127961968	127962262	dmr_823925	0.6655
chr2	127991022	127991111	dmr_823943	0.6275
chr2	128029658	128029887	dmr_823959	0.68
chr2	128038647	128038924	dmr_823966	0.722
chr2	128079015	128079912	dmr_823993	0.5770000000000001
chr2	128087004	128087239	dmr_823998	0.522
chr2	128096894	128097193	dmr_824003	0.7070000000000001
chr2	128103281	128103509	dmr_824012	0.9390000000000001
chr2	128104021	128104163	dmr_824013	0.8859999999999999
chr2	128105047	128106306	dmr_824015	0.5625
chr2	128139657	128140246	dmr_824035	0.639
chr2	128309655	128310408	dmr_824160	0.5655
chr2	128338582	128338876	dmr_824186	0.5595
chr2	128662139	128662600	dmr_824395	0.9285
chr2	128744610	128744858	dmr_824452	0.6779999999999999
chr2	128745194	128745458	dmr_824453	0.7545
chr2	128745736	128746565	dmr_824454	0.623
chr2	128746864	128747568	dmr_824455	0.6985
chr2	128786243	128786633	dmr_824484	0.5325
chr2	128806671	128807145	dmr_824498	0.9420000000000001
chr2	128892133	128892310	dmr_824561	0.7575
chr2	129039582	129039668	dmr_824659	0.501
chr2	129067134	129067888	dmr_824675	0.5175
chr2	129124796	129124971	dmr_824729	0.5525
chr2	129130269	129130302	dmr_824732	0.5565
chr2	129197460	129197689	dmr_824785	0.521
chr2	129199772	129200210	dmr_824786	0.81
chr2	129312901	129313197	dmr_824877	0.5415
chr2	129462591	129462682	dmr_824994	0.53
chr2	129466255	129466450	dmr_824996	0.792
chr2	129536568	129536662	dmr_825029	0.5589999999999999
chr2	129546646	129547092	dmr_825045	0.9305
chr2	129556092	129556698	dmr_825053	0.5765
chr2	129594181	129594791	dmr_825101	0.7685
chr2	129599613	129599913	dmr_825107	0.775
chr2	129606262	129606850	dmr_825116	0.9155
chr2	129607704	129607726	dmr_825118	0.6925
chr2	129627623	129628720	dmr_825147	0.5355
chr2	129806653	129806768	dmr_825309	0.8185
chr2	129851302	129851842	dmr_825347	0.511
chr2	129912676	129913059	dmr_825401	0.7555
chr2	129914048	129914978	dmr_825403	0.68
chr2	129925358	129925845	dmr_825410	0.7845
chr2	130166178	130166233	dmr_825571	0.716
chr2	130177842	130177919	dmr_825585	0.6890000000000001
chr2	130281003	130281069	dmr_825641	0.546
chr2	130291066	130291539	dmr_825645	0.6515
chr2	130347245	130347897	dmr_825678	0.7085
chr2	130425346	130425468	dmr_825732	0.7240000000000001
chr2	130487760	130488072	dmr_825792	0.5429999999999999
chr2	130491671	130492337	dmr_825797	0.614
chr2	130496150	130496427	dmr_825800	0.618
chr2	130634187	130634980	dmr_825909	0.599
chr2	130713811	130713903	dmr_825967	0.6065
chr2	130716530	130717305	dmr_825968	0.532
chr2	130764594	130765151	dmr_826028	0.5255
chr2	130765537	130765663	dmr_826030	0.7815
chr2	130770023	130770263	dmr_826036	0.555
chr2	130781056	130781587	dmr_826047	0.617
chr2	130803506	130803724	dmr_826063	0.6075
chr2	130807921	130808059	dmr_826070	0.7925
chr2	130841123	130841247	dmr_826105	0.5760000000000001
chr2	130914347	130914865	dmr_826145	0.7305
chr2	130950780	130950953	dmr_826170	0.612
chr2	130953297	130953535	dmr_826175	0.833
chr2	131037171	131037977	dmr_826250	0.767
chr2	131211306	131211445	dmr_826374	0.7185
chr2	131233298	131234625	dmr_826389	0.6745
chr2	131275509	131275741	dmr_826415	0.608
chr2	131320168	131320785	dmr_826448	0.5095
chr2	131321387	131321739	dmr_826449	0.5915
chr2	131370894	131371009	dmr_826491	0.6395
chr2	131484152	131484747	dmr_826569	0.531
chr2	131501717	131502339	dmr_826585	0.795
chr2	131509623	131509951	dmr_826594	0.5825
chr2	131511015	131511383	dmr_826596	0.5055
chr2	131514232	131514255	dmr_826602	0.5529999999999999
chr2	131530788	131531067	dmr_826615	0.71
chr2	131542882	131542939	dmr_826627	0.7855
chr2	131545939	131546128	dmr_826631	0.802
chr2	131546158	131546711	dmr_826632	0.591
chr2	131546717	131547750	dmr_826633	0.7065
chr2	131620905	131621395	dmr_826682	0.5185
chr2	131648909	131648949	dmr_826705	0.599
chr2	131650538	131651288	dmr_826708	0.584
chr2	131748586	131749291	dmr_826802	0.6365
chr2	131799152	131800129	dmr_826839	0.6645
chr2	131811904	131812027	dmr_826848	0.6955
chr2	132063840	132063954	dmr_827078	0.9135
chr2	132064265	132064641	dmr_827080	0.6305
chr2	132084259	132084763	dmr_827108	0.513
chr2	132097726	132097855	dmr_827122	0.584
chr2	132105073	132105215	dmr_827132	0.536
chr2	132107455	132107556	dmr_827137	0.6145
chr2	132110851	132110897	dmr_827143	0.5585
chr2	132111233	132111401	dmr_827144	0.615
chr2	132111859	132112087	dmr_827145	0.5579999999999999
chr2	132112380	132112514	dmr_827146	0.5875
chr2	132126652	132126864	dmr_827166	0.608
chr2	132127194	132127522	dmr_827167	0.5135
chr2	132127790	132128270	dmr_827168	0.6555
chr2	132133937	132134112	dmr_827178	0.7485
chr2	132134376	132134923	dmr_827179	0.7290000000000001
chr2	132135275	132136064	dmr_827180	0.5295
chr2	132139787	132139935	dmr_827188	0.545
chr2	132140227	132140591	dmr_827189	0.674
chr2	132140596	132141289	dmr_827190	0.6595
chr2	132143488	132143733	dmr_827195	0.5915
chr2	132151485	132152041	dmr_827203	0.544
chr2	132169636	132170325	dmr_827214	0.612
chr2	132195934	132196012	dmr_827232	0.7595
chr2	132221078	132221513	dmr_827251	0.7829999999999999
chr2	132221890	132222041	dmr_827252	0.674
chr2	132224291	132224594	dmr_827256	0.721
chr2	132280107	132281099	dmr_827294	0.586
chr2	132282646	132283055	dmr_827297	0.637
chr2	132290831	132291102	dmr_827308	0.6615
chr2	132291907	132292146	dmr_827311	0.7709999999999999
chr2	132293328	132293732	dmr_827315	0.6225
chr2	132316423	132316535	dmr_827340	0.5245
chr2	132513474	132514752	dmr_827457	0.5870000000000001
chr2	132607811	132607854	dmr_827530	0.603
chr2	132688692	132688911	dmr_827576	0.8145
chr2	132689830	132690479	dmr_827578	0.637
chr2	132698003	132698691	dmr_827587	0.556
chr2	132712243	132712349	dmr_827602	0.6285
chr2	132715733	132718303	dmr_827607	0.7045
chr2	132740063	132740170	dmr_827633	0.922
chr2	132751157	132751743	dmr_827644	0.6785
chr2	132762782	132763264	dmr_827661	0.593
chr2	132971127	132971260	dmr_827795	0.7290000000000001
chr2	133371115	133371767	dmr_827982	0.9245
chr2	133412131	133412166	dmr_828011	0.5785
chr2	133428415	133428418	dmr_828017	0.603
chr2	133437260	133438698	dmr_828023	0.705
chr2	133483810	133484040	dmr_828055	0.8759999999999999
chr2	133484069	133484419	dmr_828056	0.9009999999999999
chr2	133724789	133725313	dmr_828180	0.679
chr2	133739037	133739352	dmr_828188	0.511
chr2	133780532	133780798	dmr_828206	0.723
chr2	133781158	133781394	dmr_828207	0.616
chr2	134038592	134039350	dmr_828334	0.5805
chr2	134394862	134394896	dmr_828481	0.5725
chr2	134475171	134475251	dmr_828530	0.6335
chr2	134585503	134585711	dmr_828578	0.674
chr2	134588815	134588874	dmr_828585	0.638
chr2	134641742	134641799	dmr_828622	0.545
chr2	134681413	134681658	dmr_828647	0.5865
chr2	134779891	134780272	dmr_828705	0.795
chr2	134788820	134788824	dmr_828709	0.5589999999999999
chr2	134817585	134817805	dmr_828744	0.551
chr2	134819485	134819779	dmr_828747	0.645
chr2	134825533	134827178	dmr_828754	0.5525
chr2	134831778	134832170	dmr_828761	0.5585
chr2	134851255	134851630	dmr_828782	0.623
chr2	134871780	134871962	dmr_828801	0.7895
chr2	134872367	134872475	dmr_828802	0.8155
chr2	134883145	134883679	dmr_828814	0.8685
chr2	134884102	134884279	dmr_828815	0.6275
chr2	134893413	134894256	dmr_828826	0.6415
chr2	134912842	134913339	dmr_828856	0.525
chr2	134914683	134914723	dmr_828860	0.746
chr2	134915097	134915385	dmr_828861	0.708
chr2	134952241	134952348	dmr_828903	0.6285
chr2	134972446	134972943	dmr_828929	0.5615
chr2	135015481	135015768	dmr_828988	0.6825
chr2	135029443	135030056	dmr_829008	0.6075
chr2	135036482	135037143	dmr_829018	0.602
chr2	135049414	135049450	dmr_829029	0.6509999999999999
chr2	135059739	135059948	dmr_829043	0.7015
chr2	135069140	135069207	dmr_829053	0.555
chr2	135073587	135073742	dmr_829060	0.5479999999999999
chr2	135112625	135112664	dmr_829102	0.8240000000000001
chr2	135115048	135115165	dmr_829107	0.7190000000000001
chr2	135152841	135153513	dmr_829147	0.561
chr2	135156042	135156487	dmr_829149	0.6135
chr2	135170455	135170896	dmr_829161	0.585
chr2	135171092	135171237	dmr_829163	0.9315
chr2	135202548	135202940	dmr_829198	0.653
chr2	135230834	135231480	dmr_829226	0.509
chr2	135284763	135285022	dmr_829271	0.57
chr2	135296302	135296424	dmr_829281	0.544
chr2	135305756	135306143	dmr_829297	0.7165
chr2	135306563	135306648	dmr_829299	0.546
chr2	135316122	135316554	dmr_829308	0.508
chr2	135370445	135370914	dmr_829374	0.5375
chr2	135379446	135379945	dmr_829383	0.8059999999999999
chr2	135439755	135440286	dmr_829442	0.6025
chr2	135658272	135658633	dmr_829569	0.5539999999999999
chr2	135768508	135768646	dmr_829662	0.919
chr2	135776175	135776301	dmr_829671	0.604
chr2	135851951	135852549	dmr_829738	0.5235
chr2	135903221	135903429	dmr_829783	0.6729999999999999
chr2	135997118	135997607	dmr_829876	0.6775
chr2	135997616	135998076	dmr_829877	0.767
chr2	136058577	136058798	dmr_829930	0.5545
chr2	136108652	136109117	dmr_829990	0.534
chr2	136111447	136111743	dmr_829995	0.8495
chr2	136194126	136194254	dmr_830073	0.6705
chr2	136330603	136330623	dmr_830191	0.504
chr2	136589009	136589050	dmr_830390	0.736
chr2	136598187	136598583	dmr_830399	0.6970000000000001
chr2	136601293	136601525	dmr_830402	0.7595
chr2	136711620	136711787	dmr_830487	0.6995
chr2	136718850	136719014	dmr_830491	0.5905
chr2	136719351	136719552	dmr_830492	0.562
chr2	136720152	136720671	dmr_830493	0.6685
chr2	136726472	136726486	dmr_830502	0.742
chr2	136727226	136727573	dmr_830504	0.556
chr2	136727804	136727872	dmr_830505	0.7440000000000001
chr2	136742733	136742769	dmr_830527	0.5925
chr2	136753007	136753038	dmr_830541	0.6725
chr2	136765863	136766117	dmr_830562	0.7025
chr2	136791295	136791620	dmr_830603	0.5155
chr2	136799109	136799519	dmr_830611	0.7015
chr2	136808433	136808514	dmr_830620	0.675
chr2	136833194	136834416	dmr_830631	0.5185
chr2	136883544	136883710	dmr_830659	0.5815
chr2	136886909	136887129	dmr_830663	0.8320000000000001
chr2	136890416	136890745	dmr_830668	0.569
chr2	136920043	136920364	dmr_830687	0.611
chr2	136921126	136921745	dmr_830689	0.627
chr2	137101245	137101493	dmr_830767	0.5589999999999999
chr2	137107854	137108705	dmr_830768	0.873
chr2	137117522	137118007	dmr_830773	0.5595
chr2	137180863	137181132	dmr_830802	0.688
chr2	137608537	137608768	dmr_830992	0.762
chr2	137817180	137817431	dmr_831104	0.5920000000000001
chr2	137954286	137954899	dmr_831163	0.6815
chr2	138084954	138086102	dmr_831232	0.7155
chr2	138174669	138174890	dmr_831277	0.653
chr2	138186506	138186634	dmr_831284	0.6045
chr2	138196811	138196943	dmr_831292	0.8995
chr2	138219892	138219894	dmr_831305	0.7005
chr2	138244324	138244687	dmr_831318	0.8845
chr2	138247355	138247408	dmr_831322	0.562
chr2	138262212	138262397	dmr_831335	0.722
chr2	138262905	138263017	dmr_831336	0.63
chr2	138265418	138266213	dmr_831340	0.614
chr2	138267238	138267926	dmr_831342	0.7085
chr2	138274026	138274118	dmr_831349	0.601
chr2	138275201	138275749	dmr_831352	0.7155
chr2	138277261	138277713	dmr_831354	0.8565
chr2	138278836	138279351	dmr_831355	0.617
chr2	138279643	138281540	dmr_831356	0.7125
chr2	138281569	138282132	dmr_831357	0.732
chr2	138282141	138282421	dmr_831358	0.757
chr2	138282511	138282646	dmr_831359	0.593
chr2	138283415	138285198	dmr_831361	0.5225
chr2	138314290	138314877	dmr_831381	0.621
chr2	138338127	138338351	dmr_831400	0.8575
chr2	138405653	138405739	dmr_831431	0.612
chr2	138476011	138477004	dmr_831476	0.8640000000000001
chr2	138500599	138500665	dmr_831495	0.6305
chr2	138542147	138542383	dmr_831516	0.518
chr2	138547842	138548053	dmr_831520	0.5315
chr2	138551654	138552079	dmr_831525	0.725
chr2	138643694	138643920	dmr_831588	0.762
chr2	138654040	138654236	dmr_831594	0.5475
chr2	138704020	138704746	dmr_831620	0.586
chr2	138706589	138706972	dmr_831622	0.9079999999999999
chr2	138708500	138708887	dmr_831626	0.531
chr2	138712436	138712463	dmr_831630	0.7140000000000001
chr2	138726557	138727443	dmr_831640	0.6005
chr2	138761652	138761866	dmr_831660	0.9245
chr2	138762010	138762068	dmr_831661	0.7565
chr2	138765678	138765975	dmr_831663	0.613
chr2	138820429	138820775	dmr_831701	0.64
chr2	138825036	138825226	dmr_831705	0.6579999999999999
chr2	138826827	138826906	dmr_831708	0.547
chr2	138877090	138877307	dmr_831730	0.825
chr2	139069640	139069843	dmr_831804	0.904
chr2	139071966	139072388	dmr_831807	0.762
chr2	139198357	139198434	dmr_831871	0.8695
chr2	139221004	139221811	dmr_831885	0.799
chr2	139250296	139250472	dmr_831894	0.7055
chr2	139277463	139278056	dmr_831918	0.835
chr2	139287647	139287775	dmr_831927	0.8655
chr2	139298518	139299012	dmr_831935	0.718
chr2	139322007	139322527	dmr_831949	0.526
chr2	139325547	139326105	dmr_831954	0.7
chr2	139334377	139334672	dmr_831963	0.6415
chr2	139335021	139335116	dmr_831964	0.7170000000000001
chr2	139336303	139336565	dmr_831967	0.6025
chr2	139338372	139338593	dmr_831972	0.6545
chr2	139379173	139379557	dmr_832002	0.6225
chr2	139582783	139582933	dmr_832069	0.526
chr2	139614470	139615316	dmr_832090	0.6075
chr2	139824110	139824444	dmr_832222	0.972
chr2	139832102	139832337	dmr_832228	0.557
chr2	139858304	139858385	dmr_832252	0.6759999999999999
chr2	139878195	139878915	dmr_832266	0.706
chr2	139918957	139919101	dmr_832292	0.6445
chr2	139932656	139933303	dmr_832302	0.5670000000000001
chr2	139943852	139943869	dmr_832312	0.7140000000000001
chr2	139952447	139953037	dmr_832319	0.5835
chr2	140180994	140181630	dmr_832462	0.7805
chr2	140189921	140190009	dmr_832469	0.764
chr2	140202586	140202938	dmr_832477	0.5665
chr2	140242567	140243046	dmr_832510	0.56
chr2	140500653	140501435	dmr_832668	0.58
chr2	140665510	140668023	dmr_832784	0.5329999999999999
chr2	140669328	140669552	dmr_832786	0.619
chr2	140669804	140669969	dmr_832787	0.505
chr2	140782970	140783185	dmr_832853	0.769
chr2	141337847	141338155	dmr_833158	0.6375
chr2	141416347	141416393	dmr_833206	0.6265
chr2	141434223	141435016	dmr_833220	0.555
chr2	141466808	141466814	dmr_833239	0.6575
chr2	141566091	141566299	dmr_833293	0.5475
chr2	141604512	141604746	dmr_833315	0.8845
chr2	141648366	141648912	dmr_833330	0.5325
chr2	141817888	141818032	dmr_833433	0.5655
chr2	141822471	141822770	dmr_833437	0.852
chr2	141823345	141823584	dmr_833438	0.6729999999999999
chr2	141837500	141837567	dmr_833451	0.5429999999999999
chr2	141870698	141871074	dmr_833476	0.8220000000000001
chr2	141871322	141871776	dmr_833477	0.6085
chr2	141876095	141876660	dmr_833482	0.585
chr2	141881784	141882173	dmr_833488	0.5075
chr2	141925068	141925359	dmr_833506	0.56
chr2	141983499	141983916	dmr_833547	0.7875
chr2	141987691	141988504	dmr_833550	0.62
chr2	142046471	142046554	dmr_833591	0.6105
chr2	142168297	142168553	dmr_833666	0.7955
chr2	142223172	142223478	dmr_833701	0.7170000000000001
chr2	142231231	142231388	dmr_833707	0.7390000000000001
chr2	142244612	142245182	dmr_833723	0.512
chr2	142263976	142264412	dmr_833743	0.7255
chr2	142278774	142278804	dmr_833757	0.6825
chr2	142340040	142340159	dmr_833789	0.6545
chr2	142374019	142374280	dmr_833811	0.636
chr2	142403034	142403093	dmr_833837	0.659
chr2	142404052	142404236	dmr_833838	0.601
chr2	142404318	142404827	dmr_833839	0.701
chr2	142405130	142405197	dmr_833840	0.5670000000000001
chr2	142579603	142580087	dmr_833948	0.736
chr2	142585844	142586232	dmr_833954	0.833
chr2	142614393	142614909	dmr_833983	0.782
chr2	142635491	142636163	dmr_834003	0.5965
chr2	142661072	142661080	dmr_834031	0.6875
chr2	142752361	142752632	dmr_834120	0.6525
chr2	142766612	142767134	dmr_834137	0.8435
chr2	142769518	142769535	dmr_834142	0.528
chr2	142769979	142770206	dmr_834143	0.5465
chr2	142783143	142783413	dmr_834157	0.6185
chr2	142783766	142783863	dmr_834158	0.5275
chr2	142784127	142784377	dmr_834159	0.8775
chr2	142827762	142827898	dmr_834192	0.5045
chr2	142840399	142840654	dmr_834203	0.6579999999999999
chr2	142858838	142859113	dmr_834213	0.5195
chr2	142882625	142882940	dmr_834232	0.662
chr2	142959219	142959663	dmr_834283	0.741
chr2	142966433	142967215	dmr_834292	0.7465
chr2	143002978	143003088	dmr_834321	0.505
chr2	143018528	143018792	dmr_834332	0.7385
chr2	143019198	143019387	dmr_834333	0.5720000000000001
chr2	143019867	143019964	dmr_834334	0.657
chr2	143034429	143035220	dmr_834345	0.5535
chr2	143058584	143058655	dmr_834364	0.513
chr2	143061437	143062631	dmr_834366	0.6635
chr2	143261897	143262151	dmr_834518	0.905
chr2	143318056	143318492	dmr_834546	0.6509999999999999
chr2	143394256	143394566	dmr_834602	0.607
chr2	143423116	143423425	dmr_834618	0.8815
chr2	143851665	143852012	dmr_835095	0.6275
chr2	143931424	143931788	dmr_835148	0.7075
chr2	143968158	143968631	dmr_835185	0.5505
chr2	143975254	143975547	dmr_835190	0.97
chr2	144164835	144164888	dmr_835320	0.7395
chr2	144177361	144177763	dmr_835326	0.6245
chr2	144238029	144238698	dmr_835368	0.662
chr2	144247477	144248075	dmr_835379	0.7985
chr2	144287736	144288208	dmr_835411	0.5895
chr2	144313733	144313993	dmr_835445	0.675
chr2	144330417	144330722	dmr_835465	0.8320000000000001
chr2	144332653	144334120	dmr_835466	0.713
chr2	144397601	144398043	dmr_835519	0.6405
chr2	144398373	144398445	dmr_835520	0.5325
chr2	144410773	144410826	dmr_835533	0.6295
chr2	144483739	144484074	dmr_835600	0.622
chr2	144634865	144634943	dmr_835689	0.7879999999999999
chr2	144635323	144635429	dmr_835690	0.6559999999999999
chr2	144643534	144644036	dmr_835706	0.6809999999999999
chr2	144645950	144646000	dmr_835708	0.606
chr2	144646284	144647354	dmr_835709	0.619
chr2	144659058	144659160	dmr_835725	0.518
chr2	144676641	144677069	dmr_835745	0.7505
chr2	144678921	144679579	dmr_835750	0.9365
chr2	144700548	144701048	dmr_835765	0.5579999999999999
chr2	144847405	144847562	dmr_835863	0.8525
chr2	144847651	144847969	dmr_835864	0.9415
chr2	145084910	145084940	dmr_835971	0.597
chr2	145088706	145088775	dmr_835976	0.667
chr2	145168928	145169792	dmr_836024	0.7045
chr2	145172858	145173176	dmr_836032	0.6859999999999999
chr2	145196043	145196095	dmr_836055	0.6235
chr2	145212164	145212251	dmr_836071	0.716
chr2	145212341	145212546	dmr_836072	0.8605
chr2	145233790	145234067	dmr_836101	0.5105
chr2	145288759	145288920	dmr_836141	0.7365
chr2	145329712	145330230	dmr_836187	0.5155
chr2	145375732	145375982	dmr_836242	0.602
chr2	145376244	145376373	dmr_836243	0.687
chr2	145397576	145397734	dmr_836268	0.598
chr2	145397925	145398041	dmr_836269	0.799
chr2	145447382	145447499	dmr_836316	0.8505
chr2	145461223	145461299	dmr_836327	0.634
chr2	145464341	145464348	dmr_836333	0.612
chr2	145546228	145546287	dmr_836398	0.519
chr2	145546600	145546983	dmr_836399	0.7535
chr2	145552635	145553462	dmr_836404	0.5635
chr2	145588394	145588907	dmr_836428	0.6895
chr2	145631300	145631415	dmr_836462	0.6935
chr2	145785638	145786927	dmr_836580	0.5870000000000001
chr2	145795430	145795598	dmr_836585	0.606
chr2	145804625	145804978	dmr_836591	0.5770000000000001
chr2	145805121	145805216	dmr_836592	0.6705
chr2	145860152	145860278	dmr_836633	0.922
chr2	145860748	145861474	dmr_836634	0.7
chr2	145884427	145884972	dmr_836658	0.7315
chr2	145885070	145885073	dmr_836659	0.778
chr2	145888210	145888473	dmr_836663	0.789
chr2	145891622	145892585	dmr_836667	0.7
chr2	145898059	145898636	dmr_836673	0.616
chr2	145904317	145904387	dmr_836676	0.64
chr2	145979777	145980124	dmr_836720	0.836
chr2	146231235	146231438	dmr_836858	0.524
chr2	146231767	146231859	dmr_836859	0.5175
chr2	146245450	146245910	dmr_836871	0.6365
chr2	146258857	146259375	dmr_836889	0.5760000000000001
chr2	146290953	146291285	dmr_836914	0.7715
chr2	146357663	146357962	dmr_836978	0.5945
chr2	146357969	146358281	dmr_836979	0.6675
chr2	146381204	146381266	dmr_836997	0.5565
chr2	146414847	146415102	dmr_837026	0.509
chr2	146440905	146440991	dmr_837053	0.9865
chr2	146443401	146443469	dmr_837056	0.7515
chr2	146446512	146446722	dmr_837060	0.932
chr2	146449531	146449819	dmr_837062	0.607
chr2	146456733	146456959	dmr_837066	0.5579999999999999
chr2	146502308	146502376	dmr_837109	0.502
chr2	146512737	146512818	dmr_837121	0.7575
chr2	146763739	146764103	dmr_837241	0.5045
chr2	146945815	146945831	dmr_837310	0.8715
chr2	147011991	147012549	dmr_837332	0.7455
chr2	147708660	147709537	dmr_837612	0.601
chr2	147738346	147738714	dmr_837629	0.628
chr2	147857149	147857697	dmr_837700	0.8320000000000001
chr2	147942536	147943071	dmr_837738	0.6845
chr2	147974920	147975678	dmr_837755	0.542
chr2	148115660	148115885	dmr_837816	0.7265
chr2	148158936	148159568	dmr_837859	0.8005
chr2	148160548	148160664	dmr_837861	0.5145
chr2	148188687	148188986	dmr_837888	0.722
chr2	148189530	148189961	dmr_837890	0.8755
chr2	148238239	148238626	dmr_837931	0.7490000000000001
chr2	148238630	148238682	dmr_837932	0.8595
chr2	148239064	148239242	dmr_837933	0.85
chr2	148282154	148282648	dmr_837967	0.6990000000000001
chr2	148292590	148292829	dmr_837977	0.51
chr2	148293092	148293599	dmr_837978	0.8029999999999999
chr2	148298256	148298575	dmr_837987	0.9515
chr2	148327045	148327063	dmr_838008	0.7715
chr2	148391704	148391809	dmr_838075	0.958
chr2	148394982	148395062	dmr_838076	0.542
chr2	148395918	148396671	dmr_838077	0.5505
chr2	148397084	148397128	dmr_838078	0.5355
chr2	148397382	148397648	dmr_838079	0.7095
chr2	148399493	148400485	dmr_838082	0.652
chr2	148422008	148422142	dmr_838102	0.887
chr2	148443464	148444057	dmr_838120	0.6025
chr2	148483748	148483846	dmr_838136	0.8255
chr2	148502270	148502525	dmr_838143	0.6425
chr2	148571948	148572112	dmr_838194	0.7115
chr2	148677746	148677765	dmr_838263	0.7240000000000001
chr2	148691186	148691637	dmr_838277	0.59
chr2	148706497	148706504	dmr_838290	0.708
chr2	148724520	148724739	dmr_838314	0.6215
chr2	148725477	148725609	dmr_838316	0.5365
chr2	148728683	148729816	dmr_838321	0.5445
chr2	148857381	148857946	dmr_838391	0.6759999999999999
chr2	148872785	148873002	dmr_838403	0.524
chr2	149675833	149676281	dmr_838626	0.517
chr2	149829506	149830226	dmr_838716	0.665
chr2	149831991	149833433	dmr_838717	0.6809999999999999
chr2	149861152	149861754	dmr_838750	0.625
chr2	149873591	149873667	dmr_838760	0.5660000000000001
chr2	149896111	149896542	dmr_838783	0.57
chr2	149917301	149917590	dmr_838810	0.509
chr2	149930064	149930491	dmr_838828	0.7825
chr2	149973592	149973781	dmr_838875	0.5905
chr2	149997358	149997534	dmr_838897	0.5455
chr2	150011236	150011250	dmr_838914	0.7190000000000001
chr2	150016321	150016549	dmr_838920	0.7025
chr2	150016597	150016804	dmr_838921	0.6645
chr2	150643957	150644549	dmr_839047	0.5925
chr2	150802425	150802818	dmr_839158	0.8045
chr2	150836909	150837715	dmr_839205	0.6775
chr2	150839721	150840318	dmr_839208	0.6175
chr2	150841617	150842133	dmr_839211	0.5895
chr2	150846988	150847031	dmr_839220	0.504
chr2	150903191	150903356	dmr_839284	0.5815
chr2	150921562	150922524	dmr_839292	0.5185
chr2	151553833	151554170	dmr_839459	0.65
chr2	151563430	151563818	dmr_839469	0.6765
chr2	151603697	151604158	dmr_839528	0.7245
chr2	151605093	151605226	dmr_839532	0.5705
chr2	151605680	151605844	dmr_839533	0.555
chr2	151616306	151616641	dmr_839548	0.7155
chr2	151621603	151621875	dmr_839556	0.608
chr2	151623895	151623993	dmr_839562	0.7865
chr2	151626251	151626453	dmr_839565	0.5305
chr2	151627959	151628547	dmr_839567	0.6635
chr2	151628738	151629304	dmr_839568	0.6759999999999999
chr2	151629648	151630031	dmr_839569	0.701
chr2	151630878	151631055	dmr_839572	0.6035
chr2	152074511	152074691	dmr_839860	0.5415
chr2	152080389	152080645	dmr_839867	0.713
chr2	152082909	152083829	dmr_839869	0.7979999999999999
chr2	152083880	152084467	dmr_839870	0.5975
chr2	152084718	152085113	dmr_839871	0.7995
chr2	152086574	152087141	dmr_839873	0.5905
chr2	152087765	152088016	dmr_839874	0.8525
chr2	152093008	152093917	dmr_839882	0.602
chr2	152101860	152102682	dmr_839893	0.6205
chr2	152104731	152105026	dmr_839896	0.5135
chr2	152294705	152295027	dmr_840030	0.509
chr2	152307342	152307393	dmr_840041	0.5605
chr2	152329478	152329679	dmr_840060	0.507
chr2	152376019	152377130	dmr_840089	0.604
chr2	152394505	152394757	dmr_840098	0.6635
chr2	152410671	152411833	dmr_840104	0.546
chr2	152411902	152412909	dmr_840105	0.6955
chr2	152436411	152436710	dmr_840118	0.8335
chr2	152707348	152708264	dmr_840307	0.6305
chr2	152735662	152736241	dmr_840327	0.8785
chr2	152736790	152736833	dmr_840328	0.5615
chr2	152755119	152755300	dmr_840343	0.6505
chr2	152785541	152785974	dmr_840374	0.725
chr2	152794786	152794824	dmr_840389	0.5670000000000001
chr2	153001396	153001413	dmr_840533	0.7375
chr2	153031215	153031436	dmr_840559	0.5475
chr2	153032720	153033577	dmr_840560	0.619
chr2	153052541	153052963	dmr_840590	0.6685
chr2	153229395	153229448	dmr_840734	0.8065
chr2	153239826	153240248	dmr_840745	0.7140000000000001
chr2	153299028	153299351	dmr_840768	0.6855
chr2	153308928	153309252	dmr_840780	0.7015
chr2	153384364	153384535	dmr_840844	0.5710000000000001
chr2	153418796	153418964	dmr_840879	0.6375
chr2	153471218	153471446	dmr_840928	0.7170000000000001
chr2	153475474	153475770	dmr_840932	0.534
chr2	153478994	153479629	dmr_840938	0.7445
chr2	153479958	153480037	dmr_840939	0.9475
chr2	153480518	153480835	dmr_840940	0.502
chr2	153481379	153481431	dmr_840942	0.51
chr2	153483244	153483506	dmr_840946	0.7265
chr2	153493894	153494340	dmr_840956	0.7395
chr2	153610660	153611160	dmr_841056	0.519
chr2	154073890	154074197	dmr_841314	0.9195
chr2	154345957	154346175	dmr_841446	0.6585
chr2	154402891	154403135	dmr_841480	0.5635
chr2	154419850	154420056	dmr_841494	0.6515
chr2	154455901	154456254	dmr_841528	0.7025
chr2	154508243	154508379	dmr_841578	0.6065
chr2	154555138	154555232	dmr_841645	0.633
chr2	154849889	154849997	dmr_841857	0.629
chr2	154972013	154972607	dmr_841934	0.5429999999999999
chr2	154973394	154973424	dmr_841936	0.5015
chr2	155038559	155038635	dmr_841969	0.7815
chr2	155224642	155225447	dmr_842065	0.621
chr2	155299623	155299830	dmr_842120	0.985
chr2	155309264	155309860	dmr_842124	0.7595
chr2	155386775	155386839	dmr_842173	0.813
chr2	155505194	155505285	dmr_842266	0.6890000000000001
chr2	155512463	155512516	dmr_842277	0.5095
chr2	155540277	155541183	dmr_842295	0.691
chr2	155589579	155589787	dmr_842318	0.5375
chr2	155613478	155613699	dmr_842338	0.6505
chr2	155629103	155629127	dmr_842350	0.5475
chr2	155674904	155675129	dmr_842410	0.561
chr2	155675251	155675326	dmr_842411	0.619
chr2	155776826	155776940	dmr_842482	0.7090000000000001
chr2	155817924	155818291	dmr_842529	0.8
chr2	155896091	155896253	dmr_842579	0.7490000000000001
chr2	156124687	156124843	dmr_842727	0.6475
chr2	156175730	156175738	dmr_842768	0.5365
chr2	156176631	156177107	dmr_842769	0.542
chr2	156233861	156234117	dmr_842805	0.7115
chr2	156241407	156242262	dmr_842813	0.7435
chr2	156257923	156258617	dmr_842826	0.563
chr2	156323559	156325053	dmr_842867	0.662
chr2	156396012	156396245	dmr_842922	0.6729999999999999
chr2	156399853	156399921	dmr_842926	0.59
chr2	156460506	156461655	dmr_842987	0.7065
chr2	156478074	156478268	dmr_843004	0.6065
chr2	156478387	156480531	dmr_843005	0.5335
chr2	156488256	156488415	dmr_843015	0.5645
chr2	156490408	156490476	dmr_843018	0.7490000000000001
chr2	156494399	156494824	dmr_843023	0.6495
chr2	156501256	156501531	dmr_843035	0.5035
chr2	156504333	156504553	dmr_843038	0.7390000000000001
chr2	156539768	156540315	dmr_843091	0.6415
chr2	156543411	156543498	dmr_843098	0.523
chr2	156625385	156625671	dmr_843175	0.6075
chr2	156649149	156649446	dmr_843211	0.5760000000000001
chr2	156657611	156657869	dmr_843224	0.636
chr2	156668037	156668687	dmr_843236	0.5770000000000001
chr2	156668948	156669499	dmr_843237	0.5770000000000001
chr2	156669586	156669774	dmr_843238	0.5055
chr2	156673333	156673636	dmr_843246	0.5135
chr2	156681640	156682081	dmr_843257	0.5870000000000001
chr2	156682756	156683341	dmr_843258	0.679
chr2	156683615	156683781	dmr_843259	0.5395
chr2	156697123	156698181	dmr_843277	0.7829999999999999
chr2	156717906	156718461	dmr_843300	0.517
chr2	156726798	156726894	dmr_843310	0.652
chr2	156741901	156742144	dmr_843339	0.789
chr2	156870658	156870681	dmr_843443	0.6625
chr2	156941752	156941824	dmr_843524	0.7315
chr2	156973147	156973796	dmr_843576	0.6055
chr2	157049352	157050336	dmr_843650	0.511
chr2	157069573	157069973	dmr_843672	0.6115
chr2	157070361	157071030	dmr_843674	0.66
chr2	157077229	157077904	dmr_843684	0.503
chr2	157215605	157215854	dmr_843765	0.5475
chr2	157287904	157287993	dmr_843801	0.6955
chr2	157341065	157341160	dmr_843853	0.6845
chr2	157347680	157347866	dmr_843859	0.5479999999999999
chr2	157371406	157371871	dmr_843874	0.7945
chr2	157371877	157372256	dmr_843875	0.8885
chr2	157536602	157537520	dmr_844044	0.7485
chr2	157539967	157540442	dmr_844047	0.7020000000000001
chr2	157540471	157540730	dmr_844048	0.75
chr2	157542759	157542904	dmr_844052	0.741
chr2	157663672	157664072	dmr_844128	0.655
chr2	157664157	157664609	dmr_844129	0.7075
chr2	157766365	157766949	dmr_844208	0.5579999999999999
chr2	157766982	157767446	dmr_844209	0.644
chr2	157775872	157777012	dmr_844219	0.6935
chr2	157777080	157777230	dmr_844220	0.532
chr2	157777315	157777735	dmr_844221	0.5915
chr2	157782729	157783628	dmr_844227	0.6920000000000001
chr2	157818489	157818809	dmr_844264	0.5589999999999999
chr2	157818892	157819066	dmr_844265	0.5920000000000001
chr2	157824267	157824716	dmr_844274	0.652
chr2	157838320	157838763	dmr_844286	0.5305
chr2	157861381	157862472	dmr_844311	0.599
chr2	157875123	157875769	dmr_844323	0.5825
chr2	157917249	157917530	dmr_844364	0.7405
chr2	157943998	157944393	dmr_844399	0.5905
chr2	157944707	157944755	dmr_844400	0.569
chr2	157996607	157996790	dmr_844451	0.703
chr2	158036330	158036780	dmr_844482	0.61
chr2	158069309	158069372	dmr_844516	0.581
chr2	158139666	158140008	dmr_844589	0.6455
chr2	158211232	158211423	dmr_844651	0.6545
chr2	158377463	158377743	dmr_844775	0.7095
chr2	158379550	158379655	dmr_844778	0.579
chr2	158386175	158386235	dmr_844785	0.596
chr2	158386531	158386921	dmr_844786	0.7405
chr2	158482748	158483304	dmr_844869	0.5145
chr2	158483856	158484157	dmr_844870	0.6195
chr2	158501108	158501522	dmr_844885	0.7255
chr2	158605333	158606805	dmr_844972	0.5595
chr2	158607376	158607617	dmr_844973	0.6765
chr2	158608811	158609334	dmr_844975	0.503
chr2	158617577	158617588	dmr_844980	0.6845
chr2	158643489	158644315	dmr_845010	0.522
chr2	158656553	158656912	dmr_845028	0.6935
chr2	158668798	158668803	dmr_845034	0.8109999999999999
chr2	158670243	158670934	dmr_845038	0.603
chr2	158672498	158673077	dmr_845040	0.659
chr2	158674178	158674598	dmr_845042	0.574
chr2	158687809	158687887	dmr_845059	0.7155
chr2	158707080	158707726	dmr_845094	0.5529999999999999
chr2	158712179	158712398	dmr_845100	0.633
chr2	158712789	158713004	dmr_845101	0.512
chr2	158714688	158715211	dmr_845105	0.6455
chr2	158715240	158715383	dmr_845106	0.5685
chr2	158715392	158715712	dmr_845107	0.7155
chr2	158715791	158715828	dmr_845108	0.5165
chr2	158716261	158716411	dmr_845109	0.75
chr2	158722177	158722964	dmr_845117	0.6905
chr2	158723327	158723517	dmr_845118	0.6375
chr2	158723787	158724148	dmr_845119	0.69
chr2	158733719	158734270	dmr_845135	0.6635
chr2	158734568	158734825	dmr_845136	0.9375
chr2	158781274	158781417	dmr_845188	0.78
chr2	158781538	158782043	dmr_845189	0.7795
chr2	158793932	158794281	dmr_845197	0.7755
chr2	158833186	158833675	dmr_845230	0.6145
chr2	158833942	158834546	dmr_845231	0.8965
chr2	158834613	158834812	dmr_845232	0.748
chr2	158837670	158838017	dmr_845235	0.5335
chr2	158839710	158840568	dmr_845239	0.583
chr2	158876528	158876664	dmr_845282	0.5760000000000001
chr2	158898459	158898997	dmr_845293	0.55
chr2	158910240	158910817	dmr_845302	0.8175
chr2	158911105	158911406	dmr_845303	0.7120000000000001
chr2	158916823	158917772	dmr_845307	0.7395
chr2	159002600	159002986	dmr_845356	0.507
chr2	159002999	159003230	dmr_845357	0.8859999999999999
chr2	159081003	159081503	dmr_845410	0.715
chr2	159443755	159444095	dmr_845586	0.6215
chr2	159476309	159476541	dmr_845596	0.7345
chr2	159626896	159627074	dmr_845677	0.5175
chr2	159972406	159973853	dmr_845851	0.574
chr2	159980589	159980722	dmr_845853	0.8815
chr2	160021705	160021977	dmr_845880	0.5920000000000001
chr2	160067001	160067117	dmr_845904	0.8585
chr2	160261686	160261995	dmr_846023	0.6455
chr2	160361424	160361789	dmr_846083	0.706
chr2	160361888	160362713	dmr_846084	0.69
chr2	160362975	160364205	dmr_846085	0.5735
chr2	160369325	160371080	dmr_846087	0.7025
chr2	160376213	160377658	dmr_846094	0.6735
chr2	160427620	160427816	dmr_846127	0.568
chr2	160438857	160439043	dmr_846135	0.794
chr2	160439380	160439677	dmr_846136	0.735
chr2	160443194	160443683	dmr_846139	0.5695
chr2	160443687	160443779	dmr_846140	0.5345
chr2	160455774	160456479	dmr_846152	0.904
chr2	160598303	160598497	dmr_846226	0.845
chr2	160619863	160620532	dmr_846237	0.8335
chr2	160649861	160649932	dmr_846256	0.63
chr2	160683745	160684014	dmr_846291	0.632
chr2	160690475	160690713	dmr_846297	0.542
chr2	160701839	160701886	dmr_846307	0.7805
chr2	160724587	160725028	dmr_846331	0.532
chr2	160732794	160732837	dmr_846345	0.6809999999999999
chr2	160740986	160741400	dmr_846353	0.7995
chr2	160743452	160743671	dmr_846359	0.5865
chr2	160745055	160745161	dmr_846362	0.6005
chr2	160787065	160787422	dmr_846415	0.7725
chr2	160788170	160788269	dmr_846417	0.63
chr2	160797031	160797080	dmr_846426	0.6365
chr2	160873713	160873848	dmr_846473	0.5025
chr2	160952374	160952462	dmr_846534	0.7415
chr2	160953288	160954017	dmr_846536	0.6955
chr2	160955741	160956168	dmr_846540	0.8735
chr2	160970204	160970235	dmr_846559	0.604
chr2	160970314	160970572	dmr_846560	0.6975
chr2	160977459	160977661	dmr_846569	0.6145
chr2	161018166	161018609	dmr_846613	0.53
chr2	161044036	161044542	dmr_846638	0.66
chr2	161044909	161045426	dmr_846639	0.721
chr2	161076426	161076712	dmr_846667	0.5035
chr2	161109926	161110117	dmr_846712	0.51
chr2	161152246	161152597	dmr_846748	0.9835
chr2	161174943	161175333	dmr_846761	0.6425
chr2	161225788	161226172	dmr_846795	0.609
chr2	161264613	161265648	dmr_846821	0.6085
chr2	161268934	161269669	dmr_846826	0.55
chr2	161389523	161389561	dmr_846912	0.5515
chr2	161511236	161511304	dmr_846990	0.51
chr2	161704431	161705071	dmr_847118	0.6965
chr2	161726228	161726302	dmr_847133	0.5925
chr2	161799735	161800197	dmr_847177	0.5955
chr2	161831155	161831219	dmr_847204	0.507
chr2	161835115	161835339	dmr_847210	0.5175
chr2	161894994	161895302	dmr_847248	0.5545
chr2	161902490	161902778	dmr_847255	0.7875
chr2	162031568	162032200	dmr_847336	0.579
chr2	162039456	162039869	dmr_847339	0.6155
chr2	162206710	162206870	dmr_847453	0.713
chr2	162342163	162342272	dmr_847550	0.8555
chr2	162367827	162368042	dmr_847576	0.5525
chr2	162458429	162459410	dmr_847636	0.735
chr2	162593337	162593466	dmr_847743	0.6625
chr2	162622869	162623031	dmr_847765	0.7955
chr2	162623067	162623195	dmr_847766	0.7705
chr2	162629189	162629393	dmr_847776	0.6015
chr2	162712282	162712591	dmr_847846	0.6315
chr2	162718164	162718936	dmr_847851	0.7909999999999999
chr2	162766493	162766567	dmr_847883	0.609
chr2	162781710	162781888	dmr_847898	0.624
chr2	162784360	162784837	dmr_847902	0.6679999999999999
chr2	162796882	162796935	dmr_847912	0.649
chr2	162807912	162808181	dmr_847920	0.5895
chr2	162897192	162897597	dmr_847974	0.7035
chr2	163111858	163112075	dmr_848091	0.8045
chr2	163152833	163152950	dmr_848134	0.7440000000000001
chr2	163156811	163157297	dmr_848138	0.508
chr2	163159441	163159984	dmr_848142	0.7895
chr2	163165716	163166060	dmr_848147	0.6855
chr2	163166081	163166877	dmr_848148	0.9575
chr2	163169029	163169811	dmr_848150	0.6515
chr2	163222044	163222152	dmr_848203	0.607
chr2	163226009	163226937	dmr_848207	0.8590000000000001
chr2	163231227	163232030	dmr_848212	0.655
chr2	163237614	163239001	dmr_848218	0.698
chr2	163239788	163240200	dmr_848220	0.5185
chr2	163240298	163240642	dmr_848221	0.629
chr2	163267037	163267039	dmr_848248	0.9525
chr2	163270868	163271130	dmr_848255	0.9555
chr2	163277951	163278556	dmr_848267	0.5745
chr2	163289063	163289311	dmr_848279	0.7165
chr2	163289445	163289625	dmr_848280	0.836
chr2	163291276	163291585	dmr_848282	0.867
chr2	163297274	163297702	dmr_848288	0.623
chr2	163310095	163310923	dmr_848302	0.5685
chr2	163348855	163348994	dmr_848340	0.6775
chr2	163363455	163363546	dmr_848352	0.8535
chr2	163437877	163437888	dmr_848414	0.536
chr2	163450937	163451179	dmr_848428	0.715
chr2	163586042	163586714	dmr_848507	0.5605
chr2	163637764	163637791	dmr_848557	0.5479999999999999
chr2	163638133	163638382	dmr_848558	0.5379999999999999
chr2	163641505	163641776	dmr_848562	0.659
chr2	163675208	163675860	dmr_848589	0.701
chr2	163685813	163685858	dmr_848603	0.535
chr2	163697823	163698416	dmr_848618	0.6815
chr2	163699527	163699665	dmr_848621	0.6785
chr2	163699700	163699736	dmr_848622	0.746
chr2	163756949	163757064	dmr_848671	0.513
chr2	163850330	163850452	dmr_848723	0.5195
chr2	163858435	163858463	dmr_848735	0.7390000000000001
chr2	163866775	163867011	dmr_848747	0.508
chr2	163874814	163875146	dmr_848760	0.502
chr2	163875383	163875593	dmr_848761	0.5705
chr2	163875852	163875888	dmr_848762	0.765
chr2	163877401	163877705	dmr_848765	0.623
chr2	163882667	163883796	dmr_848774	0.72
chr2	163888577	163888735	dmr_848781	0.7455
chr2	163888999	163889180	dmr_848782	0.624
chr2	163889234	163889601	dmr_848783	0.6705
chr2	163891401	163891498	dmr_848787	0.6925
chr2	163895448	163895543	dmr_848792	0.7425
chr2	163898285	163898362	dmr_848797	0.6995
chr2	163900287	163900401	dmr_848802	0.69
chr2	163910983	163911840	dmr_848818	0.7545
chr2	163911870	163912340	dmr_848819	0.826
chr2	163914750	163915112	dmr_848823	0.54
chr2	163915378	163916034	dmr_848824	0.5725
chr2	163917375	163917562	dmr_848826	0.637
chr2	163920053	163920622	dmr_848828	0.644
chr2	163939147	163940476	dmr_848845	0.755
chr2	163993859	163994635	dmr_848875	0.6025
chr2	163996934	163997222	dmr_848877	0.5565
chr2	164009352	164009590	dmr_848898	0.705
chr2	164053753	164054123	dmr_848933	0.7775
chr2	164054431	164054969	dmr_848934	0.669
chr2	164066963	164067085	dmr_848942	0.7240000000000001
chr2	164126992	164127131	dmr_848996	0.7045
chr2	164134173	164134776	dmr_849000	0.535
chr2	164137494	164137727	dmr_849006	0.7170000000000001
chr2	164142141	164142325	dmr_849015	0.816
chr2	164142646	164143045	dmr_849016	0.645
chr2	164169602	164170696	dmr_849041	0.6805
chr2	164171308	164171438	dmr_849042	0.715
chr2	164404913	164404946	dmr_849180	0.728
chr2	164558309	164559376	dmr_849325	0.54
chr2	164755024	164755197	dmr_849444	0.695
chr2	164787742	164787824	dmr_849470	0.5045
chr2	164787835	164787977	dmr_849471	0.5995
chr2	164793556	164793681	dmr_849478	0.5805
chr2	164884847	164885032	dmr_849549	0.8290000000000001
chr2	165127108	165127789	dmr_849808	0.6495
chr2	165166985	165167666	dmr_849848	0.6405
chr2	165201451	165202564	dmr_849881	0.5145
chr2	165316323	165316669	dmr_850009	0.6829999999999999
chr2	165320426	165321289	dmr_850014	0.589
chr2	165373300	165373541	dmr_850057	0.581
chr2	165387100	165387106	dmr_850071	0.591
chr2	165751025	165751286	dmr_850336	0.611
chr2	165815466	165815678	dmr_850406	0.575
chr2	165817633	165818060	dmr_850413	0.6609999999999999
chr2	165849130	165849184	dmr_850460	0.775
chr2	165858296	165858549	dmr_850472	0.5579999999999999
chr2	165866408	165867485	dmr_850484	0.5075
chr2	165874372	165874852	dmr_850496	0.727
chr2	165875674	165875841	dmr_850497	0.8045
chr2	165880416	165881343	dmr_850501	0.745
chr2	165881772	165882557	dmr_850502	0.7475
chr2	165882953	165883348	dmr_850504	0.8085
chr2	165885330	165885425	dmr_850506	0.6725
chr2	165886744	165888135	dmr_850509	0.7205
chr2	165888180	165888626	dmr_850510	0.6425
chr2	165900492	165900697	dmr_850518	0.518
chr2	165906173	165906830	dmr_850521	0.5165
chr2	165906842	165907094	dmr_850522	0.557
chr2	165936147	165936493	dmr_850538	0.545
chr2	165993794	165994108	dmr_850569	0.5165
chr2	165998737	165999229	dmr_850574	0.6645
chr2	166020891	166021282	dmr_850595	0.542
chr2	166029166	166029640	dmr_850605	0.6035
chr2	166030342	166031152	dmr_850607	0.616
chr2	166031567	166032301	dmr_850608	0.7255
chr2	166045153	166045209	dmr_850623	0.6475
chr2	166051930	166052288	dmr_850631	0.775
chr2	166067380	166067649	dmr_850651	0.568
chr2	166072661	166073025	dmr_850659	0.5415
chr2	166073067	166073197	dmr_850660	0.521
chr2	166083098	166084194	dmr_850675	0.8565
chr2	166100515	166101126	dmr_850696	0.6905
chr2	166105821	166106226	dmr_850704	0.738
chr2	166121742	166122287	dmr_850727	0.6795
chr2	166139712	166140734	dmr_850748	0.5579999999999999
chr2	166151560	166152159	dmr_850758	0.833
chr2	166165340	166165853	dmr_850771	0.607
chr2	166174747	166175464	dmr_850779	0.764
chr2	166232475	166232855	dmr_850825	0.8505
chr2	166258247	166258750	dmr_850854	0.6559999999999999
chr2	166259128	166259157	dmr_850855	0.7465
chr2	166270931	166272362	dmr_850869	0.539
chr2	166301017	166301261	dmr_850901	0.5760000000000001
chr2	166301410	166301429	dmr_850903	0.7240000000000001
chr2	166333981	166334271	dmr_850928	0.6155
chr2	166370945	166371287	dmr_850964	0.5529999999999999
chr2	166375574	166376085	dmr_850966	0.6
chr2	166400398	166400681	dmr_850983	0.552
chr2	166403043	166403863	dmr_850985	0.652
chr2	166482918	166483536	dmr_851080	0.601
chr2	166509383	166509923	dmr_851103	0.614
chr2	166526201	166526508	dmr_851120	0.6809999999999999
chr2	166575597	166575865	dmr_851173	0.5479999999999999
chr2	166629896	166631144	dmr_851237	0.5335
chr2	166667755	166668732	dmr_851283	0.639
chr2	166712860	166713253	dmr_851337	0.7905
chr2	166806450	166806589	dmr_851411	0.6905
chr2	166820860	166820963	dmr_851429	0.6425
chr2	166854201	166854849	dmr_851458	0.5770000000000001
chr2	166865517	166865826	dmr_851469	0.7995
chr2	166885197	166885887	dmr_851491	0.7859999999999999
chr2	166895412	166896210	dmr_851503	0.8485
chr2	166942615	166942698	dmr_851546	0.6015
chr2	166945526	166945711	dmr_851549	0.7190000000000001
chr2	166963690	166963973	dmr_851574	0.6145
chr2	166993111	166993137	dmr_851603	0.5475
chr2	167040025	167040353	dmr_851641	0.772
chr2	167072495	167072586	dmr_851673	0.6759999999999999
chr2	167101919	167101957	dmr_851707	0.805
chr2	167102044	167102448	dmr_851708	0.6295
chr2	167137337	167137491	dmr_851752	0.581
chr2	167155895	167156405	dmr_851778	0.5710000000000001
chr2	167167684	167168196	dmr_851800	0.5015
chr2	167267509	167268482	dmr_851893	0.5745
chr2	167358293	167358644	dmr_851984	0.6215
chr2	167463245	167463278	dmr_852053	0.5885
chr2	167476152	167476328	dmr_852067	0.708
chr2	167485586	167485934	dmr_852079	0.6609999999999999
chr2	167621917	167622709	dmr_852192	0.7140000000000001
chr2	167632606	167632676	dmr_852205	0.7245
chr2	167713579	167714151	dmr_852266	0.637
chr2	167777661	167778329	dmr_852308	0.8059999999999999
chr2	167941515	167942145	dmr_852439	0.528
chr2	167942560	167942992	dmr_852440	0.7785
chr2	167943077	167943292	dmr_852441	0.5205
chr2	167952042	167952097	dmr_852452	0.5375
chr2	167954745	167955051	dmr_852455	0.5375
chr2	167968651	167968846	dmr_852478	0.7
chr2	167971052	167971369	dmr_852482	0.9670000000000001
chr2	167978693	167979047	dmr_852489	0.7045
chr2	168072953	168073479	dmr_852542	0.5185
chr2	168115171	168115292	dmr_852571	0.632
chr2	168128641	168128792	dmr_852581	0.768
chr2	168159591	168159874	dmr_852613	0.5795
chr2	168194042	168194299	dmr_852660	0.5315
chr2	168231332	168231396	dmr_852703	0.5625
chr2	168245602	168245791	dmr_852709	0.5865
chr2	168274532	168274649	dmr_852744	0.5710000000000001
chr2	168333559	168334699	dmr_852811	0.508
chr2	168392858	168392985	dmr_852869	0.6325
chr2	168451565	168451981	dmr_852923	0.5265
chr2	168451998	168452217	dmr_852924	0.7695
chr2	168463352	168463411	dmr_852933	0.537
chr2	168544249	168544465	dmr_852984	0.503
chr2	168544482	168544529	dmr_852985	0.5045
chr2	168713021	168713463	dmr_853154	0.515
chr2	168728007	168728652	dmr_853177	0.5285
chr2	168763211	168764092	dmr_853203	0.5715
chr2	168926591	168926881	dmr_853301	0.524
chr2	168927050	168927827	dmr_853302	0.5245
chr2	168989934	168990445	dmr_853341	0.6715
chr2	169060406	169060666	dmr_853378	0.598
chr2	169061490	169061524	dmr_853379	0.62
chr2	169106980	169107222	dmr_853403	0.5335
chr2	169158246	169158998	dmr_853456	0.8390000000000001
chr2	169424967	169425258	dmr_853646	0.539
chr2	169620851	169621827	dmr_853777	0.6395
chr2	169986974	169987432	dmr_854155	0.562
chr2	170003376	170003487	dmr_854171	0.5489999999999999
chr2	170133640	170134478	dmr_854257	0.638
chr2	170147864	170148126	dmr_854265	0.551
chr2	170292140	170292280	dmr_854360	0.9035
chr2	170508681	170508741	dmr_854528	0.632
chr2	170645555	170646929	dmr_854654	0.5589999999999999
chr2	170680602	170680879	dmr_854691	0.508
chr2	170704720	170705289	dmr_854706	0.569
chr2	170715276	170715487	dmr_854714	0.629
chr2	170733111	170733880	dmr_854735	0.65
chr2	170748869	170749065	dmr_854759	0.8029999999999999
chr2	170749484	170749976	dmr_854760	0.5975
chr2	170777654	170778061	dmr_854797	0.7879999999999999
chr2	170816243	170816924	dmr_854849	0.5535
chr2	170826283	170826547	dmr_854859	0.7625
chr2	170826733	170827198	dmr_854860	0.6795
chr2	170830575	170831159	dmr_854865	0.7445
chr2	170832131	170832976	dmr_854867	0.5585
chr2	171123776	171124318	dmr_855071	0.568
chr2	171311769	171312471	dmr_855163	0.5895
chr2	171369512	171370030	dmr_855198	0.517
chr2	171586536	171587101	dmr_855316	0.6045
chr2	171606503	171606573	dmr_855330	0.7275
chr2	171799505	171799932	dmr_855439	0.9575
chr2	171884082	171884425	dmr_855495	0.684
chr2	172006053	172006242	dmr_855580	0.7040000000000001
chr2	172041647	172042064	dmr_855600	0.555
chr2	172139783	172140589	dmr_855667	0.7535
chr2	172248041	172248158	dmr_855733	0.7065
chr2	172338368	172338691	dmr_855797	0.643
chr2	172346269	172347218	dmr_855803	0.7609999999999999
chr2	172352673	172353121	dmr_855808	0.8585
chr2	172353195	172353406	dmr_855809	0.847
chr2	172353423	172353523	dmr_855810	0.612
chr2	172353842	172353942	dmr_855811	0.6605
chr2	172362647	172363508	dmr_855820	0.623
chr2	172391956	172393026	dmr_855841	0.514
chr2	172476955	172477097	dmr_855894	0.6295
chr2	172477597	172477802	dmr_855895	0.8595
chr2	172558865	172559165	dmr_855950	0.514
chr2	172733506	172733889	dmr_856036	0.5375
chr2	172856113	172856483	dmr_856124	0.6975
chr2	172933583	172934238	dmr_856179	0.547
chr2	172977381	172977841	dmr_856209	0.6985
chr2	173046597	173046887	dmr_856261	0.619
chr2	173257396	173258263	dmr_856424	0.7235
chr2	173307096	173307177	dmr_856479	0.696
chr2	173352246	173352768	dmr_856518	0.708
chr2	173365578	173366083	dmr_856525	0.505
chr2	173406712	173406900	dmr_856549	0.6965
chr2	173413814	173414322	dmr_856554	0.614
chr2	173436289	173436620	dmr_856572	0.6845
chr2	173539579	173540196	dmr_856640	0.535
chr2	173736803	173737201	dmr_856741	0.562
chr2	173762777	173763138	dmr_856760	0.655
chr2	173767776	173768389	dmr_856765	0.5825
chr2	173775176	173775318	dmr_856775	0.8975
chr2	173783010	173783323	dmr_856783	0.6455
chr2	173790620	173790847	dmr_856789	0.713
chr2	174086341	174086610	dmr_856913	0.61
chr2	174126389	174127505	dmr_856938	0.5155
chr2	174335947	174336086	dmr_857039	0.7935
chr2	174421067	174421358	dmr_857072	0.8835
chr2	174674389	174674851	dmr_857230	0.506
chr2	178101989	178102500	dmr_857532	0.6135
chr2	178116174	178116296	dmr_857536	0.914
chr2	178118502	178118738	dmr_857538	0.6695
chr2	178119733	178120258	dmr_857539	0.653
chr2	178120753	178122014	dmr_857540	0.7565
chr2	178128529	178129052	dmr_857544	0.6095
chr2	178129180	178129638	dmr_857545	0.512
chr2	178129838	178129857	dmr_857546	0.539
chr2	178153557	178153630	dmr_857576	0.6985
chr2	178153924	178154197	dmr_857577	0.645
chr2	178154555	178154846	dmr_857578	0.6005
chr2	178158812	178159346	dmr_857585	0.7929999999999999
chr2	178166742	178167114	dmr_857595	0.7255
chr2	178169154	178170277	dmr_857598	0.5920000000000001
chr2	178174846	178174923	dmr_857605	0.737
chr2	178175192	178175551	dmr_857606	0.711
chr2	178188382	178188836	dmr_857618	0.5745
chr2	178189234	178189404	dmr_857619	0.8595
chr2	178190838	178191270	dmr_857620	0.7715
chr2	178192611	178193134	dmr_857622	0.7525
chr2	178193219	178193483	dmr_857623	0.5770000000000001
chr2	178193845	178194049	dmr_857624	0.624
chr2	178195000	178195455	dmr_857626	0.637
chr2	178198176	178198274	dmr_857630	0.55
chr2	178208230	178208507	dmr_857645	0.5695
chr2	178219554	178220479	dmr_857659	0.6409999999999999
chr2	178243030	178243158	dmr_857686	0.7585
chr2	178264749	178265326	dmr_857712	0.74
chr2	178272344	178272818	dmr_857722	0.805
chr2	178304097	178304156	dmr_857769	0.5925
chr2	178416641	178416838	dmr_857847	0.852
chr2	178421545	178422248	dmr_857850	0.66
chr2	178423470	178423489	dmr_857851	0.6890000000000001
chr2	178494221	178494431	dmr_857897	0.655
chr2	178498341	178498741	dmr_857901	0.5485
chr2	178574885	178574952	dmr_857963	0.627
chr2	178698447	178699149	dmr_858063	0.9065
chr2	178842409	178842976	dmr_858151	0.6595
chr2	178908766	178910119	dmr_858196	0.6145
chr2	179491750	179492168	dmr_858598	0.8225
chr2	179622120	179622335	dmr_858707	0.5905
chr2	179634556	179635453	dmr_858720	0.565
chr2	179781031	179781424	dmr_858850	0.6655
chr2	179787217	179787762	dmr_858853	0.7390000000000001
chr2	179921205	179921243	dmr_858956	0.5215
chr2	179944472	179944711	dmr_858978	0.6575
chr2	179945537	179945574	dmr_858981	0.731
chr2	179977920	179978179	dmr_859017	0.5235
chr2	180099574	180100064	dmr_859113	0.5479999999999999
chr2	180105187	180105194	dmr_859119	0.5405
chr2	180105848	180106146	dmr_859120	0.6215
chr2	180113781	180114723	dmr_859128	0.5105
chr2	180147320	180147662	dmr_859166	0.5579999999999999
chr2	180270963	180271029	dmr_859272	0.5710000000000001
chr2	180272403	180272642	dmr_859275	0.6405
chr2	180385269	180385570	dmr_859338	0.597
chr2	180428733	180429153	dmr_859374	0.7175
chr2	180488195	180489015	dmr_859412	0.5555
chr2	180663776	180664043	dmr_859545	0.705
chr2	180664493	180664821	dmr_859546	0.6895
chr2	180673578	180673897	dmr_859552	0.5665
chr2	180691330	180691594	dmr_859574	0.564
chr2	180788649	180789432	dmr_859642	0.551
chr2	180825934	180826142	dmr_859677	0.7085
chr2	180828274	180828385	dmr_859679	0.9279999999999999
chr2	180829981	180829997	dmr_859682	0.605
chr2	180843544	180843621	dmr_859700	0.9715
chr2	180843925	180844347	dmr_859701	0.5820000000000001
chr2	180870140	180870239	dmr_859726	0.797
chr2	180875294	180875543	dmr_859730	0.5805
chr2	180890445	180891107	dmr_859737	0.5765
chr2	180891886	180892127	dmr_859738	0.695
chr2	180895477	180895537	dmr_859740	0.5845
chr2	180895957	180896065	dmr_859741	0.6629999999999999
chr2	180896385	180897431	dmr_859742	0.6435
chr2	180897798	180897897	dmr_859743	0.6890000000000001
chr2	180898189	180898313	dmr_859744	0.624
chr2	181073085	181073419	dmr_859910	0.728
chr2	181114990	181115089	dmr_859951	0.599
chr2	181128653	181128762	dmr_859971	0.504
chr2	181131320	181131370	dmr_859977	0.528
chr2	181147378	181148032	dmr_859994	0.5155
chr2	181148590	181148778	dmr_859995	0.7165
chr2	181152823	181153127	dmr_860002	0.5305
chr2	181154450	181154626	dmr_860005	0.7425
chr2	181155297	181155547	dmr_860006	0.8440000000000001
chr2	181157452	181158300	dmr_860007	0.65
chr2	181159399	181159585	dmr_860010	0.602
chr2	181306728	181307252	dmr_860081	0.6635
chr2	181312736	181312786	dmr_860088	0.718
chr2	181387471	181387881	dmr_860129	0.6445
chr2	181525537	181525864	dmr_860222	0.5710000000000001
chr2	181577192	181577323	dmr_860264	0.541
chr2	181598487	181598491	dmr_860281	0.696
chr2	181670446	181670676	dmr_860332	0.6445
chr2	181766700	181766736	dmr_860403	0.5870000000000001
chr2	181822700	181822722	dmr_860444	0.579
chr3	5211903	5213062	dmr_860902	0.5045
chr3	5485576	5485582	dmr_861062	0.8640000000000001
chr3	5485995	5486163	dmr_861063	0.6005
chr3	7365654	7366010	dmr_861510	0.532
chr3	7375620	7376079	dmr_861518	0.7
chr3	7428903	7429139	dmr_861569	0.721
chr3	7508338	7508699	dmr_861620	0.7655
chr3	7531834	7532166	dmr_861643	0.556
chr3	8367544	8368057	dmr_861942	0.5585
chr3	8413554	8413640	dmr_861954	0.9435
chr3	8516796	8517727	dmr_861998	0.578
chr3	8660036	8660220	dmr_862127	0.7985
chr3	8685231	8685388	dmr_862147	0.631
chr3	8850414	8851168	dmr_862242	0.7675
chr3	8924314	8924327	dmr_862289	0.6940000000000001
chr3	8964492	8964561	dmr_862328	0.679
chr3	8968733	8969015	dmr_862331	0.601
chr3	8978094	8978157	dmr_862338	0.6709999999999999
chr3	9033640	9034712	dmr_862386	0.797
chr3	9037989	9038016	dmr_862389	0.7715
chr3	9064304	9065005	dmr_862405	0.5589999999999999
chr3	9404646	9404828	dmr_862618	0.6205
chr3	9432371	9432507	dmr_862643	0.583
chr3	9442460	9442897	dmr_862661	0.6785
chr3	9443635	9443677	dmr_862664	0.5195
chr3	9456051	9456361	dmr_862674	0.9055
chr3	9456380	9456807	dmr_862675	0.65
chr3	9495249	9495884	dmr_862710	0.8525
chr3	9498862	9499533	dmr_862713	0.682
chr3	9499684	9500028	dmr_862714	0.593
chr3	9500216	9500509	dmr_862715	0.589
chr3	9501285	9501484	dmr_862716	0.535
chr3	9505372	9505863	dmr_862720	0.7825
chr3	9513533	9513843	dmr_862728	0.672
chr3	9513859	9514360	dmr_862729	0.5875
chr3	9558197	9558211	dmr_862776	0.564
chr3	9573717	9573902	dmr_862790	0.7655
chr3	9588627	9589134	dmr_862808	0.6425
chr3	9589278	9589545	dmr_862809	0.5535
chr3	9599614	9599884	dmr_862818	0.6955
chr3	9666080	9666332	dmr_862860	0.7505
chr3	9714250	9714348	dmr_862900	0.79
chr3	9715326	9715791	dmr_862902	0.508
chr3	9716073	9716712	dmr_862903	0.715
chr3	9750415	9751706	dmr_862933	0.7375
chr3	9769818	9770684	dmr_862952	0.835
chr3	9779894	9779910	dmr_862961	0.723
chr3	9782237	9782699	dmr_862965	0.5355
chr3	9797954	9798167	dmr_862982	0.606
chr3	9832438	9832650	dmr_863016	0.6085
chr3	10009693	10009752	dmr_863133	0.8065
chr3	10064575	10065050	dmr_863169	0.6115
chr3	10140125	10140649	dmr_863221	0.6705
chr3	10326504	10327176	dmr_863352	0.6205
chr3	10327438	10327933	dmr_863353	0.7545
chr3	10329046	10329090	dmr_863355	0.5935
chr3	10371737	10371917	dmr_863380	0.631
chr3	10387136	10387707	dmr_863389	0.7885
chr3	10390289	10390669	dmr_863392	0.5005
chr3	11235664	11235899	dmr_863724	0.965
chr3	13650252	13650445	dmr_864426	0.5479999999999999
chr3	13727002	13727088	dmr_864478	0.6235
chr3	13937243	13937325	dmr_864578	0.591
chr3	14128939	14129342	dmr_864673	0.578
chr3	14155500	14155924	dmr_864693	0.8885
chr3	14886957	14888142	dmr_864929	0.5015
chr3	14977210	14977244	dmr_864971	0.5875
chr3	14978864	14979160	dmr_864974	0.956
chr3	15003237	15003314	dmr_864988	0.8395
chr3	15005697	15005924	dmr_864992	0.7795
chr3	15895880	15896090	dmr_865164	0.7455
chr3	16733764	16734157	dmr_865390	0.5065
chr3	16809678	16809882	dmr_865402	0.5025
chr3	16811382	16811680	dmr_865404	0.6459999999999999
chr3	16817320	16817672	dmr_865410	0.8059999999999999
chr3	16856153	16856361	dmr_865438	0.74
chr3	16871873	16871881	dmr_865453	0.5905
chr3	16921382	16921779	dmr_865473	0.6915
chr3	16935661	16935667	dmr_865486	0.8275
chr3	16938304	16938373	dmr_865490	0.5525
chr3	17281314	17281466	dmr_865592	0.6875
chr3	17620494	17620652	dmr_865713	0.506
chr3	17634069	17634118	dmr_865724	0.7959999999999999
chr3	17780716	17780733	dmr_865768	0.7625
chr3	17784152	17784320	dmr_865773	0.5235
chr3	17784676	17785941	dmr_865774	0.759
chr3	17786986	17788461	dmr_865776	0.6829999999999999
chr3	17788882	17789504	dmr_865777	0.583
chr3	17791686	17792308	dmr_865778	0.653
chr3	17795458	17797059	dmr_865781	0.684
chr3	17798060	17798098	dmr_865783	0.5185
chr3	17798408	17798814	dmr_865784	0.7340000000000001
chr3	17799086	17799433	dmr_865785	0.6855
chr3	17802133	17802202	dmr_865790	0.563
chr3	18178698	18178851	dmr_865966	0.5479999999999999
chr3	18452103	18452232	dmr_866073	0.7605
chr3	18623918	18624198	dmr_866149	0.7015
chr3	18670518	18670570	dmr_866186	0.6045
chr3	19134800	19135119	dmr_866431	0.677
chr3	19149432	19149768	dmr_866445	0.7340000000000001
chr3	19216585	19216590	dmr_866483	0.7035
chr3	19240651	19240910	dmr_866513	0.5785
chr3	19531339	19531516	dmr_866693	0.5095
chr3	19562748	19563292	dmr_866721	0.7735
chr3	19563766	19563798	dmr_866722	0.6729999999999999
chr3	19663252	19663394	dmr_866769	0.6459999999999999
chr3	20146934	20147061	dmr_867014	0.8375
chr3	21356977	21357305	dmr_867510	0.5845
chr3	21380068	21380100	dmr_867528	0.604
chr3	21466237	21466610	dmr_867565	0.6795
chr3	21598347	21598629	dmr_867678	0.608
chr3	21626048	21626452	dmr_867692	0.6605
chr3	21650123	21650403	dmr_867718	0.643
chr3	21804601	21805012	dmr_867806	0.5915
chr3	21892924	21893471	dmr_867869	0.5305
chr3	21937552	21938556	dmr_867902	0.5565
chr3	21943210	21943396	dmr_867906	0.55
chr3	22047270	22047632	dmr_867974	0.5760000000000001
chr3	22551503	22551906	dmr_868215	0.774
chr3	24070635	24070751	dmr_868686	0.927
chr3	24306491	24306704	dmr_868752	0.693
chr3	24461391	24461645	dmr_868822	0.5665
chr3	24938898	24939210	dmr_869014	0.6075
chr3	25019181	25019348	dmr_869046	0.588
chr3	25019684	25020075	dmr_869047	0.5685
chr3	25131741	25132127	dmr_869102	0.5225
chr3	25145085	25145400	dmr_869105	0.5965
chr3	25405993	25406163	dmr_869182	0.574
chr3	25426815	25426844	dmr_869192	0.514
chr3	25439470	25439621	dmr_869204	0.976
chr3	25479881	25480786	dmr_869231	0.8395
chr3	25483092	25483386	dmr_869233	0.642
chr3	25483565	25483628	dmr_869234	0.5635
chr3	25485662	25485712	dmr_869237	0.589
chr3	25514645	25514856	dmr_869259	0.701
chr3	25560978	25561498	dmr_869298	0.7895
chr3	25597612	25597878	dmr_869337	0.75
chr3	25659061	25659256	dmr_869396	0.7225
chr3	25663132	25664329	dmr_869401	0.517
chr3	25696840	25697013	dmr_869434	0.5475
chr3	25733125	25733569	dmr_869465	0.8175
chr3	25805515	25805973	dmr_869523	0.721
chr3	25827987	25828071	dmr_869546	0.7759999999999999
chr3	25856257	25856401	dmr_869568	0.5745
chr3	25945411	25945602	dmr_869639	0.6375
chr3	25951358	25951565	dmr_869645	0.515
chr3	26001834	26002047	dmr_869676	0.539
chr3	26003087	26003556	dmr_869679	0.711
chr3	26085119	26085276	dmr_869751	0.5495
chr3	26132023	26132315	dmr_869787	0.5395
chr3	26134820	26135660	dmr_869790	0.782
chr3	26270716	26271008	dmr_869898	0.6225
chr3	26330919	26331171	dmr_869951	0.8165
chr3	27009750	27010013	dmr_870332	0.9435
chr3	27189258	27190189	dmr_870419	0.605
chr3	27192016	27192224	dmr_870421	0.7245
chr3	27206066	27206814	dmr_870435	0.503
chr3	27207155	27207521	dmr_870436	0.624
chr3	27209257	27210578	dmr_870438	0.5885
chr3	27427424	27427700	dmr_870562	0.7075
chr3	27436666	27436996	dmr_870573	0.544
chr3	27631118	27631721	dmr_870755	0.6765
chr3	27655147	27656093	dmr_870779	0.5710000000000001
chr3	27662868	27663381	dmr_870786	0.601
chr3	27670472	27670809	dmr_870794	0.8009999999999999
chr3	27689152	27689724	dmr_870816	0.7040000000000001
chr3	27705761	27706025	dmr_870835	0.6920000000000001
chr3	27735916	27736497	dmr_870848	0.7255
chr3	27765860	27766565	dmr_870866	0.6765
chr3	27939093	27939581	dmr_870954	0.8065
chr3	27943144	27943315	dmr_870962	0.7659999999999999
chr3	27983919	27984799	dmr_870981	0.5775
chr3	28058138	28058339	dmr_871029	0.7025
chr3	28107692	28107734	dmr_871047	0.6495
chr3	28274696	28274975	dmr_871144	0.7075
chr3	28309988	28310280	dmr_871190	0.581
chr3	28325273	28325304	dmr_871208	0.713
chr3	28332517	28332597	dmr_871217	0.5145
chr3	28350107	28350598	dmr_871239	0.687
chr3	28359800	28360356	dmr_871254	0.5855
chr3	28399501	28399982	dmr_871296	0.573
chr3	28401666	28401888	dmr_871299	0.6095
chr3	28405203	28405886	dmr_871303	0.6775
chr3	28408751	28408982	dmr_871307	0.52
chr3	28418848	28419044	dmr_871318	0.617
chr3	28465050	28465066	dmr_871379	0.5755
chr3	28485797	28486059	dmr_871403	0.629
chr3	28487554	28487917	dmr_871405	0.9355
chr3	28497306	28497397	dmr_871416	0.802
chr3	28526799	28527113	dmr_871432	0.6275
chr3	28531163	28531622	dmr_871438	0.6225
chr3	28531828	28532053	dmr_871439	0.6605
chr3	28532195	28532499	dmr_871440	0.695
chr3	28554771	28554982	dmr_871466	0.6605
chr3	28555036	28555349	dmr_871467	0.816
chr3	28555365	28555995	dmr_871468	0.541
chr3	28577403	28577460	dmr_871490	0.6970000000000001
chr3	28577505	28577812	dmr_871491	0.6985
chr3	28612894	28613083	dmr_871529	0.6975
chr3	28780821	28781036	dmr_871644	0.765
chr3	29047116	29047744	dmr_871730	0.524
chr3	29083163	29083880	dmr_871743	0.5575
chr3	29292906	29293380	dmr_871885	0.753
chr3	29346077	29346215	dmr_871912	0.5765
chr3	29708573	29708940	dmr_872111	0.7165
chr3	30120926	30121072	dmr_872284	0.6305
chr3	30647659	30647986	dmr_872540	0.53
chr3	30736741	30737379	dmr_872579	0.706
chr3	30909809	30910158	dmr_872724	0.7065
chr3	30937626	30938313	dmr_872748	0.5675
chr3	30952449	30952710	dmr_872765	0.563
chr3	30987885	30988342	dmr_872787	0.725
chr3	31157814	31158583	dmr_872941	0.5775
chr3	31190436	31190854	dmr_872954	0.536
chr3	31190886	31190942	dmr_872955	0.5075
chr3	31219497	31219997	dmr_872981	0.8590000000000001
chr3	31229236	31229529	dmr_872992	0.5605
chr3	31237984	31238756	dmr_873004	0.7340000000000001
chr3	31254472	31254918	dmr_873022	0.551
chr3	31265106	31265304	dmr_873034	0.7509999999999999
chr3	31287781	31288068	dmr_873061	0.5670000000000001
chr3	31291056	31291248	dmr_873064	0.5835
chr3	31291564	31291728	dmr_873065	0.638
chr3	31292020	31292394	dmr_873066	0.6465
chr3	31297016	31297554	dmr_873075	0.675
chr3	31297936	31298012	dmr_873076	0.75
chr3	31464263	31464594	dmr_873156	0.7025
chr3	31808820	31808923	dmr_873253	0.853
chr3	31870991	31871520	dmr_873289	0.6125
chr3	31871683	31871932	dmr_873290	0.511
chr3	31898431	31898595	dmr_873306	0.5685
chr3	31903325	31906025	dmr_873311	0.5515
chr3	31909055	31909125	dmr_873316	0.5995
chr3	31910672	31911604	dmr_873319	0.5095
chr3	31911639	31912240	dmr_873320	0.6345
chr3	31912620	31912938	dmr_873321	0.8495
chr3	31926556	31926667	dmr_873333	0.507
chr3	31961236	31961869	dmr_873365	0.7355
chr3	31964663	31964930	dmr_873368	0.5760000000000001
chr3	31965544	31965911	dmr_873369	0.902
chr3	31966446	31966612	dmr_873370	0.6355
chr3	31982430	31982646	dmr_873386	0.7929999999999999
chr3	31983805	31984036	dmr_873387	0.624
chr3	31990745	31992083	dmr_873390	0.65
chr3	32009852	32009945	dmr_873407	0.53
chr3	32024873	32024901	dmr_873419	0.8390000000000001
chr3	32032454	32033441	dmr_873428	0.688
chr3	32040232	32040711	dmr_873437	0.7735
chr3	32047399	32047666	dmr_873446	0.6409999999999999
chr3	32053529	32054588	dmr_873453	0.7615
chr3	32055791	32057012	dmr_873455	0.6925
chr3	32061843	32061943	dmr_873462	0.9590000000000001
chr3	32067421	32067914	dmr_873469	0.892
chr3	32068177	32068485	dmr_873470	0.505
chr3	32071236	32071429	dmr_873474	0.6729999999999999
chr3	32071847	32072334	dmr_873475	0.8295
chr3	32073530	32074116	dmr_873477	0.6559999999999999
chr3	32088235	32088314	dmr_873489	0.5105
chr3	32143197	32143314	dmr_873538	0.547
chr3	32143646	32143882	dmr_873539	0.7190000000000001
chr3	32144139	32144583	dmr_873540	0.6725
chr3	32176586	32177367	dmr_873571	0.941
chr3	32179757	32180501	dmr_873574	0.8895
chr3	32180527	32180729	dmr_873575	0.755
chr3	32188536	32188687	dmr_873584	0.726
chr3	32190095	32190475	dmr_873586	0.6805
chr3	32236808	32237070	dmr_873618	0.596
chr3	32333280	32333415	dmr_873657	0.858
chr3	32366322	32366596	dmr_873687	0.67
chr3	32396053	32396232	dmr_873699	0.5905
chr3	32398909	32399166	dmr_873700	0.6905
chr3	32414274	32414755	dmr_873718	0.6595
chr3	32417663	32417767	dmr_873722	0.561
chr3	32429020	32429207	dmr_873735	0.7120000000000001
chr3	32509308	32510072	dmr_873797	0.6595
chr3	32537489	32537566	dmr_873824	0.7190000000000001
chr3	32588994	32589245	dmr_873860	0.802
chr3	32610508	32610927	dmr_873878	0.72
chr3	32638716	32638944	dmr_873898	0.9185
chr3	32654976	32655039	dmr_873915	0.542
chr3	32660277	32660583	dmr_873924	0.6795
chr3	32664288	32664677	dmr_873926	0.838
chr3	32668845	32670009	dmr_873931	0.6609999999999999
chr3	32687755	32687973	dmr_873942	0.6065
chr3	32822952	32823193	dmr_874019	0.7440000000000001
chr3	32826175	32826277	dmr_874023	0.639
chr3	32856303	32856487	dmr_874051	0.6345
chr3	32923802	32924995	dmr_874103	0.802
chr3	32987804	32988357	dmr_874173	0.7
chr3	32998055	32998740	dmr_874186	0.6055
chr3	33060167	33061368	dmr_874276	0.6975
chr3	33309497	33309851	dmr_874486	0.5155
chr3	33314876	33314924	dmr_874493	0.514
chr3	33333681	33333754	dmr_874498	0.6415
chr3	33350838	33351481	dmr_874505	0.5025
chr3	33360131	33360302	dmr_874516	0.58
chr3	33369683	33369723	dmr_874528	0.6535
chr3	33397219	33397523	dmr_874561	0.6465
chr3	33399150	33400283	dmr_874564	0.52
chr3	33410533	33410831	dmr_874574	0.7195
chr3	33484022	33484688	dmr_874616	0.8525
chr3	33504300	33504551	dmr_874629	0.6405
chr3	33538100	33538301	dmr_874640	0.6609999999999999
chr3	34104419	34104499	dmr_874925	0.7090000000000001
chr3	34104848	34105655	dmr_874926	0.5589999999999999
chr3	34106016	34107449	dmr_874927	0.556
chr3	34107783	34108114	dmr_874928	0.7255
chr3	34195597	34196817	dmr_874979	0.6075
chr3	34231715	34231846	dmr_875016	0.6795
chr3	34232234	34232671	dmr_875017	0.764
chr3	34233845	34234289	dmr_875018	0.9109999999999999
chr3	34252191	34253205	dmr_875037	0.6225
chr3	34254936	34255492	dmr_875041	0.569
chr3	34286808	34286867	dmr_875070	0.7135
chr3	34333648	34334074	dmr_875117	0.5315
chr3	34378136	34378210	dmr_875146	0.7659999999999999
chr3	34423217	34424144	dmr_875192	0.7565
chr3	34467902	34468087	dmr_875232	0.6335
chr3	34518359	34518950	dmr_875269	0.5135
chr3	34561386	34562506	dmr_875291	0.703
chr3	34570072	34570354	dmr_875302	0.575
chr3	34571926	34572427	dmr_875306	0.5665
chr3	34637538	34638639	dmr_875367	0.8095
chr3	34638955	34639158	dmr_875368	0.78
chr3	34641135	34641742	dmr_875369	0.5905
chr3	34642850	34644551	dmr_875371	0.7975
chr3	34646246	34646540	dmr_875375	0.655
chr3	34654041	34656074	dmr_875379	0.6775
chr3	34656333	34657583	dmr_875380	0.5755
chr3	34658562	34659248	dmr_875382	0.654
chr3	34659929	34660706	dmr_875384	0.758
chr3	34660802	34661311	dmr_875385	0.672
chr3	34662436	34662483	dmr_875387	0.5655
chr3	34664818	34664854	dmr_875389	0.5005
chr3	34665880	34666812	dmr_875391	0.6405
chr3	34667456	34668553	dmr_875393	0.5455
chr3	34671522	34672414	dmr_875397	0.6940000000000001
chr3	34672428	34673274	dmr_875398	0.611
chr3	34748392	34748615	dmr_875451	0.579
chr3	34795778	34796287	dmr_875477	0.528
chr3	34828534	34828796	dmr_875502	0.62
chr3	34844170	34844236	dmr_875516	0.6175
chr3	34883751	34884258	dmr_875537	0.6685
chr3	35066635	35067406	dmr_875634	0.664
chr3	35088861	35089049	dmr_875645	0.6779999999999999
chr3	35103274	35103473	dmr_875655	0.6495
chr3	35175038	35175358	dmr_875688	0.665
chr3	35225545	35225847	dmr_875713	0.5435
chr3	35269079	35269638	dmr_875748	0.774
chr3	35309129	35309404	dmr_875761	0.6645
chr3	35314179	35314394	dmr_875764	0.7205
chr3	35342601	35342674	dmr_875789	0.5295
chr3	35473913	35473980	dmr_875853	0.5665
chr3	35482776	35483404	dmr_875861	0.524
chr3	35560476	35560741	dmr_875899	0.8740000000000001
chr3	35562305	35562614	dmr_875903	0.8415
chr3	35562912	35563365	dmr_875904	0.8585
chr3	35693136	35693345	dmr_875958	0.5895
chr3	35734504	35734988	dmr_875975	0.706
chr3	35735603	35735636	dmr_875977	0.768
chr3	35744944	35745688	dmr_875987	0.5945
chr3	35926786	35927346	dmr_876110	0.7885
chr3	35955014	35955140	dmr_876128	0.5155
chr3	36171197	36171241	dmr_876230	0.713
chr3	36202521	36202773	dmr_876250	0.659
chr3	36210005	36210107	dmr_876259	0.508
chr3	36314560	36314727	dmr_876312	0.7505
chr3	36314987	36315056	dmr_876313	0.6775
chr3	36342386	36342709	dmr_876337	0.7140000000000001
chr3	36381499	36382706	dmr_876369	0.502
chr3	36400848	36401227	dmr_876377	0.6625
chr3	36481501	36482117	dmr_876442	0.585
chr3	36642211	36642512	dmr_876573	0.563
chr3	36642872	36643455	dmr_876574	0.6509999999999999
chr3	36651843	36651916	dmr_876582	0.7685
chr3	36672569	36672758	dmr_876605	0.6975
chr3	36690402	36690703	dmr_876627	0.7155
chr3	36697232	36697481	dmr_876631	0.6925
chr3	36743868	36744130	dmr_876675	0.5595
chr3	36754440	36754637	dmr_876683	0.763
chr3	36784635	36784994	dmr_876708	0.9405
chr3	36827067	36827598	dmr_876740	0.638
chr3	36835672	36836385	dmr_876753	0.58
chr3	36857491	36857856	dmr_876765	0.5935
chr3	36862691	36862709	dmr_876769	0.5760000000000001
chr3	36863870	36864163	dmr_876770	0.7905
chr3	36917745	36917942	dmr_876793	0.5035
chr3	37002321	37002393	dmr_876825	0.5725
chr3	37038380	37038626	dmr_876842	0.5555
chr3	37038892	37038980	dmr_876843	0.7305
chr3	37209492	37209691	dmr_876926	0.835
chr3	37265586	37265697	dmr_876957	0.6565
chr3	37412017	37412164	dmr_877052	0.841
chr3	37569652	37570335	dmr_877137	0.6455
chr3	37641341	37641908	dmr_877177	0.5795
chr3	37641912	37642251	dmr_877178	0.5665
chr3	37642302	37642906	dmr_877179	0.6779999999999999
chr3	37654208	37654382	dmr_877186	0.59
chr3	37722586	37723115	dmr_877238	0.517
chr3	37724660	37724688	dmr_877240	0.5710000000000001
chr3	37788357	37788939	dmr_877276	0.609
chr3	37834961	37835284	dmr_877311	0.743
chr3	37836897	37837130	dmr_877313	0.6735
chr3	37838582	37839231	dmr_877315	0.6970000000000001
chr3	37844138	37844869	dmr_877320	0.6315
chr3	37845010	37845205	dmr_877321	0.5085
chr3	37896614	37897104	dmr_877352	0.723
chr3	37897143	37897615	dmr_877353	0.875
chr3	38072267	38072378	dmr_877464	0.5115
chr3	38076791	38076860	dmr_877467	0.9155
chr3	38194127	38194306	dmr_877527	0.929
chr3	38229083	38229378	dmr_877545	0.7975
chr3	38250156	38250166	dmr_877562	0.5485
chr3	38261271	38262006	dmr_877574	0.8835
chr3	38262043	38262205	dmr_877575	0.7615
chr3	38281773	38282123	dmr_877590	0.9695
chr3	38324509	38324695	dmr_877614	0.5579999999999999
chr3	38330156	38330392	dmr_877623	0.8435
chr3	38345136	38345278	dmr_877636	0.629
chr3	38435560	38435623	dmr_877690	0.6905
chr3	38446387	38447096	dmr_877698	0.6940000000000001
chr3	38459595	38460031	dmr_877711	0.659
chr3	38462975	38463301	dmr_877717	0.6285
chr3	38463642	38463689	dmr_877718	0.9665
chr3	38473280	38473541	dmr_877732	0.6225
chr3	38474081	38474115	dmr_877734	0.6940000000000001
chr3	38474428	38474482	dmr_877735	0.5345
chr3	38478744	38478875	dmr_877743	0.7215
chr3	38479012	38479091	dmr_877744	0.8915
chr3	38479459	38479941	dmr_877745	0.5315
chr3	38480580	38481111	dmr_877747	0.5535
chr3	38481879	38481945	dmr_877748	0.68
chr3	38482546	38483457	dmr_877750	0.6995
chr3	38486841	38486896	dmr_877753	0.5955
chr3	38534013	38534412	dmr_877781	0.6745
chr3	38534718	38534753	dmr_877782	0.9115
chr3	38593742	38593921	dmr_877822	0.5375
chr3	38612534	38612845	dmr_877829	0.595
chr3	38613155	38613435	dmr_877830	0.5235
chr3	38618121	38618162	dmr_877835	0.6285
chr3	38691111	38691300	dmr_877875	0.6285
chr3	38719593	38719645	dmr_877897	0.602
chr3	38793772	38794028	dmr_877932	0.542
chr3	38836176	38836460	dmr_877962	0.996
chr3	38845690	38846107	dmr_877968	0.7405
chr3	38883390	38883951	dmr_877989	0.5625
chr3	38892424	38893808	dmr_877996	0.561
chr3	38934277	38935134	dmr_878033	0.6725
chr3	38989356	38989659	dmr_878074	0.6385
chr3	39018502	39019009	dmr_878097	0.7390000000000001
chr3	39591280	39591521	dmr_878394	0.537
chr3	39768927	39769632	dmr_878479	0.5355
chr3	40010172	40010661	dmr_878636	0.7509999999999999
chr3	40058812	40059212	dmr_878659	0.7095
chr3	40120418	40120497	dmr_878695	0.5845
chr3	40174375	40174570	dmr_878734	0.7085
chr3	40187275	40187371	dmr_878743	0.6559999999999999
chr3	40443919	40444208	dmr_878874	0.5145
chr3	40651818	40652785	dmr_878946	0.5925
chr3	40693267	40694328	dmr_878977	0.757
chr3	40845648	40845965	dmr_879054	0.6375
chr3	41107729	41108486	dmr_879204	0.5625
chr3	41155186	41155594	dmr_879239	0.508
chr3	41180711	41182052	dmr_879259	0.6575
chr3	41182123	41182374	dmr_879260	0.6705
chr3	41228282	41228727	dmr_879296	0.5155
chr3	41286445	41286599	dmr_879331	0.903
chr3	41443388	41443973	dmr_879434	0.6195
chr3	41444060	41444699	dmr_879435	0.6745
chr3	41480375	41480658	dmr_879465	0.7040000000000001
chr3	41517093	41517546	dmr_879491	0.5975
chr3	41566362	41566373	dmr_879523	0.6095
chr3	41574788	41575053	dmr_879533	0.8775
chr3	41580899	41581453	dmr_879541	0.813
chr3	41581572	41581809	dmr_879542	0.6605
chr3	41602750	41603435	dmr_879569	0.8935
chr3	41603452	41603504	dmr_879570	0.6859999999999999
chr3	41603747	41604040	dmr_879571	0.6485
chr3	41604133	41604336	dmr_879572	0.5445
chr3	41606106	41606318	dmr_879575	0.532
chr3	41614468	41614630	dmr_879581	0.7709999999999999
chr3	41743509	41743917	dmr_879637	0.6985
chr3	41756568	41756692	dmr_879644	0.8025
chr3	42154166	42154852	dmr_879806	0.5125
chr3	42163803	42163973	dmr_879815	0.7085
chr3	42201476	42201590	dmr_879830	0.575
chr3	42211540	42211635	dmr_879839	0.6409999999999999
chr3	42227988	42228022	dmr_879855	0.6125
chr3	42233743	42233756	dmr_879860	0.544
chr3	42233900	42233965	dmr_879861	0.8215
chr3	42252784	42253074	dmr_879874	0.6729999999999999
chr3	42418030	42418264	dmr_879956	0.87
chr3	42440403	42440845	dmr_879968	0.5495
chr3	42460134	42460527	dmr_879978	0.7645
chr3	42461849	42462171	dmr_879982	0.8705
chr3	42467271	42467389	dmr_879988	0.6535
chr3	42630430	42630478	dmr_880054	0.5429999999999999
chr3	42636591	42637042	dmr_880062	0.6455
chr3	42819035	42819193	dmr_880137	0.609
chr3	42872259	42872578	dmr_880152	0.9085
chr3	42892163	42892664	dmr_880170	0.763
chr3	42892690	42892785	dmr_880171	0.9420000000000001
chr3	42893192	42893230	dmr_880172	0.8215
chr3	42903223	42903877	dmr_880185	0.7275
chr3	45382964	45383156	dmr_880708	0.502
chr3	45386819	45387061	dmr_880713	0.505
chr3	45395531	45395634	dmr_880721	0.5385
chr3	45406487	45406729	dmr_880736	0.5855
chr3	45407035	45407046	dmr_880737	0.5489999999999999
chr3	45432186	45432857	dmr_880765	0.8535
chr3	45981850	45982239	dmr_880957	0.6385
chr3	46448312	46448403	dmr_881100	0.521
chr3	49036593	49036636	dmr_881853	0.6595
chr3	49086445	49087010	dmr_881869	0.518
chr3	49606731	49606738	dmr_882007	0.5605
chr3	49690258	49690361	dmr_882052	0.5255
chr3	49813833	49814068	dmr_882113	0.9129999999999999
chr3	50018806	50019288	dmr_882207	0.5655
chr3	50427496	50427849	dmr_882433	0.8945
chr3	50709700	50709970	dmr_882576	0.705
chr3	50754670	50754866	dmr_882595	0.7505
chr3	50870060	50870625	dmr_882640	0.759
chr3	50896902	50897396	dmr_882661	0.5355
chr3	50902547	50903356	dmr_882664	0.7415
chr3	50906593	50906764	dmr_882667	0.6709999999999999
chr3	50922414	50923294	dmr_882684	0.7070000000000001
chr3	50926851	50926982	dmr_882688	0.534
chr3	50931997	50932302	dmr_882697	0.6595
chr3	50944388	50944860	dmr_882708	0.9595
chr3	50983021	50983462	dmr_882740	0.5035
chr3	50992276	50992823	dmr_882754	0.627
chr3	50998124	50998770	dmr_882759	0.5075
chr3	51030006	51030395	dmr_882786	0.5325
chr3	51033754	51034178	dmr_882792	0.6135
chr3	51097613	51097952	dmr_882846	0.564
chr3	51125804	51126427	dmr_882862	0.5660000000000001
chr3	51251163	51251396	dmr_882962	0.7465
chr3	51333006	51333856	dmr_883018	0.5075
chr3	51342136	51342169	dmr_883026	0.5529999999999999
chr3	51376647	51376994	dmr_883047	0.562
chr3	51400590	51401374	dmr_883063	0.6325
chr3	51446614	51446690	dmr_883092	0.584
chr3	51520976	51521236	dmr_883153	0.7285
chr3	51553306	51553682	dmr_883191	0.6445
chr3	51611770	51612585	dmr_883239	0.6779999999999999
chr3	51708581	51709389	dmr_883308	0.639
chr3	51719474	51719675	dmr_883320	0.5429999999999999
chr3	51727627	51728346	dmr_883328	0.6415
chr3	51732004	51732692	dmr_883335	0.7845
chr3	51741811	51742176	dmr_883341	0.614
chr3	51749368	51750098	dmr_883350	0.6445
chr3	51769143	51769348	dmr_883372	0.531
chr3	51769379	51769578	dmr_883373	0.7070000000000001
chr3	51778573	51779565	dmr_883381	0.6605
chr3	51784905	51785764	dmr_883384	0.7235
chr3	51788577	51789139	dmr_883388	0.6395
chr3	51807772	51808549	dmr_883404	0.5085
chr3	51816600	51817121	dmr_883410	0.527
chr3	51868354	51868943	dmr_883457	0.77
chr3	51881862	51882225	dmr_883475	0.5275
chr3	51882228	51882386	dmr_883476	0.615
chr3	51889776	51890009	dmr_883487	0.5035
chr3	51904297	51904823	dmr_883500	0.688
chr3	51927545	51928583	dmr_883528	0.8205
chr3	51969362	51969866	dmr_883574	0.633
chr3	51970294	51970595	dmr_883575	0.6815
chr3	51975821	51976293	dmr_883582	0.5275
chr3	52047179	52047309	dmr_883644	0.5670000000000001
chr3	52047631	52047947	dmr_883645	0.5895
chr3	52047995	52048562	dmr_883646	0.583
chr3	52070070	52070315	dmr_883664	0.6709999999999999
chr3	52090963	52091740	dmr_883683	0.591
chr3	52175557	52176653	dmr_883738	0.631
chr3	52196056	52196103	dmr_883757	0.6095
chr3	52197907	52198319	dmr_883760	0.5845
chr3	52314310	52314736	dmr_883837	0.5875
chr3	52510500	52510694	dmr_883955	0.5475
chr3	52519879	52520915	dmr_883962	0.748
chr3	52649162	52649543	dmr_884060	0.5345
chr3	52694286	52694641	dmr_884095	0.6205
chr3	52775015	52776433	dmr_884167	0.547
chr3	52816774	52816815	dmr_884202	0.635
chr3	52837380	52838536	dmr_884220	0.6495
chr3	52879283	52880085	dmr_884246	0.595
chr3	52880144	52880206	dmr_884247	0.5329999999999999
chr3	52896359	52896410	dmr_884262	0.5585
chr3	52984653	52984802	dmr_884343	0.528
chr3	53016332	53016569	dmr_884377	0.5245
chr3	53040565	53040783	dmr_884395	0.735
chr3	53041153	53041255	dmr_884396	0.6225
chr3	53045113	53045333	dmr_884403	0.5155
chr3	53060150	53060359	dmr_884427	0.5935
chr3	53064759	53064890	dmr_884435	0.8185
chr3	53065452	53065737	dmr_884436	0.612
chr3	53066018	53066429	dmr_884437	0.826
chr3	53213886	53214272	dmr_884581	0.5425
chr3	53217754	53218212	dmr_884585	0.8085
chr3	53258622	53259210	dmr_884627	0.6945
chr3	53323958	53324938	dmr_884680	0.5710000000000001
chr3	53379620	53379741	dmr_884721	0.5905
chr3	53392263	53392675	dmr_884730	0.884
chr3	53452288	53452570	dmr_884767	0.9435
chr3	53459479	53460389	dmr_884775	0.8075
chr3	53620265	53620635	dmr_884877	0.621
chr3	53683982	53684163	dmr_884916	0.534
chr3	53746763	53747125	dmr_884956	0.7255
chr3	53752176	53752330	dmr_884958	0.8759999999999999
chr3	53756348	53756652	dmr_884964	0.8540000000000001
chr3	53756923	53756987	dmr_884965	0.6565
chr3	53761282	53761927	dmr_884968	0.7885
chr3	53776262	53776497	dmr_884978	0.5495
chr3	53794525	53794653	dmr_884995	0.695
chr3	53847881	53848682	dmr_885034	0.6785
chr3	53891064	53891213	dmr_885060	0.7975
chr3	53917687	53918152	dmr_885077	0.691
chr3	53931323	53932463	dmr_885092	0.5115
chr3	54036934	54037535	dmr_885182	0.7190000000000001
chr3	54041115	54041408	dmr_885185	0.8655
chr3	54059116	54059749	dmr_885202	0.7929999999999999
chr3	54085230	54086015	dmr_885224	0.7240000000000001
chr3	54198096	54198250	dmr_885301	0.718
chr3	54198868	54198950	dmr_885302	0.873
chr3	54265655	54266466	dmr_885380	0.5355
chr3	54270640	54271073	dmr_885387	0.7175
chr3	54273972	54274855	dmr_885392	0.5855
chr3	54284545	54284616	dmr_885404	0.6315
chr3	54310394	54311285	dmr_885431	0.7075
chr3	54410998	54411315	dmr_885520	0.9275
chr3	54474263	54474571	dmr_885554	0.5885
chr3	54477861	54478245	dmr_885556	0.659
chr3	54487245	54487392	dmr_885563	0.7775
chr3	54722291	54722672	dmr_885723	0.6595
chr3	54756401	54757046	dmr_885742	0.8340000000000001
chr3	54770287	54770352	dmr_885753	0.5735
chr3	54857318	54857882	dmr_885806	0.6315
chr3	54877844	54878391	dmr_885818	0.708
chr3	55044689	55044725	dmr_885964	0.504
chr3	55068016	55068297	dmr_885990	0.589
chr3	55087107	55087753	dmr_886008	0.6975
chr3	55096077	55096388	dmr_886015	0.606
chr3	55153513	55154330	dmr_886055	0.7125
chr3	55226489	55227383	dmr_886116	0.5635
chr3	55244892	55245506	dmr_886129	0.5085
chr3	55250581	55250622	dmr_886140	0.5765
chr3	55250941	55252024	dmr_886141	0.6655
chr3	55260416	55260815	dmr_886153	0.6605
chr3	55260821	55261440	dmr_886154	0.504
chr3	55262700	55262723	dmr_886157	0.8490000000000001
chr3	55270199	55270233	dmr_886169	0.7170000000000001
chr3	55270928	55271170	dmr_886171	0.6155
chr3	55272599	55272937	dmr_886174	0.7805
chr3	55276758	55276795	dmr_886179	0.7395
chr3	55277498	55277548	dmr_886181	0.7909999999999999
chr3	55278598	55278875	dmr_886183	0.5285
chr3	55279138	55280390	dmr_886184	0.5615
chr3	55281128	55281228	dmr_886185	0.765
chr3	55292763	55293580	dmr_886203	0.6175
chr3	55293779	55293870	dmr_886205	0.591
chr3	55294003	55294158	dmr_886206	0.6245
chr3	55294830	55295154	dmr_886208	0.6555
chr3	55307499	55308118	dmr_886224	0.6145
chr3	55315630	55316534	dmr_886232	0.6935
chr3	55336932	55337319	dmr_886254	0.5345
chr3	55339753	55339957	dmr_886259	0.6875
chr3	55340040	55340301	dmr_886260	0.5885
chr3	55342346	55342688	dmr_886264	0.63
chr3	55347535	55347786	dmr_886271	0.708
chr3	55352483	55352815	dmr_886277	0.6145
chr3	55353982	55354301	dmr_886280	0.8445
chr3	55354695	55354805	dmr_886282	0.7535
chr3	55368322	55368358	dmr_886302	0.524
chr3	55375087	55375157	dmr_886308	0.7335
chr3	55379373	55379516	dmr_886314	0.746
chr3	55382489	55382707	dmr_886320	0.504
chr3	55383799	55384089	dmr_886322	0.8105
chr3	55398298	55398462	dmr_886345	0.507
chr3	55401202	55401269	dmr_886349	0.5445
chr3	55416622	55416673	dmr_886370	0.6335
chr3	55417542	55417559	dmr_886371	0.5905
chr3	55431343	55431662	dmr_886384	0.5595
chr3	55440579	55440664	dmr_886395	0.516
chr3	55442350	55442359	dmr_886397	0.722
chr3	55442701	55443150	dmr_886398	0.6409999999999999
chr3	55450746	55451548	dmr_886410	0.603
chr3	55464251	55464276	dmr_886429	0.6845
chr3	55516854	55517052	dmr_886502	0.638
chr3	55520897	55521024	dmr_886510	0.6555
chr3	55523547	55524796	dmr_886513	0.7675
chr3	55526408	55526415	dmr_886518	0.6995
chr3	55526740	55527014	dmr_886519	0.578
chr3	55531244	55531430	dmr_886527	0.6725
chr3	55535914	55535998	dmr_886533	0.6655
chr3	55539076	55539958	dmr_886539	0.7285
chr3	55542791	55543338	dmr_886545	0.6935
chr3	55543929	55544701	dmr_886547	0.5895
chr3	55546381	55546535	dmr_886550	0.9165
chr3	55546809	55547355	dmr_886551	0.5555
chr3	55548451	55548605	dmr_886553	0.8140000000000001
chr3	55574144	55574354	dmr_886572	0.557
chr3	55657001	55657191	dmr_886633	0.7505
chr3	55684662	55684911	dmr_886661	0.5265
chr3	55744670	55744808	dmr_886730	0.621
chr3	55756158	55756525	dmr_886749	0.706
chr3	55756609	55756776	dmr_886750	0.7385
chr3	55765508	55766057	dmr_886761	0.539
chr3	55819316	55819456	dmr_886828	0.5575
chr3	55824963	55825030	dmr_886831	0.828
chr3	55825284	55825298	dmr_886832	0.6145
chr3	55897368	55897937	dmr_886893	0.6555
chr3	55934033	55934325	dmr_886921	0.619
chr3	56126772	56126949	dmr_887086	0.6245
chr3	56172514	56172709	dmr_887116	0.5075
chr3	56204940	56205372	dmr_887142	0.9025
chr3	56220093	56220645	dmr_887150	0.5265
chr3	56222851	56222917	dmr_887153	0.8835
chr3	56256286	56257352	dmr_887171	0.8215
chr3	56270142	56270700	dmr_887173	0.7235
chr3	56331265	56331462	dmr_887208	0.958
chr3	56350246	56350457	dmr_887213	0.9535
chr3	56362723	56362911	dmr_887225	0.5705
chr3	56441190	56441510	dmr_887262	0.7170000000000001
chr3	56489273	56489767	dmr_887298	0.674
chr3	56673895	56674187	dmr_887373	0.6235
chr3	56836737	56837370	dmr_887483	0.606
chr3	56844852	56845403	dmr_887487	0.768
chr3	57845180	57845332	dmr_887990	0.5055
chr3	58153784	58154608	dmr_888197	0.6459999999999999
chr3	58224772	58224851	dmr_888243	0.6365
chr3	58245161	58245858	dmr_888261	0.8095
chr3	58449073	58449087	dmr_888365	0.6745
chr3	58679381	58680249	dmr_888492	0.5825
chr3	58683447	58683802	dmr_888496	0.503
chr3	58776952	58776970	dmr_888562	0.5955
chr3	58807871	58808303	dmr_888591	0.5710000000000001
chr3	58810634	58810918	dmr_888597	0.6255
chr3	58865077	58865354	dmr_888634	0.562
chr3	58865807	58866079	dmr_888635	0.76
chr3	58941574	58942011	dmr_888671	0.526
chr3	59066680	59066950	dmr_888752	0.7495
chr3	59228873	59229426	dmr_888898	0.6995
chr3	59234871	59235143	dmr_888904	0.556
chr3	59254883	59254987	dmr_888916	0.7735
chr3	59258099	59258362	dmr_888920	0.765
chr3	59312703	59312988	dmr_888960	0.5305
chr3	59384499	59384729	dmr_888993	0.7015
chr3	60502319	60502534	dmr_889332	0.5660000000000001
chr3	60529031	60529725	dmr_889349	0.503
chr3	60529749	60529783	dmr_889350	0.5245
chr3	60530920	60530968	dmr_889352	0.6705
chr3	60532169	60532261	dmr_889355	0.5025
chr3	60560408	60560822	dmr_889383	0.5575
chr3	60570494	60570658	dmr_889396	0.565
chr3	60576463	60577165	dmr_889403	0.634
chr3	60577565	60578127	dmr_889404	0.6155
chr3	60579356	60579916	dmr_889407	0.7665
chr3	60582260	60582401	dmr_889411	0.691
chr3	60589354	60589437	dmr_889415	0.6325
chr3	60615042	60615527	dmr_889436	0.7125
chr3	60844863	60844952	dmr_889552	0.5835
chr3	61003531	61003741	dmr_889611	0.525
chr3	61040070	61040272	dmr_889624	0.721
chr3	61285865	61286393	dmr_889713	0.8155
chr3	62048122	62048249	dmr_890048	0.8665
chr3	62396241	62396548	dmr_890196	0.8595
chr3	62505140	62505472	dmr_890272	0.57
chr3	62527668	62527815	dmr_890277	0.528
chr3	62604044	62604070	dmr_890305	0.583
chr3	62668973	62669186	dmr_890329	0.6795
chr3	62731015	62731432	dmr_890356	0.747
chr3	63188030	63188651	dmr_890503	0.7085
chr3	63298299	63298414	dmr_890548	0.889
chr3	63380260	63380685	dmr_890580	0.588
chr3	63554681	63554763	dmr_890662	0.8
chr3	63570629	63570914	dmr_890670	0.6285
chr3	63641031	63641331	dmr_890711	0.6175
chr3	63644186	63644313	dmr_890715	0.5345
chr3	63740004	63740221	dmr_890776	0.7295
chr3	63740509	63740788	dmr_890777	0.7020000000000001
chr3	63740822	63741074	dmr_890778	0.677
chr3	63770092	63770317	dmr_890796	0.943
chr3	63784361	63784556	dmr_890805	0.7825
chr3	63800129	63800482	dmr_890814	0.851
chr3	63802182	63802320	dmr_890817	0.6515
chr3	63865181	63865606	dmr_890857	0.5495
chr3	63892253	63892544	dmr_890867	0.5635
chr3	63897755	63898056	dmr_890873	0.5505
chr3	63924872	63924919	dmr_890882	0.6579999999999999
chr3	63925836	63926117	dmr_890884	0.684
chr3	63963428	63963454	dmr_890909	0.628
chr3	64878713	64878786	dmr_891128	0.8295
chr3	64983890	64984212	dmr_891169	0.6655
chr3	64994478	64995329	dmr_891176	0.51
chr3	65037784	65038209	dmr_891192	0.545
chr3	65067962	65068055	dmr_891211	0.6705
chr3	65104147	65104449	dmr_891226	0.6075
chr3	65108628	65108699	dmr_891234	0.8170000000000001
chr3	65110014	65110972	dmr_891235	0.6559999999999999
chr3	65111252	65111286	dmr_891236	0.657
chr3	65111668	65111840	dmr_891237	0.6825
chr3	65116783	65116843	dmr_891245	0.805
chr3	65117140	65117687	dmr_891246	0.83
chr3	65117729	65117805	dmr_891247	0.983
chr3	65136967	65137125	dmr_891268	0.7859999999999999
chr3	65141734	65142298	dmr_891274	0.5725
chr3	65142680	65143382	dmr_891275	0.6535
chr3	65145239	65145426	dmr_891277	0.5045
chr3	65145754	65145921	dmr_891278	0.8335
chr3	65146534	65146685	dmr_891279	0.843
chr3	65150071	65150081	dmr_891282	0.684
chr3	65175591	65175712	dmr_891308	0.621
chr3	65182785	65183406	dmr_891313	0.669
chr3	65188528	65188571	dmr_891320	0.616
chr3	65188861	65189036	dmr_891321	0.628
chr3	65204895	65205084	dmr_891329	0.504
chr3	65205426	65206368	dmr_891330	0.515
chr3	65213219	65213414	dmr_891339	0.5275
chr3	65213865	65213980	dmr_891340	0.679
chr3	65229905	65230229	dmr_891361	0.9695
chr3	65249648	65250000	dmr_891374	0.6145
chr3	65262326	65263250	dmr_891385	0.561
chr3	65263343	65263773	dmr_891386	0.5035
chr3	65264368	65264485	dmr_891387	0.894
chr3	65277676	65278240	dmr_891396	0.9309999999999999
chr3	65281975	65282416	dmr_891402	0.7665
chr3	65289311	65289607	dmr_891409	0.593
chr3	65299278	65299465	dmr_891417	0.8435
chr3	65299900	65300093	dmr_891418	0.65
chr3	65301676	65301818	dmr_891420	0.78
chr3	65316068	65316231	dmr_891429	0.8490000000000001
chr3	65321963	65322384	dmr_891434	0.5705
chr3	65355752	65356120	dmr_891464	0.6885
chr3	65359599	65359788	dmr_891469	0.7040000000000001
chr3	65367674	65368174	dmr_891477	0.7120000000000001
chr3	65557700	65557944	dmr_891622	0.5760000000000001
chr3	65586018	65586372	dmr_891649	0.6435
chr3	65635834	65636062	dmr_891682	0.5379999999999999
chr3	65658096	65658391	dmr_891697	0.7215
chr3	65666879	65667421	dmr_891706	0.611
chr3	65719906	65720025	dmr_891740	0.7095
chr3	65721133	65721416	dmr_891741	0.67
chr3	65791814	65792323	dmr_891777	0.7435
chr3	65836561	65837025	dmr_891813	0.7020000000000001
chr3	65861924	65862657	dmr_891829	0.8295
chr3	65919570	65919796	dmr_891874	0.8635
chr3	65922609	65922827	dmr_891876	0.6745
chr3	65929721	65930271	dmr_891883	0.52
chr3	66219911	66220130	dmr_892055	0.8105
chr3	66236701	66236758	dmr_892062	0.7105
chr3	66411150	66411455	dmr_892133	0.7405
chr3	66480650	66481107	dmr_892164	0.5445
chr3	66698124	66698373	dmr_892267	0.7865
chr3	67280869	67281154	dmr_892463	0.589
chr3	67309098	67309385	dmr_892470	0.509
chr3	67429600	67429832	dmr_892515	0.547
chr3	67582234	67582283	dmr_892620	0.6225
chr3	67923109	67923516	dmr_892786	0.8665
chr3	67983383	67983857	dmr_892827	0.5205
chr3	68292840	68292880	dmr_893067	0.6645
chr3	68508694	68509095	dmr_893239	0.65
chr3	68595523	68595898	dmr_893341	0.586
chr3	68675286	68677334	dmr_893432	0.596
chr3	68827805	68828487	dmr_893553	0.6255
chr3	68840040	68840529	dmr_893561	0.5285
chr3	69045868	69045914	dmr_893675	0.7
chr3	69104998	69105114	dmr_893711	0.596
chr3	69199635	69199738	dmr_893767	0.6765
chr3	69248430	69248628	dmr_893787	0.7859999999999999
chr3	69274546	69275564	dmr_893802	0.6015
chr3	69282013	69282897	dmr_893809	0.6925
chr3	69285320	69285403	dmr_893812	0.5005
chr3	69290334	69290801	dmr_893814	0.7355
chr3	69342274	69342619	dmr_893851	0.5835
chr3	69348520	69348766	dmr_893856	0.507
chr3	69361834	69362697	dmr_893874	0.7375
chr3	69367039	69368837	dmr_893880	0.669
chr3	69389297	69389676	dmr_893901	0.5755
chr3	69438670	69439336	dmr_893959	0.7235
chr3	69484839	69484907	dmr_894015	0.7315
chr3	69502141	69502894	dmr_894041	0.684
chr3	69503891	69504349	dmr_894043	0.5425
chr3	69509658	69510046	dmr_894051	0.544
chr3	69511802	69512231	dmr_894053	0.8025
chr3	69512541	69513044	dmr_894054	0.7945
chr3	69524348	69524540	dmr_894070	0.6975
chr3	69525333	69525481	dmr_894072	0.7935
chr3	69529317	69530247	dmr_894079	0.5805
chr3	69594106	69594386	dmr_894147	0.6795
chr3	69594390	69594439	dmr_894148	0.568
chr3	69709050	69709705	dmr_894217	0.865
chr3	69753477	69753505	dmr_894253	0.6559999999999999
chr3	69859546	69859930	dmr_894320	0.5735
chr3	69861730	69862263	dmr_894321	0.6525
chr3	70092176	70092557	dmr_894437	0.6395
chr3	70119644	70120168	dmr_894456	0.5455
chr3	70482571	70483502	dmr_894659	0.7425
chr3	71220756	71221379	dmr_894915	0.504
chr3	71468296	71468365	dmr_894960	0.7685
chr3	72790372	72790791	dmr_895307	0.853
chr3	73046744	73047059	dmr_895380	0.5695
chr3	73051859	73052799	dmr_895389	0.795
chr3	73055874	73055877	dmr_895392	0.7979999999999999
chr3	73109384	73109615	dmr_895421	0.5675
chr3	73395415	73395976	dmr_895546	0.5745
chr3	74267732	74268002	dmr_895793	0.647
chr3	75009243	75009553	dmr_895969	0.7095
chr3	75074548	75074551	dmr_895997	0.5085
chr3	75258401	75258574	dmr_896060	0.531
chr3	75356194	75356308	dmr_896095	0.607
chr3	75442091	75442288	dmr_896134	0.852
chr3	75509277	75509416	dmr_896161	0.541
chr3	75559154	75559374	dmr_896206	0.5195
chr3	75585936	75586160	dmr_896235	0.8109999999999999
chr3	75601014	75601442	dmr_896247	0.5805
chr3	75607936	75608021	dmr_896252	0.6005
chr3	75620952	75621366	dmr_896264	0.551
chr3	75630972	75631543	dmr_896273	0.6509999999999999
chr3	75644705	75645213	dmr_896286	0.612
chr3	75687026	75687107	dmr_896316	0.5775
chr3	75687442	75687475	dmr_896317	0.7845
chr3	75687787	75687949	dmr_896318	0.5315
chr3	75705356	75705446	dmr_896331	0.8125
chr3	75710671	75711610	dmr_896336	0.588
chr3	75819235	75819403	dmr_896384	0.731
chr3	75910303	75910361	dmr_896455	0.564
chr3	75929931	75930360	dmr_896472	0.58
chr3	76075516	76075829	dmr_896531	0.6465
chr3	76428911	76429530	dmr_896661	0.642
chr3	76593248	76593605	dmr_896715	0.6415
chr3	77594273	77594952	dmr_896998	0.6925
chr3	77941529	77941618	dmr_897103	0.6435
chr3	78635444	78635751	dmr_897362	0.632
chr3	78680217	78680500	dmr_897387	0.7085
chr3	79022777	79023652	dmr_897584	0.649
chr3	79023706	79023712	dmr_897585	0.747
chr3	79114555	79115058	dmr_897680	0.5515
chr3	79130532	79131342	dmr_897699	0.635
chr3	79152803	79153330	dmr_897723	0.706
chr3	79161035	79161254	dmr_897730	0.6355
chr3	79178876	79179064	dmr_897752	0.628
chr3	79181259	79182073	dmr_897756	0.6605
chr3	79202547	79202719	dmr_897780	0.5685
chr3	79205003	79205690	dmr_897783	0.53
chr3	79222669	79224409	dmr_897803	0.867
chr3	79224504	79224839	dmr_897804	0.7240000000000001
chr3	79278064	79278291	dmr_897874	0.5495
chr3	79317832	79318009	dmr_897915	0.6245
chr3	79360846	79361285	dmr_897935	0.757
chr3	79481422	79481679	dmr_898033	0.653
chr3	79481768	79481894	dmr_898034	0.8705
chr3	79504182	79504509	dmr_898056	0.615
chr3	79518685	79518689	dmr_898069	0.516
chr3	79525175	79525270	dmr_898075	0.8015
chr3	79532297	79532327	dmr_898084	0.6829999999999999
chr3	79542490	79543168	dmr_898093	0.6565
chr3	79546954	79547047	dmr_898098	0.6365
chr3	79549696	79550214	dmr_898102	0.6465
chr3	79737733	79737857	dmr_898235	0.662
chr3	79749723	79750036	dmr_898244	0.6215
chr3	79783771	79784623	dmr_898266	0.7045
chr3	79808772	79809219	dmr_898280	0.74
chr3	79814116	79814168	dmr_898286	0.7340000000000001
chr3	79818279	79818610	dmr_898289	0.728
chr3	79818625	79818687	dmr_898290	0.7965
chr3	79866543	79866757	dmr_898332	0.648
chr3	79866784	79866924	dmr_898333	0.5905
chr3	79869245	79869418	dmr_898338	0.7005
chr3	79879198	79879570	dmr_898344	0.607
chr3	79880132	79880292	dmr_898346	0.5375
chr3	79885791	79886079	dmr_898353	0.56
chr3	79886126	79886582	dmr_898354	0.565
chr3	79897534	79898297	dmr_898366	0.5175
chr3	79903991	79904270	dmr_898372	0.8155
chr3	79907279	79907517	dmr_898377	0.535
chr3	79907773	79908192	dmr_898378	0.735
chr3	79910377	79910990	dmr_898382	0.609
chr3	79919485	79919493	dmr_898394	0.6015
chr3	79919853	79919982	dmr_898395	0.5770000000000001
chr3	79927131	79927388	dmr_898404	0.5475
chr3	79974940	79975187	dmr_898453	0.565
chr3	79975469	79975635	dmr_898454	0.6435
chr3	79989153	79990086	dmr_898463	0.5445
chr3	79995672	79996165	dmr_898472	0.525
chr3	80079725	80079735	dmr_898537	0.544
chr3	80080514	80080842	dmr_898538	0.633
chr3	80142238	80142513	dmr_898587	0.529
chr3	80200669	80200927	dmr_898630	0.5379999999999999
chr3	80293607	80293884	dmr_898697	0.8355
chr3	80607841	80608089	dmr_898891	0.5635
chr3	80608491	80608726	dmr_898892	0.757
chr3	80610690	80610723	dmr_898895	0.8475
chr3	80699397	80699440	dmr_898973	0.6285
chr3	80725129	80725374	dmr_899009	0.628
chr3	80725627	80725856	dmr_899010	0.7015
chr3	80737385	80737575	dmr_899031	0.5785
chr3	80754555	80754931	dmr_899047	0.613
chr3	80756120	80756430	dmr_899049	0.6465
chr3	80769970	80770121	dmr_899070	0.6735
chr3	80797503	80797678	dmr_899103	0.7675
chr3	80818961	80819215	dmr_899117	0.691
chr3	80851762	80851876	dmr_899146	0.679
chr3	80874060	80874304	dmr_899164	0.659
chr3	80874373	80874499	dmr_899165	0.6785
chr3	80878688	80878987	dmr_899168	0.547
chr3	80891223	80891442	dmr_899177	0.6295
chr3	80893500	80893940	dmr_899180	0.6155
chr3	80895309	80895378	dmr_899183	0.8140000000000001
chr3	80912078	80912245	dmr_899198	0.7715
chr3	81046627	81047041	dmr_899249	0.6435
chr3	81377657	81377766	dmr_899420	0.8575
chr3	81613992	81614531	dmr_899516	0.9765
chr3	81676851	81677053	dmr_899547	0.557
chr3	81782836	81783230	dmr_899611	0.6095
chr3	81789446	81790308	dmr_899616	0.79
chr3	81925797	81926094	dmr_899704	0.7909999999999999
chr3	81983327	81983687	dmr_899756	0.598
chr3	82057480	82057503	dmr_899824	0.562
chr3	82060486	82061236	dmr_899830	0.6779999999999999
chr3	82061490	82061616	dmr_899831	0.5805
chr3	82061972	82062160	dmr_899832	0.5445
chr3	82071927	82073644	dmr_899845	0.6609999999999999
chr3	82122365	82122378	dmr_899898	0.5225
chr3	82129866	82129967	dmr_899907	0.5845
chr3	82137933	82138595	dmr_899918	0.8029999999999999
chr3	82142136	82142420	dmr_899922	0.7555
chr3	82143508	82143644	dmr_899925	0.5225
chr3	82144513	82145287	dmr_899927	0.542
chr3	82152568	82152794	dmr_899931	0.9079999999999999
chr3	82153092	82153428	dmr_899932	0.8540000000000001
chr3	82251211	82251580	dmr_899986	0.525
chr3	82259993	82260129	dmr_899988	0.6975
chr3	82274443	82275510	dmr_900001	0.5135
chr3	82275805	82276042	dmr_900002	0.6285
chr3	82369531	82369990	dmr_900073	0.6295
chr3	82382353	82383415	dmr_900090	0.645
chr3	82406441	82406486	dmr_900116	0.5285
chr3	82492202	82492267	dmr_900156	0.593
chr3	82661330	82661364	dmr_900248	0.8490000000000001
chr3	82959767	82960140	dmr_900420	0.6125
chr3	83053611	83054052	dmr_900473	0.5775
chr3	83299680	83300243	dmr_900630	0.586
chr3	83451319	83451737	dmr_900697	0.5720000000000001
chr3	83460350	83460668	dmr_900708	0.7545
chr3	83483365	83483697	dmr_900721	0.68
chr3	83530618	83530843	dmr_900741	0.5535
chr3	83899604	83899888	dmr_900967	0.825
chr3	83914330	83914656	dmr_900986	0.9055
chr3	83915349	83915491	dmr_900988	0.628
chr3	83915834	83916715	dmr_900989	0.5995
chr3	83917223	83917375	dmr_900990	0.6135
chr3	83941982	83942217	dmr_901019	0.7215
chr3	83945399	83945737	dmr_901024	0.5625
chr3	83965163	83965252	dmr_901041	0.521
chr3	83976226	83976438	dmr_901053	0.7385
chr3	84024820	84025325	dmr_901121	0.561
chr3	84075613	84075749	dmr_901157	0.7265
chr3	84077706	84077969	dmr_901159	0.5015
chr3	84127602	84127682	dmr_901197	0.8065
chr3	84156092	84156743	dmr_901210	0.588
chr3	84169473	84169758	dmr_901227	0.7979999999999999
chr3	84171295	84171871	dmr_901231	0.7735
chr3	84181104	84181361	dmr_901240	0.743
chr3	84190429	84190975	dmr_901254	0.65
chr3	84192982	84193165	dmr_901260	0.5535
chr3	84200478	84201277	dmr_901272	0.755
chr3	84206938	84207128	dmr_901283	0.5285
chr3	84207434	84207579	dmr_901284	0.69
chr3	84215090	84215444	dmr_901295	0.7015
chr3	84217726	84217935	dmr_901299	0.8015
chr3	84219038	84219068	dmr_901301	0.585
chr3	84229042	84229453	dmr_901308	0.546
chr3	84247740	84248169	dmr_901335	0.73
chr3	84257205	84258652	dmr_901347	0.5329999999999999
chr3	84315151	84315163	dmr_901398	0.562
chr3	84315667	84315718	dmr_901399	0.5035
chr3	84435197	84435656	dmr_901492	0.866
chr3	84583780	84583877	dmr_901615	0.5535
chr3	84640177	84641377	dmr_901658	0.583
chr3	84652291	84652931	dmr_901669	0.524
chr3	84732019	84732680	dmr_901732	0.5435
chr3	84740263	84740470	dmr_901741	0.8725
chr3	84883919	84884156	dmr_901822	0.5215
chr3	84951545	84951628	dmr_901870	0.5529999999999999
chr3	84954067	84954267	dmr_901871	0.6505
chr3	84954732	84955087	dmr_901872	0.773
chr3	84956063	84956116	dmr_901874	0.7275
chr3	84963229	84963440	dmr_901885	0.7509999999999999
chr3	84973701	84973834	dmr_901904	0.6075
chr3	84975180	84975583	dmr_901906	0.9435
chr3	85043508	85044130	dmr_901978	0.6835
chr3	85064029	85064625	dmr_901996	0.8595
chr3	85111162	85111276	dmr_902025	0.6665
chr3	85126408	85126535	dmr_902041	0.8605
chr3	85138797	85139061	dmr_902050	0.758
chr3	85144500	85144582	dmr_902056	0.5085
chr3	85160423	85160631	dmr_902072	0.5805
chr3	85160703	85161323	dmr_902073	0.7045
chr3	85185183	85185551	dmr_902094	0.653
chr3	85206100	85206778	dmr_902117	0.5955
chr3	85213134	85213469	dmr_902124	0.5235
chr3	85214760	85215123	dmr_902127	0.7545
chr3	85215485	85215755	dmr_902128	0.5935
chr3	85295204	85295284	dmr_902196	0.6245
chr3	85308767	85308865	dmr_902205	0.6935
chr3	85309134	85309374	dmr_902206	0.5935
chr3	85317680	85318807	dmr_902214	0.591
chr3	85318912	85319122	dmr_902215	0.5555
chr3	85322531	85322570	dmr_902220	0.616
chr3	85322928	85323165	dmr_902221	0.7609999999999999
chr3	85323238	85323438	dmr_902222	0.877
chr3	85323696	85323840	dmr_902223	0.8170000000000001
chr3	85330001	85330594	dmr_902230	0.5845
chr3	85339547	85339773	dmr_902238	0.691
chr3	85346107	85346326	dmr_902250	0.924
chr3	85356480	85356551	dmr_902262	0.618
chr3	85364950	85365152	dmr_902270	0.511
chr3	85367877	85368194	dmr_902271	0.8835
chr3	85368303	85369414	dmr_902272	0.626
chr3	85421297	85421713	dmr_902320	0.6975
chr3	85460628	85460651	dmr_902362	0.5720000000000001
chr3	85487298	85487656	dmr_902396	0.545
chr3	85514625	85514902	dmr_902423	0.711
chr3	85518506	85519067	dmr_902428	0.654
chr3	85530700	85531333	dmr_902441	0.516
chr3	85569284	85569532	dmr_902476	0.804
chr3	85583856	85584098	dmr_902491	0.5415
chr3	85664662	85665061	dmr_902562	0.618
chr3	85790196	85790774	dmr_902669	0.672
chr3	86114243	86115369	dmr_902880	0.6779999999999999
chr3	86129698	86129815	dmr_902891	0.539
chr3	86142996	86143064	dmr_902902	0.7045
chr3	86351991	86352003	dmr_902983	0.6325
chr3	86758790	86759111	dmr_903179	0.6235
chr3	86786599	86787407	dmr_903204	0.8109999999999999
chr3	86800849	86801221	dmr_903222	0.6575
chr3	86821499	86821583	dmr_903249	0.605
chr3	86831709	86832348	dmr_903260	0.636
chr3	86834492	86835058	dmr_903263	0.5475
chr3	86843713	86843762	dmr_903272	0.8109999999999999
chr3	86857982	86859114	dmr_903291	0.5615
chr3	86867834	86867903	dmr_903302	0.5770000000000001
chr3	86870507	86870641	dmr_903307	0.5525
chr3	86875777	86875850	dmr_903317	0.5725
chr3	86880593	86880824	dmr_903323	0.66
chr3	86882605	86883089	dmr_903326	0.5445
chr3	86883395	86883664	dmr_903327	0.955
chr3	86884971	86885106	dmr_903330	0.512
chr3	86885420	86885538	dmr_903331	0.7995
chr3	86886400	86886789	dmr_903334	0.618
chr3	86889864	86890158	dmr_903339	0.9279999999999999
chr3	86890518	86892258	dmr_903340	0.551
chr3	86896948	86897723	dmr_903345	0.8590000000000001
chr3	86897811	86897886	dmr_903346	0.691
chr3	86906709	86907518	dmr_903355	0.5165
chr3	86911363	86911690	dmr_903361	0.7095
chr3	86921385	86921760	dmr_903370	0.5955
chr3	86936224	86936367	dmr_903383	0.836
chr3	87100471	87100569	dmr_903471	0.653
chr3	87171272	87172333	dmr_903537	0.6895
chr3	87172673	87173218	dmr_903538	0.6585
chr3	87173637	87173999	dmr_903540	0.565
chr3	87174072	87174233	dmr_903541	0.7490000000000001
chr3	87565673	87565848	dmr_903750	0.8345
chr3	87566618	87566772	dmr_903751	0.517
chr3	87620975	87621168	dmr_903768	0.62
chr3	87635314	87636664	dmr_903784	0.5685
chr3	87655631	87656164	dmr_903796	0.635
chr3	87660423	87660865	dmr_903800	0.6990000000000001
chr3	87662837	87663299	dmr_903803	0.564
chr3	87742209	87742276	dmr_903856	0.6315
chr3	87854148	87854432	dmr_903936	0.7055
chr3	87946986	87947753	dmr_903996	0.535
chr3	88000803	88001120	dmr_904032	0.71
chr3	88133327	88134128	dmr_904093	0.6875
chr3	88139729	88140380	dmr_904095	0.52
chr3	88149807	88150012	dmr_904104	0.7005
chr3	88150393	88151328	dmr_904105	0.5660000000000001
chr3	88169826	88169923	dmr_904130	0.5105
chr3	88202960	88203485	dmr_904166	0.6125
chr3	88205292	88205687	dmr_904169	0.6185
chr3	88214725	88214729	dmr_904180	0.588
chr3	88216187	88216806	dmr_904182	0.603
chr3	88254407	88254583	dmr_904228	0.7045
chr3	88445229	88445306	dmr_904359	0.675
chr3	88481423	88481621	dmr_904393	0.764
chr3	88483721	88483887	dmr_904396	0.5795
chr3	88493082	88493535	dmr_904409	0.574
chr3	88503743	88503755	dmr_904426	0.509
chr3	88536129	88537291	dmr_904455	0.67
chr3	88581838	88582044	dmr_904476	0.6445
chr3	88615217	88617327	dmr_904496	0.512
chr3	88619834	88620409	dmr_904500	0.5785
chr3	88620780	88620897	dmr_904501	0.774
chr3	88622363	88622472	dmr_904502	0.7095
chr3	88647594	88648518	dmr_904530	0.5175
chr3	88649586	88649627	dmr_904532	0.624
chr3	88744438	88744570	dmr_904603	0.5305
chr3	88747243	88747251	dmr_904608	0.5710000000000001
chr3	88747516	88747670	dmr_904609	0.575
chr3	88756105	88756259	dmr_904620	0.5589999999999999
chr3	88762327	88762348	dmr_904630	0.5675
chr3	88764409	88764558	dmr_904633	0.6475
chr3	88992988	88993057	dmr_904801	0.5225
chr3	89008863	89008946	dmr_904811	0.617
chr3	89043216	89043668	dmr_904833	0.847
chr3	89058410	89058644	dmr_904848	0.789
chr3	89095081	89095418	dmr_904888	0.5805
chr3	89378544	89379253	dmr_905086	0.5595
chr3	89391319	89391502	dmr_905096	0.643
chr3	89422204	89422343	dmr_905111	0.602
chr3	89436586	89436939	dmr_905120	0.525
chr3	89484927	89485115	dmr_905144	0.8125
chr3	89486937	89488005	dmr_905147	0.6679999999999999
chr3	89637453	89637873	dmr_905261	0.7595
chr3	89723530	89724138	dmr_905341	0.6855
chr3	89726230	89726575	dmr_905343	0.5495
chr3	89727119	89727342	dmr_905344	0.745
chr3	89737290	89737452	dmr_905357	0.6715
chr3	89760032	89760211	dmr_905395	0.573
chr3	89764868	89765020	dmr_905401	0.5489999999999999
chr3	89775259	89775379	dmr_905407	0.5215
chr3	89776238	89776846	dmr_905409	0.5295
chr3	89959825	89959925	dmr_905547	0.696
chr3	89961164	89961477	dmr_905548	0.5710000000000001
chr3	89962040	89962257	dmr_905549	0.514
chr3	90145649	90145733	dmr_905675	0.612
chr3	90210343	90210391	dmr_905711	0.6695
chr3	90220281	90220406	dmr_905717	0.5765
chr3	90222508	90222746	dmr_905719	0.6970000000000001
chr3	90299348	90299388	dmr_905765	0.574
chr3	90399732	90400362	dmr_905844	0.655
chr3	90413538	90413923	dmr_905851	0.643
chr3	90417972	90418050	dmr_905856	0.629
chr3	90418450	90418563	dmr_905857	0.9325
chr3	90431153	90431313	dmr_905865	0.6565
chr3	92028012	92028240	dmr_906157	0.6659999999999999
chr3	93522632	93522893	dmr_906671	0.672
chr3	94310824	94311334	dmr_906857	0.5295
chr3	94371615	94371973	dmr_906888	0.6185
chr3	94373233	94373886	dmr_906891	0.62
chr3	94413623	94413836	dmr_906919	0.5575
chr3	94464093	94464470	dmr_906944	0.708
chr3	94479858	94479989	dmr_906960	0.7625
chr3	94480294	94480885	dmr_906961	0.685
chr3	94495651	94496233	dmr_906986	0.519
chr3	94537190	94537229	dmr_907018	0.763
chr3	94543495	94543568	dmr_907024	0.6105
chr3	94565202	94565446	dmr_907037	0.5660000000000001
chr3	94601717	94601852	dmr_907055	0.5485
chr3	94649143	94649358	dmr_907080	0.5375
chr3	95014028	95014057	dmr_907262	0.6859999999999999
chr3	95024922	95024956	dmr_907265	0.71
chr3	95057818	95058324	dmr_907292	0.7235
chr3	95087869	95087990	dmr_907319	0.5365
chr3	95105265	95105462	dmr_907337	0.6875
chr3	95135679	95135965	dmr_907351	0.6465
chr3	95162061	95162119	dmr_907367	0.616
chr3	95174079	95174387	dmr_907380	0.6915
chr3	95442825	95442848	dmr_907554	0.8915
chr3	95688197	95688605	dmr_907713	0.7305
chr3	95695236	95695635	dmr_907720	0.654
chr3	95820488	95820653	dmr_907815	0.633
chr3	95856466	95856561	dmr_907830	0.508
chr3	95866062	95866229	dmr_907837	0.732
chr3	95881010	95881423	dmr_907851	0.5379999999999999
chr3	95957507	95957857	dmr_907895	0.6095
chr3	95979005	95979546	dmr_907911	0.532
chr3	95984833	95984966	dmr_907915	0.6515
chr3	95992123	95992845	dmr_907923	0.532
chr3	95993147	95993320	dmr_907924	0.6725
chr3	95997338	95997829	dmr_907926	0.5825
chr3	96012175	96012982	dmr_907943	0.622
chr3	96019724	96020195	dmr_907950	0.6705
chr3	96027851	96028089	dmr_907960	0.5155
chr3	96029906	96030176	dmr_907962	0.57
chr3	96081670	96081842	dmr_907998	0.595
chr3	96126074	96126318	dmr_908037	0.7595
chr3	96160510	96160755	dmr_908067	0.647
chr3	96162639	96163021	dmr_908068	0.6809999999999999
chr3	96171178	96171644	dmr_908071	0.8105
chr3	96188102	96188664	dmr_908087	0.6579999999999999
chr3	96196135	96196835	dmr_908099	0.5375
chr3	96240849	96241124	dmr_908117	0.6045
chr3	96244606	96244765	dmr_908120	0.6709999999999999
chr3	96268138	96268196	dmr_908131	0.628
chr3	96277312	96277704	dmr_908134	0.655
chr3	96547403	96547507	dmr_908259	0.506
chr3	96576273	96576719	dmr_908282	0.6335
chr3	96579879	96580143	dmr_908287	0.7525
chr3	96598916	96599557	dmr_908300	0.5005
chr3	96617891	96618254	dmr_908314	0.6409999999999999
chr3	96757588	96758346	dmr_908404	0.5529999999999999
chr3	96759759	96759918	dmr_908406	0.507
chr3	96774617	96774921	dmr_908423	0.5985
chr3	96784615	96784678	dmr_908433	0.534
chr3	96785894	96785969	dmr_908436	0.633
chr3	96812585	96812647	dmr_908465	0.5785
chr3	96870003	96870233	dmr_908501	0.5205
chr3	96870450	96870805	dmr_908502	0.5579999999999999
chr3	96880508	96880584	dmr_908512	0.7905
chr3	96880930	96880987	dmr_908513	0.5489999999999999
chr3	96963530	96963698	dmr_908556	0.735
chr3	97031973	97032124	dmr_908586	0.7075
chr3	97159242	97159678	dmr_908664	0.7979999999999999
chr3	97230022	97230563	dmr_908738	0.9309999999999999
chr3	97234330	97235328	dmr_908743	0.8490000000000001
chr3	97235754	97235929	dmr_908744	0.5765
chr3	97254991	97255846	dmr_908761	0.5935
chr3	97265661	97266465	dmr_908768	0.6155
chr3	97283721	97283978	dmr_908783	0.6455
chr3	97284000	97284314	dmr_908784	0.6920000000000001
chr3	97292735	97293858	dmr_908792	0.645
chr3	97309552	97310218	dmr_908810	0.8715
chr3	97323902	97324614	dmr_908818	0.508
chr3	97325907	97326043	dmr_908820	0.8955
chr3	97326071	97327196	dmr_908821	0.6759999999999999
chr3	97659218	97659929	dmr_909018	0.7895
chr3	97686081	97686756	dmr_909045	0.634
chr3	97709065	97709451	dmr_909073	0.531
chr3	97711195	97711321	dmr_909074	0.7955
chr3	97718155	97718428	dmr_909081	0.6765
chr3	97750037	97750132	dmr_909130	0.708
chr3	97765620	97765910	dmr_909150	0.5645
chr3	97776288	97776659	dmr_909159	0.7095
chr3	97786639	97786716	dmr_909170	0.606
chr3	97793412	97793721	dmr_909177	0.7995
chr3	97800948	97801001	dmr_909189	0.8965
chr3	97801408	97801726	dmr_909190	0.6715
chr3	97811455	97811848	dmr_909201	0.7005
chr3	97824070	97825241	dmr_909216	0.6505
chr3	97829375	97829645	dmr_909222	0.7525
chr3	97833460	97833710	dmr_909228	0.5375
chr3	97833740	97833934	dmr_909229	0.586
chr3	97854451	97855031	dmr_909258	0.526
chr3	97876229	97876676	dmr_909286	0.573
chr3	97889129	97889178	dmr_909300	0.591
chr3	97891193	97892195	dmr_909304	0.539
chr3	97929016	97929236	dmr_909342	0.7440000000000001
chr3	98024694	98024704	dmr_909402	0.551
chr3	98042473	98042643	dmr_909421	0.7335
chr3	98063273	98064409	dmr_909441	0.6065
chr3	98067111	98067677	dmr_909445	0.706
chr3	98159405	98159525	dmr_909528	0.696
chr3	98427562	98427584	dmr_909710	0.7135
chr3	99173370	99173606	dmr_909930	0.7975
chr3	99184891	99185071	dmr_909941	0.8290000000000001
chr3	99242609	99243383	dmr_909969	0.505
chr3	99256885	99257018	dmr_909982	0.6829999999999999
chr3	99561327	99561647	dmr_910107	0.6729999999999999
chr3	99593466	99593524	dmr_910124	0.5355
chr3	100180614	100180698	dmr_910374	0.809
chr3	100204281	100204421	dmr_910400	0.7225
chr3	100353040	100353761	dmr_910452	0.599
chr3	100359304	100359476	dmr_910455	0.6685
chr3	100387129	100387317	dmr_910465	0.727
chr3	100469357	100469741	dmr_910521	0.7340000000000001
chr3	100495378	100496040	dmr_910539	0.7355
chr3	100507194	100507355	dmr_910546	0.597
chr3	100518799	100519304	dmr_910553	0.5055
chr3	100522604	100522847	dmr_910556	0.7045
chr3	100546146	100546165	dmr_910575	0.7340000000000001
chr3	100555080	100555100	dmr_910583	0.6055
chr3	100563861	100564177	dmr_910594	0.722
chr3	100568633	100568937	dmr_910601	0.6995
chr3	100606884	100607104	dmr_910643	0.818
chr3	100633770	100633855	dmr_910671	0.5135
chr3	100657465	100657704	dmr_910697	0.8125
chr3	100675215	100675517	dmr_910719	0.51
chr3	100681634	100681919	dmr_910728	0.6425
chr3	100682437	100682479	dmr_910729	0.5995
chr3	100702778	100703178	dmr_910743	0.85
chr3	100703243	100703467	dmr_910744	0.779
chr3	100711550	100712318	dmr_910754	0.7490000000000001
chr3	100738204	100738307	dmr_910781	0.591
chr3	100747790	100748363	dmr_910787	0.89
chr3	100748661	100748966	dmr_910788	0.825
chr3	100751202	100751630	dmr_910790	0.758
chr3	100751641	100751777	dmr_910791	0.737
chr3	100773320	100773480	dmr_910805	0.541
chr3	100821190	100821423	dmr_910829	0.778
chr3	100823098	100823294	dmr_910830	0.6509999999999999
chr3	100890241	100890588	dmr_910894	0.5760000000000001
chr3	100895233	100895448	dmr_910900	0.7335
chr3	100899514	100899810	dmr_910903	0.718
chr3	100908337	100909181	dmr_910911	0.6729999999999999
chr3	100909939	100910187	dmr_910912	0.525
chr3	100910234	100910365	dmr_910913	0.909
chr3	100910375	100910845	dmr_910914	0.779
chr3	100910937	100911304	dmr_910915	0.8565
chr3	100911658	100911940	dmr_910918	0.7845
chr3	101144455	101144831	dmr_911108	0.7290000000000001
chr3	101145317	101145678	dmr_911109	0.753
chr3	101162911	101163076	dmr_911125	0.8415
chr3	101163337	101163867	dmr_911126	0.584
chr3	101170503	101170755	dmr_911133	0.6
chr3	101195021	101195086	dmr_911152	0.708
chr3	101324307	101324538	dmr_911249	0.647
chr3	101328106	101329040	dmr_911251	0.9209999999999999
chr3	101369915	101369921	dmr_911291	0.7455
chr3	101379580	101380047	dmr_911304	0.6659999999999999
chr3	101380424	101380820	dmr_911305	0.5135
chr3	101381748	101382105	dmr_911308	0.6635
chr3	101389413	101391434	dmr_911312	0.5605
chr3	101391508	101391883	dmr_911313	0.73
chr3	101413287	101413783	dmr_911341	0.5465
chr3	101606975	101607344	dmr_911521	0.6775
chr3	101646817	101647365	dmr_911577	0.55
chr3	101661230	101661482	dmr_911592	0.602
chr3	101781051	101781494	dmr_911698	0.7979999999999999
chr3	101806484	101806519	dmr_911727	0.8255
chr3	101846158	101846292	dmr_911752	0.5795
chr3	101881650	101882422	dmr_911784	0.5225
chr3	101923627	101923814	dmr_911806	0.655
chr3	102010497	102012579	dmr_911866	0.5735
chr3	102099284	102099691	dmr_911934	0.597
chr3	102169146	102169940	dmr_911988	0.5185
chr3	102237510	102237968	dmr_912037	0.91
chr3	102242577	102242978	dmr_912040	0.624
chr3	102249248	102249702	dmr_912043	0.6465
chr3	102446623	102446977	dmr_912187	0.529
chr3	102462877	102463201	dmr_912196	0.8535
chr3	102466735	102466892	dmr_912201	0.5325
chr3	102467294	102467493	dmr_912202	0.8625
chr3	102467901	102468006	dmr_912203	0.894
chr3	102469720	102469789	dmr_912205	0.5589999999999999
chr3	102470664	102470668	dmr_912206	0.7105
chr3	102490665	102490914	dmr_912232	0.6025
chr3	102505971	102506484	dmr_912250	0.6095
chr3	102510449	102510800	dmr_912255	0.8895
chr3	102677108	102677158	dmr_912366	0.83
chr3	102677502	102677894	dmr_912367	0.638
chr3	102691868	102692114	dmr_912377	0.5795
chr3	102694365	102694806	dmr_912379	0.6845
chr3	102734122	102734399	dmr_912408	0.6115
chr3	102743064	102743370	dmr_912418	0.742
chr3	102743635	102744510	dmr_912419	0.8555
chr3	102760569	102760940	dmr_912435	0.6815
chr3	102945668	102945993	dmr_912477	0.5095
chr3	102994887	102995257	dmr_912494	0.6375
chr3	103031165	103031255	dmr_912513	0.639
chr3	103130217	103130720	dmr_912586	0.51
chr3	103171275	103171302	dmr_912606	0.711
chr3	103172828	103172841	dmr_912607	0.688
chr3	103246647	103247387	dmr_912642	0.6155
chr3	103401445	103401535	dmr_912741	0.8135
chr3	103412428	103412489	dmr_912755	0.6265
chr3	103445637	103446185	dmr_912786	0.5915
chr3	103496356	103496437	dmr_912833	0.5935
chr3	103535209	103535562	dmr_912873	0.7405
chr3	103683210	103683844	dmr_913001	0.5355
chr3	103772965	103773145	dmr_913078	0.8029999999999999
chr3	103773502	103774514	dmr_913079	0.5355
chr3	103835977	103836585	dmr_913113	0.5435
chr3	103885359	103885755	dmr_913137	0.723
chr3	103885814	103886223	dmr_913138	0.7879999999999999
chr3	104013624	104013755	dmr_913238	0.599
chr3	104031441	104031550	dmr_913265	0.5305
chr3	104059199	104059344	dmr_913288	0.599
chr3	104218747	104218755	dmr_913415	0.5225
chr3	104237835	104238298	dmr_913424	0.653
chr3	104294899	104295332	dmr_913475	0.605
chr3	104342288	104342710	dmr_913515	0.5005
chr3	104434829	104434912	dmr_913605	0.57
chr3	104577520	104577803	dmr_913703	0.8755
chr3	104596932	104597528	dmr_913714	0.5435
chr3	104616157	104616810	dmr_913729	0.7115
chr3	104639756	104640177	dmr_913750	0.584
chr3	104655067	104655109	dmr_913763	0.6085
chr3	104788572	104788647	dmr_913846	0.7485
chr3	104905836	104906423	dmr_913917	0.5105
chr3	104926509	104926755	dmr_913929	0.7959999999999999
chr3	104961142	104961370	dmr_913964	0.7425
chr3	104992962	104993153	dmr_913981	0.6535
chr3	105003686	105004821	dmr_913991	0.7829999999999999
chr3	105449920	105449956	dmr_914318	0.5335
chr3	105511578	105511753	dmr_914383	0.9390000000000001
chr3	105521005	105521802	dmr_914395	0.5095
chr3	105528891	105529234	dmr_914405	0.5075
chr3	105538458	105539202	dmr_914415	0.6455
chr3	105560003	105560247	dmr_914437	0.508
chr3	105575494	105576144	dmr_914455	0.6695
chr3	105620536	105621327	dmr_914494	0.525
chr3	105621398	105621665	dmr_914495	0.9435
chr3	105763329	105763694	dmr_914625	0.611
chr3	105948657	105948857	dmr_914769	0.5385
chr3	106904234	106904464	dmr_915041	0.6185
chr3	106935808	106936056	dmr_915051	0.76
chr3	106940738	106940764	dmr_915055	0.518
chr3	106955554	106955935	dmr_915064	0.7345
chr3	106956003	106956125	dmr_915065	0.7525
chr3	106978629	106979261	dmr_915082	0.5589999999999999
chr3	106984171	106984509	dmr_915089	0.8540000000000001
chr3	107002347	107002533	dmr_915103	0.674
chr3	107002688	107002959	dmr_915104	0.6809999999999999
chr3	107005262	107006142	dmr_915107	0.7145
chr3	107009394	107009515	dmr_915109	0.6035
chr3	107037079	107038497	dmr_915126	0.659
chr3	107051229	107051618	dmr_915143	0.52
chr3	107100790	107100920	dmr_915184	0.52
chr3	107105211	107105420	dmr_915188	0.6255
chr3	107105728	107105808	dmr_915189	0.534
chr3	107107346	107107580	dmr_915192	0.5115
chr3	107113160	107113273	dmr_915199	0.6755
chr3	107113587	107113779	dmr_915200	0.675
chr3	107114302	107114442	dmr_915201	0.7879999999999999
chr3	107118906	107119044	dmr_915207	0.565
chr3	107253588	107254131	dmr_915312	0.5920000000000001
chr3	107254143	107254165	dmr_915313	0.8225
chr3	107261044	107261190	dmr_915320	0.612
chr3	107300559	107300703	dmr_915345	0.5485
chr3	107313682	107313802	dmr_915350	0.8370000000000001
chr3	107469366	107469566	dmr_915484	0.524
chr3	107480730	107480968	dmr_915495	0.7065
chr3	107481211	107481399	dmr_915496	0.644
chr3	107483678	107483868	dmr_915499	0.8095
chr3	107487958	107488176	dmr_915507	0.903
chr3	107496175	107496374	dmr_915517	0.6725
chr3	107496472	107496624	dmr_915518	0.5545
chr3	107496875	107496979	dmr_915519	0.7575
chr3	107501227	107501869	dmr_915525	0.61
chr3	107503826	107503846	dmr_915529	0.644
chr3	107504259	107504327	dmr_915530	0.596
chr3	107508865	107509011	dmr_915537	0.5785
chr3	107513428	107513620	dmr_915545	0.642
chr3	107515707	107515963	dmr_915549	0.7120000000000001
chr3	107516425	107516427	dmr_915550	0.6905
chr3	107527624	107527647	dmr_915561	0.5135
chr3	107527809	107528359	dmr_915562	0.6355
chr3	107529327	107529485	dmr_915563	0.767
chr3	107534606	107535550	dmr_915570	0.6085
chr3	107654851	107656053	dmr_915657	0.6175
chr3	107668792	107669029	dmr_915672	0.595
chr3	107691097	107691284	dmr_915705	0.5095
chr3	107714725	107715235	dmr_915728	0.7240000000000001
chr3	107760273	107760703	dmr_915767	0.593
chr3	108134666	108134722	dmr_916075	0.5865
chr3	108154222	108154297	dmr_916097	0.8685
chr3	108164553	108164593	dmr_916104	0.5425
chr3	108166671	108166915	dmr_916107	0.794
chr3	108174097	108174534	dmr_916113	0.5965
chr3	108191821	108192452	dmr_916129	0.7140000000000001
chr3	108196072	108196581	dmr_916134	0.621
chr3	108197091	108197315	dmr_916135	0.5745
chr3	108231847	108232619	dmr_916165	0.6495
chr3	108295115	108295609	dmr_916219	0.62
chr3	108295678	108296036	dmr_916220	0.531
chr3	108305954	108306468	dmr_916236	0.601
chr3	108306767	108308113	dmr_916237	0.727
chr3	108389649	108389832	dmr_916340	0.5445
chr3	108422970	108423425	dmr_916371	0.6045
chr3	108494954	108495935	dmr_916431	0.6195
chr3	108495970	108496044	dmr_916432	0.643
chr3	108518533	108518776	dmr_916454	0.7635
chr3	108535734	108535763	dmr_916466	0.6955
chr3	108539140	108539199	dmr_916470	0.8475
chr3	108762585	108763492	dmr_916634	0.5715
chr3	108771144	108771363	dmr_916643	0.713
chr3	108790943	108791599	dmr_916661	0.7075
chr3	108793699	108793757	dmr_916663	0.5045
chr3	108794111	108794323	dmr_916664	0.6175
chr3	108815781	108816007	dmr_916679	0.5415
chr3	108819153	108819498	dmr_916682	0.5415
chr3	108855869	108856133	dmr_916702	0.7190000000000001
chr3	108880976	108881521	dmr_916722	0.57
chr3	108953418	108953840	dmr_916767	0.522
chr3	109023770	109024033	dmr_916827	0.721
chr3	109024354	109024421	dmr_916828	0.7505
chr3	109153679	109153851	dmr_916882	0.7605
chr3	109369086	109369185	dmr_917007	0.6475
chr3	109512420	109513328	dmr_917090	0.727
chr3	109584215	109584957	dmr_917131	0.7165
chr3	109672440	109672811	dmr_917188	0.52
chr3	109932257	109932491	dmr_917360	0.6355
chr3	110055416	110056390	dmr_917436	0.695
chr3	110144079	110144307	dmr_917489	0.526
chr3	110290374	110291072	dmr_917553	0.524
chr3	110452506	110452873	dmr_917617	0.6195
chr3	110547102	110547579	dmr_917647	0.685
chr3	110622030	110622376	dmr_917672	0.7140000000000001
chr3	111069065	111070118	dmr_917787	0.6705
chr3	111166790	111167257	dmr_917819	0.5135
chr3	112236552	112236564	dmr_918056	0.6615
chr3	112236905	112237100	dmr_918057	0.6920000000000001
chr3	113169121	113169454	dmr_918281	0.657
chr3	113574971	113575293	dmr_918309	0.537
chr3	114029968	114030113	dmr_918470	0.585
chr3	114032663	114032857	dmr_918471	0.581
chr3	114065211	114066080	dmr_918487	0.5589999999999999
chr3	114987615	114987805	dmr_918765	0.5285
chr3	115006691	115006761	dmr_918774	0.7020000000000001
chr3	115095358	115095848	dmr_918831	0.7155
chr3	115251278	115251686	dmr_918896	0.7945
chr3	115284583	115284647	dmr_918913	0.593
chr3	115702257	115702557	dmr_919134	0.512
chr3	115704295	115704302	dmr_919136	0.5155
chr3	115712906	115713101	dmr_919141	0.6965
chr3	115737936	115738368	dmr_919154	0.519
chr3	115822594	115822689	dmr_919208	0.718
chr3	116008909	116009926	dmr_919309	0.5555
chr3	116010125	116010475	dmr_919311	0.6245
chr3	116012196	116012535	dmr_919315	0.6920000000000001
chr3	116016066	116016418	dmr_919321	0.6615
chr3	116025547	116026263	dmr_919334	0.605
chr3	116030190	116030363	dmr_919340	0.698
chr3	116030450	116030498	dmr_919341	0.5095
chr3	116045036	116045163	dmr_919352	0.539
chr3	116210663	116211848	dmr_919467	0.672
chr3	116242840	116243191	dmr_919492	0.6005
chr3	116290328	116290682	dmr_919532	0.6045
chr3	116314884	116315752	dmr_919556	0.7275
chr3	116324137	116324832	dmr_919564	0.5579999999999999
chr3	116326645	116327112	dmr_919567	0.753
chr3	116508561	116508673	dmr_919677	0.6255
chr3	116516656	116516799	dmr_919684	0.635
chr3	116531049	116531215	dmr_919695	0.5035
chr3	116605752	116605824	dmr_919737	0.552
chr3	116620706	116620855	dmr_919745	0.8455
chr3	116629538	116629591	dmr_919752	0.515
chr3	116644535	116644687	dmr_919769	0.74
chr3	116647345	116647851	dmr_919771	0.9095
chr3	116658909	116659407	dmr_919786	0.5555
chr3	116804835	116805383	dmr_919844	0.7979999999999999
chr3	116835718	116835864	dmr_919860	0.635
chr3	117140981	117141204	dmr_920074	0.8140000000000001
chr3	117192317	117192478	dmr_920120	0.5095
chr3	117312262	117312349	dmr_920200	0.605
chr3	117331270	117332121	dmr_920222	0.7055
chr3	117357169	117357411	dmr_920253	0.5445
chr3	117360633	117361281	dmr_920255	0.5585
chr3	117412856	117413057	dmr_920287	0.62
chr3	117415359	117415516	dmr_920290	0.912
chr3	117480174	117480409	dmr_920328	0.708
chr3	117519669	117520220	dmr_920348	0.61
chr3	117524532	117525290	dmr_920356	0.7659999999999999
chr3	117577747	117578726	dmr_920385	0.6635
chr3	117594879	117595229	dmr_920406	0.892
chr3	117608751	117608942	dmr_920425	0.685
chr3	117611576	117611777	dmr_920428	0.9620000000000001
chr3	117666040	117666328	dmr_920486	0.575
chr3	117668531	117668640	dmr_920489	0.7875
chr3	117684800	117685408	dmr_920507	0.7245
chr3	117716752	117716764	dmr_920532	0.503
chr3	117752037	117752447	dmr_920561	0.895
chr3	117752467	117752546	dmr_920562	0.9205
chr3	117752877	117753241	dmr_920563	0.7655
chr3	117788929	117789451	dmr_920586	0.7655
chr3	117804069	117804133	dmr_920603	0.5395
chr3	117838175	117838245	dmr_920640	0.563
chr3	117848821	117849258	dmr_920656	0.821
chr3	117851397	117851890	dmr_920659	0.797
chr3	117866940	117868146	dmr_920681	0.799
chr3	118070145	118070420	dmr_920788	0.7425
chr3	118248030	118248291	dmr_920875	0.526
chr3	119387327	119388097	dmr_921478	0.532
chr3	119498757	119499194	dmr_921532	0.607
chr3	119523039	119523556	dmr_921548	0.5285
chr3	119725921	119726312	dmr_921627	0.512
chr3	119767106	119767316	dmr_921660	0.508
chr3	119804146	119804269	dmr_921684	0.6920000000000001
chr3	120214568	120214857	dmr_921933	0.6555
chr3	120215189	120215638	dmr_921934	0.5485
chr3	120478616	120478880	dmr_922051	0.9635
chr3	120542001	120542492	dmr_922088	0.8405
chr3	120786336	120787233	dmr_922231	0.753
chr3	120897962	120898683	dmr_922297	0.5235
chr3	121238979	121239672	dmr_922478	0.7659999999999999
chr3	121390062	121390874	dmr_922581	0.5195
chr3	121455131	121455284	dmr_922623	0.5165
chr3	121489280	121490198	dmr_922647	0.8515
chr3	121509291	121509494	dmr_922663	0.8985
chr3	121710720	121711231	dmr_922822	0.688
chr3	121736350	121736551	dmr_922850	0.7170000000000001
chr3	121957876	121958086	dmr_923003	0.5095
chr3	122026713	122026981	dmr_923042	0.546
chr3	122110985	122111982	dmr_923118	0.6895
chr3	122129232	122129628	dmr_923130	0.5265
chr3	122255548	122255734	dmr_923203	0.98
chr3	122278145	122278173	dmr_923226	0.5495
chr3	122294480	122294641	dmr_923242	0.505
chr3	122301176	122301599	dmr_923252	0.7785
chr3	122308072	122308300	dmr_923260	0.792
chr3	122343468	122343707	dmr_923293	0.667
chr3	122343735	122343843	dmr_923294	0.517
chr3	122402161	122402646	dmr_923333	0.7085
chr3	122477368	122477765	dmr_923401	0.8035
chr3	122483935	122486159	dmr_923411	0.5875
chr3	122492408	122492718	dmr_923420	0.629
chr3	122493053	122494186	dmr_923421	0.623
chr3	122542649	122542733	dmr_923487	0.7155
chr3	122573439	122573447	dmr_923521	0.5770000000000001
chr3	122591492	122591622	dmr_923538	0.7695
chr3	122731002	122731343	dmr_923625	0.5710000000000001
chr3	122731635	122732366	dmr_923626	0.5755
chr3	122732822	122733491	dmr_923627	0.907
chr3	122733771	122734645	dmr_923628	0.8565
chr3	122735532	122736242	dmr_923631	0.9005
chr3	122736689	122736840	dmr_923633	0.7015
chr3	122737165	122737230	dmr_923634	0.6085
chr3	122742357	122742616	dmr_923639	0.6735
chr3	122755910	122756099	dmr_923651	0.6055
chr3	122756800	122757218	dmr_923652	0.731
chr3	122758604	122759084	dmr_923655	0.7405
chr3	122759167	122759254	dmr_923656	0.5165
chr3	122763351	122764114	dmr_923661	0.6535
chr3	122765567	122765864	dmr_923663	0.5105
chr3	122766358	122767537	dmr_923664	0.872
chr3	122767976	122768281	dmr_923665	0.7845
chr3	122789620	122789882	dmr_923690	0.7340000000000001
chr3	122801948	122802363	dmr_923698	0.5055
chr3	122807106	122807323	dmr_923705	0.862
chr3	122807618	122807991	dmr_923706	0.634
chr3	122817079	122817359	dmr_923719	0.649
chr3	122828358	122828699	dmr_923732	0.6215
chr3	122828714	122828999	dmr_923733	0.607
chr3	122835136	122835880	dmr_923738	0.6285
chr3	122837021	122837762	dmr_923741	0.63
chr3	122838098	122838471	dmr_923742	0.7435
chr3	122859598	122860227	dmr_923760	0.726
chr3	122862782	122863486	dmr_923764	0.5175
chr3	122943479	122943843	dmr_923811	0.5085
chr3	123038999	123039363	dmr_923870	0.652
chr3	123072186	123072385	dmr_923893	0.6759999999999999
chr3	123115913	123116515	dmr_923924	0.7915
chr3	123159243	123159581	dmr_923953	0.5945
chr3	123159852	123159980	dmr_923954	0.721
chr3	123176532	123177199	dmr_923964	0.612
chr3	123184426	123184930	dmr_923970	0.723
chr3	123329361	123329565	dmr_924065	0.6409999999999999
chr3	123386801	123387097	dmr_924101	0.6135
chr3	123525109	123525641	dmr_924200	0.5155
chr3	123528040	123528891	dmr_924205	0.5579999999999999
chr3	123530781	123531644	dmr_924208	0.5865
chr3	123567424	123567587	dmr_924244	0.894
chr3	123567637	123567799	dmr_924245	0.7715
chr3	123569960	123569999	dmr_924248	0.528
chr3	123571934	123572701	dmr_924251	0.5835
chr3	123576806	123577506	dmr_924258	0.596
chr3	123601324	123601406	dmr_924282	0.547
chr3	123617004	123617545	dmr_924305	0.597
chr3	123629381	123630073	dmr_924316	0.738
chr3	123632738	123633496	dmr_924318	0.6035
chr3	123642237	123642249	dmr_924333	0.579
chr3	123645184	123645904	dmr_924338	0.7395
chr3	123660770	123660788	dmr_924358	0.9025
chr3	123661166	123661958	dmr_924359	0.6085
chr3	123674485	123675240	dmr_924373	0.5475
chr3	123675340	123675652	dmr_924374	0.5945
chr3	123684669	123684915	dmr_924380	0.754
chr3	123685931	123685990	dmr_924382	0.6465
chr3	123686259	123687126	dmr_924383	0.633
chr3	123689008	123689708	dmr_924386	0.7020000000000001
chr3	123689984	123690116	dmr_924387	0.659
chr3	123705638	123705757	dmr_924400	0.5925
chr3	123721723	123721734	dmr_924416	0.644
chr3	123722164	123722257	dmr_924418	0.5025
chr3	123722409	123722467	dmr_924419	0.6195
chr3	123722794	123722981	dmr_924420	0.797
chr3	123766467	123767225	dmr_924444	0.505
chr3	123797691	123797790	dmr_924459	0.525
chr3	123858385	123859513	dmr_924492	0.7065
chr3	123973820	123974528	dmr_924540	0.8525
chr3	123996370	123996487	dmr_924554	0.8815
chr3	123996734	123996744	dmr_924555	0.8365
chr3	124274889	124274913	dmr_924701	0.5245
chr3	124319356	124319472	dmr_924720	0.625
chr3	124357501	124357871	dmr_924741	0.7105
chr3	125403708	125403866	dmr_925082	0.631
chr3	125581517	125581787	dmr_925139	0.715
chr3	126082134	126082277	dmr_925316	0.599
chr3	126385151	126385543	dmr_925452	0.642
chr3	126430569	126430587	dmr_925476	0.5125
chr3	126595703	126596070	dmr_925567	0.6255
chr3	126630130	126630416	dmr_925602	0.509
chr3	126658880	126659083	dmr_925629	0.7315
chr3	126728573	126728793	dmr_925685	0.662
chr3	126780419	126780630	dmr_925728	0.741
chr3	126797917	126798123	dmr_925742	0.664
chr3	126923394	126924312	dmr_925806	0.593
chr3	126944038	126944574	dmr_925835	0.8340000000000001
chr3	126944587	126944643	dmr_925836	0.75
chr3	126944733	126944854	dmr_925837	0.8295
chr3	126944949	126945026	dmr_925838	0.6705
chr3	126979131	126979773	dmr_925886	0.652
chr3	126980862	126981243	dmr_925888	0.5479999999999999
chr3	126996778	126998391	dmr_925909	0.5525
chr3	126998487	126998698	dmr_925910	0.8640000000000001
chr3	127017725	127017998	dmr_925935	0.6665
chr3	127019168	127019457	dmr_925937	0.8885
chr3	127028818	127028824	dmr_925949	0.542
chr3	127035115	127035205	dmr_925958	0.5375
chr3	127035467	127036348	dmr_925959	0.653
chr3	127040107	127040417	dmr_925962	0.7509999999999999
chr3	127052870	127053244	dmr_925977	0.7505
chr3	127053656	127053814	dmr_925978	0.6305
chr3	127065388	127065447	dmr_925994	0.622
chr3	127066290	127066522	dmr_925996	0.596
chr3	127070123	127070459	dmr_926000	0.675
chr3	127071873	127072098	dmr_926003	0.5965
chr3	127076394	127076715	dmr_926013	0.6705
chr3	127085526	127085819	dmr_926022	0.601
chr3	127088958	127089069	dmr_926026	0.9109999999999999
chr3	127108058	127108249	dmr_926055	0.603
chr3	127108760	127108975	dmr_926056	0.5365
chr3	127114654	127115409	dmr_926065	0.52
chr3	127126148	127126203	dmr_926078	0.794
chr3	127126464	127126890	dmr_926079	0.602
chr3	127129964	127130667	dmr_926081	0.551
chr3	127137558	127137817	dmr_926093	0.5579999999999999
chr3	127147744	127147773	dmr_926100	0.722
chr3	127155700	127156551	dmr_926112	0.6175
chr3	127157833	127158782	dmr_926114	0.7585
chr3	127160668	127160733	dmr_926118	0.813
chr3	127206233	127206543	dmr_926181	0.8190000000000001
chr3	127206783	127206874	dmr_926182	0.625
chr3	127208751	127209232	dmr_926183	0.5539999999999999
chr3	127209290	127209385	dmr_926184	0.862
chr3	127220830	127221087	dmr_926197	0.7545
chr3	127222340	127222569	dmr_926199	0.746
chr3	127258472	127259308	dmr_926246	0.6235
chr3	127267872	127268356	dmr_926259	0.6565
chr3	127284350	127284557	dmr_926282	0.561
chr3	127331273	127331288	dmr_926353	0.804
chr3	127334948	127335405	dmr_926358	0.537
chr3	127341599	127341737	dmr_926365	0.7040000000000001
chr3	127346048	127346084	dmr_926373	0.677
chr3	127362876	127363729	dmr_926392	0.596
chr3	127363732	127364109	dmr_926393	0.585
chr3	127365109	127365411	dmr_926395	0.5985
chr3	127367351	127367744	dmr_926397	0.565
chr3	127497849	127498000	dmr_926517	0.5475
chr3	127512033	127513268	dmr_926527	0.5125
chr3	127626943	127627558	dmr_926579	0.6920000000000001
chr3	127628240	127629243	dmr_926581	0.599
chr3	127759380	127759523	dmr_926671	0.6045
chr3	127763222	127763356	dmr_926674	0.6015
chr3	127826959	127827570	dmr_926718	0.7865
chr3	127913870	127914812	dmr_926784	0.6005
chr3	128202441	128203244	dmr_926942	0.5775
chr3	128393237	128393469	dmr_927036	0.6859999999999999
chr3	128455939	128456035	dmr_927066	0.561
chr3	128520527	128520955	dmr_927097	0.706
chr3	128865829	128865952	dmr_927249	0.6025
chr3	128990559	128991190	dmr_927306	0.6659999999999999
chr3	129089184	129089398	dmr_927358	0.935
chr3	129168082	129168820	dmr_927400	0.7240000000000001
chr3	129286975	129287391	dmr_927438	0.6345
chr3	129313420	129313656	dmr_927463	0.9885
chr3	129332250	129332926	dmr_927474	0.9
chr3	129480495	129480709	dmr_927558	0.524
chr3	129566640	129567379	dmr_927624	0.5845
chr3	129590527	129591432	dmr_927654	0.6335
chr3	129612514	129613094	dmr_927679	0.593
chr3	129619375	129619804	dmr_927687	0.9525
chr3	129631286	129631424	dmr_927700	0.833
chr3	129634307	129634541	dmr_927703	0.8755
chr3	129708278	129708358	dmr_927746	0.5760000000000001
chr3	129724709	129724888	dmr_927749	0.634
chr3	129998192	129998359	dmr_927911	0.8265
chr3	130001954	130002286	dmr_927917	0.722
chr3	130005963	130006620	dmr_927921	0.8340000000000001
chr3	130021574	130021697	dmr_927936	0.633
chr3	130086504	130086995	dmr_927982	0.6055
chr3	130108240	130109131	dmr_927998	0.547
chr3	130137817	130137929	dmr_928021	0.7945
chr3	130191392	130191937	dmr_928063	0.532
chr3	130192206	130192620	dmr_928064	0.551
chr3	130283051	130283272	dmr_928128	0.6235
chr3	130328917	130329178	dmr_928160	0.794
chr3	130349435	130349848	dmr_928176	0.6715
chr3	130385913	130386019	dmr_928201	0.983
chr3	130401187	130401447	dmr_928217	0.529
chr3	130427405	130427582	dmr_928228	0.626
chr3	130428206	130428236	dmr_928229	0.579
chr3	130493112	130494180	dmr_928262	0.6025
chr3	130579488	130580088	dmr_928320	0.6970000000000001
chr3	130634104	130634181	dmr_928350	0.8385
chr3	130689632	130690311	dmr_928371	0.659
chr3	130699814	130699981	dmr_928381	0.5015
chr3	130878067	130878275	dmr_928472	0.5525
chr3	131292914	131293006	dmr_928704	0.5235
chr3	131302137	131302267	dmr_928715	0.5535
chr3	131320611	131320673	dmr_928720	0.7559999999999999
chr3	131596147	131596265	dmr_928836	0.7785
chr3	131636241	131636369	dmr_928878	0.6809999999999999
chr3	131671741	131671953	dmr_928908	0.5295
chr3	131854513	131854543	dmr_929010	0.72
chr3	132000480	132001214	dmr_929090	0.6920000000000001
chr3	132015050	132015613	dmr_929101	0.718
chr3	132016395	132016642	dmr_929102	0.586
chr3	132048059	132048273	dmr_929124	0.5479999999999999
chr3	132051050	132051262	dmr_929125	0.6025
chr3	132426655	132427582	dmr_929322	0.638
chr3	132428213	132428540	dmr_929324	0.5025
chr3	132628704	132629081	dmr_929402	0.6595
chr3	132747199	132747292	dmr_929482	0.632
chr3	132783372	132783569	dmr_929511	0.5235
chr3	132795999	132796459	dmr_929521	0.705
chr3	132800072	132800303	dmr_929522	0.6025
chr3	132801046	132801187	dmr_929523	0.9490000000000001
chr3	132834902	132835426	dmr_929540	0.7040000000000001
chr3	132872947	132874117	dmr_929571	0.8925
chr3	132876403	132876570	dmr_929573	0.528
chr3	132911434	132912252	dmr_929618	0.8109999999999999
chr3	132928263	132929007	dmr_929633	0.5695
chr3	132948433	132948798	dmr_929654	0.5795
chr3	132949164	132949256	dmr_929655	0.7385
chr3	132951222	132951826	dmr_929657	0.757
chr3	132983598	132983758	dmr_929671	0.5379999999999999
chr3	132984099	132984333	dmr_929672	0.5495
chr3	133141601	133141649	dmr_929755	0.62
chr3	133223836	133224376	dmr_929806	0.8395
chr3	133240560	133240939	dmr_929818	0.6985
chr3	133241015	133241189	dmr_929819	0.73
chr3	133243001	133243008	dmr_929822	0.625
chr3	133243639	133244227	dmr_929824	0.6245
chr3	133244242	133244351	dmr_929825	0.657
chr3	133486149	133486791	dmr_929979	0.637
chr3	133496709	133497165	dmr_929985	0.81
chr3	133509467	133509666	dmr_929995	0.9570000000000001
chr3	133509782	133509785	dmr_929996	0.758
chr3	133513581	133514108	dmr_930000	0.7315
chr3	133517056	133517062	dmr_930004	0.6805
chr3	133535729	133535798	dmr_930028	0.556
chr3	133582781	133583676	dmr_930064	0.516
chr3	133590595	133590755	dmr_930070	0.687
chr3	133600298	133600802	dmr_930077	0.6595
chr3	133691531	133691759	dmr_930121	0.5425
chr3	134103443	134103473	dmr_930325	0.735
chr3	134145084	134146026	dmr_930340	0.6865
chr3	134146384	134146795	dmr_930341	0.6755
chr3	134180198	134180800	dmr_930355	0.5845
chr3	134189940	134190333	dmr_930366	0.77
chr3	134235368	134235675	dmr_930399	0.616
chr3	134240810	134241107	dmr_930404	0.6785
chr3	134269442	134269717	dmr_930440	0.72
chr3	134281541	134281961	dmr_930447	0.6990000000000001
chr3	134319861	134319993	dmr_930467	0.9635
chr3	134331653	134332067	dmr_930471	0.7955
chr3	134560258	134560557	dmr_930556	0.547
chr3	134629658	134629790	dmr_930589	0.6559999999999999
chr3	134630172	134630734	dmr_930590	0.696
chr3	134654136	134654467	dmr_930602	0.629
chr3	135015087	135016141	dmr_930723	0.59
chr3	135263928	135264562	dmr_930827	0.6990000000000001
chr3	135272754	135273316	dmr_930829	0.65
chr3	135273398	135273499	dmr_930830	0.9505
chr3	135402052	135402275	dmr_930894	0.5895
chr3	135402324	135402336	dmr_930895	0.746
chr3	135476235	135476838	dmr_930952	0.645
chr3	135486427	135486638	dmr_930957	0.823
chr3	135502194	135502246	dmr_930971	0.622
chr3	135502682	135503375	dmr_930972	0.6515
chr3	135516820	135517523	dmr_930986	0.6920000000000001
chr3	135579006	135579085	dmr_931021	0.7475
chr3	135593999	135595349	dmr_931036	0.695
chr3	135598647	135598845	dmr_931042	0.7865
chr3	135602515	135602868	dmr_931045	0.595
chr3	135602904	135603349	dmr_931046	0.888
chr3	135604425	135604632	dmr_931049	0.5720000000000001
chr3	135604781	135604806	dmr_931050	0.6065
chr3	135606778	135607705	dmr_931053	0.5985
chr3	135658110	135659010	dmr_931089	0.6815
chr3	135690315	135690522	dmr_931122	0.5595
chr3	135728341	135729200	dmr_931155	0.532
chr3	135730279	135730432	dmr_931157	0.6425
chr3	135730866	135731131	dmr_931158	0.7355
chr3	135790880	135791508	dmr_931188	0.7659999999999999
chr3	135859202	135859475	dmr_931224	0.892
chr3	135859548	135859911	dmr_931225	0.7609999999999999
chr3	135863003	135863270	dmr_931228	0.6559999999999999
chr3	135874523	135874899	dmr_931236	0.858
chr3	135924141	135924171	dmr_931271	0.698
chr3	136022820	136022968	dmr_931322	0.705
chr3	136186540	136186711	dmr_931430	0.9620000000000001
chr3	136264057	136264531	dmr_931469	0.5255
chr3	136322003	136322160	dmr_931488	0.64
chr3	136449441	136449682	dmr_931565	0.519
chr3	136450652	136450718	dmr_931567	0.5720000000000001
chr3	136453064	136453243	dmr_931570	0.8945
chr3	136453463	136453691	dmr_931571	0.5415
chr3	136507069	136507184	dmr_931612	0.779
chr3	136507247	136507576	dmr_931613	0.7445
chr3	136684162	136684464	dmr_931701	0.7465
chr3	136687924	136688575	dmr_931708	0.6885
chr3	136700114	136700905	dmr_931726	0.6315
chr3	136701181	136701355	dmr_931727	0.5505
chr3	136721002	136721180	dmr_931758	0.6990000000000001
chr3	136724968	136725404	dmr_931766	0.623
chr3	136725417	136725676	dmr_931767	0.7605
chr3	136741212	136741443	dmr_931786	0.5575
chr3	136741478	136741964	dmr_931787	0.584
chr3	136745333	136745712	dmr_931793	0.5215
chr3	136759807	136760302	dmr_931812	0.6655
chr3	136828708	136828937	dmr_931914	0.5329999999999999
chr3	136829843	136830088	dmr_931917	0.6205
chr3	136833636	136834159	dmr_931922	0.525
chr3	136871677	136872077	dmr_931978	0.836
chr3	136872228	136872492	dmr_931980	0.7835
chr3	136872613	136872893	dmr_931981	0.862
chr3	136925138	136925380	dmr_932053	0.5985
chr3	136941193	136941221	dmr_932073	0.784
chr3	136996103	136996141	dmr_932123	0.539
chr3	136996430	136996652	dmr_932124	0.6335
chr3	137057183	137057548	dmr_932165	0.6495
chr3	137150413	137150921	dmr_932223	0.5995
chr3	137512605	137513295	dmr_932436	0.5445
chr3	137525713	137526164	dmr_932447	0.677
chr3	137526277	137526374	dmr_932448	0.8170000000000001
chr3	137548208	137548297	dmr_932455	0.5915
chr3	137563668	137563876	dmr_932474	0.731
chr3	137564215	137564517	dmr_932475	0.5379999999999999
chr3	137684136	137684186	dmr_932554	0.835
chr3	137715580	137715751	dmr_932580	0.6195
chr3	137762356	137762775	dmr_932612	0.6235
chr3	137811889	137811948	dmr_932649	0.8825
chr3	137869658	137869778	dmr_932686	0.687
chr3	137903909	137904351	dmr_932711	0.6895
chr3	137952942	137953069	dmr_932744	0.5955
chr3	137962831	137963588	dmr_932757	0.5355
chr3	138000902	138000922	dmr_932784	0.5965
chr3	138026284	138026923	dmr_932807	0.5670000000000001
chr3	138027464	138027933	dmr_932808	0.655
chr3	138044276	138044330	dmr_932823	0.6925
chr3	138053805	138054418	dmr_932831	0.643
chr3	138148120	138148600	dmr_932909	0.608
chr3	138197534	138197962	dmr_932936	0.508
chr3	138198518	138198539	dmr_932937	0.8035
chr3	138331265	138331291	dmr_933013	0.66
chr3	138331355	138331447	dmr_933014	0.657
chr3	138460245	138460833	dmr_933085	0.8029999999999999
chr3	138526045	138526196	dmr_933140	0.506
chr3	138550485	138550778	dmr_933166	0.7225
chr3	138550804	138550989	dmr_933167	0.6865
chr3	138598531	138598807	dmr_933204	0.7265
chr3	138599806	138600164	dmr_933206	0.6115
chr3	138604885	138605326	dmr_933210	0.71
chr3	138609215	138609476	dmr_933215	0.8190000000000001
chr3	138648555	138648837	dmr_933250	0.652
chr3	138678373	138678668	dmr_933274	0.6695
chr3	138686792	138687209	dmr_933280	0.62
chr3	138687602	138687744	dmr_933281	0.5675
chr3	138746568	138747081	dmr_933317	0.665
chr3	138747907	138748134	dmr_933319	0.6765
chr3	138749378	138749910	dmr_933322	0.5285
chr3	138754218	138754546	dmr_933328	0.746
chr3	138758965	138759185	dmr_933333	0.688
chr3	138760742	138761010	dmr_933335	0.6725
chr3	138767748	138767817	dmr_933349	0.772
chr3	138770697	138770802	dmr_933352	0.6425
chr3	138771380	138771475	dmr_933353	0.5479999999999999
chr3	138771760	138771804	dmr_933354	0.7455
chr3	138775968	138776303	dmr_933361	0.7055
chr3	138779069	138780017	dmr_933366	0.5005
chr3	138782819	138783857	dmr_933372	0.748
chr3	138786190	138786462	dmr_933376	0.693
chr3	138795928	138796028	dmr_933390	0.536
chr3	138796324	138796419	dmr_933391	0.7135
chr3	138796743	138796816	dmr_933392	0.818
chr3	138800727	138800891	dmr_933400	0.7595
chr3	138801191	138801365	dmr_933401	0.802
chr3	138801697	138801974	dmr_933402	0.511
chr3	138802265	138803375	dmr_933403	0.6955
chr3	138804735	138805419	dmr_933406	0.6579999999999999
chr3	138807151	138807927	dmr_933409	0.767
chr3	138807952	138808879	dmr_933410	0.59
chr3	138810187	138810694	dmr_933413	0.7809999999999999
chr3	138810767	138811129	dmr_933414	0.602
chr3	138811137	138811343	dmr_933415	0.7745
chr3	138811433	138811841	dmr_933416	0.7655
chr3	138822000	138822049	dmr_933434	0.7965
chr3	138822347	138822620	dmr_933435	0.516
chr3	138850167	138850330	dmr_933484	0.642
chr3	138852327	138854095	dmr_933487	0.8515
chr3	138854803	138855096	dmr_933488	0.7509999999999999
chr3	138858512	138859460	dmr_933493	0.6145
chr3	138877981	138878190	dmr_933521	0.682
chr3	138880989	138881479	dmr_933526	0.613
chr3	138888420	138890004	dmr_933537	0.5255
chr3	138892219	138892596	dmr_933540	0.5720000000000001
chr3	138897658	138897857	dmr_933550	0.8275
chr3	138900452	138900988	dmr_933554	0.532
chr3	139011940	139012830	dmr_933678	0.5325
chr3	139024734	139025347	dmr_933696	0.7575
chr3	139043794	139044349	dmr_933719	0.7945
chr3	139048947	139048962	dmr_933728	0.5720000000000001
chr3	139148065	139148283	dmr_933825	0.6385
chr3	139397211	139397691	dmr_933925	0.5720000000000001
chr3	139505582	139505781	dmr_933982	0.5760000000000001
chr3	139515318	139515585	dmr_933992	0.579
chr3	140083406	140083446	dmr_934274	0.5125
chr3	140260501	140260636	dmr_934368	0.5505
chr3	140360583	140360678	dmr_934425	0.6509999999999999
chr3	140452566	140452619	dmr_934457	0.8590000000000001
chr3	140452667	140452948	dmr_934458	0.7125
chr3	140531869	140532059	dmr_934487	0.7040000000000001
chr3	140619578	140620449	dmr_934522	0.669
chr3	140978520	140978552	dmr_934668	0.789
chr3	141466572	141466614	dmr_934875	0.5935
chr3	142440337	142440656	dmr_935676	0.617
chr3	142497608	142497635	dmr_935707	0.635
chr3	142529809	142530033	dmr_935720	0.5215
chr3	142560079	142560250	dmr_935735	0.6325
chr3	142640177	142640335	dmr_935761	0.5605
chr3	142710619	142710745	dmr_935790	0.8645
chr3	142740659	142741211	dmr_935806	0.5605
chr3	142744094	142744270	dmr_935812	0.5875
chr3	142755127	142756204	dmr_935819	0.6985
chr3	142764713	142764772	dmr_935827	0.696
chr3	142765976	142766087	dmr_935828	0.8055
chr3	142785496	142785518	dmr_935845	0.5855
chr3	142851660	142852450	dmr_935901	0.6729999999999999
chr3	142892875	142893210	dmr_935931	0.8
chr3	143104694	143104770	dmr_936061	0.6365
chr3	143189038	143189391	dmr_936118	0.8715
chr3	143630927	143631645	dmr_936430	0.618
chr3	144007714	144007859	dmr_936667	0.5745
chr3	144069739	144070142	dmr_936715	0.722
chr3	144166228	144166988	dmr_936778	0.539
chr3	144195162	144195740	dmr_936803	0.6075
chr3	144206234	144206438	dmr_936808	0.5905
chr3	144318855	144319049	dmr_936881	0.5065
chr3	144319483	144320244	dmr_936882	0.608
chr3	144327345	144327921	dmr_936885	0.5605
chr3	144399482	144399789	dmr_936941	0.5720000000000001
chr3	144460320	144460625	dmr_937029	0.57
chr3	144470639	144471084	dmr_937045	0.5555
chr3	144471096	144471574	dmr_937046	0.627
chr3	144472206	144472280	dmr_937049	0.6895
chr3	144494799	144495109	dmr_937073	0.5695
chr3	144501737	144502190	dmr_937082	0.847
chr3	144541623	144541991	dmr_937132	0.727
chr3	144542011	144542478	dmr_937133	0.6629999999999999
chr3	144614602	144615051	dmr_937216	0.54
chr3	144617291	144618233	dmr_937220	0.5965
chr3	144622927	144623734	dmr_937221	0.8225
chr3	144630398	144630589	dmr_937226	0.547
chr3	144695053	144695477	dmr_937280	0.5865
chr3	144695575	144696062	dmr_937281	0.8125
chr3	144697278	144697427	dmr_937282	0.6075
chr3	144717975	144718214	dmr_937304	0.7315
chr3	144718746	144718770	dmr_937305	0.8515
chr3	144994482	144994568	dmr_937439	0.6935
chr3	145119463	145119560	dmr_937504	0.5285
chr3	145167742	145168337	dmr_937533	0.8915
chr3	145168404	145169004	dmr_937534	0.5115
chr3	145207177	145207557	dmr_937557	0.616
chr3	145293239	145293762	dmr_937611	0.536
chr3	145330996	145331585	dmr_937641	0.721
chr3	145333962	145334145	dmr_937644	0.8925
chr3	145395357	145395727	dmr_937682	0.6405
chr3	145439069	145439448	dmr_937707	0.7025
chr3	145462447	145463499	dmr_937718	0.6575
chr3	145471764	145471830	dmr_937725	0.565
chr3	145585164	145585239	dmr_937781	0.8959999999999999
chr3	145602541	145602949	dmr_937794	0.7709999999999999
chr3	145648172	145648400	dmr_937830	0.7725
chr3	145704040	145704783	dmr_937883	0.6615
chr3	145804430	145804671	dmr_937964	0.8765
chr3	145829181	145829485	dmr_937981	0.7595
chr3	145834522	145834784	dmr_937987	0.569
chr3	145872508	145872711	dmr_938009	0.564
chr3	145936937	145937395	dmr_938053	0.568
chr3	145949950	145949961	dmr_938067	0.518
chr3	146212387	146212591	dmr_938225	0.5539999999999999
chr3	146267745	146268365	dmr_938254	0.6925
chr3	146286366	146286710	dmr_938268	0.581
chr3	146337908	146338021	dmr_938301	0.6065
chr3	146346048	146346214	dmr_938311	0.5735
chr3	146393584	146394858	dmr_938349	0.603
chr3	146434751	146434898	dmr_938393	0.72
chr3	146500520	146501370	dmr_938432	0.675
chr3	146501722	146501767	dmr_938433	0.5155
chr3	146521968	146522117	dmr_938454	0.506
chr3	146564653	146565090	dmr_938488	0.6935
chr3	146567944	146568305	dmr_938491	0.768
chr3	146568521	146568822	dmr_938492	0.93
chr3	146583556	146584405	dmr_938507	0.7265
chr3	146597903	146598646	dmr_938521	0.8055
chr3	146598957	146599056	dmr_938522	0.6395
chr3	146611111	146611501	dmr_938538	0.595
chr3	146613360	146613650	dmr_938541	0.639
chr3	146619702	146620207	dmr_938547	0.698
chr3	146628930	146629276	dmr_938561	0.792
chr3	146673071	146673596	dmr_938593	0.7085
chr3	146685685	146686199	dmr_938608	0.525
chr3	146687079	146687479	dmr_938610	0.5905
chr3	146688539	146689065	dmr_938612	0.5605
chr3	146698639	146698976	dmr_938623	0.6585
chr3	146699009	146699639	dmr_938624	0.6945
chr3	146711562	146711759	dmr_938642	0.863
chr3	146719500	146719582	dmr_938651	0.8335
chr3	146719886	146720176	dmr_938652	0.779
chr3	146723218	146723495	dmr_938657	0.88
chr3	146725210	146725616	dmr_938660	0.6605
chr3	146731328	146732002	dmr_938669	0.5355
chr3	146732836	146732935	dmr_938671	0.828
chr3	146733712	146734118	dmr_938673	0.7075
chr3	146736258	146736436	dmr_938677	0.626
chr3	146738888	146739022	dmr_938681	0.742
chr3	146740652	146741148	dmr_938684	0.6970000000000001
chr3	146741744	146741841	dmr_938686	0.5685
chr3	146742194	146742451	dmr_938687	0.5415
chr3	146742770	146743085	dmr_938688	0.6225
chr3	146744636	146744656	dmr_938691	0.763
chr3	146750461	146751788	dmr_938700	0.5775
chr3	146752282	146753370	dmr_938701	0.5765
chr3	146756632	146758102	dmr_938706	0.6115
chr3	146760396	146760744	dmr_938709	0.5605
chr3	146761353	146761804	dmr_938711	0.6975
chr3	146762336	146762403	dmr_938712	0.601
chr3	146766569	146767508	dmr_938717	0.7559999999999999
chr3	146767603	146769347	dmr_938718	0.745
chr3	146770537	146770561	dmr_938719	0.7935
chr3	146771423	146771809	dmr_938721	0.6395
chr3	146782618	146782852	dmr_938734	0.639
chr3	146811445	146811780	dmr_938751	0.5825
chr3	146813703	146814062	dmr_938752	0.6485
chr3	146864804	146865339	dmr_938798	0.51
chr3	146874515	146875112	dmr_938808	0.5255
chr3	146881485	146881703	dmr_938817	0.7785
chr3	146892359	146892744	dmr_938824	0.5395
chr3	146892906	146893137	dmr_938825	0.6035
chr3	146896388	146897139	dmr_938833	0.8155
chr3	146915070	146915090	dmr_938847	0.6970000000000001
chr3	147047956	147048106	dmr_938943	0.9055
chr3	147080585	147080798	dmr_938967	0.623
chr3	147229899	147230123	dmr_939080	0.523
chr3	147322782	147323056	dmr_939137	0.5429999999999999
chr3	147335188	147335624	dmr_939141	0.5375
chr3	147591780	147592194	dmr_939267	0.9620000000000001
chr3	147592283	147592524	dmr_939268	0.9565
chr3	147948078	147948445	dmr_939437	0.653
chr3	147990543	147991258	dmr_939459	0.6805
chr3	147991279	147991448	dmr_939460	0.552
chr3	148017981	148018235	dmr_939474	0.654
chr3	148093406	148093650	dmr_939508	0.635
chr3	148094226	148094843	dmr_939510	0.9440000000000001
chr3	148421136	148421159	dmr_939653	0.522
chr3	148422295	148422645	dmr_939654	0.8815
chr3	148425631	148427120	dmr_939656	0.7879999999999999
chr3	148748500	148748887	dmr_939825	0.564
chr3	148875249	148875508	dmr_939935	0.7240000000000001
chr3	148907050	148907334	dmr_939977	0.7455
chr3	149007918	149008457	dmr_940083	0.6765
chr3	149075433	149075906	dmr_940147	0.7275
chr3	149076121	149076535	dmr_940148	0.6695
chr3	149102909	149103551	dmr_940181	0.564
chr3	149173271	149174007	dmr_940240	0.5975
chr3	149247322	149247419	dmr_940319	0.5225
chr3	149353795	149354105	dmr_940422	0.948
chr3	149354155	149354575	dmr_940423	0.588
chr3	149357802	149358176	dmr_940428	0.6035
chr3	149556628	149556707	dmr_940593	0.7709999999999999
chr3	150664680	150664861	dmr_941043	0.557
chr3	151126580	151126868	dmr_941205	0.522
chr3	151325819	151326289	dmr_941307	0.545
chr3	151459535	151459617	dmr_941376	0.677
chr3	151548890	151549029	dmr_941426	0.885
chr3	151689239	151689591	dmr_941503	0.981
chr3	151799124	151799665	dmr_941556	0.81
chr3	151801372	151801870	dmr_941558	0.7645
chr3	151837554	151837766	dmr_941573	0.6705
chr3	151914035	151914510	dmr_941618	0.5605
chr3	152111736	152111910	dmr_941722	0.88
chr3	152115030	152115170	dmr_941726	0.5895
chr3	152117109	152117531	dmr_941727	0.66
chr3	152122307	152122519	dmr_941732	0.6875
chr3	152145329	152145364	dmr_941747	0.573
chr3	152189315	152189840	dmr_941789	0.6805
chr3	152191855	152192455	dmr_941792	0.8220000000000001
chr3	152208839	152209339	dmr_941798	0.518
chr3	152265444	152265451	dmr_941853	0.685
chr3	152266247	152266270	dmr_941854	0.8025
chr3	152304625	152305218	dmr_941888	0.508
chr3	152306055	152306187	dmr_941891	0.711
chr3	152347663	152347777	dmr_941924	0.6255
chr3	152434877	152434935	dmr_942011	0.5795
chr3	152483803	152484382	dmr_942061	0.8195
chr3	152484584	152484715	dmr_942062	0.611
chr3	152515833	152516903	dmr_942090	0.5345
chr3	152605744	152606099	dmr_942182	0.7305
chr3	152666866	152667223	dmr_942241	0.563
chr3	152701966	152703220	dmr_942267	0.5965
chr3	152735384	152735817	dmr_942294	0.682
chr3	152736845	152737065	dmr_942296	0.695
chr3	152743169	152743347	dmr_942305	0.603
chr3	152766908	152767188	dmr_942329	0.569
chr3	152767469	152767745	dmr_942330	0.9640000000000001
chr3	152798744	152799135	dmr_942349	0.514
chr3	152841009	152841573	dmr_942383	0.58
chr3	152932076	152932493	dmr_942495	0.664
chr3	152970020	152970122	dmr_942555	0.7040000000000001
chr3	152970170	152970318	dmr_942556	0.782
chr3	153085126	153085511	dmr_942649	0.698
chr3	153197850	153198077	dmr_942723	0.5535
chr3	153201487	153202384	dmr_942728	0.5185
chr3	153238315	153238651	dmr_942761	0.7015
chr3	153240960	153241107	dmr_942764	0.5905
chr3	153241368	153241502	dmr_942765	0.54
chr3	153246194	153246424	dmr_942771	0.7375
chr3	153303101	153304168	dmr_942828	0.7585
chr3	153309124	153309240	dmr_942833	0.5805
chr3	153397689	153398301	dmr_942905	0.506
chr3	153485006	153485609	dmr_942991	0.507
chr3	153556162	153556917	dmr_943064	0.643
chr3	153580941	153581079	dmr_943089	0.6655
chr3	153601362	153601461	dmr_943106	0.6325
chr3	153601510	153602093	dmr_943107	0.82
chr3	153749224	153749693	dmr_943240	0.7490000000000001
chr3	153904727	153904850	dmr_943338	0.5055
chr3	153908153	153908304	dmr_943342	0.5095
chr3	153936010	153936585	dmr_943359	0.6505
chr3	153945154	153945169	dmr_943366	0.75
chr3	153987351	153987643	dmr_943401	0.7040000000000001
chr3	154021766	154021914	dmr_943433	0.5215
chr3	154171623	154172073	dmr_943570	0.802
chr3	154183836	154184863	dmr_943578	0.8815
chr3	154270118	154270302	dmr_943648	0.6195
chr3	154305122	154306045	dmr_943678	0.755
chr3	154547376	154548058	dmr_943800	0.6175
chr3	154570827	154571252	dmr_943810	0.5435
chr3	154584464	154584649	dmr_943823	0.675
chr3	154647259	154647978	dmr_943856	0.6835
chr3	154691836	154692085	dmr_943896	0.5685
chr3	154817504	154817508	dmr_943998	0.6225
chr3	154824677	154825106	dmr_944006	0.6945
chr3	154885417	154885698	dmr_944057	0.7435
chr3	154913250	154913940	dmr_944071	0.7659999999999999
chr3	154913970	154914346	dmr_944072	0.5075
chr3	154939727	154940121	dmr_944096	0.68
chr3	154950681	154950950	dmr_944105	0.555
chr3	155300478	155300545	dmr_944262	0.606
chr3	155548608	155548965	dmr_944392	0.72
chr3	156232447	156232674	dmr_944670	0.9485
chr3	156256793	156257083	dmr_944684	0.924
chr3	156291377	156291497	dmr_944697	0.7115
chr3	156335720	156335892	dmr_944717	0.5095
chr3	156639178	156639263	dmr_944894	0.6775
chr3	156710345	156711086	dmr_944966	0.535
chr3	156711780	156712175	dmr_944968	0.6779999999999999
chr3	156792981	156793330	dmr_945051	0.588
chr3	156794800	156794906	dmr_945055	0.853
chr3	156904004	156904791	dmr_945157	0.8895
chr3	156929139	156929467	dmr_945179	0.6155
chr3	156930419	156930730	dmr_945180	0.664
chr3	156955826	156956000	dmr_945206	0.6075
chr3	157017751	157018306	dmr_945248	0.537
chr3	157037888	157037919	dmr_945271	0.9705
chr3	157038264	157038647	dmr_945272	0.898
chr3	157040251	157040943	dmr_945275	0.5915
chr3	157085815	157086004	dmr_945315	0.5925
chr3	157115548	157115607	dmr_945340	0.5585
chr3	157202917	157204050	dmr_945416	0.607
chr3	157223118	157223556	dmr_945435	0.7075
chr3	157321538	157321603	dmr_945535	0.7535
chr3	157472354	157472392	dmr_945631	0.5835
chr3	157472763	157472993	dmr_945632	0.601
chr3	157480407	157480601	dmr_945639	0.5875
chr3	157750117	157750168	dmr_945788	0.529
chr3	157769785	157769793	dmr_945805	0.848
chr3	157813239	157813501	dmr_945829	0.537
chr3	157948818	157949056	dmr_945913	0.628
chr3	158001934	158002334	dmr_945946	0.5805
chr3	158156628	158157112	dmr_946091	0.674
chr3	158248008	158248116	dmr_946183	0.5745
chr3	158278886	158278973	dmr_946215	0.7240000000000001
chr3	158284230	158284309	dmr_946219	0.927
chr3	158674047	158674257	dmr_946532	0.9279999999999999
chr3	159030694	159030903	dmr_946645	0.5435
chr3	159049751	159050045	dmr_946658	0.5660000000000001
chr3	159076154	159076167	dmr_946676	0.5535
chr3	159841049	159841053	dmr_946856	0.6625
chr3	159841326	159841761	dmr_946857	0.6845
chr3	159871955	159872001	dmr_946878	0.5825
chr3	159907713	159907764	dmr_946910	0.502
chr4	4397527	4397752	dmr_947323	0.6579999999999999
chr4	4505657	4505685	dmr_947365	0.52
chr4	4510192	4510348	dmr_947370	0.7815
chr4	4987055	4987636	dmr_947554	0.825
chr4	4987675	4987712	dmr_947555	0.738
chr4	5010853	5011056	dmr_947558	0.6905
chr4	5130692	5131095	dmr_947594	0.541
chr4	5645809	5647422	dmr_947797	0.7695
chr4	5677496	5677957	dmr_947831	0.563
chr4	5678431	5678667	dmr_947832	0.6055
chr4	5680750	5681010	dmr_947834	0.7735
chr4	5688093	5689007	dmr_947840	0.7705
chr4	5699025	5699725	dmr_947852	0.6135
chr4	5725738	5725906	dmr_947877	0.6065
chr4	5728218	5728313	dmr_947882	0.6295
chr4	5745018	5745370	dmr_947902	0.7115
chr4	5793665	5794063	dmr_947951	0.7515
chr4	5794142	5794184	dmr_947952	0.6395
chr4	5795047	5795378	dmr_947954	0.51
chr4	5818671	5818742	dmr_947970	0.7195
chr4	5962207	5962733	dmr_948020	0.581
chr4	6109180	6109351	dmr_948114	0.732
chr4	6185142	6185328	dmr_948145	0.6075
chr4	6191870	6191930	dmr_948149	0.7165
chr4	6357557	6357832	dmr_948228	0.7265
chr4	6360880	6361284	dmr_948231	0.534
chr4	6370201	6370429	dmr_948240	0.6325
chr4	6389447	6389987	dmr_948263	0.6409999999999999
chr4	6430960	6431222	dmr_948308	0.593
chr4	6446579	6447105	dmr_948320	0.52
chr4	6450561	6450940	dmr_948324	0.5595
chr4	6451398	6452708	dmr_948325	0.586
chr4	6454729	6454872	dmr_948326	0.6435
chr4	6512947	6513000	dmr_948357	0.6075
chr4	6637456	6637622	dmr_948396	0.8420000000000001
chr4	6708664	6708758	dmr_948448	0.688
chr4	6717673	6718638	dmr_948460	0.6795
chr4	6795532	6795767	dmr_948556	0.5815
chr4	6995962	6996411	dmr_948786	0.7205
chr4	7068891	7068925	dmr_948812	0.857
chr4	7191038	7191684	dmr_948860	0.637
chr4	7192000	7192426	dmr_948861	0.6355
chr4	7356380	7356465	dmr_948952	0.605
chr4	7405381	7406179	dmr_948977	0.6655
chr4	7580694	7580924	dmr_949066	0.61
chr4	7643003	7643724	dmr_949099	0.6235
chr4	7948823	7948882	dmr_949233	0.711
chr4	7961802	7962340	dmr_949244	0.513
chr4	8004905	8005214	dmr_949276	0.629
chr4	8788196	8789422	dmr_949650	0.6425
chr4	8954402	8954834	dmr_949743	0.703
chr4	9012673	9012706	dmr_949766	0.74
chr4	9028987	9029292	dmr_949778	0.556
chr4	9095558	9096050	dmr_949817	0.6505
chr4	9096938	9096993	dmr_949818	0.6255
chr4	9133376	9133925	dmr_949846	0.7005
chr4	9136518	9136862	dmr_949850	0.6709999999999999
chr4	9271884	9272197	dmr_949924	0.5435
chr4	9284095	9284594	dmr_949937	0.7305
chr4	9285333	9285598	dmr_949939	0.5295
chr4	9285875	9285930	dmr_949940	0.8365
chr4	9286763	9287013	dmr_949941	0.7035
chr4	9290925	9291158	dmr_949946	0.5295
chr4	9306358	9306586	dmr_949965	0.7255
chr4	9336083	9336361	dmr_949992	0.836
chr4	9337485	9337986	dmr_949995	0.708
chr4	9369470	9369725	dmr_950026	0.688
chr4	9404241	9405109	dmr_950057	0.5955
chr4	9413315	9413640	dmr_950063	0.5075
chr4	9422647	9423546	dmr_950073	0.6405
chr4	9444203	9445282	dmr_950095	0.7659999999999999
chr4	9448119	9448393	dmr_950098	0.506
chr4	9448495	9448845	dmr_950099	0.647
chr4	9454336	9454485	dmr_950110	0.5379999999999999
chr4	9486887	9487436	dmr_950129	0.5065
chr4	9527056	9527070	dmr_950150	0.925
chr4	9527354	9527669	dmr_950151	0.8495
chr4	9530191	9530448	dmr_950152	0.703
chr4	9556770	9556995	dmr_950180	0.6545
chr4	9560421	9561360	dmr_950184	0.586
chr4	9562652	9562780	dmr_950186	0.5115
chr4	9563097	9563677	dmr_950187	0.653
chr4	9610364	9610744	dmr_950215	0.7485
chr4	9614510	9614870	dmr_950222	0.6265
chr4	9642255	9642563	dmr_950259	0.7040000000000001
chr4	9642828	9643392	dmr_950260	0.7335
chr4	9643761	9643870	dmr_950262	0.5245
chr4	9646876	9647027	dmr_950269	0.8615
chr4	9657481	9657654	dmr_950283	0.6455
chr4	9657989	9658357	dmr_950284	0.56
chr4	9693750	9694019	dmr_950318	0.6890000000000001
chr4	9770372	9770507	dmr_950352	0.581
chr4	10079382	10079905	dmr_950465	0.7485
chr4	11026275	11026335	dmr_950824	0.778
chr4	11026574	11026771	dmr_950825	0.5435
chr4	11049147	11049610	dmr_950841	0.8095
chr4	11088643	11088823	dmr_950863	0.8475
chr4	11515289	11515373	dmr_951060	0.51
chr4	11520780	11521248	dmr_951065	0.6455
chr4	11578706	11579911	dmr_951107	0.764
chr4	11672702	11672939	dmr_951141	0.735
chr4	11757252	11757290	dmr_951191	0.5589999999999999
chr4	11816680	11817040	dmr_951213	0.6775
chr4	11874297	11874757	dmr_951253	0.9275
chr4	11885688	11885814	dmr_951264	0.8145
chr4	11907846	11908299	dmr_951277	0.517
chr4	11914378	11914768	dmr_951280	0.5455
chr4	12007691	12008319	dmr_951381	0.6015
chr4	12023805	12024037	dmr_951393	0.5710000000000001
chr4	12088464	12088480	dmr_951425	0.631
chr4	12262939	12263681	dmr_951491	0.691
chr4	12306862	12307895	dmr_951513	0.664
chr4	12511862	12512236	dmr_951630	0.654
chr4	12544104	12544214	dmr_951659	0.68
chr4	13214858	13215017	dmr_951958	0.5429999999999999
chr4	13286397	13286564	dmr_952003	0.503
chr4	13324877	13325111	dmr_952028	0.5705
chr4	13335714	13335933	dmr_952033	0.606
chr4	13614304	13614464	dmr_952160	0.5485
chr4	13709086	13709128	dmr_952190	0.5770000000000001
chr4	13709545	13710226	dmr_952191	0.628
chr4	13734076	13734552	dmr_952203	0.6735
chr4	13742141	13742334	dmr_952209	0.609
chr4	13742471	13742711	dmr_952210	0.591
chr4	13744773	13744779	dmr_952211	0.7509999999999999
chr4	13745084	13745827	dmr_952212	0.6845
chr4	13746156	13746229	dmr_952213	0.5725
chr4	13747180	13747235	dmr_952215	0.5379999999999999
chr4	13748721	13749209	dmr_952217	0.649
chr4	13750382	13750816	dmr_952219	0.6890000000000001
chr4	13753746	13754064	dmr_952223	0.713
chr4	13762463	13762581	dmr_952235	0.531
chr4	13766939	13767995	dmr_952240	0.5535
chr4	13772369	13773391	dmr_952246	0.6465
chr4	13773462	13773550	dmr_952247	0.5435
chr4	13773809	13773890	dmr_952248	0.826
chr4	13774164	13774371	dmr_952249	0.69
chr4	13778235	13778804	dmr_952256	0.599
chr4	13779112	13779280	dmr_952257	0.616
chr4	13781879	13782380	dmr_952259	0.6475
chr4	13782615	13782939	dmr_952260	0.6435
chr4	13784441	13784504	dmr_952263	0.6115
chr4	13787125	13787388	dmr_952267	0.62
chr4	13788446	13788833	dmr_952269	0.745
chr4	13833344	13833957	dmr_952330	0.684
chr4	13837454	13838126	dmr_952337	0.528
chr4	13886584	13886857	dmr_952400	0.547
chr4	14057612	14057953	dmr_952502	0.6465
chr4	14506981	14507205	dmr_952704	0.624
chr4	14552372	14552567	dmr_952735	0.6205
chr4	14621927	14622054	dmr_952764	0.755
chr4	14664761	14664777	dmr_952790	0.5585
chr4	14825375	14825703	dmr_952860	0.5479999999999999
chr4	14879918	14880761	dmr_952890	0.6125
chr4	14965999	14966587	dmr_952964	0.6545
chr4	15012122	15012868	dmr_952996	0.5329999999999999
chr4	15013241	15013574	dmr_952997	0.7340000000000001
chr4	15090513	15091297	dmr_953055	0.596
chr4	15151907	15151977	dmr_953111	0.626
chr4	15167125	15167191	dmr_953123	0.764
chr4	15329865	15329989	dmr_953242	0.6165
chr4	15377223	15377887	dmr_953259	0.5485
chr4	15435196	15435590	dmr_953291	0.5495
chr4	15550333	15550758	dmr_953338	0.6575
chr4	15661021	15661116	dmr_953396	0.6085
chr4	15776017	15776757	dmr_953452	0.5655
chr4	15882017	15882724	dmr_953494	0.7065
chr4	15945663	15945773	dmr_953545	0.5285
chr4	15970350	15971030	dmr_953561	0.8035
chr4	15978836	15979102	dmr_953570	0.7575
chr4	15990466	15990781	dmr_953580	0.7515
chr4	16002274	16003168	dmr_953593	0.6045
chr4	16101875	16102161	dmr_953651	0.792
chr4	16895237	16895323	dmr_953940	0.77
chr4	17858029	17858115	dmr_954159	0.584
chr4	17897529	17897559	dmr_954201	0.57
chr4	17928288	17928375	dmr_954226	0.56
chr4	17946615	17946686	dmr_954246	0.591
chr4	18006472	18006867	dmr_954291	0.7120000000000001
chr4	18039462	18039572	dmr_954308	0.529
chr4	18054270	18055151	dmr_954322	0.621
chr4	18062698	18062713	dmr_954329	0.951
chr4	18063025	18063234	dmr_954330	0.5429999999999999
chr4	18099082	18099198	dmr_954353	0.5105
chr4	18105288	18105497	dmr_954357	0.8925
chr4	18170345	18170811	dmr_954382	0.511
chr4	18778740	18779058	dmr_954555	0.5855
chr4	19329807	19329974	dmr_954721	0.7945
chr4	19352486	19352694	dmr_954734	0.797
chr4	19497713	19497733	dmr_954791	0.8735
chr4	19508862	19509290	dmr_954802	0.662
chr4	19522852	19523280	dmr_954812	0.619
chr4	19523336	19523441	dmr_954813	0.6305
chr4	19532224	19532281	dmr_954823	0.597
chr4	19575928	19576240	dmr_954843	0.7
chr4	19577590	19577682	dmr_954845	0.519
chr4	19580616	19580983	dmr_954847	0.7405
chr4	19604433	19604882	dmr_954859	0.613
chr4	19611030	19611109	dmr_954865	0.789
chr4	19647581	19647626	dmr_954882	0.718
chr4	19697100	19697196	dmr_954913	0.565
chr4	19698133	19698473	dmr_954915	0.7165
chr4	19725604	19725894	dmr_954940	0.7955
chr4	19848714	19848900	dmr_954978	0.743
chr4	19871168	19871776	dmr_954989	0.7025
chr4	19895170	19895584	dmr_955001	0.574
chr4	19905715	19905870	dmr_955012	0.753
chr4	19911638	19912051	dmr_955017	0.9065
chr4	19923349	19923674	dmr_955025	0.5235
chr4	20122445	20122653	dmr_955115	0.56
chr4	20435101	20435551	dmr_955262	0.612
chr4	20756555	20756723	dmr_955436	0.7385
chr4	20779240	20779249	dmr_955456	0.5035
chr4	21765933	21766019	dmr_955723	0.77
chr4	21800593	21800721	dmr_955742	0.7
chr4	21938218	21938266	dmr_955834	0.6829999999999999
chr4	21963173	21963340	dmr_955863	0.731
chr4	21978938	21979011	dmr_955880	0.5515
chr4	21982490	21982753	dmr_955885	0.7140000000000001
chr4	21986863	21987189	dmr_955890	0.72
chr4	21990739	21990778	dmr_955895	0.5025
chr4	22090571	22090787	dmr_955954	0.9035
chr4	22121096	22121226	dmr_955978	0.523
chr4	22154495	22155216	dmr_956001	0.611
chr4	22177710	22177755	dmr_956013	0.879
chr4	22187793	22188210	dmr_956018	0.64
chr4	22188217	22188538	dmr_956019	0.7205
chr4	22203861	22204128	dmr_956028	0.6375
chr4	22273821	22274420	dmr_956067	0.701
chr4	22299973	22301203	dmr_956084	0.5115
chr4	22301256	22301700	dmr_956085	0.7695
chr4	22362027	22362187	dmr_956117	0.53
chr4	22393173	22394140	dmr_956134	0.5095
chr4	22880546	22881124	dmr_956302	0.6609999999999999
chr4	22923927	22925149	dmr_956322	0.5185
chr4	24652961	24652976	dmr_956979	0.7335
chr4	24659347	24659930	dmr_956985	0.7395
chr4	24669111	24670337	dmr_956991	0.821
chr4	24714605	24714830	dmr_957023	0.6495
chr4	24722161	24722382	dmr_957028	0.573
chr4	24764783	24764804	dmr_957060	0.863
chr4	24765510	24765791	dmr_957062	0.8095
chr4	24792413	24792866	dmr_957083	0.6215
chr4	24799176	24799912	dmr_957092	0.505
chr4	24804924	24805197	dmr_957099	0.5670000000000001
chr4	24812908	24813204	dmr_957106	0.565
chr4	24817962	24818354	dmr_957113	0.597
chr4	24845507	24845990	dmr_957139	0.6085
chr4	24849251	24849415	dmr_957143	0.7340000000000001
chr4	24849718	24849877	dmr_957144	0.6990000000000001
chr4	24851486	24851584	dmr_957145	0.6665
chr4	24899263	24899315	dmr_957172	0.6945
chr4	24980602	24980846	dmr_957226	0.8415
chr4	24991215	24991724	dmr_957237	0.527
chr4	24996843	24997035	dmr_957244	0.861
chr4	25007184	25007937	dmr_957253	0.6465
chr4	25011905	25012319	dmr_957259	0.6945
chr4	25015162	25015249	dmr_957264	0.74
chr4	25028202	25028722	dmr_957272	0.546
chr4	25029795	25030210	dmr_957274	0.76
chr4	25483079	25483443	dmr_957466	0.63
chr4	25672012	25672476	dmr_957565	0.536
chr4	25697104	25697283	dmr_957585	0.752
chr4	25718047	25718287	dmr_957604	0.5479999999999999
chr4	25723178	25723254	dmr_957609	0.65
chr4	25741262	25741985	dmr_957628	0.5405
chr4	25955940	25956124	dmr_957712	0.6975
chr4	26050038	26050237	dmr_957739	0.6965
chr4	26069911	26069966	dmr_957742	0.5965
chr4	26345946	26345953	dmr_957844	0.7785
chr4	26409497	26409846	dmr_957865	0.774
chr4	26507948	26508313	dmr_957895	0.529
chr4	26840179	26840404	dmr_958030	0.636
chr4	26840707	26840869	dmr_958031	0.5710000000000001
chr4	27950200	27950512	dmr_958320	0.5185
chr4	28125323	28125397	dmr_958387	0.5625
chr4	28125721	28125760	dmr_958388	0.516
chr4	28536178	28536603	dmr_958502	0.5565
chr4	28840019	28841585	dmr_958623	0.6635
chr4	28892407	28893009	dmr_958684	0.534
chr4	29282183	29282237	dmr_958891	0.6075
chr4	29282532	29282888	dmr_958892	0.862
chr4	29290656	29290731	dmr_958895	0.57
chr4	29390885	29391233	dmr_958940	0.5125
chr4	30447699	30447987	dmr_959242	0.915
chr4	31163659	31164027	dmr_959498	0.562
chr4	31298105	31298312	dmr_959553	0.525
chr4	31298610	31298685	dmr_959554	0.9125
chr4	31318909	31319402	dmr_959563	0.58
chr4	31320468	31321379	dmr_959565	0.9685
chr4	31323864	31323872	dmr_959568	0.564
chr4	31424505	31424708	dmr_959645	0.569
chr4	31454865	31455181	dmr_959657	0.76
chr4	31456560	31456829	dmr_959659	0.7655
chr4	31457793	31458243	dmr_959661	0.7390000000000001
chr4	31561569	31561907	dmr_959726	0.743
chr4	31642000	31642232	dmr_959777	0.6825
chr4	31819411	31820408	dmr_959870	0.61
chr4	31968483	31968831	dmr_959952	0.5915
chr4	31972392	31972566	dmr_959955	0.536
chr4	32041766	32042455	dmr_960011	0.6955
chr4	32049579	32049745	dmr_960018	0.5255
chr4	32169866	32171101	dmr_960107	0.7125
chr4	32189049	32189385	dmr_960119	0.723
chr4	32201301	32201713	dmr_960134	0.9595
chr4	32247531	32248196	dmr_960181	0.644
chr4	32248508	32249583	dmr_960182	0.54
chr4	32250547	32250851	dmr_960183	0.6809999999999999
chr4	32290547	32290712	dmr_960227	0.539
chr4	32292426	32292507	dmr_960231	0.505
chr4	32293056	32293921	dmr_960232	0.621
chr4	32293977	32294061	dmr_960233	0.564
chr4	32303221	32303365	dmr_960243	0.552
chr4	32304270	32304380	dmr_960245	0.7215
chr4	32305194	32305238	dmr_960247	0.6425
chr4	32305546	32305941	dmr_960248	0.6579999999999999
chr4	32313114	32314015	dmr_960260	0.7240000000000001
chr4	32325522	32325862	dmr_960270	0.52
chr4	32326789	32326976	dmr_960272	0.687
chr4	32327334	32328092	dmr_960273	0.545
chr4	32351303	32352401	dmr_960297	0.6415
chr4	32359034	32359647	dmr_960308	0.5479999999999999
chr4	32371276	32371442	dmr_960323	0.8265
chr4	32371760	32372330	dmr_960324	0.5335
chr4	32373152	32373895	dmr_960326	0.7559999999999999
chr4	32375731	32376346	dmr_960329	0.794
chr4	32379067	32379430	dmr_960333	0.65
chr4	32394630	32394866	dmr_960350	0.6005
chr4	32405007	32406209	dmr_960364	0.7735
chr4	32406250	32406289	dmr_960365	0.7175
chr4	32414956	32415400	dmr_960378	0.7635
chr4	32430120	32431080	dmr_960396	0.588
chr4	32465807	32466029	dmr_960422	0.642
chr4	32466113	32466329	dmr_960423	0.6679999999999999
chr4	32466447	32466464	dmr_960424	0.8315
chr4	32509020	32509633	dmr_960474	0.6990000000000001
chr4	32509745	32510426	dmr_960475	0.614
chr4	32511473	32511782	dmr_960477	0.6725
chr4	32517695	32518443	dmr_960483	0.5205
chr4	32529511	32529575	dmr_960499	0.5429999999999999
chr4	32529629	32530088	dmr_960500	0.6970000000000001
chr4	32530423	32530635	dmr_960501	0.5870000000000001
chr4	32532203	32532559	dmr_960502	0.7125
chr4	32532600	32533164	dmr_960503	0.573
chr4	32533192	32533307	dmr_960504	0.5325
chr4	32561381	32561883	dmr_960534	0.529
chr4	32889090	32889995	dmr_960768	0.5135
chr4	32982025	32982172	dmr_960830	0.7625
chr4	33045875	33046194	dmr_960874	0.5379999999999999
chr4	33261060	33261695	dmr_961005	0.6755
chr4	33497148	33497631	dmr_961168	0.5215
chr4	33581979	33582253	dmr_961239	0.6705
chr4	33586454	33587610	dmr_961245	0.5845
chr4	33587676	33588372	dmr_961246	0.525
chr4	33747081	33747179	dmr_961375	0.7995
chr4	33900912	33901612	dmr_961484	0.532
chr4	33921234	33921934	dmr_961502	0.516
chr4	34241058	34241355	dmr_961682	0.653
chr4	34315784	34316463	dmr_961723	0.5495
chr4	34467948	34468347	dmr_961810	0.7415
chr4	34673821	34674017	dmr_961952	0.557
chr4	34686328	34686498	dmr_961970	0.6975
chr4	34705189	34705399	dmr_961982	0.5965
chr4	34840827	34841066	dmr_962085	0.685
chr4	34874671	34874752	dmr_962119	0.634
chr4	34991137	34991751	dmr_962189	0.6465
chr4	35005109	35005361	dmr_962199	0.6745
chr4	35306852	35307405	dmr_962393	0.598
chr4	35358867	35359053	dmr_962417	0.6725
chr4	35844331	35845333	dmr_962638	0.632
chr4	36224157	36224253	dmr_962892	0.6385
chr4	36288587	36289438	dmr_962936	0.6395
chr4	37033918	37034458	dmr_963435	0.5815
chr4	39075382	39075776	dmr_963901	0.594
chr4	39810224	39810429	dmr_964225	0.5625
chr4	40267443	40267790	dmr_964531	0.505
chr4	40299976	40300295	dmr_964541	0.591
chr4	40310595	40310942	dmr_964550	0.628
chr4	40544119	40544392	dmr_964698	0.6725
chr4	40636912	40637585	dmr_964735	0.6085
chr4	40637587	40637788	dmr_964736	0.6635
chr4	40721861	40721921	dmr_964781	0.6145
chr4	41154359	41154456	dmr_965080	0.5489999999999999
chr4	41165899	41166011	dmr_965095	0.602
chr4	41210903	41210981	dmr_965152	0.542
chr4	41256401	41256509	dmr_965181	0.5235
chr4	41359515	41359739	dmr_965249	0.6425
chr4	41497501	41498601	dmr_965346	0.5125
chr4	41513803	41514209	dmr_965357	0.546
chr4	41524174	41524607	dmr_965371	0.6505
chr4	41542319	41542971	dmr_965388	0.569
chr4	41653163	41653888	dmr_965498	0.647
chr4	41653919	41653959	dmr_965499	0.8220000000000001
chr4	41693848	41693921	dmr_965546	0.6065
chr4	41698417	41698851	dmr_965549	0.6725
chr4	41712537	41712589	dmr_965563	0.5005
chr4	41723582	41723584	dmr_965569	0.565
chr4	41756393	41756717	dmr_965589	0.52
chr4	42917590	42917712	dmr_965868	0.6105
chr4	42931119	42931566	dmr_965882	0.6459999999999999
chr4	42946846	42946895	dmr_965905	0.5605
chr4	42950771	42951245	dmr_965910	0.6609999999999999
chr4	42965703	42965784	dmr_965927	0.5765
chr4	43038553	43039119	dmr_965977	0.6970000000000001
chr4	43041060	43041096	dmr_965979	0.5075
chr4	43163332	43163447	dmr_966048	0.608
chr4	43205600	43205790	dmr_966084	0.769
chr4	43209768	43210021	dmr_966090	0.7145
chr4	43212824	43213058	dmr_966093	0.94
chr4	43339414	43339927	dmr_966192	0.8165
chr4	43383331	43383643	dmr_966221	0.5775
chr4	43398506	43399379	dmr_966237	0.5479999999999999
chr4	43399407	43399465	dmr_966238	0.888
chr4	43399467	43399660	dmr_966239	0.655
chr4	43402120	43402541	dmr_966246	0.794
chr4	43417159	43417565	dmr_966263	0.7175
chr4	43430553	43430589	dmr_966279	0.7140000000000001
chr4	43447691	43447801	dmr_966288	0.5915
chr4	43459492	43459722	dmr_966300	0.516
chr4	43460747	43460787	dmr_966302	0.5645
chr4	43473355	43473575	dmr_966313	0.5365
chr4	43529653	43531075	dmr_966358	0.68
chr4	43565492	43565740	dmr_966384	0.5955
chr4	43571388	43571819	dmr_966392	0.5685
chr4	43629596	43629678	dmr_966431	0.5935
chr4	43630817	43631054	dmr_966432	0.514
chr4	43690599	43691039	dmr_966479	0.7505
chr4	43818716	43819596	dmr_966552	0.7935
chr4	44404453	44404840	dmr_966959	0.65
chr4	44518742	44519368	dmr_967024	0.8055
chr4	44982182	44982392	dmr_967289	0.6015
chr4	45143134	45143432	dmr_967416	0.7695
chr4	45180560	45180716	dmr_967438	0.6709999999999999
chr4	45180991	45180998	dmr_967439	0.9545
chr4	45181076	45181378	dmr_967440	0.7655
chr4	45185888	45186643	dmr_967444	0.6555
chr4	45186929	45187307	dmr_967445	0.5845
chr4	45187344	45187706	dmr_967446	0.6845
chr4	45187764	45187792	dmr_967447	0.5625
chr4	45189552	45189645	dmr_967450	0.7120000000000001
chr4	45189781	45190049	dmr_967451	0.9565
chr4	45190187	45190279	dmr_967452	0.892
chr4	45190293	45191584	dmr_967453	0.941
chr4	45192034	45192670	dmr_967454	0.7195
chr4	45197668	45198455	dmr_967461	0.5745
chr4	45208460	45209112	dmr_967471	0.7015
chr4	45209153	45209219	dmr_967472	0.621
chr4	45254054	45255304	dmr_967510	0.6635
chr4	45275599	45276213	dmr_967524	0.5329999999999999
chr4	45316914	45317155	dmr_967548	0.9
chr4	45444507	45444873	dmr_967629	0.546
chr4	45469215	45469357	dmr_967657	0.578
chr4	45472202	45472440	dmr_967664	0.5285
chr4	45472763	45472872	dmr_967666	0.735
chr4	45478219	45478517	dmr_967672	0.9315
chr4	45506634	45506898	dmr_967705	0.63
chr4	45508415	45510079	dmr_967708	0.654
chr4	45513953	45514863	dmr_967713	0.591
chr4	45528982	45529538	dmr_967728	0.601
chr4	45630769	45630830	dmr_967786	0.626
chr4	45641317	45641986	dmr_967793	0.809
chr4	45674350	45674557	dmr_967812	0.506
chr4	45716742	45716878	dmr_967843	0.7559999999999999
chr4	45717248	45717275	dmr_967844	0.9365
chr4	45719573	45719881	dmr_967846	0.8079999999999999
chr4	45800236	45800610	dmr_967929	0.659
chr4	45819367	45820161	dmr_967944	0.5885
chr4	45861033	45861563	dmr_967974	0.6505
chr4	46068212	46068353	dmr_968121	0.6455
chr4	46086534	46087755	dmr_968149	0.508
chr4	46088262	46088595	dmr_968150	0.52
chr4	46176921	46177593	dmr_968226	0.8095
chr4	46321770	46322254	dmr_968308	0.7705
chr4	46371133	46371447	dmr_968337	0.5925
chr4	46490082	46490156	dmr_968408	0.6115
chr4	46665660	46666039	dmr_968545	0.542
chr4	46668238	46668678	dmr_968549	0.75
chr4	46686881	46687129	dmr_968574	0.5285
chr4	46711512	46712339	dmr_968610	0.5735
chr4	46720946	46722077	dmr_968625	0.838
chr4	46722276	46722569	dmr_968626	0.6365
chr4	46727351	46727652	dmr_968633	0.561
chr4	46731618	46731997	dmr_968639	0.659
chr4	46734694	46735409	dmr_968644	0.7215
chr4	46736583	46736609	dmr_968647	0.519
chr4	46746846	46747134	dmr_968662	0.583
chr4	46753974	46754380	dmr_968673	0.6659999999999999
chr4	46758526	46759045	dmr_968680	0.5710000000000001
chr4	46769830	46770576	dmr_968700	0.5795
chr4	46774872	46774904	dmr_968705	0.5945
chr4	46783730	46784451	dmr_968720	0.57
chr4	46784776	46785065	dmr_968722	0.9840000000000001
chr4	46805282	46805752	dmr_968753	0.6075
chr4	46809450	46809540	dmr_968761	0.608
chr4	46809769	46810001	dmr_968763	0.5995
chr4	46813195	46813363	dmr_968770	0.7555
chr4	46814268	46814527	dmr_968773	0.628
chr4	46814831	46814929	dmr_968774	0.6105
chr4	46818402	46818586	dmr_968781	0.7240000000000001
chr4	46819288	46819337	dmr_968783	0.503
chr4	46819451	46819671	dmr_968784	0.5455
chr4	46819702	46819726	dmr_968785	0.5660000000000001
chr4	46821666	46822313	dmr_968790	0.545
chr4	46825984	46826035	dmr_968796	0.9105
chr4	46832761	46833329	dmr_968806	0.639
chr4	46835457	46837710	dmr_968811	0.5479999999999999
chr4	46837832	46838035	dmr_968812	0.5920000000000001
chr4	46842601	46843081	dmr_968820	0.5725
chr4	46858346	46859373	dmr_968843	0.5195
chr4	46872980	46873154	dmr_968867	0.5255
chr4	46873449	46873628	dmr_968868	0.7290000000000001
chr4	46880991	46881781	dmr_968881	0.6575
chr4	46891551	46891866	dmr_968899	0.531
chr4	46911746	46911839	dmr_968921	0.584
chr4	46915353	46915580	dmr_968926	0.52
chr4	46916072	46916235	dmr_968929	0.5589999999999999
chr4	46918896	46919680	dmr_968934	0.5305
chr4	46921562	46921826	dmr_968938	0.5635
chr4	46921850	46922019	dmr_968939	0.5785
chr4	46923363	46923767	dmr_968942	0.7040000000000001
chr4	46924508	46924958	dmr_968945	0.812
chr4	46925360	46925838	dmr_968946	0.7625
chr4	46927865	46927928	dmr_968951	0.7785
chr4	46928965	46929336	dmr_968953	0.6609999999999999
chr4	46929587	46930194	dmr_968954	0.5935
chr4	46930501	46931409	dmr_968956	0.6365
chr4	46931543	46931629	dmr_968957	0.7255
chr4	46931917	46932787	dmr_968958	0.5185
chr4	46935426	46935965	dmr_968963	0.6725
chr4	46936017	46936839	dmr_968964	0.5245
chr4	46940150	46940190	dmr_968970	0.628
chr4	46942146	46942528	dmr_968972	0.5065
chr4	46957592	46958736	dmr_968994	0.5505
chr4	46960347	46960718	dmr_968997	0.6225
chr4	46973955	46974104	dmr_969017	0.629
chr4	46974252	46974285	dmr_969018	0.6425
chr4	46975460	46975683	dmr_969020	0.91
chr4	46975709	46976588	dmr_969021	0.55
chr4	46976613	46976840	dmr_969022	0.69
chr4	46977377	46978344	dmr_969024	0.56
chr4	46980587	46981529	dmr_969030	0.64
chr4	46988376	46989032	dmr_969040	0.8009999999999999
chr4	46989335	46989491	dmr_969041	0.628
chr4	47010365	47010918	dmr_969058	0.7435
chr4	47029718	47030345	dmr_969086	0.792
chr4	47030706	47031361	dmr_969087	0.506
chr4	47035692	47036032	dmr_969093	0.695
chr4	47036527	47036927	dmr_969096	0.611
chr4	47037051	47037382	dmr_969097	0.5795
chr4	47122147	47122660	dmr_969160	0.7245
chr4	47247354	47248277	dmr_969257	0.772
chr4	47293157	47294288	dmr_969300	0.5535
chr4	47304943	47305757	dmr_969308	0.7155
chr4	47312634	47312788	dmr_969315	0.7285
chr4	47351424	47352478	dmr_969352	0.5415
chr4	47404283	47404694	dmr_969385	0.579
chr4	47479198	47480505	dmr_969431	0.741
chr4	47603533	47603740	dmr_969530	0.5405
chr4	47604204	47604735	dmr_969531	0.5820000000000001
chr4	47608571	47608781	dmr_969535	0.731
chr4	47619186	47619372	dmr_969545	0.616
chr4	47619479	47619647	dmr_969546	0.7075
chr4	47947769	47948494	dmr_969788	0.6975
chr4	47948498	47948993	dmr_969789	0.59
chr4	47949024	47949665	dmr_969790	0.787
chr4	48042046	48042382	dmr_969855	0.5965
chr4	48153110	48153376	dmr_969942	0.6625
chr4	48224887	48225111	dmr_969990	0.581
chr4	48225381	48225795	dmr_969991	0.5605
chr4	48239149	48239400	dmr_970006	0.758
chr4	48261137	48261187	dmr_970026	0.6955
chr4	48266681	48266927	dmr_970033	0.8355
chr4	48413253	48413897	dmr_970136	0.5665
chr4	48542484	48542805	dmr_970189	0.6125
chr4	48553733	48554192	dmr_970204	0.7559999999999999
chr4	48563465	48564025	dmr_970214	0.6895
chr4	48565882	48565902	dmr_970215	0.7829999999999999
chr4	48586181	48586285	dmr_970234	0.5825
chr4	48586548	48586837	dmr_970235	0.8335
chr4	48600973	48601985	dmr_970250	0.62
chr4	48606093	48606396	dmr_970259	0.511
chr4	48609155	48609854	dmr_970262	0.674
chr4	48609895	48609953	dmr_970263	0.5945
chr4	48770684	48770741	dmr_970419	0.695
chr4	48771023	48771379	dmr_970420	0.721
chr4	48771924	48772121	dmr_970421	0.635
chr4	48772555	48772585	dmr_970422	0.505
chr4	48779526	48779738	dmr_970430	0.7625
chr4	48949102	48949240	dmr_970530	0.6265
chr4	49072736	49073085	dmr_970607	0.6105
chr4	49073111	49073253	dmr_970608	0.5870000000000001
chr4	49079711	49079800	dmr_970618	0.5435
chr4	49128780	49129205	dmr_970660	0.5875
chr4	49179148	49179227	dmr_970701	0.9845
chr4	49211493	49211846	dmr_970727	0.507
chr4	49223556	49223643	dmr_970734	0.665
chr4	49244274	49244855	dmr_970750	0.841
chr4	49250944	49251132	dmr_970753	0.68
chr4	49275486	49275840	dmr_970775	0.5145
chr4	49280162	49280309	dmr_970778	0.579
chr4	49282218	49282592	dmr_970780	0.8485
chr4	49507004	49507438	dmr_970871	0.5825
chr4	49595863	49596085	dmr_970937	0.565
chr4	49688541	49688675	dmr_971018	0.706
chr4	51594191	51594354	dmr_971722	0.5375
chr4	51605668	51605722	dmr_971730	0.5415
chr4	52423279	52423726	dmr_972068	0.8565
chr4	52643775	52644364	dmr_972200	0.8525
chr4	52726635	52726678	dmr_972246	0.5365
chr4	53022157	53022407	dmr_972427	0.625
chr4	53024321	53024768	dmr_972430	0.748
chr4	53086990	53087126	dmr_972461	0.732
chr4	53181582	53181933	dmr_972543	0.593
chr4	53197144	53197243	dmr_972553	0.7635
chr4	53321174	53321189	dmr_972641	0.6255
chr4	53474755	53475482	dmr_972746	0.6435
chr4	53513878	53514312	dmr_972792	0.568
chr4	53526417	53526569	dmr_972804	0.657
chr4	53542395	53542598	dmr_972824	0.531
chr4	53564740	53564887	dmr_972855	0.705
chr4	53755319	53755689	dmr_972993	0.618
chr4	53758406	53758746	dmr_972995	0.8825
chr4	53780175	53780235	dmr_973013	0.6765
chr4	53796761	53797429	dmr_973023	0.5355
chr4	53843616	53844007	dmr_973054	0.5235
chr4	53844174	53844344	dmr_973055	0.5045
chr4	53878944	53879330	dmr_973076	0.6165
chr4	53949059	53949673	dmr_973116	0.5135
chr4	54021255	54022307	dmr_973161	0.593
chr4	54091145	54091194	dmr_973219	0.687
chr4	54282993	54283238	dmr_973313	0.6495
chr4	54370758	54371123	dmr_973375	0.615
chr4	54645782	54646180	dmr_973491	0.6565
chr4	54646214	54646848	dmr_973492	0.754
chr4	54713170	54713185	dmr_973519	0.7005
chr4	54713517	54713753	dmr_973520	0.6409999999999999
chr4	54949488	54949899	dmr_973639	0.653
chr4	54956338	54956420	dmr_973650	0.833
chr4	54965890	54966942	dmr_973664	0.847
chr4	54966999	54967546	dmr_973665	0.688
chr4	54972904	54973340	dmr_973670	0.5895
chr4	55000799	55001410	dmr_973703	0.6005
chr4	55005277	55005307	dmr_973710	0.508
chr4	55005586	55005622	dmr_973711	0.574
chr4	55016287	55016870	dmr_973727	0.6845
chr4	55058285	55058608	dmr_973771	0.7559999999999999
chr4	55058616	55059129	dmr_973772	0.519
chr4	55172461	55172654	dmr_973863	0.5365
chr4	55191089	55191424	dmr_973873	0.8029999999999999
chr4	55204272	55204746	dmr_973883	0.799
chr4	55253867	55254313	dmr_973918	0.516
chr4	55300276	55300519	dmr_973946	0.6565
chr4	55352625	55352810	dmr_973971	0.524
chr4	55415381	55416134	dmr_974026	0.6865
chr4	55530261	55530276	dmr_974085	0.7295
chr4	55533896	55534273	dmr_974086	0.5935
chr4	55757246	55757808	dmr_974240	0.57
chr4	55928735	55929370	dmr_974323	0.7265
chr4	55929392	55929427	dmr_974324	0.635
chr4	55972633	55972861	dmr_974353	0.5015
chr4	55972976	55973688	dmr_974354	0.6675
chr4	56077376	56077417	dmr_974406	0.794
chr4	56091353	56091699	dmr_974417	0.708
chr4	56112997	56114038	dmr_974425	0.5875
chr4	56136630	56136940	dmr_974440	0.8485
chr4	56137127	56137354	dmr_974441	0.633
chr4	56171208	56171324	dmr_974463	0.5575
chr4	56259620	56259694	dmr_974518	0.6605
chr4	56264303	56264463	dmr_974522	0.7075
chr4	56372506	56373420	dmr_974589	0.7825
chr4	56373933	56374318	dmr_974591	0.552
chr4	56492788	56492913	dmr_974632	0.5805
chr4	56598896	56599026	dmr_974678	0.784
chr4	56606790	56607073	dmr_974684	0.5885
chr4	56607197	56607387	dmr_974685	0.5265
chr4	56626953	56627572	dmr_974700	0.7395
chr4	56713102	56713549	dmr_974761	0.5855
chr4	56754773	56754798	dmr_974790	0.5235
chr4	56803137	56803549	dmr_974828	0.535
chr4	56824666	56825153	dmr_974844	0.5155
chr4	56915585	56915959	dmr_974924	0.539
chr4	57048666	57048859	dmr_975050	0.6385
chr4	57192000	57192580	dmr_975170	0.638
chr4	57392730	57393018	dmr_975327	0.6115
chr4	57490240	57490335	dmr_975401	0.527
chr4	57550116	57550284	dmr_975454	0.551
chr4	57560996	57561081	dmr_975471	0.701
chr4	57561598	57561655	dmr_975472	0.6885
chr4	57564624	57564858	dmr_975475	0.605
chr4	57584773	57585024	dmr_975494	0.5579999999999999
chr4	57586764	57586962	dmr_975496	0.83
chr4	57587287	57587290	dmr_975498	0.654
chr4	57607301	57607507	dmr_975521	0.6459999999999999
chr4	57607958	57608006	dmr_975522	0.7525
chr4	57611382	57612187	dmr_975525	0.6235
chr4	57638384	57638574	dmr_975556	0.5525
chr4	57638913	57639200	dmr_975557	0.5920000000000001
chr4	57656498	57656778	dmr_975577	0.746
chr4	57664180	57664249	dmr_975591	0.7140000000000001
chr4	57731085	57731556	dmr_975660	0.5295
chr4	57737239	57737664	dmr_975665	0.7565
chr4	57755443	57755666	dmr_975674	0.65
chr4	57762673	57762839	dmr_975684	0.8405
chr4	57821864	57822933	dmr_975731	0.6785
chr4	57837133	57837542	dmr_975745	0.647
chr4	57866126	57866254	dmr_975767	0.55
chr4	57866912	57867643	dmr_975768	0.5855
chr4	57955114	57955259	dmr_975831	0.515
chr4	57957179	57957800	dmr_975832	0.7865
chr4	58240545	58240794	dmr_975999	0.6829999999999999
chr4	58266445	58266490	dmr_976010	0.5660000000000001
chr4	58272017	58272218	dmr_976015	0.5805
chr4	58275437	58276094	dmr_976017	0.7095
chr4	58332443	58332792	dmr_976046	0.5775
chr4	58356203	58356643	dmr_976055	0.72
chr4	58426428	58426556	dmr_976090	0.624
chr4	58737049	58737541	dmr_976287	0.711
chr4	58763114	58763696	dmr_976299	0.6565
chr4	58843566	58843674	dmr_976362	0.792
chr4	58875425	58875627	dmr_976382	0.8825
chr4	59004326	59004339	dmr_976477	0.6325
chr4	59005567	59006264	dmr_976479	0.5475
chr4	59015230	59015504	dmr_976489	0.695
chr4	59335841	59336880	dmr_976689	0.7565
chr4	59388091	59388107	dmr_976732	0.5355
chr4	59404231	59405149	dmr_976745	0.562
chr4	59423989	59424346	dmr_976761	0.65
chr4	59666753	59666869	dmr_976922	0.7295
chr4	59807315	59807388	dmr_977021	0.5425
chr4	59823511	59823934	dmr_977038	0.624
chr4	59829310	59829684	dmr_977047	0.6679999999999999
chr4	59864046	59864125	dmr_977083	0.565
chr4	59870695	59870761	dmr_977094	0.5005
chr4	59891597	59891907	dmr_977120	0.9295
chr4	59892189	59892752	dmr_977121	0.502
chr4	59924530	59924572	dmr_977148	0.5379999999999999
chr4	62263136	62263588	dmr_977383	0.7295
chr4	62306170	62306197	dmr_977413	0.633
chr4	62347784	62348065	dmr_977442	0.537
chr4	62348168	62348583	dmr_977443	0.7545
chr4	62359515	62359760	dmr_977448	0.7659999999999999
chr4	62361588	62361711	dmr_977449	0.5705
chr4	62480345	62480675	dmr_977526	0.7525
chr4	62570059	62570285	dmr_977588	0.5579999999999999
chr4	62582264	62583151	dmr_977594	0.568
chr4	62610516	62610974	dmr_977615	0.664
chr4	62697788	62697797	dmr_977688	0.529
chr4	62699562	62700642	dmr_977690	0.546
chr4	62705018	62705440	dmr_977694	0.5405
chr4	62727343	62727914	dmr_977709	0.884
chr4	62733436	62733773	dmr_977717	0.593
chr4	62738417	62738699	dmr_977722	0.608
chr4	62767748	62768458	dmr_977744	0.715
chr4	62805935	62806243	dmr_977771	0.537
chr4	62874235	62874473	dmr_977821	0.5685
chr4	62890293	62891308	dmr_977832	0.846
chr4	62966672	62966903	dmr_977859	0.5415
chr4	63054652	63054804	dmr_977913	0.9485
chr4	63075504	63075985	dmr_977931	0.9265
chr4	63159044	63159119	dmr_977971	0.8145
chr4	63233505	63233734	dmr_978010	0.534
chr4	63234066	63234473	dmr_978011	0.6779999999999999
chr4	63275365	63275613	dmr_978047	0.5905
chr4	63315978	63316293	dmr_978073	0.764
chr4	63323638	63323775	dmr_978077	0.5415
chr4	63417690	63417848	dmr_978144	0.604
chr4	63437352	63438181	dmr_978164	0.6405
chr4	63459204	63459767	dmr_978181	0.534
chr4	63502730	63503186	dmr_978227	0.6275
chr4	63559320	63559364	dmr_978279	0.764
chr4	64668168	64668381	dmr_978835	0.6775
chr4	64780487	64780577	dmr_978868	0.511
chr4	65126735	65126741	dmr_978977	0.6995
chr4	65240255	65240314	dmr_979031	0.607
chr4	65607035	65607616	dmr_979202	0.616
chr4	65610475	65610717	dmr_979207	0.7125
chr4	65642672	65642918	dmr_979233	0.6555
chr4	65737195	65737547	dmr_979311	0.5660000000000001
chr4	65745315	65745684	dmr_979320	0.634
chr4	65768165	65768342	dmr_979340	0.62
chr4	65817960	65818530	dmr_979372	0.71
chr4	65832544	65832940	dmr_979383	0.7155
chr4	65833333	65833557	dmr_979384	0.715
chr4	65839388	65840084	dmr_979393	0.6185
chr4	65888438	65888554	dmr_979426	0.5325
chr4	65958919	65959013	dmr_979486	0.5285
chr4	65971948	65972593	dmr_979501	0.8425
chr4	66025567	66025871	dmr_979531	0.871
chr4	66055650	66055969	dmr_979550	0.6679999999999999
chr4	66130067	66130278	dmr_979597	0.8805
chr4	66170048	66171042	dmr_979621	0.8140000000000001
chr4	66171070	66171203	dmr_979622	0.6970000000000001
chr4	66171544	66171746	dmr_979623	0.7965
chr4	66212226	66212301	dmr_979658	0.9225
chr4	66225032	66225463	dmr_979672	0.6955
chr4	66232302	66232380	dmr_979679	0.662
chr4	66232633	66232810	dmr_979680	0.892
chr4	66248541	66248827	dmr_979694	0.8440000000000001
chr4	66253372	66253654	dmr_979697	0.5685
chr4	66264344	66264659	dmr_979707	0.7865
chr4	66269724	66270018	dmr_979713	0.602
chr4	66306272	66306636	dmr_979747	0.6075
chr4	66310645	66310780	dmr_979749	0.7105
chr4	66335283	66336031	dmr_979773	0.9695
chr4	66336400	66336584	dmr_979774	0.9470000000000001
chr4	66337688	66337772	dmr_979777	0.637
chr4	66344729	66344865	dmr_979782	0.607
chr4	66370485	66370675	dmr_979797	0.6345
chr4	66378322	66378447	dmr_979803	0.8015
chr4	66378805	66379522	dmr_979804	0.5885
chr4	66393136	66393514	dmr_979817	0.8595
chr4	66401626	66402430	dmr_979828	0.7555
chr4	66406317	66406390	dmr_979831	0.6785
chr4	66414783	66415066	dmr_979840	0.657
chr4	66520891	66521075	dmr_979876	0.57
chr4	66543932	66544112	dmr_979903	0.6025
chr4	66807918	66808031	dmr_980019	0.5405
chr4	66869832	66870361	dmr_980043	0.9540000000000001
chr4	66870374	66870457	dmr_980044	0.991
chr4	66918985	66919088	dmr_980066	0.6325
chr4	67524546	67524600	dmr_980276	0.6295
chr4	67767536	67767851	dmr_980365	0.738
chr4	67904613	67904745	dmr_980428	0.6679999999999999
chr4	67928625	67928832	dmr_980435	0.64
chr4	67963421	67963573	dmr_980450	0.7035
chr4	68532139	68532154	dmr_980672	0.513
chr4	68532421	68532479	dmr_980673	0.517
chr4	68547045	68547303	dmr_980679	0.8140000000000001
chr4	68765516	68766149	dmr_980776	0.561
chr4	68767337	68768703	dmr_980780	0.7265
chr4	68773238	68774017	dmr_980786	0.7665
chr4	68788529	68789037	dmr_980801	0.705
chr4	68801614	68801670	dmr_980814	0.809
chr4	68802104	68802681	dmr_980815	0.6435
chr4	68906528	68906846	dmr_980949	0.698
chr4	69096365	69096484	dmr_981084	0.797
chr4	69739213	69740240	dmr_981368	0.6375
chr4	69849288	69849914	dmr_981428	0.8045
chr4	70220309	70220736	dmr_981605	0.9235
chr4	70352814	70353251	dmr_981699	0.634
chr4	70509042	70509164	dmr_981816	0.5755
chr4	70535887	70536208	dmr_981849	0.5275
chr4	70537653	70537671	dmr_981851	0.757
chr4	71340049	71340207	dmr_982077	0.6759999999999999
chr4	71351780	71351993	dmr_982081	0.9555
chr4	71352295	71352503	dmr_982082	0.8009999999999999
chr4	72198340	72198789	dmr_982403	0.615
chr4	72562936	72563086	dmr_982507	0.8295
chr4	72586701	72586844	dmr_982521	0.7979999999999999
chr4	72613571	72613713	dmr_982541	0.7635
chr4	72876934	72877377	dmr_982611	0.5920000000000001
chr4	73355515	73355606	dmr_982716	0.792
chr4	73426029	73426173	dmr_982727	0.5495
chr4	74012115	74012757	dmr_982860	0.6645
chr4	74322346	74322761	dmr_983014	0.917
chr4	75035981	75036328	dmr_983251	0.6865
chr4	75036876	75036953	dmr_983252	0.5415
chr4	75744550	75745250	dmr_983497	0.638
chr4	75949091	75949239	dmr_983601	0.7859999999999999
chr4	75965532	75966005	dmr_983619	0.684
chr4	76037182	76037282	dmr_983703	0.515
chr4	76040095	76040839	dmr_983709	0.91
chr4	76042272	76042306	dmr_983712	0.6215
chr4	76048101	76048221	dmr_983720	0.621
chr4	76057487	76058193	dmr_983730	0.7405
chr4	76061761	76061801	dmr_983733	0.638
chr4	76097805	76097947	dmr_983768	0.753
chr4	76132167	76132178	dmr_983789	0.794
chr4	76172162	76172380	dmr_983832	0.775
chr4	76180465	76180895	dmr_983844	0.8270000000000001
chr4	76188225	76188521	dmr_983853	0.6695
chr4	76193624	76193770	dmr_983859	0.502
chr4	76265082	76265368	dmr_983928	0.754
chr4	76291386	76292245	dmr_983959	0.726
chr4	76324416	76325040	dmr_983995	0.7995
chr4	76325192	76325312	dmr_983996	0.6115
chr4	76327152	76327392	dmr_983998	0.9275
chr4	76327415	76327889	dmr_983999	0.7365
chr4	76327902	76328272	dmr_984000	0.8195
chr4	76350699	76350819	dmr_984025	0.8865
chr4	76351116	76351147	dmr_984026	0.5865
chr4	76366048	76366296	dmr_984049	0.8875
chr4	76369304	76369402	dmr_984053	0.6559999999999999
chr4	76369667	76370016	dmr_984054	0.539
chr4	76370363	76370464	dmr_984055	0.6445
chr4	76380040	76380097	dmr_984064	0.726
chr4	76380678	76380799	dmr_984065	0.779
chr4	76405798	76406041	dmr_984094	0.515
chr4	76434650	76435045	dmr_984128	0.6105
chr4	76443560	76444331	dmr_984143	0.6759999999999999
chr4	76444859	76445529	dmr_984144	0.6475
chr4	76445786	76446345	dmr_984145	0.5905
chr4	76448560	76448925	dmr_984149	0.773
chr4	76452426	76452659	dmr_984152	0.6905
chr4	76608384	76608601	dmr_984285	0.6885
chr4	76779909	76780232	dmr_984406	0.7715
chr4	76954928	76955166	dmr_984538	0.8235
chr4	77107382	77107698	dmr_984645	0.7929999999999999
chr4	77259614	77259811	dmr_984760	0.867
chr4	77519315	77519493	dmr_984976	0.6325
chr4	77647747	77648252	dmr_985085	0.5425
chr4	80159965	80160239	dmr_986209	0.5835
chr4	80203952	80204661	dmr_986233	0.5425
chr4	80518089	80518170	dmr_986320	0.5660000000000001
chr4	80912135	80912408	dmr_986540	0.6729999999999999
chr4	80919116	80919310	dmr_986552	0.6609999999999999
chr4	80920243	80920648	dmr_986553	0.8240000000000001
chr4	80924913	80925017	dmr_986558	0.6775
chr4	80932969	80933326	dmr_986568	0.561
chr4	81051739	81052061	dmr_986634	0.8690000000000001
chr4	81333536	81333685	dmr_986822	0.5155
chr4	81379743	81380804	dmr_986862	0.609
chr4	81425423	81425531	dmr_986893	0.569
chr4	81430733	81431278	dmr_986899	0.9159999999999999
chr4	81447542	81447749	dmr_986915	0.9195
chr4	82064767	82065610	dmr_987275	0.532
chr4	82132330	82133223	dmr_987321	0.7655
chr4	82167404	82168332	dmr_987347	0.8065
chr4	82216960	82217326	dmr_987374	0.5825
chr4	82513651	82513683	dmr_987713	0.503
chr4	82695977	82696237	dmr_987884	0.6255
chr4	82801426	82801527	dmr_987943	0.6415
chr4	82807778	82808113	dmr_987952	0.563
chr4	82934064	82934092	dmr_988064	0.5955
chr4	82971071	82971266	dmr_988108	0.5525
chr4	83166854	83167398	dmr_988240	0.6809999999999999
chr4	83183252	83183266	dmr_988256	0.544
chr4	83199457	83199951	dmr_988271	0.6305
chr4	83203430	83203607	dmr_988276	0.6595
chr4	83204842	83205105	dmr_988279	0.8705
chr4	83205184	83205723	dmr_988280	0.8915
chr4	83206796	83207050	dmr_988283	0.6215
chr4	83207317	83207567	dmr_988284	0.5145
chr4	83214541	83214607	dmr_988293	0.5660000000000001
chr4	83215020	83215649	dmr_988294	0.9015
chr4	83216860	83217376	dmr_988296	0.6285
chr4	83222352	83222419	dmr_988302	0.517
chr4	83241675	83242184	dmr_988327	0.565
chr4	83247098	83247360	dmr_988333	0.6235
chr4	83278307	83280695	dmr_988367	0.529
chr4	83280843	83281185	dmr_988368	0.586
chr4	83299141	83299543	dmr_988386	0.6375
chr4	83479591	83479607	dmr_988542	0.5505
chr4	83484752	83484803	dmr_988548	0.8320000000000001
chr4	83487859	83488115	dmr_988549	0.767
chr4	83549401	83549756	dmr_988574	0.6745
chr4	84137689	84137731	dmr_988881	0.6940000000000001
chr4	84137803	84138009	dmr_988882	0.898
chr4	84138522	84138624	dmr_988883	0.5845
chr4	84149825	84150014	dmr_988888	0.768
chr4	84150385	84150959	dmr_988889	0.8975
chr4	84151329	84151626	dmr_988890	0.9565
chr4	84151942	84152366	dmr_988891	0.848
chr4	84152395	84152667	dmr_988892	0.9845
chr4	84187627	84188034	dmr_988910	0.7565
chr4	84202402	84202574	dmr_988914	0.525
chr4	84203950	84204082	dmr_988916	0.8690000000000001
chr4	84637743	84638036	dmr_989124	0.5495
chr4	85049976	85050995	dmr_989329	0.7465
chr4	85232889	85233085	dmr_989458	0.5955
chr4	85233360	85233405	dmr_989459	0.7705
chr4	85297466	85297651	dmr_989540	0.5115
chr4	85300759	85301331	dmr_989544	0.5215
chr4	85310050	85310221	dmr_989557	0.597
chr4	85322905	85322982	dmr_989577	0.617
chr4	85325549	85325979	dmr_989583	0.6005
chr4	85399185	85399188	dmr_989676	0.7805
chr4	86276029	86276792	dmr_990209	0.6075
chr4	86416389	86416781	dmr_990328	0.5275
chr4	86416865	86416948	dmr_990329	0.759
chr4	86712572	86713369	dmr_990476	0.5820000000000001
chr4	86885728	86886683	dmr_990580	0.537
chr4	86886710	86886965	dmr_990581	0.54
chr4	86953681	86953704	dmr_990619	0.7455
chr4	86958215	86958776	dmr_990623	0.507
chr4	86977097	86977493	dmr_990640	0.6875
chr4	86989569	86989650	dmr_990653	0.5425
chr4	87012493	87012522	dmr_990675	0.8540000000000001
chr4	87012817	87012907	dmr_990676	0.529
chr4	87020747	87020936	dmr_990688	0.5720000000000001
chr4	87030984	87031258	dmr_990703	0.76
chr4	87032253	87032716	dmr_990706	0.775
chr4	87032838	87033477	dmr_990707	0.6095
chr4	87035498	87036126	dmr_990710	0.5329999999999999
chr4	87047103	87047369	dmr_990731	0.6715
chr4	87057620	87057814	dmr_990744	0.632
chr4	87062898	87063260	dmr_990752	0.6025
chr4	87078677	87078918	dmr_990776	0.722
chr4	87081054	87081885	dmr_990779	0.7295
chr4	87086906	87087223	dmr_990787	0.7859999999999999
chr4	87087263	87087468	dmr_990788	0.885
chr4	87088374	87089232	dmr_990790	0.6555
chr4	87093745	87093885	dmr_990799	0.6
chr4	87097909	87098122	dmr_990805	0.6705
chr4	87117385	87117513	dmr_990829	0.8025
chr4	87126482	87127155	dmr_990842	0.6215
chr4	87141778	87141867	dmr_990863	0.7765
chr4	87142027	87142282	dmr_990864	0.6335
chr4	87154273	87154742	dmr_990881	0.5725
chr4	87210788	87211036	dmr_990956	0.611
chr4	87211278	87211856	dmr_990957	0.627
chr4	87218269	87218606	dmr_990966	0.792
chr4	87221842	87221909	dmr_990970	0.5539999999999999
chr4	87225251	87225614	dmr_990975	0.7925
chr4	87333049	87333107	dmr_991044	0.9085
chr4	87361876	87362199	dmr_991059	0.532
chr4	87401245	87402449	dmr_991077	0.7275
chr4	87471366	87471912	dmr_991127	0.7240000000000001
chr4	87765774	87766112	dmr_991286	0.5660000000000001
chr4	87806251	87806551	dmr_991323	0.8320000000000001
chr4	87848444	87848487	dmr_991360	0.595
chr4	87865757	87866086	dmr_991376	0.716
chr4	87883328	87883624	dmr_991394	0.5315
chr4	87902774	87903000	dmr_991413	0.6565
chr4	87943129	87943543	dmr_991451	0.5185
chr4	88015250	88015512	dmr_991525	0.589
chr4	88109718	88109737	dmr_991587	0.654
chr4	88124330	88124417	dmr_991598	0.7895
chr4	88134995	88135143	dmr_991607	0.7205
chr4	88137151	88137649	dmr_991611	0.6285
chr4	88169339	88169454	dmr_991638	0.7325
chr4	88169859	88170206	dmr_991639	0.509
chr4	88238479	88238968	dmr_991691	0.772
chr4	88275420	88275781	dmr_991719	0.937
chr4	88640642	88641257	dmr_991883	0.5820000000000001
chr4	88705891	88706123	dmr_991900	0.5055
chr4	88721139	88721527	dmr_991914	0.581
chr4	89138271	89138469	dmr_992081	0.6265
chr4	89210230	89210463	dmr_992112	0.6
chr4	89737393	89737662	dmr_992325	0.5165
chr4	89779149	89779490	dmr_992342	0.973
chr4	89811326	89811431	dmr_992349	0.7225
chr4	89816308	89817119	dmr_992351	0.9159999999999999
chr4	89834410	89834522	dmr_992359	0.6985
chr4	89834732	89834784	dmr_992360	0.8165
chr4	89835038	89835403	dmr_992361	0.6155
chr4	89881913	89882426	dmr_992373	0.5555
chr4	89976217	89976712	dmr_992421	0.6035
chr4	89999835	89999886	dmr_992434	0.6495
chr4	90003664	90003772	dmr_992437	0.638
chr4	90004253	90004376	dmr_992438	0.732
chr4	90004421	90004457	dmr_992439	0.662
chr4	90444587	90444713	dmr_992551	0.8085
chr4	90445407	90445545	dmr_992553	0.5515
chr4	90697038	90697229	dmr_992633	0.935
chr4	90697627	90697644	dmr_992634	0.7390000000000001
chr4	90852330	90852534	dmr_992697	0.9195
chr4	90861357	90861661	dmr_992702	0.8705
chr4	91028979	91029135	dmr_992771	0.7055
chr4	91029432	91029673	dmr_992772	0.6925
chr4	91029998	91030008	dmr_992773	0.8690000000000001
chr4	91051257	91051528	dmr_992784	0.614
chr4	91071522	91071737	dmr_992795	0.7585
chr4	91080469	91080616	dmr_992802	0.586
chr4	91085819	91085853	dmr_992808	0.5845
chr4	91094695	91094963	dmr_992817	0.7265
chr4	91111178	91112498	dmr_992832	0.7140000000000001
chr4	91120015	91120422	dmr_992842	0.7140000000000001
chr4	91125412	91125574	dmr_992847	0.818
chr4	91133539	91133604	dmr_992854	0.5195
chr4	91135006	91135386	dmr_992856	0.866
chr4	91135476	91135615	dmr_992857	0.9545
chr4	91207791	91208639	dmr_992902	0.5325
chr4	91215039	91215252	dmr_992912	0.6645
chr4	91215958	91216077	dmr_992915	0.5605
chr4	91225578	91225826	dmr_992927	0.636
chr4	91228425	91230148	dmr_992931	0.599
chr4	91230151	91230505	dmr_992932	0.721
chr4	91233509	91233794	dmr_992936	0.6609999999999999
chr4	91234922	91235508	dmr_992940	0.6595
chr4	91236518	91237696	dmr_992942	0.5795
chr4	91243755	91244458	dmr_992950	0.6695
chr4	91244712	91245424	dmr_992951	0.6405
chr4	91249227	91251405	dmr_992956	0.5555
chr4	91251707	91252611	dmr_992957	0.5555
chr4	91256328	91256477	dmr_992962	0.5920000000000001
chr4	91262681	91263178	dmr_992972	0.7645
chr4	91263434	91264015	dmr_992973	0.7645
chr4	91264030	91264264	dmr_992974	0.5465
chr4	91265922	91266164	dmr_992977	0.648
chr4	91277201	91278950	dmr_992991	0.7225
chr4	91280900	91281643	dmr_992994	0.555
chr4	91283095	91283105	dmr_992995	0.562
chr4	91289556	91289847	dmr_993004	0.616
chr4	91289922	91290105	dmr_993005	0.626
chr4	91299319	91299869	dmr_993018	0.5575
chr4	91299992	91300329	dmr_993019	0.892
chr4	91311248	91311688	dmr_993037	0.6085
chr4	91311692	91312400	dmr_993038	0.6485
chr4	91312725	91312885	dmr_993039	0.503
chr4	91313192	91313419	dmr_993040	0.5529999999999999
chr4	91334432	91335105	dmr_993065	0.6095
chr4	91337712	91338037	dmr_993069	0.7245
chr4	91341869	91342170	dmr_993077	0.5735
chr4	91344436	91344641	dmr_993082	0.9465
chr4	91344922	91344958	dmr_993083	0.889
chr4	91345296	91345899	dmr_993084	0.723
chr4	91348999	91349689	dmr_993089	0.561
chr4	91352856	91352869	dmr_993095	0.7290000000000001
chr4	91353131	91353694	dmr_993096	0.563
chr4	91355135	91355605	dmr_993099	0.7635
chr4	91357765	91357911	dmr_993103	0.5755
chr4	91358899	91359065	dmr_993105	0.6185
chr4	91361699	91361871	dmr_993111	0.8365
chr4	91362228	91363375	dmr_993112	0.6765
chr4	91363983	91364082	dmr_993114	0.6705
chr4	91364614	91364988	dmr_993115	0.638
chr4	91365344	91366233	dmr_993117	0.6835
chr4	91366538	91366878	dmr_993118	0.653
chr4	91367540	91367936	dmr_993120	0.765
chr4	91368258	91368829	dmr_993121	0.773
chr4	91369339	91370160	dmr_993122	0.6175
chr4	91370239	91370961	dmr_993123	0.5705
chr4	91372700	91373016	dmr_993124	0.5935
chr4	91373286	91373553	dmr_993125	0.5765
chr4	91379471	91379868	dmr_993131	0.6375
chr4	91380135	91380189	dmr_993132	0.7809999999999999
chr4	91381718	91381972	dmr_993133	0.6635
chr4	91392110	91393596	dmr_993144	0.5760000000000001
chr4	92788681	92788922	dmr_993536	0.512
chr4	93314419	93314646	dmr_993689	0.6025
chr4	93358079	93358163	dmr_993699	0.6895
chr4	93656944	93657451	dmr_993807	0.562
chr4	93990328	93990494	dmr_993908	0.894
chr4	93990726	93990833	dmr_993909	0.5715
chr4	94007184	94007316	dmr_993915	0.604
chr4	94028142	94028775	dmr_993931	0.5820000000000001
chr4	94144836	94145561	dmr_993980	0.5665
chr4	94184327	94184371	dmr_994006	0.5825
chr4	94191163	94191739	dmr_994014	0.7485
chr4	94385545	94385995	dmr_994110	0.618
chr4	94387102	94387361	dmr_994111	0.777
chr4	94387640	94387696	dmr_994112	0.5045
chr4	94438021	94438303	dmr_994151	0.7595
chr4	94501112	94501207	dmr_994190	0.677
chr4	94517665	94517897	dmr_994197	0.6829999999999999
chr4	94544421	94544611	dmr_994210	0.965
chr4	94827520	94827689	dmr_994328	0.541
chr4	95053904	95053924	dmr_994431	0.578
chr4	95185508	95186143	dmr_994516	0.5820000000000001
chr4	95243091	95243178	dmr_994546	0.603
chr4	95557113	95557132	dmr_994674	0.5529999999999999
chr4	95557901	95558421	dmr_994675	0.6845
chr4	95625023	95625224	dmr_994719	0.6235
chr4	95636694	95637198	dmr_994726	0.517
chr4	95737258	95737585	dmr_994801	0.7555
chr4	95744402	95744824	dmr_994805	0.541
chr4	95890662	95890862	dmr_994874	0.589
chr4	95896626	95896789	dmr_994879	0.695
chr4	95897349	95897566	dmr_994881	0.7120000000000001
chr4	95898290	95898446	dmr_994882	0.754
chr4	95898476	95899467	dmr_994883	0.564
chr4	95993257	95993293	dmr_994925	0.536
chr4	96022139	96022240	dmr_994946	0.7405
chr4	96022254	96022633	dmr_994947	0.8959999999999999
chr4	96028949	96028969	dmr_994956	0.619
chr4	96077277	96077454	dmr_994983	0.6559999999999999
chr4	97132732	97132815	dmr_995335	0.578
chr4	97193049	97193177	dmr_995354	0.6595
chr4	97193453	97193506	dmr_995355	0.6275
chr4	97238270	97238362	dmr_995375	0.511
chr4	97346767	97347137	dmr_995410	0.593
chr4	97618735	97619173	dmr_995544	0.623
chr4	97635377	97635782	dmr_995560	0.6385
chr4	97758101	97758700	dmr_995645	0.6325
chr4	97775184	97775360	dmr_995655	0.5335
chr4	97868322	97869331	dmr_995755	0.5995
chr4	97869641	97869829	dmr_995756	0.5975
chr4	97937077	97937322	dmr_995835	0.54
chr4	98581494	98581746	dmr_996297	0.534
chr4	98581773	98582190	dmr_996298	0.5185
chr4	98587773	98587819	dmr_996303	0.7440000000000001
chr4	98702311	98702507	dmr_996371	0.8095
chr4	98718049	98718608	dmr_996377	0.9385
chr4	98726452	98727893	dmr_996381	0.5920000000000001
chr4	98796899	98797167	dmr_996430	0.7495
chr4	98816804	98817002	dmr_996446	0.522
chr4	99022766	99023211	dmr_996593	0.747
chr4	99089207	99089406	dmr_996652	0.521
chr4	99100923	99101112	dmr_996662	0.574
chr4	99111963	99112341	dmr_996675	0.6055
chr4	99115853	99116771	dmr_996678	0.5715
chr4	99117792	99117966	dmr_996680	0.7135
chr4	99118574	99118643	dmr_996681	0.556
chr4	99118903	99119290	dmr_996682	0.7275
chr4	99122607	99122742	dmr_996686	0.6385
chr4	99134242	99135213	dmr_996694	0.7020000000000001
chr4	99163713	99163861	dmr_996715	0.638
chr4	99193293	99193482	dmr_996738	0.8270000000000001
chr4	99556663	99556885	dmr_996976	0.7735
chr4	99928966	99929085	dmr_997097	0.5025
chr4	99944774	99945463	dmr_997112	0.623
chr4	100037767	100037784	dmr_997170	0.682
chr4	100101620	100101942	dmr_997204	0.8079999999999999
chr4	100132889	100133059	dmr_997232	0.6265
chr4	100169596	100169843	dmr_997258	0.8755
chr4	100236458	100236501	dmr_997305	0.5135
chr4	100358362	100358374	dmr_997373	0.6635
chr4	100511798	100511963	dmr_997457	0.644
chr4	100587933	100588186	dmr_997488	0.8695
chr4	100863864	100863917	dmr_997659	0.5455
chr4	101173388	101174331	dmr_997892	0.509
chr4	101195216	101195531	dmr_997914	0.596
chr4	101197662	101198437	dmr_997918	0.541
chr4	101213916	101214121	dmr_997932	0.5815
chr4	101219668	101219765	dmr_997942	0.835
chr4	101284137	101284178	dmr_997997	0.8295
chr4	101292009	101292389	dmr_998001	0.6745
chr4	101293359	101294342	dmr_998003	0.644
chr4	101305475	101305611	dmr_998011	0.5345
chr4	101306318	101306824	dmr_998012	0.5815
chr4	101378475	101379236	dmr_998064	0.7865
chr4	101436928	101436991	dmr_998106	0.5379999999999999
chr4	101447215	101447252	dmr_998121	0.589
chr4	101515970	101516659	dmr_998188	0.6465
chr4	101516998	101517503	dmr_998189	0.5055
chr4	101519738	101520132	dmr_998192	0.7865
chr4	101540547	101540977	dmr_998212	0.665
chr4	101542907	101542918	dmr_998216	0.818
chr4	101586306	101586503	dmr_998273	0.765
chr4	101588880	101589245	dmr_998276	0.6705
chr4	101594674	101594939	dmr_998283	0.5775
chr4	101616376	101616579	dmr_998304	0.917
chr4	101619684	101620376	dmr_998312	0.7735
chr4	101620612	101620648	dmr_998313	0.5379999999999999
chr4	101635112	101635230	dmr_998328	0.6890000000000001
chr4	101642618	101643121	dmr_998337	0.7155
chr4	101643471	101643595	dmr_998338	0.6355
chr4	101646442	101646630	dmr_998341	0.58
chr4	101772252	101772683	dmr_998431	0.9059999999999999
chr4	102318633	102318892	dmr_998723	0.6295
chr4	102408878	102409224	dmr_998806	0.5875
chr4	102510216	102511740	dmr_998903	0.6335
chr4	102563365	102563937	dmr_998958	0.5295
chr4	102734302	102734898	dmr_999092	0.583
chr4	102763961	102764054	dmr_999104	0.519
chr4	102783067	102783771	dmr_999128	0.726
chr4	102784929	102785421	dmr_999130	0.8355
chr4	102786416	102786685	dmr_999132	0.6
chr4	102792086	102792279	dmr_999139	0.6
chr4	102795317	102795864	dmr_999144	0.6175
chr4	102801856	102801953	dmr_999148	0.5329999999999999
chr4	102803014	102803181	dmr_999151	0.612
chr4	102803914	102804311	dmr_999152	0.7815
chr4	102804859	102804911	dmr_999153	0.873
chr4	102805032	102805206	dmr_999154	0.564
chr4	102806723	102806744	dmr_999157	0.546
chr4	102812001	102812278	dmr_999163	0.5685
chr4	102815931	102816364	dmr_999169	0.5615
chr4	102818465	102819105	dmr_999171	0.5395
chr4	102821852	102822071	dmr_999173	0.6735
chr4	102826508	102827026	dmr_999180	0.8270000000000001
chr4	102828100	102828264	dmr_999181	0.5895
chr4	102828925	102829465	dmr_999182	0.5015
chr4	102832189	102832203	dmr_999185	0.654
chr4	102833885	102834184	dmr_999189	0.5565
chr4	102856299	102856618	dmr_999212	0.722
chr4	102860082	102860402	dmr_999219	0.6445
chr4	102860775	102862280	dmr_999221	0.9655
chr4	102862581	102863003	dmr_999222	0.5539999999999999
chr4	102873725	102874421	dmr_999236	0.8025
chr4	102911328	102911911	dmr_999269	0.632
chr4	102913701	102913886	dmr_999271	0.7445
chr4	102914761	102915098	dmr_999273	0.8959999999999999
chr4	102927797	102927880	dmr_999291	0.622
chr4	102929654	102929719	dmr_999294	0.551
chr4	102977680	102977883	dmr_999344	0.5605
chr4	103139363	103139415	dmr_999432	0.6955
chr4	103179817	103179991	dmr_999469	0.5275
chr4	103346031	103346147	dmr_999583	0.6705
chr4	103461867	103461907	dmr_999657	0.7145
chr4	103535737	103535983	dmr_999707	0.8875
chr4	103536278	103536389	dmr_999708	0.642
chr4	103536655	103537135	dmr_999709	0.7505
chr4	103629157	103629396	dmr_999763	0.606
chr4	103630893	103631494	dmr_999765	0.5495
chr4	103703145	103703157	dmr_999848	0.6255
chr4	103738308	103738468	dmr_999891	0.6125
chr4	103738475	103738478	dmr_999892	0.5955
chr4	103874293	103874615	dmr_1000037	0.6595
chr4	103902276	103903018	dmr_1000069	0.929
chr4	103938574	103938806	dmr_1000111	0.6375
chr4	103946217	103946340	dmr_1000114	0.6615
chr4	103991526	103991821	dmr_1000161	0.5235
chr4	104006632	104006747	dmr_1000180	0.8625
chr4	104013021	104013949	dmr_1000188	0.5565
chr4	104032069	104032292	dmr_1000211	0.6655
chr4	104048020	104048376	dmr_1000228	0.551
chr4	104132545	104133004	dmr_1000305	0.6659999999999999
chr4	104249250	104250581	dmr_1000395	0.6295
chr4	104303263	104303696	dmr_1000441	0.515
chr4	104420913	104421090	dmr_1000558	0.695
chr4	104441140	104441316	dmr_1000586	0.508
chr4	104455503	104456467	dmr_1000603	0.7190000000000001
chr4	104475923	104476102	dmr_1000632	0.648
chr4	104509231	104509790	dmr_1000677	0.85
chr4	104552969	104553199	dmr_1000734	0.515
chr4	104591587	104591713	dmr_1000787	0.706
chr4	104644470	104644670	dmr_1000860	0.7275
chr4	104650154	104650600	dmr_1000869	0.5305
chr4	104656729	104657246	dmr_1000877	0.556
chr4	104666973	104667138	dmr_1000893	0.5975
chr4	104686214	104686890	dmr_1000923	0.5165
chr4	104702883	104702987	dmr_1000946	0.9179999999999999
chr4	104738794	104739288	dmr_1000993	0.6155
chr4	104756884	104756985	dmr_1001013	0.693
chr4	104760936	104761541	dmr_1001016	0.7295
chr4	104768451	104769395	dmr_1001022	0.649
chr4	104999804	104999996	dmr_1001172	0.789
chr4	105000255	105000653	dmr_1001173	0.7685
chr4	105051154	105051329	dmr_1001232	0.6829999999999999
chr4	105057413	105058289	dmr_1001238	0.5529999999999999
chr4	105101049	105101160	dmr_1001280	0.7090000000000001
chr4	105101520	105101606	dmr_1001281	0.5645
chr4	105107529	105108065	dmr_1001289	0.5185
chr4	105110677	105110810	dmr_1001290	0.6215
chr4	105149148	105149763	dmr_1001317	0.579
chr4	105535489	105536258	dmr_1001581	0.6115
chr4	106186566	106187021	dmr_1001940	0.5315
chr4	106224594	106224796	dmr_1001978	0.7055
chr4	106377198	106377350	dmr_1002110	0.5005
chr4	106390092	106390333	dmr_1002124	0.55
chr4	106440990	106441137	dmr_1002178	0.6645
chr4	106463673	106464362	dmr_1002205	0.5925
chr4	106527708	106528520	dmr_1002251	0.509
chr4	106555882	106556133	dmr_1002272	0.614
chr4	106838477	106838802	dmr_1002474	0.617
chr4	106854677	106855086	dmr_1002488	0.6965
chr4	106855347	106855400	dmr_1002489	0.5325
chr4	106939859	106940250	dmr_1002556	0.6045
chr4	106945041	106945128	dmr_1002564	0.7265
chr4	106976844	106977620	dmr_1002613	0.6729999999999999
chr4	107013398	107014096	dmr_1002659	0.6409999999999999
chr4	107039307	107040025	dmr_1002692	0.632
chr4	107198163	107198335	dmr_1002815	0.8115
chr4	107274619	107274757	dmr_1002861	0.721
chr4	107801395	107801417	dmr_1003233	0.5205
chr4	107805327	107805637	dmr_1003236	0.765
chr4	107811717	107812122	dmr_1003243	0.6425
chr4	107820630	107820772	dmr_1003256	0.6905
chr4	107828711	107829237	dmr_1003269	0.518
chr4	107833059	107833199	dmr_1003276	0.632
chr4	107833819	107834350	dmr_1003277	0.504
chr4	107836809	107837123	dmr_1003279	0.581
chr4	107874486	107874908	dmr_1003326	0.69
chr4	107937136	107937745	dmr_1003369	0.6055
chr4	108256287	108256480	dmr_1003583	0.5195
chr4	108337483	108337599	dmr_1003655	0.5385
chr4	108338387	108339043	dmr_1003657	0.535
chr4	108406989	108407107	dmr_1003700	0.5489999999999999
chr4	108452874	108453083	dmr_1003716	0.8740000000000001
chr4	108633562	108633602	dmr_1003851	0.7759999999999999
chr4	108633666	108633839	dmr_1003852	0.8315
chr4	108633849	108634002	dmr_1003853	0.845
chr4	108666695	108666904	dmr_1003876	0.7965
chr4	108731963	108732476	dmr_1003923	0.7365
chr4	108803410	108803786	dmr_1003968	0.6459999999999999
chr4	108838075	108838574	dmr_1003991	0.7070000000000001
chr4	108879868	108879986	dmr_1004014	0.723
chr4	108882290	108882478	dmr_1004017	0.5735
chr4	108909568	108910000	dmr_1004050	0.5155
chr4	108910339	108910934	dmr_1004052	0.7759999999999999
chr4	108913131	108913359	dmr_1004054	0.726
chr4	108914409	108914934	dmr_1004056	0.608
chr4	108915209	108915800	dmr_1004058	0.5055
chr4	108930383	108930790	dmr_1004070	0.7205
chr4	108938159	108938278	dmr_1004078	0.77
chr4	108938566	108938876	dmr_1004079	0.7040000000000001
chr4	108939551	108939760	dmr_1004082	0.691
chr4	108943790	108943935	dmr_1004089	0.888
chr4	108982835	108982932	dmr_1004110	0.726
chr4	109030182	109030404	dmr_1004139	0.6005
chr4	109072944	109073473	dmr_1004187	0.5405
chr4	109118151	109118814	dmr_1004234	0.519
chr4	109126886	109127669	dmr_1004246	0.8390000000000001
chr4	109154901	109155327	dmr_1004275	0.6265
chr4	109155680	109155800	dmr_1004277	0.6765
chr4	109155945	109156737	dmr_1004278	0.68
chr4	109173554	109174122	dmr_1004293	0.624
chr4	109341532	109342212	dmr_1004380	0.7485
chr4	109359607	109359644	dmr_1004392	0.542
chr4	109405789	109405962	dmr_1004430	0.502
chr4	109406313	109406360	dmr_1004431	0.907
chr4	109407993	109408313	dmr_1004433	0.6759999999999999
chr4	109550655	109551013	dmr_1004515	0.627
chr4	109858284	109858518	dmr_1004680	0.6045
chr4	109981658	109982572	dmr_1004763	0.6579999999999999
chr4	110051875	110052279	dmr_1004803	0.6505
chr4	110121368	110121658	dmr_1004836	0.6945
chr4	110201020	110201527	dmr_1004885	0.5955
chr4	110213803	110214006	dmr_1004906	0.622
chr4	110214296	110214844	dmr_1004907	0.66
chr4	110224695	110224907	dmr_1004922	0.564
chr4	110224988	110225451	dmr_1004923	0.5595
chr4	110225473	110226022	dmr_1004924	0.7315
chr4	110264364	110264981	dmr_1004976	0.7290000000000001
chr4	110306382	110307303	dmr_1005017	0.65
chr4	110334639	110334864	dmr_1005025	0.7765
chr4	110350643	110350838	dmr_1005041	0.526
chr4	110741409	110741576	dmr_1005177	0.501
chr4	111007147	111007379	dmr_1005295	0.726
chr4	111025838	111026419	dmr_1005306	0.5015
chr4	111302860	111302988	dmr_1005438	0.67
chr4	111326965	111327417	dmr_1005454	0.8165
chr4	111328251	111328287	dmr_1005456	0.5815
chr4	111332830	111333351	dmr_1005462	0.748
chr4	111415469	111415832	dmr_1005527	0.8005
chr4	111443848	111444360	dmr_1005562	0.5625
chr4	111469970	111470050	dmr_1005598	0.996
chr4	111528561	111529698	dmr_1005637	0.5255
chr4	111603096	111603340	dmr_1005685	0.541
chr4	111670766	111671941	dmr_1005725	0.7445
chr4	114467985	114468169	dmr_1006020	0.647
chr4	114468212	114468531	dmr_1006021	0.64
chr4	114593846	114594300	dmr_1006112	0.9435
chr4	114668824	114669454	dmr_1006179	0.665
chr4	114937698	114937941	dmr_1006314	0.7070000000000001
chr4	115103720	115104034	dmr_1006402	0.5675
chr4	115824116	115824183	dmr_1006580	0.5815
chr4	115847281	115847557	dmr_1006597	0.6935
chr4	115878550	115878980	dmr_1006615	0.746
chr4	116014260	116014390	dmr_1006709	0.536
chr4	116174558	116174749	dmr_1006823	0.546
chr4	116322107	116322331	dmr_1006926	0.8555
chr4	116322352	116322662	dmr_1006927	0.8085
chr4	116406622	116406718	dmr_1006982	0.645
chr4	116458382	116458823	dmr_1007013	0.6905
chr4	116571332	116571758	dmr_1007063	0.5920000000000001
chr4	116878595	116878963	dmr_1007224	0.5115
chr4	116986602	116987066	dmr_1007281	0.5245
chr4	117427596	117428451	dmr_1007534	0.633
chr4	117589614	117589807	dmr_1007637	0.5715
chr4	117860495	117861126	dmr_1007822	0.5465
chr4	117862648	117863063	dmr_1007823	0.502
chr4	117908072	117909573	dmr_1007868	0.599
chr4	117985013	117985677	dmr_1007921	0.6920000000000001
chr4	117986851	117987042	dmr_1007924	0.7115
chr4	117987260	117987452	dmr_1007925	0.787
chr4	117997420	117997772	dmr_1007934	0.6615
chr4	118012086	118012094	dmr_1007952	0.7525
chr4	118083278	118083470	dmr_1008029	0.639
chr4	118089479	118089631	dmr_1008035	0.6405
chr4	118125009	118125401	dmr_1008067	0.5015
chr4	118444805	118445643	dmr_1008361	0.5025
chr4	119173008	119173315	dmr_1008757	0.6675
chr4	119278398	119278410	dmr_1008840	0.5429999999999999
chr4	119359357	119360065	dmr_1008885	0.7809999999999999
chr4	119366677	119367487	dmr_1008888	0.5455
chr4	119423126	119423166	dmr_1008936	0.7015
chr4	119462924	119463124	dmr_1008961	0.6445
chr4	119463383	119463865	dmr_1008962	0.7215
chr4	119469783	119470005	dmr_1008969	0.7609999999999999
chr4	119572402	119572661	dmr_1009047	0.5135
chr4	119668784	119670504	dmr_1009122	0.741
chr4	119672837	119672921	dmr_1009126	0.7135
chr4	119761580	119761991	dmr_1009187	0.5325
chr4	119843386	119843982	dmr_1009252	0.6765
chr4	119866408	119866710	dmr_1009290	0.685
chr4	119887826	119887922	dmr_1009319	0.7135
chr4	119901925	119902763	dmr_1009336	0.6625
chr4	119910250	119910462	dmr_1009344	0.8795
chr4	119947772	119948191	dmr_1009385	0.597
chr4	119949418	119949485	dmr_1009387	0.6685
chr4	119965750	119966714	dmr_1009406	0.529
chr4	119971172	119971432	dmr_1009413	0.5615
chr4	119986080	119986133	dmr_1009435	0.5375
chr4	119989928	119990299	dmr_1009441	0.5589999999999999
chr4	119990434	119990533	dmr_1009442	0.58
chr4	120039018	120039028	dmr_1009505	0.778
chr4	120045929	120046375	dmr_1009514	0.7140000000000001
chr4	120053642	120054094	dmr_1009526	0.5665
chr4	120063541	120063710	dmr_1009543	0.7355
chr4	120067259	120067427	dmr_1009549	0.5885
chr4	120112792	120112973	dmr_1009619	0.6709999999999999
chr4	120127735	120128355	dmr_1009640	0.522
chr4	120144601	120144653	dmr_1009660	0.6395
chr4	120268048	120268654	dmr_1009758	0.5475
chr4	120268744	120269050	dmr_1009760	0.5489999999999999
chr4	120269055	120269715	dmr_1009761	0.501
chr4	120491812	120492057	dmr_1009946	0.5670000000000001
chr4	120599331	120599940	dmr_1010028	0.7725
chr4	120611753	120611906	dmr_1010037	0.6
chr4	120612405	120612969	dmr_1010038	0.55
chr4	120614297	120614390	dmr_1010040	0.8635
chr4	120615319	120615733	dmr_1010043	0.511
chr4	120615758	120616046	dmr_1010044	0.6535
chr4	120726104	120726348	dmr_1010136	0.6235
chr4	120762820	120762842	dmr_1010176	0.9259999999999999
chr4	120768939	120769805	dmr_1010183	0.81
chr4	120786507	120786727	dmr_1010200	0.7555
chr4	120799495	120799889	dmr_1010219	0.648
chr4	120800881	120800923	dmr_1010221	0.7040000000000001
chr4	120812576	120812813	dmr_1010237	0.682
chr4	120974716	120975095	dmr_1010380	0.6485
chr4	120993318	120993501	dmr_1010399	0.632
chr4	121006548	121006866	dmr_1010420	0.602
chr4	121197665	121198112	dmr_1010538	0.6305
chr4	122849239	122849822	dmr_1010603	0.687
chr4	122859291	122859418	dmr_1010619	0.547
chr4	122883440	122883791	dmr_1010651	0.5195
chr4	122985146	122985379	dmr_1010717	0.618
chr4	122994985	122995102	dmr_1010722	0.5095
chr4	123016017	123016132	dmr_1010735	0.5579999999999999
chr4	123018673	123018861	dmr_1010737	0.556
chr4	123025677	123025726	dmr_1010743	0.614
chr4	123027816	123028005	dmr_1010747	0.789
chr4	123036845	123036893	dmr_1010757	0.627
chr4	123042624	123042691	dmr_1010766	0.5735
chr4	123042957	123043100	dmr_1010767	0.6785
chr4	123053456	123053608	dmr_1010784	0.512
chr4	123054354	123054932	dmr_1010786	0.6865
chr4	123088818	123089259	dmr_1010814	0.605
chr4	123200821	123201138	dmr_1010889	0.546
chr4	123284330	123284501	dmr_1010945	0.6235
chr4	123300790	123300990	dmr_1010965	0.5245
chr4	123369839	123369899	dmr_1011022	0.5845
chr4	123407854	123408152	dmr_1011067	0.513
chr4	123411047	123411564	dmr_1011074	0.5905
chr4	123412652	123412895	dmr_1011075	0.552
chr4	123428821	123428901	dmr_1011097	0.5305
chr4	123430734	123430876	dmr_1011099	0.5115
chr4	123461062	123461385	dmr_1011135	0.5595
chr4	123478780	123479026	dmr_1011152	0.691
chr4	123523690	123523972	dmr_1011197	0.7815
chr4	123524756	123525230	dmr_1011199	0.5375
chr4	123525275	123525569	dmr_1011200	0.5125
chr4	123526369	123526864	dmr_1011202	0.66
chr4	123529360	123529538	dmr_1011204	0.5155
chr4	123564944	123565335	dmr_1011243	0.645
chr4	123584380	123584908	dmr_1011269	0.5375
chr4	123594676	123594878	dmr_1011283	0.556
chr4	123663686	123663773	dmr_1011354	0.6875
chr4	123666816	123667431	dmr_1011358	0.6755
chr4	123675406	123675554	dmr_1011366	0.6235
chr4	123676356	123676807	dmr_1011368	0.5579999999999999
chr4	123677122	123677347	dmr_1011369	0.847
chr4	123677634	123678035	dmr_1011370	0.6385
chr4	123685038	123685386	dmr_1011386	0.7135
chr4	123688225	123688316	dmr_1011389	0.602
chr4	123717011	123717354	dmr_1011403	0.5645
chr4	123724618	123724663	dmr_1011404	0.507
chr4	123962858	123963124	dmr_1011545	0.503
chr4	123990609	123991564	dmr_1011565	0.7145
chr4	124175205	124175853	dmr_1011667	0.568
chr4	124178843	124179373	dmr_1011671	0.597
chr4	124180727	124180909	dmr_1011672	0.6735
chr4	124181301	124181537	dmr_1011673	0.904
chr4	124656279	124656699	dmr_1012115	0.614
chr4	124755519	124756116	dmr_1012186	0.6845
chr4	124766594	124766616	dmr_1012197	0.774
chr4	124848030	124848216	dmr_1012261	0.5485
chr4	124879371	124879906	dmr_1012284	0.5875
chr4	124891394	124891501	dmr_1012298	0.5355
chr4	124893889	124894285	dmr_1012303	0.59
chr4	124895335	124895429	dmr_1012304	0.5975
chr4	125029395	125029478	dmr_1012408	0.7
chr4	125274635	125275742	dmr_1012627	0.708
chr4	125282164	125283055	dmr_1012635	0.616
chr4	125302750	125303244	dmr_1012660	0.5710000000000001
chr4	125364070	125364309	dmr_1012715	0.593
chr4	125413927	125414155	dmr_1012765	0.643
chr4	125428453	125428999	dmr_1012780	0.5185
chr4	125437126	125437725	dmr_1012786	0.5845
chr4	125491911	125492919	dmr_1012850	0.5915
chr4	125493236	125493744	dmr_1012851	0.5765
chr4	125495546	125495953	dmr_1012854	0.7575
chr4	125505163	125505483	dmr_1012862	0.618
chr4	125515502	125516057	dmr_1012873	0.6335
chr4	125543299	125543360	dmr_1012909	0.8275
chr4	125545509	125545632	dmr_1012914	0.509
chr4	125545914	125546205	dmr_1012915	0.5105
chr4	125565938	125565992	dmr_1012938	0.5579999999999999
chr4	125637079	125637524	dmr_1013032	0.5615
chr4	125702889	125703345	dmr_1013111	0.569
chr4	125719679	125720437	dmr_1013138	0.536
chr4	125985864	125985940	dmr_1013361	0.5710000000000001
chr4	126102470	126102863	dmr_1013439	0.6075
chr4	126110335	126110570	dmr_1013445	0.5025
chr4	126181370	126181390	dmr_1013518	0.534
chr4	126241492	126241804	dmr_1013573	0.503
chr4	126242079	126242767	dmr_1013575	0.7609999999999999
chr4	126257746	126257760	dmr_1013591	0.6165
chr4	126296697	126297275	dmr_1013622	0.8375
chr4	126412826	126412841	dmr_1013683	0.5539999999999999
chr4	126486102	126486104	dmr_1013736	0.5875
chr4	126495495	126495847	dmr_1013745	0.5215
chr4	126696204	126696271	dmr_1013897	0.7305
chr4	126745556	126745896	dmr_1013930	0.521
chr4	126748831	126749202	dmr_1013937	0.6920000000000001
chr4	126749908	126750609	dmr_1013939	0.595
chr4	126750768	126751268	dmr_1013940	0.6859999999999999
chr4	126751706	126751711	dmr_1013941	0.7395
chr4	126779848	126780813	dmr_1013965	0.632
chr4	126791688	126792231	dmr_1013975	0.5305
chr4	126838673	126839461	dmr_1014004	0.5579999999999999
chr4	126840502	126840887	dmr_1014006	0.8135
chr4	126841173	126841500	dmr_1014007	0.522
chr4	126846875	126847482	dmr_1014013	0.632
chr4	126850506	126850631	dmr_1014017	0.5765
chr4	126862022	126862032	dmr_1014027	0.715
chr4	127077852	127077994	dmr_1014148	0.562
chr4	127171241	127171641	dmr_1014186	0.6105
chr4	127179989	127180753	dmr_1014194	0.6665
chr4	127185916	127186102	dmr_1014203	0.534
chr4	127187490	127187672	dmr_1014205	0.5535
chr4	127188643	127189051	dmr_1014207	0.722
chr4	127189071	127189289	dmr_1014208	0.6165
chr4	127189412	127189921	dmr_1014209	0.7275
chr4	127236038	127237309	dmr_1014272	0.7
chr4	127242932	127243063	dmr_1014282	0.536
chr4	127480214	127481278	dmr_1014454	0.9109999999999999
chr4	127489798	127489848	dmr_1014460	0.7445
chr4	127548871	127549523	dmr_1014500	0.662
chr4	127549546	127549927	dmr_1014501	0.6695
chr4	127613076	127613573	dmr_1014569	0.6355
chr4	127641234	127641689	dmr_1014587	0.8079999999999999
chr4	127675705	127676072	dmr_1014613	0.6609999999999999
chr4	127676125	127676167	dmr_1014614	0.521
chr4	127736221	127736392	dmr_1014675	0.51
chr4	127736646	127737107	dmr_1014676	0.6045
chr4	127752106	127752235	dmr_1014690	0.9375
chr4	127760560	127760761	dmr_1014697	0.5325
chr4	127833666	127833845	dmr_1014761	0.741
chr4	127844088	127844756	dmr_1014774	0.557
chr4	128067752	128067812	dmr_1014985	0.6295
chr4	128067893	128067995	dmr_1014986	0.5385
chr4	128087409	128087638	dmr_1015013	0.851
chr4	128087699	128087790	dmr_1015014	0.5525
chr4	128234191	128235548	dmr_1015203	0.6815
chr4	128260844	128261477	dmr_1015237	0.5345
chr4	128276001	128276206	dmr_1015252	0.7509999999999999
chr4	128399107	128399316	dmr_1015393	0.6715
chr4	128445525	128446628	dmr_1015441	0.6265
chr4	128449094	128450579	dmr_1015445	0.7120000000000001
chr4	128451020	128451281	dmr_1015447	0.5935
chr4	128451323	128451812	dmr_1015448	0.5585
chr4	128660080	128660343	dmr_1015646	0.5685
chr4	128683596	128683859	dmr_1015670	0.794
chr4	128688812	128689024	dmr_1015676	0.6495
chr4	128724171	128724481	dmr_1015729	0.86
chr4	128729405	128729557	dmr_1015734	0.556
chr4	128729859	128730063	dmr_1015735	0.5615
chr4	128731941	128732922	dmr_1015738	0.8395
chr4	128733991	128734292	dmr_1015741	0.7105
chr4	128734567	128734776	dmr_1015742	0.5895
chr4	128807204	128807334	dmr_1015829	0.64
chr4	128877747	128878237	dmr_1015881	0.537
chr4	128884752	128885054	dmr_1015888	0.7140000000000001
chr4	128886551	128886785	dmr_1015890	0.5395
chr4	128899547	128899738	dmr_1015905	0.595
chr4	128966447	128967192	dmr_1015959	0.713
chr4	129081130	129081328	dmr_1016039	0.6925
chr4	129081455	129082178	dmr_1016040	0.6045
chr4	129135967	129136415	dmr_1016098	0.6825
chr4	129140502	129140759	dmr_1016103	0.66
chr4	129144321	129144492	dmr_1016107	0.6785
chr4	129144916	129145382	dmr_1016108	0.662
chr4	129218731	129218889	dmr_1016168	0.655
chr4	129295825	129296239	dmr_1016236	0.825
chr4	129346457	129347071	dmr_1016275	0.795
chr4	129354006	129355003	dmr_1016284	0.8220000000000001
chr4	129378200	129378664	dmr_1016305	0.5285
chr4	129496145	129497183	dmr_1016370	0.634
chr4	129599871	129599887	dmr_1016431	0.726
chr4	129701755	129702573	dmr_1016531	0.7185
chr4	129717847	129717990	dmr_1016557	0.754
chr4	129822119	129822134	dmr_1016641	0.6405
chr4	129824964	129824985	dmr_1016646	0.5825
chr4	129827941	129828313	dmr_1016651	0.746
chr4	129877022	129877233	dmr_1016695	0.7035
chr4	129888143	129888646	dmr_1016707	0.5425
chr4	129933347	129934098	dmr_1016738	0.7070000000000001
chr4	129934222	129934383	dmr_1016739	0.57
chr4	129946350	129946514	dmr_1016753	0.511
chr4	129975736	129976037	dmr_1016777	0.6890000000000001
chr4	129984240	129984245	dmr_1016792	0.6385
chr4	129986393	129986473	dmr_1016793	0.5675
chr4	129988233	129988479	dmr_1016796	0.6585
chr4	129993539	129993640	dmr_1016800	0.6395
chr4	130147908	130147956	dmr_1016956	0.742
chr4	130157010	130157316	dmr_1016966	0.698
chr4	130316632	130317137	dmr_1017098	0.599
chr4	130341963	130341980	dmr_1017120	0.696
chr4	130359210	130359295	dmr_1017134	0.682
chr4	130387242	130387732	dmr_1017154	0.6685
chr4	130693321	130693579	dmr_1017253	0.655
chr4	130708796	130708841	dmr_1017271	0.7015
chr4	130718364	130718678	dmr_1017281	0.54
chr4	130737032	130737146	dmr_1017311	0.5045
chr4	130744202	130744326	dmr_1017318	0.828
chr4	130746098	130746207	dmr_1017320	0.764
chr4	130746671	130746695	dmr_1017321	0.5455
chr4	130752141	130752594	dmr_1017329	0.6505
chr4	130752604	130752811	dmr_1017330	0.584
chr4	130759368	130759375	dmr_1017343	0.5055
chr4	130765957	130766099	dmr_1017353	0.609
chr4	130778889	130779542	dmr_1017374	0.728
chr4	130837636	130838070	dmr_1017446	0.5925
chr4	131023462	131023714	dmr_1017601	0.731
chr4	131266786	131266943	dmr_1017776	0.5405
chr4	131343555	131344108	dmr_1017849	0.5515
chr4	131355498	131356057	dmr_1017863	0.609
chr4	131356129	131356896	dmr_1017864	0.8685
chr4	131520621	131521367	dmr_1018026	0.79
chr4	131569150	131569471	dmr_1018067	0.852
chr4	131872726	131872735	dmr_1018299	0.574
chr4	132105609	132106148	dmr_1018471	0.5329999999999999
chr4	132109231	132109765	dmr_1018475	0.562
chr4	132113390	132113657	dmr_1018479	0.5845
chr4	132119223	132120376	dmr_1018487	0.8615
chr4	132120427	132120841	dmr_1018488	0.7785
chr4	132125786	132126662	dmr_1018495	0.552
chr4	132133503	132133670	dmr_1018507	0.7645
chr4	132133841	132134340	dmr_1018508	0.7065
chr4	132137149	132137444	dmr_1018511	0.8445
chr4	132137574	132137842	dmr_1018512	0.569
chr4	132137845	132138081	dmr_1018513	0.5115
chr4	132139777	132141317	dmr_1018516	0.5315
chr4	132141376	132141428	dmr_1018517	0.732
chr4	132142141	132142550	dmr_1018519	0.8425
chr4	132142841	132144012	dmr_1018520	0.67
chr4	132145306	132145514	dmr_1018522	0.9129999999999999
chr4	132183723	132184201	dmr_1018550	0.7090000000000001
chr4	132185305	132185370	dmr_1018552	0.526
chr4	132262023	132262072	dmr_1018604	0.627
chr4	132653000	132653159	dmr_1018871	0.7835
chr4	132879769	132880032	dmr_1019032	0.605
chr4	132997452	132997530	dmr_1019130	0.5379999999999999
chr4	133013707	133013812	dmr_1019142	0.8155
chr4	133085839	133085888	dmr_1019237	0.6715
chr4	133086178	133086652	dmr_1019238	0.7495
chr4	133166251	133166573	dmr_1019301	0.5425
chr4	133166590	133166620	dmr_1019302	0.7125
chr4	133176154	133177257	dmr_1019314	0.59
chr4	133213687	133214070	dmr_1019342	0.8935
chr4	133282550	133282727	dmr_1019394	0.5265
chr4	133298617	133299495	dmr_1019409	0.5635
chr4	133371852	133372290	dmr_1019451	0.6829999999999999
chr4	133372307	133372370	dmr_1019452	0.6205
chr4	133372632	133372638	dmr_1019453	0.6685
chr4	133375476	133375669	dmr_1019457	0.6805
chr4	133378182	133378532	dmr_1019461	0.7525
chr4	133381199	133381498	dmr_1019465	0.6829999999999999
chr4	133386244	133386421	dmr_1019473	0.6885
chr4	133386451	133386654	dmr_1019474	0.802
chr4	133402029	133402537	dmr_1019491	0.6515
chr4	133495482	133496265	dmr_1019562	0.579
chr4	133496701	133496870	dmr_1019563	0.65
chr4	133499006	133499562	dmr_1019564	0.564
chr4	133660703	133660868	dmr_1019661	0.8275
chr4	133674366	133674667	dmr_1019671	0.6775
chr4	133688337	133689138	dmr_1019694	0.5825
chr4	133700872	133701085	dmr_1019708	0.6175
chr4	133707205	133707219	dmr_1019718	0.6475
chr4	133909952	133910289	dmr_1019837	0.5915
chr4	133963282	133963498	dmr_1019865	0.7035
chr4	133966708	133966778	dmr_1019871	0.5535
chr4	134123851	134124587	dmr_1019963	0.5855
chr4	134156831	134156961	dmr_1019988	0.768
chr4	134238099	134238474	dmr_1020022	0.5625
chr4	134238815	134238885	dmr_1020023	0.6495
chr4	134250802	134250987	dmr_1020030	0.7245
chr4	134393223	134393379	dmr_1020132	0.5595
chr4	134445951	134446662	dmr_1020204	0.6779999999999999
chr4	134453572	134454307	dmr_1020217	0.5375
chr4	134470159	134470209	dmr_1020232	0.5065
chr4	134516271	134517535	dmr_1020281	0.732
chr4	134548157	134548585	dmr_1020313	0.541
chr4	134548622	134548814	dmr_1020314	0.627
chr4	134557794	134559351	dmr_1020323	0.73
chr4	134578794	134579050	dmr_1020348	0.741
chr4	134579056	134579804	dmr_1020349	0.7385
chr4	134580098	134580262	dmr_1020350	0.6715
chr4	134580319	134580443	dmr_1020351	0.5115
chr4	134585633	134586131	dmr_1020357	0.736
chr4	134586280	134586570	dmr_1020358	0.9775
chr4	134592811	134593252	dmr_1020364	0.6465
chr4	134600972	134601058	dmr_1020371	0.7935
chr4	134601425	134602231	dmr_1020372	0.506
chr4	134602245	134602290	dmr_1020373	0.6095
chr4	134604569	134606344	dmr_1020376	0.5235
chr4	134615626	134616126	dmr_1020388	0.632
chr4	134619677	134620099	dmr_1020394	0.937
chr4	134620132	134620911	dmr_1020395	0.9375
chr4	134621107	134621233	dmr_1020396	0.718
chr4	134621658	134621997	dmr_1020397	0.7425
chr4	134622638	134623448	dmr_1020398	0.5295
chr4	134623895	134624499	dmr_1020399	0.8740000000000001
chr4	134625016	134625313	dmr_1020401	0.551
chr4	134628292	134628879	dmr_1020408	0.6435
chr4	134631311	134632279	dmr_1020414	0.732
chr4	134632327	134633686	dmr_1020415	0.519
chr4	134633693	134634143	dmr_1020416	0.6695
chr4	134640992	134641969	dmr_1020422	0.5685
chr4	134651591	134651790	dmr_1020436	0.5429999999999999
chr4	134657627	134657905	dmr_1020446	0.914
chr4	134659572	134660471	dmr_1020450	0.6445
chr4	134660495	134661355	dmr_1020451	0.7555
chr4	134661517	134661573	dmr_1020453	0.6405
chr4	134661870	134662295	dmr_1020454	0.9505
chr4	134668129	134669313	dmr_1020462	0.569
chr4	134669662	134670429	dmr_1020463	0.7485
chr4	134681611	134681863	dmr_1020480	0.792
chr4	134682317	134683572	dmr_1020481	0.754
chr4	134687008	134687079	dmr_1020487	0.618
chr4	134693452	134693861	dmr_1020495	0.6155
chr4	134700135	134700744	dmr_1020502	0.5735
chr4	134701015	134701114	dmr_1020503	0.594
chr4	134704951	134705606	dmr_1020506	0.502
chr4	134736411	134737456	dmr_1020536	0.634
chr4	134745863	134746186	dmr_1020550	0.6285
chr4	134750959	134751828	dmr_1020556	0.68
chr4	134813408	134813789	dmr_1020616	0.6115
chr4	134998686	134999222	dmr_1020759	0.501
chr4	135025513	135026460	dmr_1020781	0.6185
chr4	135128990	135129184	dmr_1020848	0.53
chr4	135247000	135247819	dmr_1020933	0.52
chr4	135257996	135258815	dmr_1020941	0.7025
chr4	135427121	135427715	dmr_1021056	0.5045
chr4	135488765	135488945	dmr_1021100	0.5539999999999999
chr4	135507673	135507899	dmr_1021116	0.604
chr4	135530977	135531182	dmr_1021136	0.937
chr4	135567022	135567387	dmr_1021165	0.892
chr4	135714785	135715042	dmr_1021253	0.5805
chr4	135828807	135828875	dmr_1021315	0.7285
chr4	135828977	135829003	dmr_1021316	0.504
chr4	135876220	135876349	dmr_1021370	0.5265
chr4	135877047	135877246	dmr_1021371	0.5345
chr4	135950218	135950220	dmr_1021400	0.698
chr4	135981466	135982229	dmr_1021421	0.5820000000000001
chr4	136140667	136140833	dmr_1021519	0.7625
chr4	136303700	136304286	dmr_1021634	0.7190000000000001
chr4	136347463	136347734	dmr_1021670	0.7215
chr4	136373547	136374518	dmr_1021694	0.7455
chr4	136392014	136392390	dmr_1021704	0.5255
chr4	136407038	136407305	dmr_1021714	0.7240000000000001
chr4	136424974	136425363	dmr_1021729	0.5025
chr4	136461455	136462112	dmr_1021751	0.677
chr4	136465827	136466538	dmr_1021756	0.7335
chr4	136562725	136562769	dmr_1021843	0.607
chr4	136578643	136578712	dmr_1021868	0.5770000000000001
chr4	136579413	136579434	dmr_1021869	0.618
chr4	136625479	136626141	dmr_1021912	0.5625
chr4	136631037	136631670	dmr_1021916	0.642
chr4	136755184	136756431	dmr_1022046	0.6970000000000001
chr4	136781793	136782255	dmr_1022077	0.63
chr4	136841037	136841109	dmr_1022147	0.7625
chr4	137053703	137054471	dmr_1022317	0.623
chr4	137152024	137152295	dmr_1022385	0.5335
chr4	137265843	137266199	dmr_1022469	0.64
chr4	137294707	137294844	dmr_1022503	0.5285
chr4	137336357	137336664	dmr_1022557	0.7085
chr4	137367524	137368215	dmr_1022582	0.6375
chr4	137375403	137376274	dmr_1022588	0.878
chr4	137389266	137389273	dmr_1022594	0.509
chr4	137412307	137412413	dmr_1022612	0.593
chr4	137605050	137605628	dmr_1022735	0.565
chr4	137620727	137620882	dmr_1022747	0.7035
chr4	137630284	137630596	dmr_1022762	0.6585
chr4	137647828	137648161	dmr_1022779	0.584
chr4	137655539	137655660	dmr_1022787	0.5955
chr4	137665742	137666701	dmr_1022798	0.5665
chr4	137667093	137667141	dmr_1022799	0.5315
chr4	137672202	137672654	dmr_1022805	0.7195
chr4	137675374	137677241	dmr_1022810	0.7495
chr4	137681538	137682085	dmr_1022820	0.563
chr4	137861597	137861646	dmr_1022990	0.6075
chr4	137864661	137865230	dmr_1022993	0.6175
chr4	137866228	137866726	dmr_1022995	0.5925
chr4	137941802	137942564	dmr_1023082	0.5625
chr4	137984152	137984510	dmr_1023118	0.53
chr4	137995142	137995191	dmr_1023125	0.5015
chr4	138000883	138001201	dmr_1023136	0.6629999999999999
chr4	138016649	138017403	dmr_1023157	0.7509999999999999
chr4	138017646	138018004	dmr_1023158	0.772
chr4	138018063	138018175	dmr_1023159	0.862
chr4	138018186	138018252	dmr_1023160	0.782
chr4	138019861	138019863	dmr_1023162	0.861
chr4	138023843	138024143	dmr_1023167	0.617
chr4	138031028	138031468	dmr_1023178	0.5355
chr4	138041239	138041586	dmr_1023195	0.629
chr4	138064895	138065119	dmr_1023230	0.643
chr4	138071262	138071496	dmr_1023240	0.516
chr4	138071515	138071993	dmr_1023241	0.616
chr4	138073552	138073869	dmr_1023244	0.5945
chr4	138078842	138078982	dmr_1023254	0.5175
chr4	138084208	138084416	dmr_1023265	0.5205
chr4	138084879	138086004	dmr_1023267	0.503
chr4	138098008	138098269	dmr_1023288	0.7709999999999999
chr4	138100873	138101112	dmr_1023294	0.8525
chr4	138102031	138102254	dmr_1023296	0.5760000000000001
chr4	138119853	138120128	dmr_1023327	0.6595
chr4	138133379	138133779	dmr_1023350	0.62
chr4	138137797	138137998	dmr_1023356	0.731
chr4	138149128	138149355	dmr_1023374	0.6125
chr4	138164590	138164688	dmr_1023395	0.6125
chr4	138169472	138169956	dmr_1023404	0.504
chr4	138188326	138188787	dmr_1023431	0.713
chr4	138235522	138235972	dmr_1023481	0.534
chr4	138251375	138251404	dmr_1023496	0.6759999999999999
chr4	138318310	138318546	dmr_1023560	0.573
chr4	138323958	138324057	dmr_1023570	0.606
chr4	138335087	138335598	dmr_1023579	0.669
chr4	138361731	138361954	dmr_1023599	0.6659999999999999
chr4	138377568	138377703	dmr_1023610	0.504
chr4	138447315	138447323	dmr_1023661	0.5565
chr4	138457250	138457560	dmr_1023669	0.6005
chr4	138495794	138496253	dmr_1023711	0.5655
chr4	138504179	138504422	dmr_1023721	0.604
chr4	138520660	138521018	dmr_1023737	0.95
chr4	138528644	138528871	dmr_1023750	0.5215
chr4	138574787	138575394	dmr_1023806	0.5415
chr4	138576323	138576934	dmr_1023808	0.6095
chr4	138748136	138748143	dmr_1023988	0.517
chr4	138786006	138786348	dmr_1024030	0.7085
chr4	138859800	138860333	dmr_1024089	0.7265
chr4	138863738	138863810	dmr_1024094	0.5905
chr4	138889245	138890179	dmr_1024120	0.6755
chr4	139216725	139216982	dmr_1024421	0.7390000000000001
chr4	139231281	139231435	dmr_1024444	0.5770000000000001
chr4	139242379	139242459	dmr_1024455	0.5760000000000001
chr4	139242509	139242888	dmr_1024456	0.7705
chr4	139246395	139246872	dmr_1024463	0.7859999999999999
chr4	139294393	139294734	dmr_1024531	0.518
chr4	139558115	139558415	dmr_1024763	0.6025
chr4	139577982	139578830	dmr_1024777	0.6265
chr4	139581290	139581727	dmr_1024781	0.604
chr4	139599232	139599430	dmr_1024806	0.69
chr4	139599868	139600414	dmr_1024807	0.5535
chr4	139600551	139600927	dmr_1024808	0.6105
chr4	139601859	139602065	dmr_1024811	0.7745
chr4	139602114	139602398	dmr_1024812	0.6185
chr4	139926080	139926970	dmr_1025045	0.5315
chr4	140044000	140044273	dmr_1025147	0.7120000000000001
chr4	140084269	140084901	dmr_1025198	0.7095
chr4	140103642	140104467	dmr_1025220	0.7885
chr4	140109196	140109853	dmr_1025226	0.6765
chr4	140189283	140190240	dmr_1025328	0.7585
chr4	140354663	140355414	dmr_1025508	0.7105
chr4	140355506	140355867	dmr_1025509	0.605
chr4	140412976	140413026	dmr_1025561	0.679
chr4	140418945	140419631	dmr_1025569	0.6835
chr4	140488917	140489605	dmr_1025645	0.5015
chr4	140541521	140541834	dmr_1025700	0.5770000000000001
chr4	140617778	140618198	dmr_1025768	0.5995
chr4	140630285	140631217	dmr_1025780	0.58
chr4	140649158	140649552	dmr_1025794	0.7055
chr4	140699313	140699526	dmr_1025829	0.562
chr4	140876820	140877001	dmr_1025958	0.6375
chr4	140883967	140884327	dmr_1025959	0.7390000000000001
chr4	140960880	140960918	dmr_1026000	0.6859999999999999
chr4	140983319	140983800	dmr_1026022	0.5660000000000001
chr4	141011301	141011436	dmr_1026045	0.525
chr4	141016160	141016590	dmr_1026050	0.5645
chr4	141016727	141016895	dmr_1026051	0.573
chr4	141024128	141024592	dmr_1026061	0.7170000000000001
chr4	141073530	141074262	dmr_1026109	0.5785
chr4	141151998	141152257	dmr_1026181	0.614
chr4	141179250	141179474	dmr_1026215	0.6265
chr4	141179772	141179778	dmr_1026216	0.512
chr4	141404464	141404705	dmr_1026369	0.563
chr4	141460969	141461172	dmr_1026407	0.5375
chr4	141461358	141461456	dmr_1026408	0.5135
chr4	141497104	141497380	dmr_1026460	0.519
chr4	141501379	141501504	dmr_1026467	0.7035
chr4	141541833	141542261	dmr_1026518	0.6
chr4	141625072	141625313	dmr_1026572	0.662
chr4	141766706	141766997	dmr_1026711	0.6659999999999999
chr4	141767021	141767467	dmr_1026712	0.623
chr4	141857175	141857363	dmr_1026788	0.7879999999999999
chr4	141858271	141858852	dmr_1026790	0.735
chr4	141873287	141873359	dmr_1026818	0.6559999999999999
chr4	141885496	141885882	dmr_1026829	0.5375
chr4	141952097	141952306	dmr_1026893	0.6245
chr4	141952859	141952903	dmr_1026894	0.6455
chr4	141963198	141963408	dmr_1026903	0.53
chr4	142009486	142009748	dmr_1026935	0.8335
chr4	142038816	142039329	dmr_1026956	0.5525
chr4	142040007	142040239	dmr_1026957	0.622
chr4	142097801	142098309	dmr_1027002	0.5095
chr4	142153140	142153300	dmr_1027045	0.6895
chr4	142179425	142180078	dmr_1027073	0.5195
chr4	142251607	142252046	dmr_1027161	0.512
chr4	142255580	142257315	dmr_1027165	0.622
chr4	142264112	142264810	dmr_1027176	0.5665
chr4	142284059	142284491	dmr_1027203	0.6245
chr4	142301658	142302154	dmr_1027228	0.7285
chr4	142321076	142321966	dmr_1027250	0.5525
chr4	142336644	142336872	dmr_1027269	0.7809999999999999
chr4	142336891	142336974	dmr_1027270	0.581
chr4	142341366	142342168	dmr_1027277	0.67
chr4	142385830	142386143	dmr_1027321	0.767
chr4	142391120	142391531	dmr_1027328	0.6970000000000001
chr4	142410757	142411105	dmr_1027352	0.7859999999999999
chr4	142426349	142426680	dmr_1027372	0.603
chr4	142431029	142431937	dmr_1027377	0.583
chr4	142437121	142438173	dmr_1027385	0.6225
chr4	142438209	142438721	dmr_1027386	0.6845
chr4	142471386	142471652	dmr_1027435	0.5365
chr4	142475600	142475913	dmr_1027441	0.6505
chr4	142498564	142498926	dmr_1027451	0.9490000000000001
chr4	142499045	142499157	dmr_1027452	0.9095
chr4	142499196	142499391	dmr_1027453	0.915
chr4	142504127	142505023	dmr_1027459	0.5195
chr4	142511331	142511660	dmr_1027466	0.774
chr4	142517511	142518400	dmr_1027470	0.8009999999999999
chr4	142567535	142567547	dmr_1027508	0.6995
chr4	142587143	142588010	dmr_1027526	0.6895
chr4	142588436	142589052	dmr_1027527	0.509
chr4	142634254	142634340	dmr_1027560	0.5095
chr4	142650633	142651010	dmr_1027575	0.6940000000000001
chr4	142651975	142652450	dmr_1027578	0.5835
chr4	142658004	142658534	dmr_1027585	0.6579999999999999
chr4	142660013	142661709	dmr_1027588	0.682
chr4	142713788	142714646	dmr_1027629	0.7235
chr4	142756359	142757202	dmr_1027660	0.5275
chr4	142767915	142768114	dmr_1027668	0.63
chr4	142770028	142770536	dmr_1027670	0.738
chr4	142772673	142773511	dmr_1027673	0.7875
chr4	142798810	142799502	dmr_1027692	0.5905
chr4	142825933	142826950	dmr_1027708	0.7040000000000001
chr4	142828784	142829534	dmr_1027709	0.5145
chr4	142853865	142854456	dmr_1027733	0.7985
chr4	142887711	142888383	dmr_1027760	0.5670000000000001
chr4	143017665	143018015	dmr_1027857	0.5685
chr4	143033761	143034333	dmr_1027868	0.6385
chr4	143037813	143037851	dmr_1027873	0.5415
chr4	143038292	143039384	dmr_1027874	0.7455
chr4	143045324	143045690	dmr_1027880	0.634
chr4	143064205	143064804	dmr_1027892	0.8675
chr4	143071531	143073883	dmr_1027899	0.5775
chr4	143073962	143074837	dmr_1027900	0.7425
chr4	143131650	143131909	dmr_1027962	0.5479999999999999
chr4	143131920	143132858	dmr_1027963	0.5055
chr4	143160940	143161119	dmr_1028002	0.534
chr4	143162811	143163221	dmr_1028003	0.5195
chr4	143190611	143191007	dmr_1028034	0.6515
chr4	143288614	143289166	dmr_1028101	0.7659999999999999
chr4	143324760	143326112	dmr_1028118	0.6245
chr4	143334400	143334818	dmr_1028127	0.5905
chr4	143334904	143335764	dmr_1028128	0.9245
chr4	143348597	143349679	dmr_1028143	0.652
chr4	143362727	143362949	dmr_1028158	0.626
chr4	143379528	143380355	dmr_1028173	0.5920000000000001
chr4	143384428	143384597	dmr_1028180	0.609
chr4	144894042	144895112	dmr_1028242	0.8170000000000001
chr4	144969359	144969526	dmr_1028291	0.657
chr4	144977942	144978117	dmr_1028301	0.594
chr4	144988642	144988952	dmr_1028311	0.6409999999999999
chr4	144999652	145000547	dmr_1028326	0.7020000000000001
chr4	145024525	145025091	dmr_1028349	0.55
chr4	145026478	145027012	dmr_1028352	0.9179999999999999
chr4	145054814	145054895	dmr_1028384	0.6275
chr4	145095852	145096880	dmr_1028420	0.54
chr4	145102435	145102648	dmr_1028430	0.607
chr4	145156101	145156248	dmr_1028492	0.5539999999999999
chr4	147890184	147890779	dmr_1028733	0.8325
chr4	147897192	147897434	dmr_1028741	0.813
chr4	147897702	147897838	dmr_1028742	0.5845
chr4	147938253	147938901	dmr_1028779	0.645
chr4	147962506	147963301	dmr_1028802	0.698
chr4	147999254	147999559	dmr_1028828	0.542
chr4	148000001	148000217	dmr_1028830	0.5915
chr4	148040550	148042420	dmr_1028870	0.7115
chr4	148088301	148088517	dmr_1028913	0.6705
chr4	148101733	148102687	dmr_1028922	0.5175
chr4	148115147	148115214	dmr_1028926	0.742
chr4	148158528	148158689	dmr_1028957	0.6085
chr4	148160861	148161450	dmr_1028958	0.662
chr4	148215358	148215585	dmr_1029009	0.6305
chr4	148215594	148215762	dmr_1029010	0.642
chr4	148284907	148285224	dmr_1029088	0.6075
chr4	148314408	148314754	dmr_1029129	0.5705
chr4	148327017	148327481	dmr_1029146	0.703
chr4	148357286	148357538	dmr_1029173	0.679
chr4	148449380	148449530	dmr_1029247	0.552
chr4	148475846	148476531	dmr_1029276	0.8105
chr4	148516977	148517408	dmr_1029332	0.6559999999999999
chr4	148517959	148518190	dmr_1029335	0.7635
chr4	148596087	148596130	dmr_1029385	0.5329999999999999
chr4	148666727	148667425	dmr_1029438	0.7495
chr4	148667567	148668594	dmr_1029439	0.9435
chr4	148670738	148671774	dmr_1029442	0.7055
chr4	148676746	148677399	dmr_1029446	0.8035
chr4	148949477	148949745	dmr_1029660	0.5255
chr4	148956621	148956799	dmr_1029668	0.6
chr4	148984209	148987433	dmr_1029688	0.5635
chr4	148989410	148989992	dmr_1029690	0.7365
chr4	149045324	149045636	dmr_1029729	0.8535
chr4	149046743	149047785	dmr_1029731	0.5765
chr4	149060778	149060972	dmr_1029746	0.6195
chr4	149073141	149073394	dmr_1029757	0.632
chr4	149073431	149074141	dmr_1029758	0.6555
chr4	149074425	149074796	dmr_1029759	0.5529999999999999
chr4	149125995	149126309	dmr_1029798	0.722
chr4	149126654	149128391	dmr_1029800	0.6635
chr4	149130637	149131236	dmr_1029802	0.634
chr4	149131242	149131353	dmr_1029803	0.715
chr4	149136333	149136504	dmr_1029806	0.677
chr4	149255254	149255817	dmr_1029935	0.624
chr4	149277531	149277768	dmr_1029967	0.8315
chr4	149323448	149324100	dmr_1030024	0.7525
chr4	149325881	149326135	dmr_1030027	0.797
chr4	149364548	149365091	dmr_1030074	0.6525
chr4	149378869	149379215	dmr_1030094	0.7305
chr4	149381270	149381726	dmr_1030098	0.731
chr4	149381737	149381764	dmr_1030099	0.75
chr4	149405750	149406435	dmr_1030132	0.588
chr4	149416088	149416121	dmr_1030144	0.647
chr4	149423028	149423352	dmr_1030155	0.5265
chr4	149562249	149563608	dmr_1030256	0.5379999999999999
chr4	149563894	149564401	dmr_1030257	0.6425
chr4	149564862	149565477	dmr_1030258	0.5945
chr4	149569889	149570116	dmr_1030264	0.7759999999999999
chr4	149605600	149606417	dmr_1030306	0.6445
chr4	149607332	149607663	dmr_1030309	0.675
chr4	149611981	149612188	dmr_1030318	0.628
chr4	149626488	149627129	dmr_1030338	0.5885
chr4	149627865	149628295	dmr_1030340	0.535
chr4	149628728	149629061	dmr_1030342	0.612
chr4	149733378	149733741	dmr_1030432	0.6305
chr4	149752352	149752772	dmr_1030451	0.534
chr4	149791538	149791630	dmr_1030485	0.6525
chr4	149854601	149854826	dmr_1030540	0.5429999999999999
chr4	149989783	149990169	dmr_1030679	0.7405
chr4	149990503	149991455	dmr_1030680	0.6665
chr4	150011390	150012129	dmr_1030701	0.5145
chr4	150028770	150029477	dmr_1030714	0.6025
chr4	150032576	150034232	dmr_1030717	0.672
chr4	150034291	150034786	dmr_1030718	0.629
chr4	150034873	150035367	dmr_1030719	0.5485
chr4	150035657	150036453	dmr_1030720	0.517
chr4	150064410	150064653	dmr_1030753	0.612
chr4	150080513	150080733	dmr_1030767	0.912
chr4	150088002	150088219	dmr_1030772	0.6185
chr4	150106734	150106878	dmr_1030790	0.8525
chr4	150117368	150117931	dmr_1030798	0.769
chr4	150212914	150212975	dmr_1030864	0.552
chr4	150234211	150234806	dmr_1030887	0.667
chr4	150266689	150267382	dmr_1030929	0.525
chr4	150371182	150372759	dmr_1031037	0.6859999999999999
chr4	150373540	150373988	dmr_1031039	0.7559999999999999
chr4	150396902	150397489	dmr_1031070	0.7755
chr4	150420538	150421149	dmr_1031103	0.725
chr4	150465333	150465483	dmr_1031166	0.6075
chr4	150488581	150488600	dmr_1031197	0.7340000000000001
chr4	150490215	150490331	dmr_1031200	0.6970000000000001
chr4	150490855	150491046	dmr_1031201	0.6705
chr4	150517448	150518104	dmr_1031235	0.7325
chr4	150544963	150545247	dmr_1031270	0.642
chr4	150556287	150557617	dmr_1031288	0.7475
chr4	150576116	150576263	dmr_1031313	0.7165
chr4	150586487	150586651	dmr_1031326	0.5035
chr4	150606767	150606790	dmr_1031354	0.6065
chr4	150614368	150614931	dmr_1031364	0.593
chr4	150615973	150616276	dmr_1031367	0.769
chr4	150655871	150655927	dmr_1031403	0.588
chr4	150730157	150730418	dmr_1031448	0.7385
chr4	150798498	150799233	dmr_1031501	0.5735
chr4	150846040	150846991	dmr_1031542	0.5285
chr4	150854441	150854470	dmr_1031550	0.522
chr4	150901988	150902249	dmr_1031584	0.596
chr4	150915181	150915428	dmr_1031596	0.8370000000000001
chr4	150946019	150946429	dmr_1031621	0.6759999999999999
chr4	151043690	151043872	dmr_1031678	0.5125
chr4	151067528	151067860	dmr_1031702	0.564
chr4	151083142	151083468	dmr_1031731	0.7495
chr4	151083842	151084685	dmr_1031732	0.649
chr4	151090056	151090175	dmr_1031737	0.6855
chr4	151090203	151091362	dmr_1031738	0.5725
chr4	151099502	151099649	dmr_1031752	0.588
chr4	151137522	151138521	dmr_1031791	0.7395
chr4	151138979	151139096	dmr_1031792	0.6025
chr4	151139246	151139475	dmr_1031793	0.6105
chr4	151140487	151140709	dmr_1031795	0.77
chr4	151186540	151187503	dmr_1031832	0.5885
chr4	151222621	151222870	dmr_1031854	0.8909999999999999
chr4	151230675	151230784	dmr_1031862	0.5285
chr4	151274971	151275853	dmr_1031895	0.725
chr4	151304027	151304158	dmr_1031921	0.6735
chr4	151306635	151307223	dmr_1031924	0.6125
chr4	151325969	151326804	dmr_1031938	0.5885
chr4	151331981	151332466	dmr_1031944	0.887
chr4	151332475	151332804	dmr_1031945	0.8165
chr4	151339118	151340071	dmr_1031952	0.7725
chr4	151355208	151355835	dmr_1031969	0.613
chr4	151362176	151362201	dmr_1031975	0.5325
chr4	151377433	151377867	dmr_1031986	0.635
chr4	151448469	151448483	dmr_1032037	0.624
chr4	151472064	151472296	dmr_1032067	0.5675
chr4	151535625	151536250	dmr_1032112	0.5305
chr4	151538897	151540025	dmr_1032117	0.6635
chr4	151540147	151540662	dmr_1032118	0.6165
chr4	151540759	151540971	dmr_1032119	0.584
chr4	151618528	151618746	dmr_1032187	0.7025
chr4	151618783	151618838	dmr_1032188	0.6715
chr4	151618847	151619104	dmr_1032189	0.6940000000000001
chr4	151630610	151631254	dmr_1032199	0.581
chr4	151634428	151635290	dmr_1032204	0.63
chr4	151636985	151637130	dmr_1032206	0.5920000000000001
chr4	151655941	151656164	dmr_1032227	0.66
chr4	151666674	151667137	dmr_1032236	0.6055
chr4	151691513	151691906	dmr_1032261	0.639
chr4	151691952	151692112	dmr_1032262	0.545
chr4	151694300	151695109	dmr_1032264	0.6355
chr4	151709594	151709910	dmr_1032277	0.5155
chr4	151710394	151710617	dmr_1032279	0.5195
chr4	151720315	151721279	dmr_1032289	0.7005
chr4	151729621	151729956	dmr_1032298	0.531
chr4	151751100	151752848	dmr_1032319	0.512
chr4	151770325	151770786	dmr_1032337	0.5395
chr4	151770796	151771024	dmr_1032338	0.6185
chr4	151786713	151787362	dmr_1032355	0.8405
chr4	151824131	151824600	dmr_1032396	0.7305
chr4	151843632	151844472	dmr_1032411	0.6365
chr4	151860436	151860510	dmr_1032433	0.6615
chr4	151912516	151912767	dmr_1032477	0.5205
chr4	151912794	151913169	dmr_1032478	0.5175
chr4	151931486	151931636	dmr_1032490	0.57
chr4	151947945	151948198	dmr_1032501	0.8220000000000001
chr4	151971243	151971499	dmr_1032525	0.532
chr4	151977793	151978186	dmr_1032529	0.633
chr4	151981690	151981705	dmr_1032534	0.7425
chr4	152007164	152007754	dmr_1032556	0.6515
chr4	152037833	152037930	dmr_1032581	0.8325
chr4	152062414	152062706	dmr_1032598	0.7645
chr4	152087677	152087799	dmr_1032614	0.7020000000000001
chr4	152119559	152120334	dmr_1032653	0.5355
chr4	152165440	152165848	dmr_1032695	0.517
chr4	152179588	152180045	dmr_1032704	0.6345
chr4	152211962	152212339	dmr_1032752	0.7405
chr4	152237605	152238068	dmr_1032789	0.6205
chr4	152243585	152243815	dmr_1032800	0.5585
chr4	152255320	152255510	dmr_1032819	0.8075
chr4	152267788	152268051	dmr_1032840	0.6385
chr4	152272835	152273983	dmr_1032847	0.58
chr4	152291299	152292020	dmr_1032866	0.606
chr4	152292327	152292792	dmr_1032867	0.9105
chr4	152404698	152405673	dmr_1032991	0.5770000000000001
chr4	152410908	152411315	dmr_1032998	0.5865
chr4	152423149	152423566	dmr_1033012	0.6205
chr4	152452735	152453772	dmr_1033050	0.599
chr4	152457081	152457813	dmr_1033055	0.7290000000000001
chr4	152458095	152458246	dmr_1033056	0.56
chr4	152461551	152462361	dmr_1033060	0.5055
chr4	152462550	152462754	dmr_1033061	0.7340000000000001
chr4	152462758	152462832	dmr_1033062	0.85
chr4	152462890	152462997	dmr_1033063	0.6535
chr4	152465315	152465553	dmr_1033067	0.5925
chr4	152466901	152467208	dmr_1033069	0.5765
chr4	152475160	152475281	dmr_1033077	0.593
chr4	152491499	152491971	dmr_1033093	0.772
chr4	152494644	152495148	dmr_1033097	0.604
chr4	152508747	152509025	dmr_1033111	0.639
chr4	152518651	152519327	dmr_1033123	0.6435
chr4	152625346	152625477	dmr_1033228	0.7959999999999999
chr4	152731941	152732313	dmr_1033303	0.6295
chr4	152780411	152781069	dmr_1033343	0.7845
chr4	152788307	152788787	dmr_1033350	0.8845
chr4	152790541	152790771	dmr_1033352	0.6609999999999999
chr4	152825398	152825455	dmr_1033375	0.5825
chr4	153018107	153018317	dmr_1033522	0.66
chr4	153024666	153024847	dmr_1033524	0.589
chr4	153133116	153133219	dmr_1033590	0.8095
chr4	153133330	153133520	dmr_1033591	0.8320000000000001
chr4	153191567	153191673	dmr_1033640	0.792
chr4	153191757	153191920	dmr_1033641	0.515
chr4	153312320	153312362	dmr_1033745	0.664
chr4	153325500	153325779	dmr_1033760	0.6405
chr4	153328202	153328519	dmr_1033763	0.5255
chr4	153335415	153335981	dmr_1033769	0.5645
chr4	153357615	153358434	dmr_1033787	0.685
chr4	153373653	153374220	dmr_1033805	0.691
chr4	153374226	153374311	dmr_1033806	0.526
chr4	153398625	153399462	dmr_1033835	0.7325
chr4	153407796	153408232	dmr_1033848	0.7705
chr4	153408234	153408539	dmr_1033849	0.579
chr4	153417082	153417311	dmr_1033856	0.625
chr4	153426541	153426573	dmr_1033869	0.6885
chr4	153436006	153436065	dmr_1033883	0.672
chr4	153442523	153442857	dmr_1033893	0.696
chr4	153458028	153458114	dmr_1033915	0.5015
chr4	153459847	153460641	dmr_1033919	0.6265
chr4	153465305	153465472	dmr_1033927	0.6255
chr4	153469231	153469535	dmr_1033931	0.7585
chr4	153478077	153478716	dmr_1033943	0.5345
chr4	153479897	153480267	dmr_1033945	0.6779999999999999
chr4	153480607	153481001	dmr_1033946	0.7805
chr4	153484280	153484546	dmr_1033948	0.5165
chr4	153520180	153520212	dmr_1033974	0.7085
chr4	153547718	153548400	dmr_1033995	0.662
chr4	153792222	153792628	dmr_1034182	0.586
chr4	153874015	153874590	dmr_1034248	0.5335
chr4	153904974	153905520	dmr_1034265	0.675
chr4	154081180	154081425	dmr_1034415	0.5375
chr4	154981168	154981585	dmr_1034968	0.8
chr4	154992956	154993678	dmr_1034983	0.5265
chr4	155006554	155006716	dmr_1035002	0.555
chr4	155014349	155014923	dmr_1035014	0.695
chr4	155016102	155016372	dmr_1035017	0.6125
chr4	155016701	155017182	dmr_1035018	0.7305
chr4	155017638	155017823	dmr_1035020	0.7240000000000001
chr4	155018096	155019520	dmr_1035021	0.619
chr4	155024349	155024856	dmr_1035028	0.85
chr4	155028476	155030018	dmr_1035033	0.519
chr4	155030048	155030404	dmr_1035034	0.8305
chr4	155030423	155031289	dmr_1035035	0.611
chr4	155032343	155033798	dmr_1035038	0.516
chr4	155034416	155034507	dmr_1035040	0.6779999999999999
chr4	155039473	155040996	dmr_1035047	0.674
chr4	155041014	155042063	dmr_1035048	0.5805
chr4	155046647	155046674	dmr_1035053	0.863
chr4	155046706	155046917	dmr_1035054	0.7765
chr4	155151061	155151285	dmr_1035148	0.511
chr4	155173545	155174081	dmr_1035181	0.5825
chr4	155192160	155192686	dmr_1035205	0.6995
chr4	155192789	155192803	dmr_1035206	0.698
chr4	155192835	155193267	dmr_1035208	0.8290000000000001
chr4	155193276	155193537	dmr_1035209	0.562
chr4	155193540	155193907	dmr_1035210	0.539
chr4	155194177	155194224	dmr_1035211	0.653
chr4	155195844	155195867	dmr_1035214	0.7240000000000001
chr4	155196122	155196570	dmr_1035215	0.63
chr4	155197159	155197174	dmr_1035217	0.5845
chr4	155206832	155207035	dmr_1035229	0.5825
chr4	155233821	155234169	dmr_1035251	0.596
chr4	155235817	155235855	dmr_1035253	0.5135
chr4	155252874	155253149	dmr_1035271	0.593
chr4	155278021	155278638	dmr_1035299	0.564
chr4	155285723	155285822	dmr_1035311	0.5870000000000001
chr4	155294734	155295059	dmr_1035327	0.6285
chr4	155301722	155302086	dmr_1035337	0.585
chr4	155305903	155307335	dmr_1035344	0.519
chr4	155339099	155339115	dmr_1035392	0.655
chr4	155343348	155343450	dmr_1035398	0.537
chr4	155343491	155343745	dmr_1035399	0.7095
chr4	155347071	155347203	dmr_1035403	0.642
chr4	155347687	155347914	dmr_1035404	0.7495
chr4	155382994	155383107	dmr_1035424	0.742
chr4	155383383	155383786	dmr_1035425	0.64
chr4	155384084	155384286	dmr_1035426	0.5005
chr4	155395401	155395970	dmr_1035442	0.5515
chr4	155414779	155414883	dmr_1035460	0.769
chr4	155428156	155428400	dmr_1035468	0.5025
chr4	155431422	155433490	dmr_1035472	0.679
chr4	155505389	155505680	dmr_1035523	0.618
chr4	155522306	155522653	dmr_1035550	0.512
chr4	155612568	155612713	dmr_1035645	0.511
chr4	155696972	155697473	dmr_1035703	0.7595
chr4	155712852	155712971	dmr_1035716	0.6415
chr4	155783359	155783568	dmr_1035774	0.59
chr4	155859159	155859287	dmr_1035819	0.512
chr4	155894991	155895257	dmr_1035840	0.6645
chr4	156024168	156024371	dmr_1035904	0.648
chr4	156108365	156108686	dmr_1035958	0.5065
chr4	156204028	156204231	dmr_1036012	0.547
chr4	156233695	156234071	dmr_1036032	0.7065
chr5	3387327	3387620	dmr_1036183	0.716
chr5	3488200	3488646	dmr_1036236	0.664
chr5	3488693	3488741	dmr_1036237	0.6255
chr5	3503727	3503939	dmr_1036253	0.507
chr5	3503972	3504208	dmr_1036254	0.6920000000000001
chr5	3510762	3511569	dmr_1036257	0.6375
chr5	3581701	3581766	dmr_1036307	0.5835
chr5	3631645	3631796	dmr_1036341	0.5235
chr5	3750949	3751001	dmr_1036421	0.785
chr5	3801490	3801665	dmr_1036457	0.5705
chr5	3873166	3873721	dmr_1036490	0.72
chr5	3892965	3893191	dmr_1036494	0.579
chr5	3930790	3931173	dmr_1036508	0.7675
chr5	3960906	3961185	dmr_1036539	0.5660000000000001
chr5	4007544	4007627	dmr_1036570	0.5315
chr5	4026678	4026739	dmr_1036583	0.8245
chr5	4032658	4032993	dmr_1036588	0.9905
chr5	4043897	4044511	dmr_1036596	0.8390000000000001
chr5	4221998	4222641	dmr_1036709	0.5215
chr5	4479278	4479454	dmr_1036837	0.9945
chr5	4614708	4615101	dmr_1036925	0.6935
chr5	4650240	4650457	dmr_1036941	0.6175
chr5	4820760	4822255	dmr_1037045	0.6025
chr5	4843295	4843742	dmr_1037060	0.568
chr5	4853057	4853142	dmr_1037067	0.8345
chr5	4853745	4854004	dmr_1037069	0.7170000000000001
chr5	4888566	4888963	dmr_1037101	0.6355
chr5	4997526	4997594	dmr_1037204	0.7725
chr5	5109686	5109840	dmr_1037305	0.545
chr5	5112184	5112562	dmr_1037307	0.6525
chr5	5227145	5227517	dmr_1037405	0.605
chr5	5240148	5240598	dmr_1037414	0.7185
chr5	5357683	5358306	dmr_1037501	0.7605
chr5	5363106	5363941	dmr_1037505	0.5565
chr5	5659393	5659825	dmr_1037653	0.569
chr5	5690298	5690743	dmr_1037669	0.5745
chr5	5692485	5693566	dmr_1037671	0.7845
chr5	5694603	5695621	dmr_1037672	0.526
chr5	5846116	5846231	dmr_1037739	0.5505
chr5	6167921	6168185	dmr_1037879	0.563
chr5	6345079	6345107	dmr_1037935	0.5775
chr5	6787050	6787474	dmr_1038072	0.679
chr5	6871460	6872449	dmr_1038112	0.525
chr5	7069171	7069280	dmr_1038189	0.7105
chr5	7139790	7140254	dmr_1038217	0.5635
chr5	7523399	7523732	dmr_1038343	0.971
chr5	7649065	7649847	dmr_1038377	0.8075
chr5	7653795	7653993	dmr_1038382	0.818
chr5	8071506	8071565	dmr_1038553	0.667
chr5	8071718	8071819	dmr_1038554	0.5425
chr5	8082796	8083094	dmr_1038568	0.5725
chr5	8091009	8091139	dmr_1038576	0.5165
chr5	8143075	8143778	dmr_1038617	0.7135
chr5	8145264	8145756	dmr_1038620	0.5355
chr5	8290046	8290571	dmr_1038742	0.6385
chr5	8297723	8298487	dmr_1038752	0.537
chr5	8312204	8312894	dmr_1038767	0.527
chr5	8313725	8313901	dmr_1038769	0.5045
chr5	8442538	8442564	dmr_1038852	0.7095
chr5	8527598	8527957	dmr_1038891	0.89
chr5	8550354	8550407	dmr_1038901	0.7015
chr5	8550790	8550903	dmr_1038902	0.879
chr5	8877713	8877928	dmr_1039008	0.545
chr5	8878183	8878423	dmr_1039009	0.6759999999999999
chr5	8894204	8894760	dmr_1039015	0.617
chr5	9044988	9045053	dmr_1039094	0.5329999999999999
chr5	9162376	9162381	dmr_1039172	0.7455
chr5	9267346	9267841	dmr_1039225	0.693
chr5	9268306	9268366	dmr_1039226	0.7465
chr5	9268490	9268894	dmr_1039227	0.52
chr5	9272883	9273245	dmr_1039232	0.568
chr5	9339313	9339944	dmr_1039275	0.634
chr5	9344427	9345249	dmr_1039281	0.6940000000000001
chr5	9355613	9355716	dmr_1039288	0.715
chr5	9355992	9356528	dmr_1039289	0.9525
chr5	9358191	9358367	dmr_1039292	0.5275
chr5	9373239	9373782	dmr_1039312	0.7140000000000001
chr5	9379366	9379382	dmr_1039317	0.6275
chr5	9393716	9393869	dmr_1039328	0.958
chr5	9409007	9409283	dmr_1039335	0.7285
chr5	9409643	9409762	dmr_1039336	0.6845
chr5	9482779	9483049	dmr_1039393	0.512
chr5	9483379	9483707	dmr_1039394	0.7535
chr5	9485727	9485819	dmr_1039396	0.5975
chr5	9522671	9523661	dmr_1039427	0.7405
chr5	9526591	9526948	dmr_1039431	0.565
chr5	9571010	9571081	dmr_1039472	0.6225
chr5	9571137	9571218	dmr_1039473	0.545
chr5	9579289	9580140	dmr_1039485	0.6975
chr5	9661779	9662072	dmr_1039559	0.665
chr5	9662323	9662479	dmr_1039560	0.705
chr5	9670968	9671479	dmr_1039569	0.7425
chr5	9724422	9724662	dmr_1039617	0.545
chr5	10125021	10125470	dmr_1039750	0.8255
chr5	10156291	10156478	dmr_1039762	0.7505
chr5	10342906	10342936	dmr_1039803	0.7825
chr5	10505212	10505765	dmr_1039863	0.733
chr5	10562324	10562607	dmr_1039883	0.639
chr5	10691703	10691802	dmr_1039945	0.5215
chr5	12383076	12383209	dmr_1040225	0.5015
chr5	13007076	13007543	dmr_1040451	0.5305
chr5	13157943	13158170	dmr_1040493	0.509
chr5	13400140	13400841	dmr_1040620	0.696
chr5	13401914	13402118	dmr_1040621	0.5765
chr5	13402498	13403225	dmr_1040622	0.7475
chr5	13526818	13527636	dmr_1040707	0.5205
chr5	13541613	13541620	dmr_1040713	0.905
chr5	13542013	13542479	dmr_1040714	0.972
chr5	13552196	13552363	dmr_1040720	0.73
chr5	13573781	13574678	dmr_1040727	0.5855
chr5	13576770	13577195	dmr_1040729	0.9315
chr5	14003901	14003910	dmr_1040912	0.9605
chr5	14092286	14093120	dmr_1040986	0.57
chr5	14118486	14118776	dmr_1041004	0.619
chr5	14223233	14224075	dmr_1041082	0.789
chr5	14311538	14311982	dmr_1041135	0.622
chr5	14325872	14326025	dmr_1041144	0.7005
chr5	14328040	14328081	dmr_1041145	0.5535
chr5	14348551	14348711	dmr_1041154	0.83
chr5	14543741	14543772	dmr_1041248	0.7345
chr5	14544123	14544456	dmr_1041249	0.7805
chr5	14581834	14582243	dmr_1041279	0.5185
chr5	14707694	14707853	dmr_1041385	0.5795
chr5	14723406	14723869	dmr_1041394	0.8220000000000001
chr5	14819845	14820547	dmr_1041456	0.685
chr5	14834545	14834657	dmr_1041469	0.5660000000000001
chr5	14843129	14843264	dmr_1041471	0.604
chr5	17982829	17983059	dmr_1042923	0.78
chr5	18284743	18285137	dmr_1043108	0.6455
chr5	18330712	18330889	dmr_1043159	0.6709999999999999
chr5	18330949	18330952	dmr_1043160	0.527
chr5	18331498	18331839	dmr_1043161	0.6915
chr5	18337473	18337702	dmr_1043168	0.5245
chr5	18484066	18484170	dmr_1043265	0.6305
chr5	19130438	19130910	dmr_1043453	0.5205
chr5	19178633	19178968	dmr_1043473	0.665
chr5	19228298	19229501	dmr_1043501	0.618
chr5	19254781	19255484	dmr_1043525	0.838
chr5	19322749	19323227	dmr_1043567	0.8109999999999999
chr5	19362688	19362785	dmr_1043587	0.7
chr5	19500825	19501458	dmr_1043657	0.685
chr5	19546184	19546738	dmr_1043684	0.6885
chr5	19547025	19547097	dmr_1043685	0.5865
chr5	19560409	19560658	dmr_1043699	0.586
chr5	19711967	19712269	dmr_1043786	0.5935
chr5	19745867	19746246	dmr_1043806	0.61
chr5	19915032	19915083	dmr_1043918	0.601
chr5	19919884	19920510	dmr_1043927	0.7065
chr5	19927275	19927536	dmr_1043934	0.607
chr5	19933497	19934327	dmr_1043942	0.517
chr5	19937658	19937925	dmr_1043944	0.728
chr5	19949324	19949446	dmr_1043953	0.6795
chr5	19970298	19970332	dmr_1043971	0.541
chr5	20056699	20057133	dmr_1044050	0.672
chr5	20095401	20095427	dmr_1044091	0.5555
chr5	20096909	20097341	dmr_1044093	0.5575
chr5	20109813	20110292	dmr_1044105	0.5710000000000001
chr5	20140554	20140810	dmr_1044129	0.542
chr5	20224497	20225585	dmr_1044200	0.8255
chr5	20227812	20228413	dmr_1044205	0.547
chr5	20228483	20228654	dmr_1044206	0.7015
chr5	20229635	20229996	dmr_1044208	0.67
chr5	20321293	20321297	dmr_1044303	0.732
chr5	20358868	20359172	dmr_1044332	0.7545
chr5	20363667	20363826	dmr_1044339	0.6755
chr5	20404554	20405047	dmr_1044372	0.725
chr5	20492836	20493149	dmr_1044456	0.5325
chr5	20520170	20520336	dmr_1044492	0.6155
chr5	20530002	20530136	dmr_1044502	0.9855
chr5	20530248	20530262	dmr_1044503	0.9555
chr5	20544431	20544763	dmr_1044514	0.5275
chr5	20568283	20568828	dmr_1044542	0.588
chr5	20591120	20591821	dmr_1044570	0.794
chr5	20604087	20604453	dmr_1044576	0.5095
chr5	20606480	20606986	dmr_1044580	0.506
chr5	20607257	20607357	dmr_1044581	0.743
chr5	20610463	20610837	dmr_1044584	0.767
chr5	20611105	20611248	dmr_1044585	0.7515
chr5	20626334	20626466	dmr_1044602	0.785
chr5	20641976	20642513	dmr_1044623	0.7255
chr5	20671551	20671660	dmr_1044661	0.765
chr5	20704492	20704684	dmr_1044692	0.7455
chr5	20727672	20728053	dmr_1044707	0.7225
chr5	20791009	20791132	dmr_1044751	0.6625
chr5	20817373	20817454	dmr_1044776	0.6675
chr5	20843826	20843907	dmr_1044794	0.6655
chr5	21024799	21024840	dmr_1044936	0.6075
chr5	21283077	21283940	dmr_1045090	0.5205
chr5	21290263	21290829	dmr_1045093	0.575
chr5	21330529	21330939	dmr_1045120	0.7390000000000001
chr5	21543293	21543951	dmr_1045268	0.823
chr5	21564211	21564281	dmr_1045288	0.9025
chr5	21593392	21593649	dmr_1045322	0.5735
chr5	21603156	21603453	dmr_1045334	0.6559999999999999
chr5	21658019	21658541	dmr_1045369	0.8690000000000001
chr5	21658682	21659012	dmr_1045371	0.6965
chr5	21673119	21673583	dmr_1045385	0.6475
chr5	21673874	21674177	dmr_1045386	0.5785
chr5	21680923	21681387	dmr_1045397	0.5925
chr5	21703071	21703390	dmr_1045414	0.8785
chr5	22114621	22114683	dmr_1045808	0.7105
chr5	22141780	22142050	dmr_1045836	0.7045
chr5	22171173	22171797	dmr_1045865	0.584
chr5	22172042	22172135	dmr_1045866	0.5345
chr5	22208406	22208761	dmr_1045910	0.635
chr5	22330358	22331030	dmr_1046067	0.5529999999999999
chr5	22586511	22586875	dmr_1046206	0.531
chr5	22829608	22830017	dmr_1046260	0.5335
chr5	23035486	23035859	dmr_1046341	0.636
chr5	23224905	23225017	dmr_1046427	0.6845
chr5	23393007	23393301	dmr_1046483	0.687
chr5	23394464	23394576	dmr_1046486	0.5635
chr5	23402903	23403158	dmr_1046495	0.5475
chr5	23410202	23410511	dmr_1046503	0.5705
chr5	23414562	23414741	dmr_1046512	0.8815
chr5	23417443	23417671	dmr_1046517	0.5585
chr5	23496185	23496715	dmr_1046596	0.5055
chr5	23496995	23497297	dmr_1046597	0.8125
chr5	23497737	23497913	dmr_1046598	0.599
chr5	23499889	23500352	dmr_1046603	0.516
chr5	23507558	23507757	dmr_1046613	0.778
chr5	23519555	23519840	dmr_1046628	0.7105
chr5	23535509	23535956	dmr_1046646	0.5285
chr5	23591530	23591617	dmr_1046714	0.6809999999999999
chr5	23598607	23599360	dmr_1046728	0.6195
chr5	23601753	23601909	dmr_1046732	0.7215
chr5	23610434	23610869	dmr_1046748	0.688
chr5	23611449	23611496	dmr_1046750	0.8075
chr5	23614678	23614904	dmr_1046755	0.735
chr5	23631088	23631309	dmr_1046768	0.516
chr5	23759959	23760206	dmr_1046838	0.7645
chr5	23844647	23844727	dmr_1046901	0.653
chr5	24046129	24046312	dmr_1047035	0.631
chr5	24046574	24046819	dmr_1047036	0.7440000000000001
chr5	24048830	24049135	dmr_1047038	0.5435
chr5	24165839	24165999	dmr_1047131	0.608
chr5	24173477	24173627	dmr_1047139	0.9215
chr5	24266240	24266449	dmr_1047192	0.518
chr5	24285455	24285949	dmr_1047209	0.7185
chr5	24285969	24286753	dmr_1047210	0.9745
chr5	24288291	24288533	dmr_1047213	0.6715
chr5	24289396	24289486	dmr_1047215	0.636
chr5	24337445	24337734	dmr_1047258	0.7025
chr5	24344808	24345042	dmr_1047270	0.523
chr5	24350826	24351066	dmr_1047277	0.5555
chr5	24352348	24353117	dmr_1047278	0.5905
chr5	24395134	24395362	dmr_1047308	0.648
chr5	24466640	24467093	dmr_1047365	0.6945
chr5	24483521	24483732	dmr_1047388	0.705
chr5	24484908	24485473	dmr_1047391	0.531
chr5	24497618	24497930	dmr_1047408	0.638
chr5	24550652	24551368	dmr_1047455	0.552
chr5	24591318	24591447	dmr_1047477	0.57
chr5	24602726	24603577	dmr_1047490	0.759
chr5	24606117	24606499	dmr_1047494	0.5985
chr5	24611726	24612385	dmr_1047501	0.5115
chr5	24750285	24750322	dmr_1047606	0.8295
chr5	24751457	24751975	dmr_1047607	0.7165
chr5	24780116	24780453	dmr_1047619	0.675
chr5	24781239	24781640	dmr_1047621	0.617
chr5	24820381	24820746	dmr_1047663	0.5385
chr5	24834336	24834556	dmr_1047677	0.716
chr5	24840939	24841077	dmr_1047687	0.7909999999999999
chr5	24867921	24868156	dmr_1047708	0.732
chr5	24906140	24906362	dmr_1047758	0.5415
chr5	24913601	24913656	dmr_1047766	0.5095
chr5	24981700	24982048	dmr_1047835	0.6095
chr5	24984980	24985686	dmr_1047840	0.687
chr5	24986223	24987005	dmr_1047841	0.69
chr5	24995065	24996302	dmr_1047850	0.514
chr5	25012398	25012869	dmr_1047867	0.5555
chr5	25083942	25084170	dmr_1047950	0.579
chr5	25101310	25101662	dmr_1047971	0.675
chr5	25378336	25378365	dmr_1048168	0.652
chr5	25420637	25420650	dmr_1048198	0.6455
chr5	25428740	25428992	dmr_1048202	0.505
chr5	25752891	25753106	dmr_1048368	0.8320000000000001
chr5	25761502	25762120	dmr_1048374	0.6705
chr5	25762415	25763049	dmr_1048375	0.57
chr5	25773685	25774345	dmr_1048391	0.7070000000000001
chr5	25774612	25774890	dmr_1048392	0.639
chr5	25877295	25877633	dmr_1048512	0.7265
chr5	26210415	26210975	dmr_1048599	0.6940000000000001
chr5	26905022	26905438	dmr_1048862	0.521
chr5	26918992	26919050	dmr_1048876	0.625
chr5	26924584	26924891	dmr_1048884	0.8335
chr5	26945965	26946127	dmr_1048904	0.6779999999999999
chr5	27035844	27036215	dmr_1048953	0.789
chr5	27048484	27048928	dmr_1048960	0.6145
chr5	27054470	27054773	dmr_1048966	0.63
chr5	27064513	27064683	dmr_1048979	0.733
chr5	27067038	27067220	dmr_1048980	0.6895
chr5	27077789	27077843	dmr_1048995	0.6509999999999999
chr5	27127222	27127404	dmr_1049034	0.826
chr5	27144938	27145314	dmr_1049055	0.6895
chr5	27191774	27192061	dmr_1049094	0.512
chr5	27201318	27201429	dmr_1049103	0.648
chr5	27203540	27203563	dmr_1049107	0.579
chr5	27258095	27258352	dmr_1049146	0.5735
chr5	27263185	27263247	dmr_1049153	0.735
chr5	27263623	27263914	dmr_1049154	0.779
chr5	27264422	27265104	dmr_1049156	0.745
chr5	27265752	27265757	dmr_1049158	0.6305
chr5	27291477	27291744	dmr_1049189	0.667
chr5	27348880	27348936	dmr_1049246	0.5155
chr5	27457502	27457593	dmr_1049324	0.755
chr5	27467097	27467360	dmr_1049330	0.511
chr5	27475171	27475283	dmr_1049338	0.5735
chr5	27475316	27475346	dmr_1049339	0.619
chr5	27486365	27486689	dmr_1049351	0.618
chr5	27526694	27526785	dmr_1049382	0.5870000000000001
chr5	27544045	27544331	dmr_1049395	0.556
chr5	27548698	27548961	dmr_1049400	0.828
chr5	27588117	27588237	dmr_1049431	0.7345
chr5	27626845	27627137	dmr_1049464	0.5329999999999999
chr5	27657438	27657599	dmr_1049491	0.5635
chr5	27677511	27677658	dmr_1049514	0.5215
chr5	27730744	27731030	dmr_1049564	0.6515
chr5	27842378	27843063	dmr_1049621	0.627
chr5	27843825	27844039	dmr_1049624	0.5035
chr5	27844403	27844498	dmr_1049625	0.6145
chr5	27845017	27845051	dmr_1049626	0.5305
chr5	27996087	27996595	dmr_1049688	0.9505
chr5	28075761	28075858	dmr_1049726	0.816
chr5	28360832	28361076	dmr_1049898	0.624
chr5	28375223	28375383	dmr_1049911	0.5479999999999999
chr5	28858618	28858634	dmr_1050130	0.7295
chr5	28859732	28860364	dmr_1050133	0.769
chr5	28915914	28916120	dmr_1050177	0.586
chr5	28919568	28919818	dmr_1050183	0.98
chr5	28923400	28923772	dmr_1050187	0.6025
chr5	29002904	29003479	dmr_1050223	0.591
chr5	29030097	29030692	dmr_1050235	0.986
chr5	29236466	29236933	dmr_1050310	0.5265
chr5	29251000	29251551	dmr_1050319	0.7985
chr5	29316840	29316896	dmr_1050358	0.8755
chr5	29575250	29575327	dmr_1050431	0.638
chr5	29893270	29893495	dmr_1050631	0.546
chr5	30231827	30232047	dmr_1050791	0.5615
chr5	30399892	30399939	dmr_1050868	0.52
chr5	30401215	30401766	dmr_1050871	0.5479999999999999
chr5	30412910	30413103	dmr_1050879	0.622
chr5	30496333	30496429	dmr_1050939	0.667
chr5	30509688	30510085	dmr_1050946	0.5145
chr5	30525947	30526527	dmr_1050964	0.9185
chr5	30554956	30555275	dmr_1050990	0.7909999999999999
chr5	30574421	30574852	dmr_1051005	0.8455
chr5	30574932	30575191	dmr_1051006	0.8055
chr5	30587235	30587566	dmr_1051020	0.5875
chr5	30589266	30589708	dmr_1051021	0.633
chr5	30593815	30594137	dmr_1051028	0.579
chr5	30604165	30605148	dmr_1051041	0.619
chr5	30606189	30606762	dmr_1051044	0.679
chr5	30606812	30607032	dmr_1051045	0.5539999999999999
chr5	30625460	30625536	dmr_1051072	0.562
chr5	30710723	30710897	dmr_1051138	0.508
chr5	30738340	30738797	dmr_1051173	0.5465
chr5	30747185	30747544	dmr_1051185	0.6365
chr5	30749693	30750332	dmr_1051189	0.6575
chr5	30765824	30766088	dmr_1051209	0.5585
chr5	30780741	30781042	dmr_1051222	0.594
chr5	30790199	30790246	dmr_1051234	0.5145
chr5	30809888	30809936	dmr_1051257	0.5495
chr5	30816417	30816564	dmr_1051265	0.585
chr5	30816869	30816991	dmr_1051266	0.5025
chr5	30949406	30949460	dmr_1051393	0.545
chr5	30982680	30982873	dmr_1051419	0.7829999999999999
chr5	30994962	30995369	dmr_1051431	0.8355
chr5	31086496	31087359	dmr_1051484	0.845
chr5	31153270	31153724	dmr_1051528	0.519
chr5	31303205	31303525	dmr_1051624	0.5539999999999999
chr5	31564007	31564156	dmr_1051729	0.532
chr5	31576145	31577128	dmr_1051742	0.7235
chr5	31589571	31589785	dmr_1051753	0.7735
chr5	31589831	31590275	dmr_1051754	0.742
chr5	31590304	31590682	dmr_1051755	0.878
chr5	31597647	31597739	dmr_1051762	0.5065
chr5	31632482	31632484	dmr_1051790	0.5805
chr5	31638840	31639200	dmr_1051798	0.7935
chr5	31671234	31671336	dmr_1051825	0.7290000000000001
chr5	31673328	31673478	dmr_1051828	0.981
chr5	31704890	31705372	dmr_1051850	0.6655
chr5	31787755	31788137	dmr_1051905	0.575
chr5	31810969	31811459	dmr_1051922	0.583
chr5	31881808	31882092	dmr_1051976	0.5585
chr5	31882477	31882932	dmr_1051977	0.7545
chr5	31920682	31921051	dmr_1052003	0.522
chr5	31955294	31955425	dmr_1052041	0.6805
chr5	32089620	32090174	dmr_1052133	0.5045
chr5	32345874	32346570	dmr_1052310	0.573
chr5	32349901	32350006	dmr_1052313	0.753
chr5	32445049	32445272	dmr_1052392	0.5975
chr5	32464727	32464898	dmr_1052404	0.6315
chr5	32468684	32468742	dmr_1052410	0.5720000000000001
chr5	32742169	32742700	dmr_1052561	0.741
chr5	32769183	32769511	dmr_1052595	0.735
chr5	32773607	32774265	dmr_1052601	0.5185
chr5	32813474	32813824	dmr_1052631	0.542
chr5	32852246	32852464	dmr_1052672	0.5205
chr5	32895437	32895497	dmr_1052701	0.5925
chr5	32927732	32928216	dmr_1052719	0.7190000000000001
chr5	32936974	32937895	dmr_1052730	0.54
chr5	32940509	32940891	dmr_1052731	0.7020000000000001
chr5	32989611	32990284	dmr_1052786	0.7120000000000001
chr5	32993642	32993773	dmr_1052794	0.5795
chr5	33006766	33006928	dmr_1052818	0.5405
chr5	33228815	33228828	dmr_1052958	0.713
chr5	33293780	33294413	dmr_1053009	0.6735
chr5	33647087	33647264	dmr_1053198	0.508
chr5	33883583	33884016	dmr_1053336	0.575
chr5	33953778	33953819	dmr_1053393	0.6265
chr5	33994907	33994970	dmr_1053421	0.777
chr5	34188396	34188551	dmr_1053522	0.7145
chr5	34239380	34239398	dmr_1053586	0.649
chr5	34253188	34253421	dmr_1053605	0.74
chr5	34273185	34273665	dmr_1053630	0.583
chr5	34286296	34286799	dmr_1053648	0.579
chr5	34457912	34457984	dmr_1053764	0.7015
chr5	34473361	34473946	dmr_1053779	0.505
chr5	34510579	34510953	dmr_1053811	0.7245
chr5	34513233	34513419	dmr_1053814	0.532
chr5	34514319	34514780	dmr_1053815	0.6995
chr5	34581904	34582148	dmr_1053858	0.5285
chr5	34811477	34811611	dmr_1054008	0.6535
chr5	35312905	35314222	dmr_1054446	0.5955
chr5	35368576	35369100	dmr_1054479	0.5425
chr5	35453992	35454698	dmr_1054524	0.67
chr5	35478650	35479715	dmr_1054540	0.642
chr5	35679013	35679338	dmr_1054668	0.58
chr5	35712530	35712820	dmr_1054690	0.731
chr5	35721578	35722125	dmr_1054698	0.583
chr5	35722637	35722806	dmr_1054699	0.5505
chr5	35755396	35755453	dmr_1054724	0.725
chr5	35766747	35766848	dmr_1054738	0.5195
chr5	35767605	35768427	dmr_1054740	0.5755
chr5	35770700	35771158	dmr_1054743	0.73
chr5	35773362	35773548	dmr_1054749	0.545
chr5	35782463	35783139	dmr_1054759	0.7
chr5	35786006	35786202	dmr_1054762	0.5935
chr5	35787874	35788443	dmr_1054766	0.7025
chr5	35849805	35849873	dmr_1054847	0.636
chr5	35879035	35879497	dmr_1054874	0.7675
chr5	35879599	35879628	dmr_1054875	0.6575
chr5	35888901	35889326	dmr_1054886	0.512
chr5	35889977	35890276	dmr_1054887	0.6595
chr5	35896106	35896434	dmr_1054892	0.5145
chr5	35896634	35897304	dmr_1054893	0.513
chr5	35897505	35898564	dmr_1054894	0.638
chr5	35899611	35899922	dmr_1054897	0.509
chr5	35900432	35900804	dmr_1054898	0.7725
chr5	35906790	35908011	dmr_1054901	0.7925
chr5	35908072	35908374	dmr_1054902	0.8690000000000001
chr5	35908717	35909242	dmr_1054903	0.5275
chr5	35914311	35915039	dmr_1054911	0.615
chr5	35915520	35917221	dmr_1054912	0.7170000000000001
chr5	35917479	35918753	dmr_1054913	0.9125
chr5	35918788	35919469	dmr_1054914	0.638
chr5	35919724	35920330	dmr_1054915	0.813
chr5	35921729	35923198	dmr_1054917	0.7625
chr5	35923495	35923690	dmr_1054918	0.56
chr5	35925045	35925873	dmr_1054920	0.653
chr5	35926239	35926408	dmr_1054922	0.5215
chr5	35926740	35926852	dmr_1054924	0.748
chr5	35926897	35927835	dmr_1054925	0.555
chr5	35928349	35930300	dmr_1054926	0.5005
chr5	35931090	35931847	dmr_1054928	0.6495
chr5	35931874	35932285	dmr_1054929	0.6735
chr5	35933000	35933878	dmr_1054931	0.5105
chr5	35934742	35935375	dmr_1054934	0.6829999999999999
chr5	35935434	35935662	dmr_1054935	0.889
chr5	35935918	35937433	dmr_1054936	0.7075
chr5	35938378	35938946	dmr_1054938	0.5805
chr5	35940881	35941689	dmr_1054941	0.6865
chr5	35941965	35943650	dmr_1054942	0.5479999999999999
chr5	35943769	35943959	dmr_1054943	0.95
chr5	35944010	35944185	dmr_1054944	0.502
chr5	35945114	35945504	dmr_1054946	0.6505
chr5	35947740	35949416	dmr_1054950	0.532
chr5	35950270	35951203	dmr_1054951	0.7879999999999999
chr5	35951502	35951684	dmr_1054952	0.634
chr5	35953579	35954207	dmr_1054955	0.8595
chr5	35954229	35954407	dmr_1054956	0.8745
chr5	35954685	35955673	dmr_1054957	0.7675
chr5	35956491	35958786	dmr_1054959	0.5225
chr5	35963770	35963993	dmr_1054963	0.935
chr5	35967512	35967577	dmr_1054967	0.6685
chr5	35971574	35972002	dmr_1054972	0.562
chr5	35972351	35972554	dmr_1054973	0.5185
chr5	35972690	35973453	dmr_1054974	0.7315
chr5	35973460	35973949	dmr_1054975	0.629
chr5	35973971	35974160	dmr_1054976	0.775
chr5	35974197	35974745	dmr_1054977	0.6815
chr5	35975565	35975679	dmr_1054979	0.659
chr5	35976263	35976965	dmr_1054980	0.6555
chr5	35977002	35977308	dmr_1054981	0.963
chr5	35980215	35981361	dmr_1054985	0.5555
chr5	35981568	35981873	dmr_1054986	0.6515
chr5	35981920	35981996	dmr_1054987	0.5985
chr5	35985092	35986368	dmr_1054990	0.8220000000000001
chr5	35986700	35986714	dmr_1054991	0.778
chr5	35990948	35991431	dmr_1054999	0.7215
chr5	35992515	35992626	dmr_1055002	0.5795
chr5	35996674	35997664	dmr_1055010	0.6755
chr5	36009509	36009719	dmr_1055021	0.5425
chr5	36017351	36017615	dmr_1055027	0.7735
chr5	36075494	36075825	dmr_1055067	0.5920000000000001
chr5	36168932	36169572	dmr_1055167	0.7285
chr5	36226261	36226897	dmr_1055222	0.5765
chr5	36342234	36342399	dmr_1055327	0.6265
chr5	36366876	36367077	dmr_1055355	0.555
chr5	36388720	36389322	dmr_1055383	0.595
chr5	36447602	36448430	dmr_1055440	0.6455
chr5	36522898	36522929	dmr_1055513	0.5285
chr5	36525371	36525448	dmr_1055516	0.726
chr5	36590397	36590753	dmr_1055578	0.72
chr5	36612961	36613045	dmr_1055604	0.531
chr5	36614690	36614943	dmr_1055608	0.5065
chr5	36620475	36620595	dmr_1055617	0.574
chr5	36621208	36621292	dmr_1055618	0.5115
chr5	36669551	36669786	dmr_1055636	0.5760000000000001
chr5	36719254	36719449	dmr_1055678	0.6990000000000001
chr5	36742393	36742545	dmr_1055694	0.6415
chr5	36844174	36844797	dmr_1055777	0.6845
chr5	36867541	36867797	dmr_1055794	0.507
chr5	36907854	36907996	dmr_1055837	0.518
chr5	36923371	36923498	dmr_1055858	0.501
chr5	36945301	36945467	dmr_1055885	0.7015
chr5	36957647	36957748	dmr_1055905	0.531
chr5	36963833	36964301	dmr_1055915	0.6335
chr5	37036212	37036303	dmr_1055979	0.599
chr5	37036337	37036605	dmr_1055980	0.674
chr5	37046097	37047021	dmr_1055995	0.8009999999999999
chr5	37050867	37051431	dmr_1056002	0.7425
chr5	37056335	37057326	dmr_1056008	0.815
chr5	37067309	37067416	dmr_1056019	0.7859999999999999
chr5	37076695	37077091	dmr_1056029	0.6055
chr5	37086014	37086165	dmr_1056045	0.6775
chr5	37090946	37091399	dmr_1056048	0.6295
chr5	37091402	37091733	dmr_1056049	0.6485
chr5	37101192	37101250	dmr_1056062	0.6745
chr5	37101578	37102640	dmr_1056063	0.7170000000000001
chr5	37105480	37105651	dmr_1056069	0.5815
chr5	37121578	37121641	dmr_1056093	0.794
chr5	37145718	37145923	dmr_1056111	0.7855
chr5	37162747	37164261	dmr_1056124	0.5720000000000001
chr5	37176569	37176743	dmr_1056137	0.586
chr5	37178697	37179133	dmr_1056139	0.579
chr5	37227575	37228501	dmr_1056195	0.565
chr5	37233100	37233846	dmr_1056200	0.536
chr5	37238729	37238818	dmr_1056208	0.5385
chr5	37240524	37240753	dmr_1056211	0.5325
chr5	37243036	37243059	dmr_1056213	0.848
chr5	37244807	37245083	dmr_1056214	0.8140000000000001
chr5	37253391	37253406	dmr_1056221	0.5095
chr5	37256196	37256482	dmr_1056226	0.6995
chr5	37256906	37257445	dmr_1056227	0.593
chr5	37263886	37264384	dmr_1056237	0.6055
chr5	37280939	37281538	dmr_1056259	0.5365
chr5	37367453	37368010	dmr_1056338	0.6905
chr5	37525309	37525370	dmr_1056421	0.5825
chr5	37670942	37671110	dmr_1056515	0.7475
chr5	37767133	37767619	dmr_1056588	0.594
chr5	37832270	37832580	dmr_1056618	0.5235
chr5	38069123	38069128	dmr_1056759	0.606
chr5	38070157	38070205	dmr_1056762	0.5875
chr5	38137162	38137277	dmr_1056820	0.708
chr5	38150186	38150295	dmr_1056840	0.5985
chr5	38150328	38150465	dmr_1056841	0.7535
chr5	38150799	38151247	dmr_1056842	0.613
chr5	38204927	38205934	dmr_1056879	0.7195
chr5	38205937	38206046	dmr_1056880	0.6775
chr5	38206911	38207210	dmr_1056882	0.8055
chr5	38207248	38207490	dmr_1056883	0.7240000000000001
chr5	38337747	38338018	dmr_1056971	0.523
chr5	38366327	38366718	dmr_1056998	0.603
chr5	38401060	38401261	dmr_1057029	0.698
chr5	38403720	38403854	dmr_1057032	0.703
chr5	38435152	38435290	dmr_1057051	0.8365
chr5	38437843	38438467	dmr_1057053	0.809
chr5	38438496	38438591	dmr_1057054	0.7965
chr5	38446257	38447216	dmr_1057064	0.8045
chr5	38504114	38504129	dmr_1057102	0.5485
chr5	38531908	38532566	dmr_1057122	0.5895
chr5	38544555	38544847	dmr_1057130	0.645
chr5	38707483	38708549	dmr_1057270	0.653
chr5	38708792	38709118	dmr_1057271	0.556
chr5	38739639	38739811	dmr_1057292	0.5945
chr5	38775571	38776044	dmr_1057312	0.7475
chr5	38794931	38795728	dmr_1057330	0.7015
chr5	38869766	38870250	dmr_1057376	0.693
chr5	38870320	38870816	dmr_1057378	0.59
chr5	38880055	38880400	dmr_1057388	0.68
chr5	38881609	38881853	dmr_1057391	0.522
chr5	39297249	39297343	dmr_1057603	0.586
chr5	39318557	39318920	dmr_1057621	0.81
chr5	39319002	39319275	dmr_1057622	0.8225
chr5	39325539	39325580	dmr_1057628	0.5005
chr5	39330470	39330608	dmr_1057634	0.616
chr5	39341018	39341091	dmr_1057638	0.9125
chr5	39620772	39621034	dmr_1057761	0.804
chr5	39621321	39621563	dmr_1057762	0.72
chr5	39623706	39624157	dmr_1057765	0.6655
chr5	39624414	39625531	dmr_1057766	0.547
chr5	39625559	39625618	dmr_1057767	0.5595
chr5	39626254	39627697	dmr_1057768	0.653
chr5	39629818	39630174	dmr_1057770	0.6035
chr5	39634766	39635224	dmr_1057776	0.649
chr5	39636249	39636424	dmr_1057778	0.593
chr5	39636912	39637723	dmr_1057779	0.7455
chr5	39638833	39639473	dmr_1057781	0.81
chr5	39639801	39640163	dmr_1057782	0.6645
chr5	39640529	39640606	dmr_1057783	0.6005
chr5	39641841	39642717	dmr_1057785	0.7825
chr5	39645319	39645526	dmr_1057787	0.785
chr5	39803793	39804312	dmr_1057879	0.6105
chr5	39927567	39927860	dmr_1057942	0.9265
chr5	39931685	39932004	dmr_1057944	0.792
chr5	39988527	39988592	dmr_1057968	0.7055
chr5	40000122	40000256	dmr_1057978	0.5745
chr5	40008580	40008626	dmr_1057981	0.5175
chr5	40030149	40030781	dmr_1057988	0.9535
chr5	40032271	40032628	dmr_1057991	0.607
chr5	40034461	40035117	dmr_1057993	0.5529999999999999
chr5	40144436	40144982	dmr_1058033	0.5445
chr5	40145004	40145106	dmr_1058034	0.7245
chr5	40308628	40309247	dmr_1058101	0.652
chr5	40441125	40441447	dmr_1058153	0.5685
chr5	40455759	40456274	dmr_1058160	0.9470000000000001
chr5	40574083	40574198	dmr_1058184	0.5045
chr5	40661098	40661282	dmr_1058218	0.9455
chr5	40816852	40816907	dmr_1058304	0.775
chr5	40929268	40929820	dmr_1058340	0.6225
chr5	40930210	40930271	dmr_1058341	0.5325
chr5	41610665	41610903	dmr_1058585	0.5920000000000001
chr5	41762645	41762745	dmr_1058673	0.74
chr5	41804397	41805257	dmr_1058694	0.6955
chr5	41942436	41942620	dmr_1058764	0.7390000000000001
chr5	42168680	42169063	dmr_1058874	0.5720000000000001
chr5	42214534	42214877	dmr_1058896	0.9765
chr5	42228845	42228879	dmr_1058901	0.6485
chr5	42229518	42229756	dmr_1058902	0.6315
chr5	42239253	42239803	dmr_1058911	0.6355
chr5	42406348	42406988	dmr_1058991	0.542
chr5	42509266	42509590	dmr_1059048	0.5820000000000001
chr5	42777301	42777368	dmr_1059138	0.634
chr5	42777691	42778206	dmr_1059139	0.643
chr5	42948577	42948845	dmr_1059218	0.725
chr5	43009614	43009716	dmr_1059238	0.8515
chr5	43048202	43048937	dmr_1059253	0.5855
chr5	43075923	43075989	dmr_1059268	0.7325
chr5	43087997	43088311	dmr_1059276	0.785
chr5	43088671	43089354	dmr_1059277	0.688
chr5	43089743	43090155	dmr_1059278	0.552
chr5	43104387	43104487	dmr_1059287	0.6635
chr5	43115588	43115680	dmr_1059298	0.509
chr5	43116729	43117461	dmr_1059299	0.6515
chr5	43130067	43131328	dmr_1059306	0.5385
chr5	43237264	43237907	dmr_1059361	0.6985
chr5	43239018	43239548	dmr_1059363	0.6595
chr5	43247424	43247683	dmr_1059375	0.599
chr5	43248773	43248934	dmr_1059377	0.617
chr5	43261534	43262013	dmr_1059396	0.637
chr5	43262400	43262960	dmr_1059397	0.609
chr5	43282415	43282498	dmr_1059422	0.6655
chr5	43284663	43284983	dmr_1059426	0.6465
chr5	43287471	43288032	dmr_1059431	0.71
chr5	43288810	43288874	dmr_1059433	0.6395
chr5	43297595	43297787	dmr_1059443	0.638
chr5	43360492	43360795	dmr_1059479	0.701
chr5	43379057	43379611	dmr_1059490	0.5265
chr5	43383424	43383584	dmr_1059497	0.764
chr5	43662929	43663144	dmr_1059686	0.5335
chr5	44146952	44147172	dmr_1060013	0.848
chr5	44147510	44148541	dmr_1060014	0.6175
chr5	44213439	44213607	dmr_1060078	0.9635
chr5	44271395	44272355	dmr_1060131	0.5365
chr5	44325599	44326292	dmr_1060167	0.5985
chr5	44473962	44474650	dmr_1060269	0.8615
chr5	44593552	44594007	dmr_1060410	0.5585
chr5	44729852	44730289	dmr_1060583	0.6755
chr5	44808891	44808957	dmr_1060671	0.5920000000000001
chr5	44876873	44877156	dmr_1060711	0.6725
chr5	44914245	44914602	dmr_1060736	0.737
chr5	44917678	44917748	dmr_1060741	0.612
chr5	45082166	45082257	dmr_1060820	0.7305
chr5	45278226	45278319	dmr_1060971	0.5305
chr5	45472964	45473074	dmr_1061067	0.5995
chr5	45493876	45493955	dmr_1061076	0.823
chr5	45791930	45792170	dmr_1061261	0.657
chr5	46412414	46412444	dmr_1061588	0.871
chr5	46440911	46440999	dmr_1061598	0.5215
chr5	47240668	47240869	dmr_1061848	0.6559999999999999
chr5	47240946	47240965	dmr_1061849	0.531
chr5	47323156	47324120	dmr_1061888	0.7565
chr5	47507079	47507240	dmr_1061961	0.5705
chr5	47768305	47768837	dmr_1062068	0.5760000000000001
chr5	47984055	47984089	dmr_1062152	0.7559999999999999
chr5	47984363	47985523	dmr_1062153	0.7205
chr5	47986377	47986774	dmr_1062154	0.5685
chr5	47987862	47987871	dmr_1062156	0.746
chr5	47988890	47989413	dmr_1062158	0.7325
chr5	48019415	48019454	dmr_1062182	0.501
chr5	48023674	48023688	dmr_1062187	0.7345
chr5	48023961	48024047	dmr_1062188	0.7545
chr5	48053682	48053861	dmr_1062214	0.6829999999999999
chr5	48057466	48057858	dmr_1062217	0.894
chr5	48058725	48058870	dmr_1062219	0.5125
chr5	48186961	48187214	dmr_1062299	0.9215
chr5	48309594	48309829	dmr_1062367	0.5865
chr5	48482415	48483086	dmr_1062454	0.754
chr5	48553337	48553456	dmr_1062502	0.5205
chr5	48569096	48569336	dmr_1062514	0.841
chr5	48599376	48600013	dmr_1062537	0.5479999999999999
chr5	48690451	48690498	dmr_1062591	0.9545
chr5	48864397	48864635	dmr_1062691	0.91
chr5	48889426	48889917	dmr_1062706	0.6445
chr5	48889931	48890619	dmr_1062707	0.705
chr5	49097630	49097711	dmr_1062825	0.6705
chr5	49125031	49125066	dmr_1062839	0.5670000000000001
chr5	49206225	49206358	dmr_1062891	0.6595
chr5	49232197	49232408	dmr_1062904	0.5335
chr5	49255723	49255795	dmr_1062918	0.5625
chr5	49256079	49256370	dmr_1062919	0.6645
chr5	49268613	49269508	dmr_1062930	0.601
chr5	49280781	49280869	dmr_1062939	0.5329999999999999
chr5	49284289	49284489	dmr_1062942	0.605
chr5	49284805	49285321	dmr_1062943	0.5775
chr5	49285567	49286503	dmr_1062944	0.6295
chr5	49349347	49349705	dmr_1062989	0.706
chr5	49371056	49371119	dmr_1063012	0.6345
chr5	49432818	49433335	dmr_1063069	0.7785
chr5	49446239	49446389	dmr_1063085	0.8595
chr5	49458267	49458610	dmr_1063097	0.643
chr5	49460747	49461277	dmr_1063100	0.6965
chr5	49467753	49467842	dmr_1063107	0.677
chr5	49487600	49487873	dmr_1063128	0.6255
chr5	49965354	49965405	dmr_1063388	0.63
chr5	49965664	49965823	dmr_1063389	0.7285
chr5	49979897	49980108	dmr_1063402	0.639
chr5	49985948	49986008	dmr_1063407	0.5760000000000001
chr5	49987580	49987672	dmr_1063410	0.7125
chr5	49988042	49988653	dmr_1063411	0.7425
chr5	49996097	49997135	dmr_1063423	0.757
chr5	50013129	50013335	dmr_1063433	0.669
chr5	50026973	50027854	dmr_1063443	0.713
chr5	50032460	50032828	dmr_1063451	0.6855
chr5	50033643	50034624	dmr_1063452	0.7705
chr5	50035359	50037205	dmr_1063454	0.5415
chr5	50042588	50042909	dmr_1063461	0.6579999999999999
chr5	50049551	50050232	dmr_1063469	0.5695
chr5	50052180	50052464	dmr_1063473	0.6005
chr5	50055418	50055847	dmr_1063475	0.7615
chr5	50056561	50057938	dmr_1063476	0.634
chr5	50059382	50059500	dmr_1063477	0.7625
chr5	50074664	50074794	dmr_1063492	0.6815
chr5	50126887	50127178	dmr_1063514	0.5429999999999999
chr5	50196738	50197167	dmr_1063551	0.597
chr5	50216147	50216467	dmr_1063567	0.6665
chr5	50300364	50300688	dmr_1063596	0.611
chr5	50566636	50566743	dmr_1063705	0.529
chr5	50567430	50567839	dmr_1063706	0.6325
chr5	50570753	50571550	dmr_1063710	0.8140000000000001
chr5	50616133	50616810	dmr_1063727	0.5975
chr5	50635938	50636048	dmr_1063739	0.774
chr5	50731759	50731884	dmr_1063773	0.7525
chr5	51433946	51434299	dmr_1064017	0.752
chr5	51444264	51444324	dmr_1064027	0.726
chr5	51468655	51468703	dmr_1064042	0.54
chr5	51475195	51475300	dmr_1064050	0.5265
chr5	51508531	51509251	dmr_1064083	0.8859999999999999
chr5	51523863	51523918	dmr_1064101	0.8775
chr5	51535900	51537410	dmr_1064112	0.6175
chr5	51544116	51544670	dmr_1064123	0.5095
chr5	51545123	51545442	dmr_1064124	0.7609999999999999
chr5	51550035	51550468	dmr_1064129	0.7505
chr5	51550844	51551401	dmr_1064130	0.5495
chr5	51568463	51568918	dmr_1064142	0.8370000000000001
chr5	51599444	51599826	dmr_1064178	0.6275
chr5	51608190	51608201	dmr_1064188	0.852
chr5	51608475	51608674	dmr_1064189	0.628
chr5	51617691	51617842	dmr_1064195	0.5625
chr5	51628559	51629067	dmr_1064203	0.8959999999999999
chr5	51688224	51688543	dmr_1064268	0.8015
chr5	51701673	51701956	dmr_1064283	0.624
chr5	51719939	51720001	dmr_1064304	0.574
chr5	51720312	51720594	dmr_1064305	0.6415
chr5	51740770	51741628	dmr_1064326	0.7055
chr5	51742215	51742807	dmr_1064327	0.9259999999999999
chr5	51743002	51743097	dmr_1064328	0.7655
chr5	51748119	51748238	dmr_1064333	0.691
chr5	51750477	51751199	dmr_1064336	0.5820000000000001
chr5	51755841	51756062	dmr_1064342	0.7375
chr5	51763241	51763614	dmr_1064353	0.5195
chr5	51763975	51764442	dmr_1064354	0.502
chr5	51766090	51766417	dmr_1064356	0.645
chr5	51779905	51780859	dmr_1064369	0.6845
chr5	51784186	51784661	dmr_1064375	0.7085
chr5	51786998	51787105	dmr_1064380	0.708
chr5	51794090	51794392	dmr_1064388	0.611
chr5	51801599	51801960	dmr_1064399	0.6920000000000001
chr5	51829069	51829667	dmr_1064428	0.512
chr5	51835704	51835837	dmr_1064436	0.579
chr5	51868000	51868461	dmr_1064478	0.7475
chr5	51868504	51868613	dmr_1064480	0.575
chr5	51878318	51878472	dmr_1064491	0.8485
chr5	51878662	51878791	dmr_1064492	0.524
chr5	51888327	51888845	dmr_1064504	0.6905
chr5	51888893	51889456	dmr_1064505	0.642
chr5	51891487	51891675	dmr_1064508	0.6125
chr5	51904062	51904282	dmr_1064523	0.557
chr5	51908916	51909407	dmr_1064527	0.655
chr5	51909893	51909944	dmr_1064529	0.5805
chr5	51921684	51922197	dmr_1064546	0.5395
chr5	51923031	51923552	dmr_1064549	0.747
chr5	51923619	51923656	dmr_1064550	0.8420000000000001
chr5	51931260	51931487	dmr_1064557	0.612
chr5	51932392	51932623	dmr_1064559	0.8335
chr5	51937572	51937798	dmr_1064566	0.64
chr5	51941183	51942933	dmr_1064570	0.5055
chr5	51947910	51948143	dmr_1064578	0.6135
chr5	51949328	51949696	dmr_1064580	0.705
chr5	51956978	51957397	dmr_1064592	0.779
chr5	51960083	51960197	dmr_1064594	0.67
chr5	51962980	51963401	dmr_1064597	0.519
chr5	51980874	51981550	dmr_1064605	0.55
chr5	51984901	51985329	dmr_1064610	0.6679999999999999
chr5	51985373	51985959	dmr_1064611	0.9495
chr5	51988898	51989138	dmr_1064614	0.691
chr5	51989194	51989403	dmr_1064615	0.7575
chr5	51990187	51990701	dmr_1064617	0.6679999999999999
chr5	51990985	51991564	dmr_1064618	0.659
chr5	52015873	52016602	dmr_1064651	0.7605
chr5	52023176	52023216	dmr_1064665	0.6765
chr5	52035005	52035433	dmr_1064679	0.6
chr5	52035505	52035624	dmr_1064680	0.7335
chr5	52036730	52037245	dmr_1064682	0.6165
chr5	52040347	52040758	dmr_1064686	0.745
chr5	52040776	52040917	dmr_1064687	0.667
chr5	52046832	52046987	dmr_1064695	0.589
chr5	52047340	52047945	dmr_1064696	0.5785
chr5	52047957	52048187	dmr_1064697	0.7340000000000001
chr5	52049964	52050542	dmr_1064700	0.574
chr5	52051351	52051904	dmr_1064702	0.624
chr5	52051944	52052148	dmr_1064703	0.6495
chr5	52053385	52054304	dmr_1064705	0.6025
chr5	52064845	52065499	dmr_1064717	0.6055
chr5	52065717	52066258	dmr_1064718	0.7315
chr5	52080366	52080420	dmr_1064732	0.5720000000000001
chr5	52085038	52085598	dmr_1064738	0.8725
chr5	52086765	52086958	dmr_1064740	0.518
chr5	52087318	52087652	dmr_1064741	0.5935
chr5	52092912	52092998	dmr_1064748	0.74
chr5	52093051	52093079	dmr_1064749	0.682
chr5	52105839	52106442	dmr_1064767	0.6729999999999999
chr5	52106736	52106974	dmr_1064768	0.6355
chr5	52107278	52107784	dmr_1064769	0.6345
chr5	52108243	52108894	dmr_1064771	0.607
chr5	52110223	52110468	dmr_1064774	0.6715
chr5	52110586	52110642	dmr_1064775	0.6595
chr5	52110897	52111224	dmr_1064776	0.7195
chr5	52111633	52112463	dmr_1064777	0.7645
chr5	52112497	52113015	dmr_1064778	0.6015
chr5	52172115	52172206	dmr_1064835	0.5135
chr5	52216316	52216790	dmr_1064865	0.7125
chr5	52217853	52217927	dmr_1064867	0.8625
chr5	52218134	52218374	dmr_1064868	0.84
chr5	52218427	52218430	dmr_1064869	0.6575
chr5	52218444	52218822	dmr_1064870	0.7315
chr5	52224022	52224523	dmr_1064874	0.5820000000000001
chr5	52234353	52234437	dmr_1064882	0.5525
chr5	52234584	52235006	dmr_1064883	0.629
chr5	52243222	52243535	dmr_1064893	0.723
chr5	52254584	52254821	dmr_1064900	0.8995
chr5	52263017	52263730	dmr_1064908	0.619
chr5	52391452	52392279	dmr_1065011	0.657
chr5	52393504	52393636	dmr_1065013	0.6935
chr5	52457323	52457495	dmr_1065069	0.6509999999999999
chr5	52465816	52465821	dmr_1065077	0.7115
chr5	52475605	52476217	dmr_1065087	0.8590000000000001
chr5	52487914	52488470	dmr_1065097	0.5365
chr5	52528520	52529221	dmr_1065132	0.705
chr5	52534091	52534442	dmr_1065136	0.6459999999999999
chr5	52534502	52535140	dmr_1065137	0.6735
chr5	52535194	52535251	dmr_1065138	0.5635
chr5	52565245	52565285	dmr_1065164	0.6545
chr5	52590715	52591132	dmr_1065184	0.6665
chr5	52616923	52617515	dmr_1065204	0.6065
chr5	52617803	52617918	dmr_1065205	0.6875
chr5	52636249	52636933	dmr_1065223	0.6425
chr5	52655922	52656392	dmr_1065237	0.5675
chr5	52786674	52787351	dmr_1065294	0.8315
chr5	52789979	52790173	dmr_1065298	0.7055
chr5	52800481	52800874	dmr_1065313	0.6455
chr5	52801149	52801402	dmr_1065314	0.6715
chr5	52806207	52807577	dmr_1065320	0.8645
chr5	52822713	52823646	dmr_1065335	0.748
chr5	52842962	52843012	dmr_1065351	0.8855
chr5	52843272	52843567	dmr_1065352	0.503
chr5	52859786	52860033	dmr_1065364	0.523
chr5	52860429	52860883	dmr_1065365	0.593
chr5	52865900	52866048	dmr_1065370	0.7140000000000001
chr5	53027283	53027537	dmr_1065471	0.772
chr5	53049019	53049337	dmr_1065481	0.5725
chr5	53123744	53124293	dmr_1065529	0.6805
chr5	53124606	53125106	dmr_1065530	0.591
chr5	53138200	53138958	dmr_1065544	0.5770000000000001
chr5	53147504	53147877	dmr_1065559	0.6890000000000001
chr5	53151456	53151982	dmr_1065568	0.8029999999999999
chr5	53152138	53152161	dmr_1065569	0.736
chr5	53153103	53153246	dmr_1065571	0.545
chr5	53154878	53155300	dmr_1065574	0.784
chr5	53155566	53155782	dmr_1065575	0.605
chr5	53177999	53178371	dmr_1065610	0.7795
chr5	53181661	53181863	dmr_1065613	0.5579999999999999
chr5	53183371	53183825	dmr_1065617	0.905
chr5	53184006	53184129	dmr_1065618	0.7440000000000001
chr5	53187059	53187513	dmr_1065622	0.7535
chr5	53210825	53211657	dmr_1065650	0.6990000000000001
chr5	53211705	53212249	dmr_1065651	0.7035
chr5	53236057	53236435	dmr_1065673	0.7140000000000001
chr5	53258494	53258498	dmr_1065694	0.8135
chr5	53274141	53274183	dmr_1065709	0.8075
chr5	53274448	53275076	dmr_1065710	0.5105
chr5	53279231	53279318	dmr_1065717	0.606
chr5	53279429	53280277	dmr_1065718	0.632
chr5	53521207	53521607	dmr_1065894	0.547
chr5	53577172	53577881	dmr_1065933	0.612
chr5	53787480	53787735	dmr_1066074	0.6659999999999999
chr5	54050029	54050205	dmr_1066272	0.631
chr5	54091051	54091290	dmr_1066318	0.5915
chr5	54155566	54155598	dmr_1066366	0.6709999999999999
chr5	54181008	54181734	dmr_1066385	0.637
chr5	54235389	54235567	dmr_1066428	0.7775
chr5	54240970	54242060	dmr_1066438	0.591
chr5	54441249	54441327	dmr_1066552	0.7205
chr5	54543553	54544349	dmr_1066606	0.5529999999999999
chr5	54894657	54894702	dmr_1066766	0.5195
chr5	55355659	55355731	dmr_1066900	0.7375
chr5	56266224	56266300	dmr_1067209	0.78
chr5	57720780	57721434	dmr_1067633	0.7205
chr5	57727808	57727850	dmr_1067643	0.6729999999999999
chr5	57755670	57756203	dmr_1067676	0.624
chr5	57790989	57791395	dmr_1067716	0.6605
chr5	57867817	57867852	dmr_1067803	0.841
chr5	57868601	57868787	dmr_1067805	0.5415
chr5	58003665	58004018	dmr_1067903	0.542
chr5	58079764	58079839	dmr_1067974	0.5825
chr5	58118001	58118132	dmr_1068011	0.6065
chr5	58736679	58736916	dmr_1068208	0.552
chr5	60301225	60301692	dmr_1068653	0.657
chr5	60531639	60531817	dmr_1068727	0.7995
chr5	60969598	60969837	dmr_1068832	0.6965
chr5	61086648	61087333	dmr_1068860	0.865
chr5	61155886	61156307	dmr_1068891	0.7845
chr5	61156344	61156514	dmr_1068892	0.9135
chr5	62678017	62678204	dmr_1069416	0.5405
chr5	62706679	62707557	dmr_1069451	0.6905
chr5	62761032	62761525	dmr_1069513	0.889
chr5	62762099	62762233	dmr_1069514	0.5405
chr5	62762594	62762750	dmr_1069515	0.7825
chr5	62763500	62765596	dmr_1069516	0.5735
chr5	63697116	63697139	dmr_1070037	0.5595
chr5	63704118	63704122	dmr_1070049	0.8355
chr5	63723650	63724219	dmr_1070075	0.951
chr5	63740042	63740376	dmr_1070094	0.517
chr5	63767112	63767779	dmr_1070125	0.5365
chr5	63918307	63918930	dmr_1070255	0.764
chr5	63956041	63956839	dmr_1070302	0.6875
chr5	63982364	63982803	dmr_1070325	0.6125
chr5	64112011	64112098	dmr_1070440	0.5805
chr5	64209845	64209919	dmr_1070502	0.6955
chr5	64218194	64218710	dmr_1070508	0.6679999999999999
chr5	64267150	64267557	dmr_1070542	0.8695
chr5	64274900	64274921	dmr_1070550	0.508
chr5	64280412	64280853	dmr_1070557	0.6215
chr5	64283595	64284412	dmr_1070562	0.564
chr5	64286606	64287638	dmr_1070566	0.6115
chr5	64289640	64289827	dmr_1070570	0.65
chr5	64290604	64290693	dmr_1070572	0.68
chr5	64298389	64298842	dmr_1070578	0.591
chr5	64298854	64299019	dmr_1070579	0.7645
chr5	64313954	64314661	dmr_1070589	0.795
chr5	64337542	64337658	dmr_1070609	0.6729999999999999
chr5	64343900	64343993	dmr_1070618	0.522
chr5	64344266	64344959	dmr_1070619	0.6835
chr5	64346627	64346863	dmr_1070621	0.7959999999999999
chr5	64358633	64359807	dmr_1070631	0.757
chr5	64363875	64364446	dmr_1070634	0.6455
chr5	64364466	64364663	dmr_1070635	0.5955
chr5	64367460	64367753	dmr_1070641	0.6785
chr5	64368597	64368803	dmr_1070643	0.5920000000000001
chr5	64377875	64378101	dmr_1070656	0.6325
chr5	64378496	64378759	dmr_1070658	0.7559999999999999
chr5	64378846	64379113	dmr_1070659	0.645
chr5	64379764	64379831	dmr_1070661	0.679
chr5	64380788	64382016	dmr_1070663	0.645
chr5	64382471	64383125	dmr_1070664	0.7525
chr5	64392401	64393274	dmr_1070677	0.5665
chr5	64473204	64474253	dmr_1070720	0.54
chr5	64482783	64483068	dmr_1070730	0.5055
chr5	64491218	64491517	dmr_1070743	0.769
chr5	64503581	64503942	dmr_1070748	0.6155
chr5	64610741	64611111	dmr_1070810	0.5725
chr5	64676205	64676944	dmr_1070845	0.556
chr5	64679966	64680243	dmr_1070848	0.924
chr5	64686019	64686559	dmr_1070855	0.963
chr5	64688803	64689202	dmr_1070858	0.6335
chr5	64691105	64691168	dmr_1070861	0.6065
chr5	64704176	64704917	dmr_1070872	0.537
chr5	64740091	64740325	dmr_1070889	0.618
chr5	64747302	64747528	dmr_1070894	0.5065
chr5	64747915	64748341	dmr_1070895	0.6265
chr5	64751011	64751557	dmr_1070898	0.762
chr5	64802221	64802651	dmr_1070920	0.5615
chr5	64805086	64805212	dmr_1070922	0.9079999999999999
chr5	64805476	64806029	dmr_1070923	0.672
chr5	64806062	64806748	dmr_1070924	0.779
chr5	64807127	64807416	dmr_1070925	0.66
chr5	64811671	64812420	dmr_1070931	0.7665
chr5	64812834	64813264	dmr_1070934	0.58
chr5	64813882	64814679	dmr_1070935	0.5805
chr5	64819887	64820691	dmr_1070943	0.5795
chr5	64828377	64828669	dmr_1070954	0.6835
chr5	64830922	64831358	dmr_1070958	0.62
chr5	64884152	64884448	dmr_1070989	0.5375
chr5	64951521	64952307	dmr_1071018	0.711
chr5	64989187	64989395	dmr_1071040	0.7190000000000001
chr5	65005842	65006142	dmr_1071049	0.7829999999999999
chr5	65038452	65038857	dmr_1071080	0.5575
chr5	65039025	65039656	dmr_1071081	0.62
chr5	65133392	65133548	dmr_1071153	0.5285
chr5	65137019	65137547	dmr_1071158	0.7385
chr5	65146830	65146987	dmr_1071170	0.573
chr5	65177077	65177166	dmr_1071198	0.6809999999999999
chr5	65177185	65177676	dmr_1071199	0.6575
chr5	65180740	65182068	dmr_1071204	0.682
chr5	65187972	65188207	dmr_1071209	0.633
chr5	65191564	65192312	dmr_1071212	0.6145
chr5	65237387	65237638	dmr_1071237	0.5660000000000001
chr5	65242988	65243125	dmr_1071243	0.606
chr5	65294189	65294519	dmr_1071287	0.5875
chr5	65301965	65302156	dmr_1071292	0.78
chr5	65305498	65306873	dmr_1071296	0.777
chr5	65399055	65399442	dmr_1071336	0.9925
chr5	65415664	65416198	dmr_1071345	0.557
chr5	65434330	65434339	dmr_1071363	0.6785
chr5	65440739	65440906	dmr_1071370	0.6395
chr5	65456455	65457124	dmr_1071383	0.816
chr5	65457221	65458118	dmr_1071384	0.6675
chr5	65459620	65459790	dmr_1071385	0.7120000000000001
chr5	65480638	65480738	dmr_1071409	0.7385
chr5	65487452	65488192	dmr_1071415	0.7925
chr5	65602397	65602472	dmr_1071495	0.5135
chr5	65678816	65679034	dmr_1071545	0.7245
chr5	65699054	65699237	dmr_1071557	0.501
chr5	65888267	65888685	dmr_1071652	0.534
chr5	65955081	65955588	dmr_1071701	0.607
chr5	66137063	66137590	dmr_1071798	0.5685
chr5	66209833	66209985	dmr_1071845	0.5355
chr5	66259546	66259642	dmr_1071872	0.653
chr5	66323108	66323849	dmr_1071913	0.6715
chr5	66376667	66377143	dmr_1071961	0.723
chr5	66413134	66413735	dmr_1072000	0.5820000000000001
chr5	66500955	66501346	dmr_1072088	0.632
chr5	66503975	66504036	dmr_1072090	0.5075
chr5	66504320	66504798	dmr_1072091	0.6945
chr5	66532334	66532628	dmr_1072120	0.7245
chr5	66535071	66535391	dmr_1072124	0.667
chr5	66535708	66535793	dmr_1072125	0.5215
chr5	66572302	66572663	dmr_1072169	0.6555
chr5	66576719	66576726	dmr_1072175	0.5870000000000001
chr5	66609268	66609857	dmr_1072216	0.569
chr5	66639253	66640055	dmr_1072238	0.723
chr5	66746708	66747506	dmr_1072331	0.61
chr5	66747808	66748722	dmr_1072332	0.7895
chr5	66749070	66749598	dmr_1072333	0.7375
chr5	66751448	66751507	dmr_1072336	0.591
chr5	66753822	66754721	dmr_1072341	0.526
chr5	66755377	66756179	dmr_1072343	0.565
chr5	66756349	66757002	dmr_1072344	0.6779999999999999
chr5	66757102	66757203	dmr_1072345	0.807
chr5	66757510	66757673	dmr_1072346	0.6445
chr5	66759513	66759879	dmr_1072350	0.594
chr5	66760826	66761078	dmr_1072353	0.7120000000000001
chr5	66761137	66761691	dmr_1072354	0.6475
chr5	66762282	66763712	dmr_1072356	0.53
chr5	66764089	66764778	dmr_1072358	0.605
chr5	66769224	66769540	dmr_1072365	0.594
chr5	66769619	66769698	dmr_1072366	0.8225
chr5	66791377	66791516	dmr_1072396	0.6355
chr5	66797327	66797949	dmr_1072404	0.647
chr5	66798654	66798970	dmr_1072406	0.8370000000000001
chr5	66801752	66802016	dmr_1072408	0.5125
chr5	66820745	66820995	dmr_1072432	0.605
chr5	66844734	66845062	dmr_1072463	0.7365
chr5	66849337	66849586	dmr_1072472	0.7090000000000001
chr5	66850757	66851056	dmr_1072474	0.867
chr5	66851145	66851220	dmr_1072475	0.8390000000000001
chr5	66855633	66855730	dmr_1072481	0.8015
chr5	66855800	66856153	dmr_1072482	0.8565
chr5	66861113	66861383	dmr_1072491	0.6825
chr5	66861464	66861839	dmr_1072492	0.5335
chr5	66869964	66870012	dmr_1072504	0.5065
chr5	66889414	66889805	dmr_1072533	0.597
chr5	66897710	66897893	dmr_1072539	0.502
chr5	66898816	66899620	dmr_1072541	0.621
chr5	66910697	66911519	dmr_1072558	0.7875
chr5	66913516	66913835	dmr_1072563	0.8305
chr5	66913928	66913951	dmr_1072564	0.6829999999999999
chr5	66913958	66914241	dmr_1072565	0.5835
chr5	66924471	66924684	dmr_1072578	0.52
chr5	66927575	66927829	dmr_1072582	0.5105
chr5	66930394	66931043	dmr_1072586	0.619
chr5	66933307	66933780	dmr_1072590	0.564
chr5	66954018	66954527	dmr_1072614	0.779
chr5	66959776	66960147	dmr_1072619	0.562
chr5	66967850	66969294	dmr_1072629	0.601
chr5	66970249	66970465	dmr_1072631	0.597
chr5	66970739	66970867	dmr_1072632	0.722
chr5	66972409	66972843	dmr_1072636	0.5145
chr5	66979356	66980018	dmr_1072646	0.72
chr5	66980021	66980134	dmr_1072647	0.6095
chr5	66980898	66981095	dmr_1072649	0.5945
chr5	66984444	66986321	dmr_1072655	0.6915
chr5	66988992	66989072	dmr_1072662	0.6629999999999999
chr5	66997398	66998095	dmr_1072672	0.6955
chr5	66998154	66998875	dmr_1072673	0.5475
chr5	67012085	67012282	dmr_1072688	0.956
chr5	67019055	67019427	dmr_1072696	0.6805
chr5	67024543	67024866	dmr_1072701	0.7285
chr5	67163073	67163624	dmr_1072776	0.6425
chr5	67223652	67223699	dmr_1072797	0.6095
chr5	67228831	67228870	dmr_1072802	0.6585
chr5	67254809	67256059	dmr_1072815	0.8725
chr5	67257441	67258019	dmr_1072818	0.565
chr5	67258530	67259168	dmr_1072819	0.5455
chr5	67259490	67259700	dmr_1072820	0.627
chr5	67312000	67312048	dmr_1072853	0.6459999999999999
chr5	67321659	67322427	dmr_1072864	0.7895
chr5	67331751	67332059	dmr_1072875	0.518
chr5	67394207	67394300	dmr_1072913	0.5005
chr5	67426404	67426661	dmr_1072944	0.5325
chr5	67616367	67616425	dmr_1073064	0.665
chr5	67618242	67618774	dmr_1073067	0.62
chr5	67725311	67725551	dmr_1073194	0.6335
chr5	67793874	67794666	dmr_1073275	0.66
chr5	67816026	67816281	dmr_1073307	0.623
chr5	67822035	67822244	dmr_1073314	0.794
chr5	67860185	67861087	dmr_1073348	0.6125
chr5	67954211	67954314	dmr_1073406	0.503
chr5	67972698	67972957	dmr_1073420	0.5425
chr5	68013445	68013606	dmr_1073447	0.5205
chr5	68027237	68027651	dmr_1073455	0.7035
chr5	68027914	68028161	dmr_1073456	0.5795
chr5	68119770	68120139	dmr_1073520	0.5475
chr5	68366474	68366763	dmr_1073615	0.7509999999999999
chr5	68373069	68373674	dmr_1073620	0.8585
chr5	69136390	69136579	dmr_1073877	0.7609999999999999
chr5	69233561	69234283	dmr_1073916	0.618
chr5	69244956	69245107	dmr_1073924	0.6955
chr5	69292392	69292829	dmr_1073947	0.736
chr5	69296558	69296905	dmr_1073949	0.6115
chr5	69338617	69339627	dmr_1073969	0.738
chr5	69339801	69340331	dmr_1073970	0.636
chr5	69542294	69543025	dmr_1074046	0.503
chr5	71105898	71106003	dmr_1074647	0.8185
chr5	71136711	71136878	dmr_1074662	0.57
chr5	71262305	71262832	dmr_1074716	0.5185
chr5	71495584	71496219	dmr_1074810	0.5285
chr5	71602218	71602707	dmr_1074876	0.675
chr5	71604421	71604521	dmr_1074880	0.6065
chr5	71605380	71605384	dmr_1074882	0.5585
chr5	71610030	71610233	dmr_1074889	0.5555
chr5	71653999	71655122	dmr_1074934	0.6709999999999999
chr5	71828816	71828937	dmr_1075074	0.5845
chr5	71974750	71974780	dmr_1075188	0.662
chr5	72069005	72069094	dmr_1075249	0.677
chr5	72140723	72141096	dmr_1075298	0.7405
chr5	72329373	72329796	dmr_1075433	0.695
chr5	72356280	72356397	dmr_1075447	0.501
chr5	72400700	72401179	dmr_1075473	0.629
chr5	72402982	72403332	dmr_1075476	0.8425
chr5	72403398	72404537	dmr_1075477	0.812
chr5	72412525	72412827	dmr_1075489	0.7635
chr5	72418610	72418949	dmr_1075494	0.6075
chr5	72496806	72497580	dmr_1075548	0.6885
chr5	72503105	72503657	dmr_1075553	0.653
chr5	72505797	72506147	dmr_1075555	0.5770000000000001
chr5	72513909	72514096	dmr_1075558	0.6920000000000001
chr5	72802890	72803275	dmr_1075734	0.6285
chr5	72808208	72808881	dmr_1075740	0.7405
chr5	72909468	72909587	dmr_1075827	0.6975
chr5	72930739	72930948	dmr_1075851	0.6405
chr5	73171995	73172458	dmr_1076050	0.687
chr5	73180078	73180390	dmr_1076056	0.91
chr5	73287863	73288366	dmr_1076164	0.604
chr5	73318116	73318242	dmr_1076202	0.6815
chr5	73338022	73338076	dmr_1076228	0.6755
chr5	73339029	73339041	dmr_1076229	0.6445
chr5	73340296	73341005	dmr_1076232	0.5875
chr5	73343882	73344687	dmr_1076237	0.583
chr5	73359517	73360555	dmr_1076259	0.5035
chr5	73369857	73370009	dmr_1076272	0.8935
chr5	73585267	73585395	dmr_1076488	0.522
chr5	73603245	73603515	dmr_1076502	0.8495
chr5	73615211	73615848	dmr_1076513	0.5495
chr5	73619504	73619703	dmr_1076518	0.6655
chr5	73648637	73648887	dmr_1076546	0.5155
chr5	73762200	73762245	dmr_1076639	0.757
chr5	73902925	73903530	dmr_1076740	0.5265
chr5	73908774	73909220	dmr_1076743	0.5055
chr5	74013253	74013622	dmr_1076827	0.649
chr5	74020266	74020390	dmr_1076836	0.976
chr5	74026472	74026723	dmr_1076842	0.6935
chr5	74077859	74078235	dmr_1076904	0.782
chr5	74147431	74148126	dmr_1076955	0.8385
chr5	74180191	74180738	dmr_1076975	0.6095
chr5	74188125	74188420	dmr_1076983	0.764
chr5	74188590	74188607	dmr_1076984	0.5865
chr5	74195994	74196558	dmr_1076994	0.586
chr5	74196851	74197306	dmr_1076995	0.728
chr5	74199890	74200040	dmr_1077002	0.5589999999999999
chr5	74225997	74226508	dmr_1077035	0.8270000000000001
chr5	74243857	74244048	dmr_1077046	0.763
chr5	74246006	74246202	dmr_1077050	0.6575
chr5	74256773	74256999	dmr_1077063	0.594
chr5	74258993	74259185	dmr_1077067	0.6125
chr5	74300067	74300710	dmr_1077120	0.6845
chr5	74595000	74595233	dmr_1077302	0.7879999999999999
chr5	74629099	74629364	dmr_1077335	0.8270000000000001
chr5	74632912	74633192	dmr_1077339	0.5885
chr5	74638796	74640203	dmr_1077348	0.6940000000000001
chr5	74640805	74641233	dmr_1077350	0.7805
chr5	74645431	74645547	dmr_1077357	0.507
chr5	74672296	74672650	dmr_1077380	0.9765
chr5	74672694	74672794	dmr_1077381	0.5185
chr5	74672848	74672969	dmr_1077382	0.9179999999999999
chr5	74676092	74676312	dmr_1077385	0.5605
chr5	74677206	74678525	dmr_1077386	0.7405
chr5	74754838	74755189	dmr_1077444	0.652
chr5	74766139	74766424	dmr_1077456	0.74
chr5	74767750	74768397	dmr_1077458	0.81
chr5	74791740	74792704	dmr_1077473	0.5895
chr5	74910299	74910527	dmr_1077558	0.604
chr5	74928035	74928572	dmr_1077568	0.672
chr5	74961520	74961560	dmr_1077592	0.6515
chr5	75028391	75028478	dmr_1077646	0.882
chr5	75084369	75085077	dmr_1077686	0.604
chr5	75153730	75154614	dmr_1077716	0.6759999999999999
chr5	75260030	75260852	dmr_1077804	0.6629999999999999
chr5	75288873	75289440	dmr_1077822	0.5105
chr5	75501117	75501282	dmr_1077952	0.5539999999999999
chr5	75547448	75547542	dmr_1077986	0.9545
chr5	75547920	75548346	dmr_1077987	0.6445
chr5	75606545	75607248	dmr_1078034	0.62
chr5	75701526	75701888	dmr_1078123	0.9155
chr5	75701904	75702042	dmr_1078124	0.879
chr5	75702069	75702159	dmr_1078125	0.5429999999999999
chr5	75762961	75763206	dmr_1078173	0.6225
chr5	75835202	75835899	dmr_1078234	0.5525
chr5	75852794	75853014	dmr_1078253	0.7825
chr5	75927946	75928018	dmr_1078305	0.5955
chr5	76049730	76050111	dmr_1078386	0.5665
chr5	76208450	76208540	dmr_1078484	0.5295
chr5	76215366	76215417	dmr_1078491	0.585
chr5	76216748	76217183	dmr_1078494	0.6725
chr5	76231593	76231728	dmr_1078501	0.6355
chr5	76280957	76281129	dmr_1078531	0.5945
chr5	76429252	76429646	dmr_1078640	0.501
chr5	76644410	76644656	dmr_1078794	0.6920000000000001
chr5	76656831	76657139	dmr_1078803	0.5695
chr5	76700668	76701673	dmr_1078856	0.5085
chr5	76702157	76702286	dmr_1078858	0.5225
chr5	76705778	76706751	dmr_1078865	0.6905
chr5	76707817	76708769	dmr_1078867	0.732
chr5	76719365	76719609	dmr_1078876	0.635
chr5	76743945	76745164	dmr_1078903	0.5235
chr5	76745339	76745582	dmr_1078904	0.9655
chr5	76747667	76748243	dmr_1078906	0.6505
chr5	76752931	76753150	dmr_1078915	0.6835
chr5	76762190	76762325	dmr_1078923	0.764
chr5	76815731	76816375	dmr_1078978	0.5305
chr5	76828960	76829129	dmr_1078992	0.8475
chr5	76835181	76835981	dmr_1078998	0.818
chr5	76836635	76837271	dmr_1079000	0.9209999999999999
chr5	76843853	76844671	dmr_1079006	0.5185
chr5	76844820	76845448	dmr_1079007	0.7725
chr5	76865433	76866058	dmr_1079027	0.778
chr5	76866064	76866241	dmr_1079028	0.74
chr5	76866561	76867286	dmr_1079029	0.8675
chr5	76879277	76879481	dmr_1079042	0.6595
chr5	76928400	76929122	dmr_1079078	0.595
chr5	76943525	76943817	dmr_1079087	0.6659999999999999
chr5	76946259	76946911	dmr_1079092	0.78
chr5	76998507	76998858	dmr_1079129	0.6759999999999999
chr5	77134100	77134363	dmr_1079222	0.5185
chr5	77206253	77206691	dmr_1079282	0.7625
chr5	77286730	77287180	dmr_1079323	0.6075
chr5	77308665	77308685	dmr_1079335	0.505
chr5	77581115	77582017	dmr_1079515	0.7655
chr5	79063723	79064208	dmr_1080035	0.6155
chr5	80416254	80416366	dmr_1080366	0.6815
chr5	81023883	81024925	dmr_1080568	0.5870000000000001
chr5	81040213	81040657	dmr_1080590	0.5105
chr5	81059986	81060059	dmr_1080617	0.5565
chr5	81062010	81062422	dmr_1080621	0.502
chr5	81069002	81069103	dmr_1080627	0.6525
chr5	81085322	81085638	dmr_1080647	0.8595
chr5	81110124	81110280	dmr_1080669	0.7525
chr5	81189310	81189347	dmr_1080755	0.7285
chr5	81221246	81222055	dmr_1080774	0.605
chr5	81224736	81225162	dmr_1080779	0.8045
chr5	81228317	81228401	dmr_1080782	0.7455
chr5	81228572	81228616	dmr_1080783	0.6475
chr5	81259427	81259494	dmr_1080806	0.618
chr5	81280754	81280997	dmr_1080828	0.5095
chr5	81299283	81299469	dmr_1080836	0.5760000000000001
chr5	81466032	81466297	dmr_1080965	0.643
chr5	81520005	81520011	dmr_1081014	0.628
chr5	81566162	81566275	dmr_1081059	0.568
chr5	81621154	81621195	dmr_1081108	0.6459999999999999
chr5	81722218	81722618	dmr_1081178	0.7040000000000001
chr5	81723703	81724262	dmr_1081179	0.5105
chr5	81739254	81739416	dmr_1081190	0.6615
chr5	81910098	81910156	dmr_1081288	0.643
chr5	81910192	81910262	dmr_1081289	0.894
chr5	82073006	82073097	dmr_1081366	0.737
chr5	82208377	82208618	dmr_1081415	0.66
chr5	82312212	82312362	dmr_1081440	0.645
chr5	82347096	82347141	dmr_1081459	0.5465
chr5	82727794	82728057	dmr_1081606	0.6829999999999999
chr5	83020139	83020345	dmr_1081718	0.8115
chr5	83249008	83249393	dmr_1081783	0.745
chr5	83267455	83268026	dmr_1081795	0.541
chr5	84095977	84096639	dmr_1082091	0.6675
chr5	84107822	84107995	dmr_1082095	0.8
chr5	84108054	84108416	dmr_1082096	0.6225
chr5	84111077	84111384	dmr_1082098	0.6185
chr5	84169616	84169985	dmr_1082141	0.5575
chr5	84294604	84294787	dmr_1082226	0.6765
chr5	84317919	84318108	dmr_1082249	0.5555
chr5	84318743	84319011	dmr_1082250	0.5405
chr5	84353104	84353552	dmr_1082281	0.5955
chr5	84365478	84365624	dmr_1082296	0.8265
chr5	84386893	84387119	dmr_1082307	0.7240000000000001
chr5	84896465	84896862	dmr_1082460	0.8285
chr5	85492359	85492626	dmr_1082639	0.5735
chr5	86887690	86887745	dmr_1083263	0.6615
chr5	87855229	87855544	dmr_1083488	0.7505
chr5	87855964	87856044	dmr_1083489	0.8915
chr5	88566472	88566883	dmr_1083682	0.698
chr5	88573550	88573567	dmr_1083687	0.785
chr5	88574528	88575464	dmr_1083689	0.5379999999999999
chr5	88575591	88575700	dmr_1083690	0.579
chr5	88586544	88586709	dmr_1083700	0.537
chr5	88631048	88631217	dmr_1083753	0.698
chr5	88656290	88656869	dmr_1083776	0.7809999999999999
chr5	88657167	88657522	dmr_1083777	0.6829999999999999
chr5	88676831	88676889	dmr_1083800	0.622
chr5	88711892	88712438	dmr_1083835	0.6355
chr5	88733191	88733303	dmr_1083854	0.6005
chr5	88790504	88791053	dmr_1083890	0.614
chr5	88807243	88808092	dmr_1083904	0.7879999999999999
chr5	88931726	88932373	dmr_1083970	0.507
chr5	88934105	88934155	dmr_1083972	0.8855
chr5	88934588	88934691	dmr_1083973	0.5905
chr5	88934999	88936162	dmr_1083974	0.735
chr5	88941962	88942513	dmr_1083981	0.7805
chr5	88946433	88946445	dmr_1083986	0.7065
chr5	88946733	88946864	dmr_1083987	0.67
chr5	88964862	88965346	dmr_1084009	0.5805
chr5	88968535	88969797	dmr_1084013	0.7090000000000001
chr5	88981622	88982044	dmr_1084026	0.7185
chr5	88990092	88990504	dmr_1084036	0.7585
chr5	88996456	88996669	dmr_1084044	0.943
chr5	89009567	89010302	dmr_1084050	0.8975
chr5	89015372	89016075	dmr_1084058	0.541
chr5	89044319	89044484	dmr_1084080	0.5735
chr5	89058669	89059155	dmr_1084099	0.5705
chr5	89066215	89066618	dmr_1084108	0.522
chr5	89088504	89088927	dmr_1084127	0.6829999999999999
chr5	89106652	89107452	dmr_1084146	0.608
chr5	89110099	89110257	dmr_1084151	0.8190000000000001
chr5	89110379	89111136	dmr_1084152	0.7070000000000001
chr5	89135550	89136136	dmr_1084173	0.8220000000000001
chr5	89137445	89137549	dmr_1084177	0.672
chr5	89190136	89190493	dmr_1084221	0.596
chr5	89224052	89224311	dmr_1084243	0.5115
chr5	89254590	89254647	dmr_1084266	0.898
chr5	89560112	89560163	dmr_1084397	0.531
chr5	89727479	89727791	dmr_1084514	0.8025
chr5	89844501	89844619	dmr_1084618	0.65
chr5	90234008	90234017	dmr_1084865	0.51
chr5	90264655	90264967	dmr_1084896	0.5145
chr5	90283038	90283391	dmr_1084914	0.5975
chr5	90330450	90330507	dmr_1084966	0.561
chr5	90571022	90571207	dmr_1085132	0.7105
chr5	90629564	90630095	dmr_1085183	0.6195
chr5	90636839	90637402	dmr_1085190	0.5665
chr5	90655963	90656732	dmr_1085202	0.5755
chr5	91313473	91313966	dmr_1085536	0.526
chr5	91367954	91368861	dmr_1085581	0.6865
chr5	91413631	91414007	dmr_1085611	0.5105
chr5	91415057	91415196	dmr_1085613	0.575
chr5	91465582	91465600	dmr_1085647	0.622
chr5	91576963	91577323	dmr_1085733	0.7305
chr5	91578819	91579136	dmr_1085735	0.6745
chr5	91586278	91586425	dmr_1085743	0.5539999999999999
chr5	91594666	91594751	dmr_1085751	0.5215
chr5	91595050	91595120	dmr_1085752	0.562
chr5	91597450	91597588	dmr_1085756	0.662
chr5	91610708	91610774	dmr_1085772	0.855
chr5	91616594	91617244	dmr_1085778	0.545
chr5	91626891	91627578	dmr_1085790	0.5525
chr5	91656656	91656776	dmr_1085811	0.568
chr5	91691977	91692571	dmr_1085837	0.6235
chr5	91707921	91708605	dmr_1085852	0.5235
chr5	91822843	91823167	dmr_1085935	0.9109999999999999
chr5	91823452	91824279	dmr_1085936	0.863
chr5	91826486	91826619	dmr_1085940	0.6829999999999999
chr5	91842300	91842936	dmr_1085949	0.61
chr5	91843233	91843532	dmr_1085950	0.5479999999999999
chr5	91844413	91844816	dmr_1085952	0.5995
chr5	91860691	91861081	dmr_1085965	0.5760000000000001
chr5	91891568	91891751	dmr_1085980	0.7235
chr5	91909175	91909337	dmr_1085993	0.5735
chr5	91945370	91945629	dmr_1086020	0.555
chr5	91975443	91975569	dmr_1086054	0.622
chr5	92103858	92104157	dmr_1086164	0.5820000000000001
chr5	92106483	92106702	dmr_1086167	0.618
chr5	92109686	92110036	dmr_1086172	0.963
chr5	92117834	92118116	dmr_1086176	0.7205
chr5	92126973	92128026	dmr_1086182	0.7725
chr5	92128462	92129054	dmr_1086183	0.6245
chr5	92368270	92369158	dmr_1086345	0.7265
chr5	92369202	92369775	dmr_1086346	0.59
chr5	92404005	92404375	dmr_1086374	0.7315
chr5	92418470	92419431	dmr_1086387	0.5775
chr5	92489075	92489482	dmr_1086444	0.5645
chr5	92493170	92493914	dmr_1086448	0.6875
chr5	92602578	92602649	dmr_1086519	0.5095
chr5	92698560	92698725	dmr_1086568	0.78
chr5	92699047	92699666	dmr_1086569	0.5445
chr5	92864891	92865073	dmr_1086688	0.723
chr5	92916019	92916602	dmr_1086737	0.625
chr5	92928580	92928839	dmr_1086747	0.583
chr5	92932376	92933117	dmr_1086753	0.7979999999999999
chr5	92933170	92933783	dmr_1086754	0.764
chr5	92944865	92945177	dmr_1086766	0.608
chr5	92953916	92954676	dmr_1086776	0.725
chr5	92959641	92960467	dmr_1086787	0.628
chr5	92987168	92987573	dmr_1086814	0.5425
chr5	93000212	93001794	dmr_1086827	0.731
chr5	93043375	93044035	dmr_1086866	0.5585
chr5	93045231	93046491	dmr_1086867	0.6165
chr5	93052182	93052410	dmr_1086876	0.7405
chr5	93127970	93128413	dmr_1086951	0.6285
chr5	93133892	93133981	dmr_1086961	0.593
chr5	93145148	93145151	dmr_1086978	0.5525
chr5	93199027	93199759	dmr_1087048	0.502
chr5	96164117	96164149	dmr_1087275	0.544
chr5	96304946	96305414	dmr_1087360	0.7925
chr5	96313613	96313643	dmr_1087370	0.7055
chr5	96373538	96373680	dmr_1087408	0.672
chr5	96457643	96457646	dmr_1087485	0.636
chr5	96623715	96624144	dmr_1087617	0.6985
chr5	96629959	96630186	dmr_1087621	0.6005
chr5	96630230	96630423	dmr_1087622	0.531
chr5	96665389	96665527	dmr_1087647	0.537
chr5	96783888	96784225	dmr_1087734	0.55
chr5	96911638	96911875	dmr_1087803	0.612
chr5	97277744	97278692	dmr_1088029	0.542
chr5	97289854	97290278	dmr_1088038	0.711
chr5	97533443	97533955	dmr_1088189	0.7595
chr5	97554325	97555204	dmr_1088199	0.555
chr5	97641630	97642892	dmr_1088258	0.588
chr5	97654475	97654645	dmr_1088269	0.5345
chr5	97698984	97699170	dmr_1088289	0.5755
chr5	97769205	97769271	dmr_1088317	0.7909999999999999
chr5	97788348	97788499	dmr_1088329	0.5405
chr5	97886930	97887050	dmr_1088394	0.5185
chr5	97902430	97902602	dmr_1088405	0.753
chr5	97906031	97907769	dmr_1088408	0.6725
chr5	97913892	97914141	dmr_1088416	0.9405
chr5	97915632	97915949	dmr_1088418	0.6875
chr5	98031435	98031500	dmr_1088486	0.628
chr5	98083443	98084073	dmr_1088515	0.5925
chr5	98180729	98180760	dmr_1088577	0.5415
chr5	98189172	98189766	dmr_1088585	0.539
chr5	99019808	99020330	dmr_1089172	0.58
chr5	99036164	99036533	dmr_1089191	0.6865
chr5	99092724	99093487	dmr_1089219	0.92
chr5	99128862	99129019	dmr_1089242	0.674
chr5	99143684	99144482	dmr_1089251	0.8059999999999999
chr5	99458982	99459215	dmr_1089520	0.7335
chr5	99463680	99463980	dmr_1089527	0.556
chr5	99499582	99499592	dmr_1089567	0.5765
chr5	99521455	99521740	dmr_1089589	0.6795
chr5	99545057	99545423	dmr_1089609	0.601
chr5	99752846	99754449	dmr_1089791	0.7090000000000001
chr5	100053969	100054508	dmr_1089978	0.621
chr5	100090427	100091551	dmr_1090014	0.561
chr5	100091605	100091790	dmr_1090015	0.5175
chr5	100204513	100204811	dmr_1090117	0.53
chr5	100231538	100232098	dmr_1090142	0.536
chr5	100326666	100326804	dmr_1090220	0.5760000000000001
chr5	100327823	100328362	dmr_1090221	0.9259999999999999
chr5	100352644	100353229	dmr_1090238	0.9255
chr5	100353275	100353428	dmr_1090239	0.929
chr5	100358677	100358937	dmr_1090243	0.595
chr5	100370272	100371065	dmr_1090253	0.647
chr5	100392427	100392712	dmr_1090272	0.821
chr5	100411076	100411554	dmr_1090285	0.6995
chr5	100413565	100413604	dmr_1090288	0.583
chr5	100450359	100450464	dmr_1090322	0.628
chr5	100751489	100751849	dmr_1090507	0.7725
chr5	100751984	100752183	dmr_1090508	0.5895
chr5	100767862	100768630	dmr_1090520	0.5895
chr5	100819991	100820031	dmr_1090559	0.502
chr5	100957929	100958490	dmr_1090638	0.755
chr5	101111688	101112256	dmr_1090738	0.657
chr5	101353996	101354648	dmr_1090875	0.84
chr5	101365239	101366128	dmr_1090884	0.7135
chr5	101368652	101368818	dmr_1090887	0.622
chr5	101537562	101538133	dmr_1090979	0.6015
chr5	101776590	101777564	dmr_1091094	0.782
chr5	101803594	101804163	dmr_1091125	0.5685
chr5	101826326	101826933	dmr_1091151	0.677
chr5	101846689	101846728	dmr_1091182	0.5920000000000001
chr5	101891718	101891988	dmr_1091236	0.7305
chr5	101919419	101919770	dmr_1091270	0.542
chr5	101932974	101933766	dmr_1091286	0.6145
chr5	101934718	101935090	dmr_1091288	0.67
chr5	101940342	101940650	dmr_1091297	0.5325
chr5	101954681	101955062	dmr_1091312	0.627
chr5	101955547	101955712	dmr_1091313	0.525
chr5	101998923	101999448	dmr_1091376	0.5760000000000001
chr5	102001009	102001259	dmr_1091379	0.743
chr5	102022193	102022460	dmr_1091411	0.669
chr5	102045313	102045598	dmr_1091435	0.5975
chr5	102056351	102056415	dmr_1091453	0.5055
chr5	102063644	102063946	dmr_1091461	0.6135
chr5	102070572	102070601	dmr_1091469	0.6665
chr5	102110201	102110390	dmr_1091507	0.5605
chr5	102183696	102183738	dmr_1091560	0.6385
chr5	102334600	102335038	dmr_1091636	0.5329999999999999
chr5	102396044	102396243	dmr_1091673	0.7115
chr5	102577160	102577808	dmr_1091778	0.648
chr5	102845901	102846390	dmr_1091938	0.5539999999999999
chr5	102904220	102904744	dmr_1091990	0.5725
chr5	102929971	102930788	dmr_1092019	0.6375
chr5	102947318	102947480	dmr_1092035	0.765
chr5	102989307	102989597	dmr_1092087	0.512
chr5	103011029	103011492	dmr_1092121	0.784
chr5	103014457	103015072	dmr_1092125	0.797
chr5	103020119	103020544	dmr_1092134	0.703
chr5	103020950	103021121	dmr_1092135	0.6545
chr5	103033673	103033742	dmr_1092152	0.564
chr5	103084900	103084910	dmr_1092210	0.706
chr5	103094537	103094786	dmr_1092225	0.503
chr5	103133730	103134144	dmr_1092277	0.696
chr5	103134823	103135132	dmr_1092279	0.7145
chr5	103140728	103141196	dmr_1092289	0.6
chr5	103161020	103161117	dmr_1092306	0.7445
chr5	103165528	103165542	dmr_1092314	0.7615
chr5	103200598	103201016	dmr_1092363	0.6105
chr5	103496254	103496491	dmr_1092553	0.5379999999999999
chr5	103752739	103753110	dmr_1092721	0.696
chr5	103774768	103775539	dmr_1092737	0.6975
chr5	103789521	103790289	dmr_1092749	0.7125
chr5	103844735	103845371	dmr_1092799	0.6955
chr5	103845447	103845841	dmr_1092800	0.8029999999999999
chr5	103846740	103846787	dmr_1092802	0.8995
chr5	103853920	103854684	dmr_1092810	0.6715
chr5	103854979	103855111	dmr_1092811	0.7809999999999999
chr5	103901708	103901875	dmr_1092853	0.5275
chr5	103908929	103909197	dmr_1092861	0.672
chr5	103922568	103923174	dmr_1092871	0.9009999999999999
chr5	103999737	103999841	dmr_1092919	0.6890000000000001
chr5	104082869	104083256	dmr_1092973	0.5265
chr5	104098367	104099049	dmr_1092994	0.8935
chr5	104102334	104102351	dmr_1092999	0.5855
chr5	104107673	104107904	dmr_1093006	0.6615
chr5	104108179	104108639	dmr_1093007	0.763
chr5	104109776	104110228	dmr_1093008	0.619
chr5	104110767	104110790	dmr_1093009	0.6445
chr5	104111056	104112354	dmr_1093010	0.8105
chr5	104112446	104113380	dmr_1093011	0.7035
chr5	104113979	104114017	dmr_1093012	0.735
chr5	104114316	104114540	dmr_1093013	0.6435
chr5	104115153	104115658	dmr_1093015	0.5660000000000001
chr5	104133387	104133648	dmr_1093035	0.6085
chr5	104301649	104302329	dmr_1093142	0.6555
chr5	104303274	104303368	dmr_1093144	0.7205
chr5	104315408	104315462	dmr_1093154	0.5985
chr5	104321486	104322367	dmr_1093156	0.8420000000000001
chr5	104327005	104327766	dmr_1093163	0.7885
chr5	104336893	104337455	dmr_1093173	0.5255
chr5	104461350	104461606	dmr_1093270	0.6055
chr5	105416746	105417005	dmr_1093530	0.5645
chr5	105427963	105428578	dmr_1093536	0.5975
chr5	105450660	105450834	dmr_1093568	0.6920000000000001
chr5	105466510	105466534	dmr_1093594	0.5870000000000001
chr5	105494318	105495776	dmr_1093633	0.6195
chr5	105620596	105621022	dmr_1093778	0.657
chr5	105704339	105704885	dmr_1093852	0.5165
chr5	105712229	105713269	dmr_1093863	0.507
chr5	105713295	105713465	dmr_1093864	0.5725
chr5	105717403	105717649	dmr_1093870	0.6925
chr5	105731238	105731592	dmr_1093878	0.644
chr5	105759771	105760029	dmr_1093904	0.501
chr5	105761981	105762765	dmr_1093908	0.5275
chr5	105799923	105800227	dmr_1093948	0.6225
chr5	105821341	105821661	dmr_1093968	0.759
chr5	105822957	105823320	dmr_1093969	0.622
chr5	105856671	105856999	dmr_1093993	0.5415
chr5	105878183	105879204	dmr_1094008	0.5710000000000001
chr5	105917147	105917296	dmr_1094046	0.5395
chr5	106631751	106631771	dmr_1094483	0.6105
chr5	106633382	106633550	dmr_1094486	0.5855
chr5	106791234	106791327	dmr_1094587	0.609
chr5	106802058	106802188	dmr_1094598	0.58
chr5	106803529	106803660	dmr_1094599	0.5429999999999999
chr5	106825227	106825548	dmr_1094609	0.682
chr5	106934750	106934967	dmr_1094642	0.5965
chr5	106996119	106996230	dmr_1094671	0.6975
chr5	107167037	107168012	dmr_1094811	0.609
chr5	107289900	107289915	dmr_1094888	0.6459999999999999
chr5	107404170	107404810	dmr_1094964	0.647
chr5	107405069	107406513	dmr_1094965	0.5765
chr5	107407189	107407725	dmr_1094966	0.8265
chr5	107408036	107408397	dmr_1094967	0.6725
chr5	107410627	107410830	dmr_1094970	0.6055
chr5	107411429	107411455	dmr_1094971	0.7605
chr5	107442515	107442672	dmr_1095000	0.5965
chr5	107453913	107454147	dmr_1095009	0.5595
chr5	107466117	107467247	dmr_1095017	0.894
chr5	107479302	107479392	dmr_1095027	0.5795
chr5	107505327	107505461	dmr_1095049	0.617
chr5	107521389	107522554	dmr_1095072	0.5035
chr5	107524156	107524548	dmr_1095075	0.5625
chr5	107524585	107524815	dmr_1095076	0.669
chr5	107541766	107542297	dmr_1095092	0.743
chr5	107688666	107688810	dmr_1095158	0.545
chr5	107772068	107772548	dmr_1095197	0.62
chr5	107807643	107807693	dmr_1095226	0.537
chr5	107853900	107854066	dmr_1095265	0.5435
chr5	107873642	107874249	dmr_1095285	0.5255
chr5	107874632	107874772	dmr_1095286	0.6075
chr5	107961890	107961918	dmr_1095355	0.5825
chr5	107988066	107988376	dmr_1095378	0.514
chr5	107997813	107997846	dmr_1095387	0.6815
chr5	108369747	108370332	dmr_1095534	0.7405
chr5	108370593	108370679	dmr_1095535	0.547
chr5	108373675	108373695	dmr_1095540	0.6955
chr5	108374022	108374097	dmr_1095541	0.9095
chr5	108374229	108374819	dmr_1095542	0.831
chr5	108386331	108386876	dmr_1095553	0.685
chr5	108469650	108470036	dmr_1095594	0.7185
chr5	108522001	108522343	dmr_1095638	0.508
chr5	108531048	108531726	dmr_1095652	0.5235
chr5	108545613	108546258	dmr_1095666	0.5725
chr5	108547022	108547347	dmr_1095667	0.6679999999999999
chr5	108547637	108547927	dmr_1095668	0.684
chr5	108548248	108548568	dmr_1095669	0.5095
chr5	108548857	108549117	dmr_1095670	0.598
chr5	108669755	108669993	dmr_1095762	0.7509999999999999
chr5	110135230	110135400	dmr_1095926	0.6365
chr5	110361788	110361879	dmr_1096024	0.552
chr5	110362798	110363037	dmr_1096025	0.8205
chr5	110363521	110364290	dmr_1096026	0.5945
chr5	110404150	110404210	dmr_1096061	0.7365
chr5	110416839	110417415	dmr_1096076	0.807
chr5	110429086	110429148	dmr_1096092	0.773
chr5	110545042	110545674	dmr_1096198	0.7925
chr5	110566309	110566337	dmr_1096228	0.525
chr5	110597927	110598760	dmr_1096269	0.565
chr5	110605532	110606175	dmr_1096279	0.8155
chr5	110680124	110680265	dmr_1096340	0.6075
chr5	110771362	110771542	dmr_1096423	0.6495
chr5	110779776	110779891	dmr_1096428	0.6709999999999999
chr5	110780933	110781224	dmr_1096429	0.5385
chr5	110980738	110981526	dmr_1096533	0.655
chr5	110982528	110982895	dmr_1096535	0.52
chr5	110997738	110998745	dmr_1096551	0.8085
chr5	111006065	111006704	dmr_1096561	0.7915
chr5	111024031	111024357	dmr_1096583	0.565
chr5	111073192	111073493	dmr_1096638	0.8955
chr5	111119374	111119989	dmr_1096671	0.5615
chr5	111131256	111132547	dmr_1096681	0.6405
chr5	111140877	111141328	dmr_1096692	0.529
chr5	111141340	111142166	dmr_1096693	0.5805
chr5	111146670	111147004	dmr_1096698	0.6625
chr5	111194773	111195080	dmr_1096754	0.5755
chr5	111200356	111201452	dmr_1096760	0.6135
chr5	111243251	111243597	dmr_1096808	0.64
chr5	111254586	111254761	dmr_1096817	0.5345
chr5	111262372	111263459	dmr_1096827	0.75
chr5	111263590	111263843	dmr_1096828	0.502
chr5	111264443	111264966	dmr_1096829	0.628
chr5	111273689	111273987	dmr_1096843	0.501
chr5	111290044	111290575	dmr_1096860	0.5235
chr5	111291612	111291907	dmr_1096862	0.6515
chr5	111293722	111294015	dmr_1096865	0.75
chr5	111364601	111364690	dmr_1096912	0.5710000000000001
chr5	111368179	111368573	dmr_1096917	0.6575
chr5	111376232	111377092	dmr_1096930	0.63
chr5	111394635	111394670	dmr_1096950	0.5255
chr5	111396642	111397103	dmr_1096953	0.5055
chr5	111415869	111415960	dmr_1096979	0.5485
chr5	111419524	111419962	dmr_1096981	0.7085
chr5	111420460	111421895	dmr_1096982	0.7295
chr5	111422190	111422570	dmr_1096983	0.575
chr5	111449460	111450174	dmr_1097013	0.7275
chr5	111473098	111473940	dmr_1097035	0.66
chr5	111590510	111591010	dmr_1097128	0.609
chr5	111755464	111755509	dmr_1097258	0.56
chr5	111804619	111804774	dmr_1097298	0.5985
chr5	111876386	111876466	dmr_1097357	0.6895
chr5	111880128	111880726	dmr_1097360	0.8215
chr5	111894051	111894614	dmr_1097374	0.534
chr5	112036162	112036354	dmr_1097468	0.5820000000000001
chr5	112049986	112050476	dmr_1097486	0.785
chr5	112050495	112050905	dmr_1097487	0.7509999999999999
chr5	112050981	112051285	dmr_1097488	0.647
chr5	112093431	112094026	dmr_1097522	0.647
chr5	112214313	112214690	dmr_1097609	0.5765
chr5	112227957	112228126	dmr_1097624	0.7755
chr5	112382574	112382776	dmr_1097793	0.74
chr5	112389338	112389639	dmr_1097802	0.8
chr5	112393523	112393813	dmr_1097808	0.584
chr5	112478116	112478382	dmr_1097911	0.5755
chr5	112491442	112492016	dmr_1097926	0.5415
chr5	112492978	112494096	dmr_1097928	0.7365
chr5	112526509	112526938	dmr_1097972	0.6105
chr5	112554467	112554880	dmr_1098010	0.617
chr5	112575366	112575763	dmr_1098039	0.511
chr5	112604163	112604342	dmr_1098059	0.537
chr5	112660826	112661089	dmr_1098119	0.638
chr5	112693033	112694269	dmr_1098146	0.7535
chr5	112719879	112720221	dmr_1098178	0.6659999999999999
chr5	112852084	112852283	dmr_1098304	0.7759999999999999
chr5	112853102	112853144	dmr_1098306	0.7170000000000001
chr5	112877291	112877497	dmr_1098324	0.7645
chr5	112877525	112877930	dmr_1098325	0.7125
chr5	112908146	112908284	dmr_1098348	0.514
chr5	112922952	112923663	dmr_1098367	0.6095
chr5	112927955	112928076	dmr_1098374	0.547
chr5	112931643	112932493	dmr_1098379	0.774
chr5	112932561	112933414	dmr_1098380	0.787
chr5	112936374	112936795	dmr_1098385	0.6665
chr5	112945513	112946088	dmr_1098398	0.5579999999999999
chr5	112950308	112951021	dmr_1098403	0.672
chr5	112956985	112957494	dmr_1098411	0.5535
chr5	112960897	112961345	dmr_1098418	0.527
chr5	112972948	112973974	dmr_1098434	0.728
chr5	112991077	112991599	dmr_1098450	0.649
chr5	112991635	112992054	dmr_1098451	0.5015
chr5	112997263	112997812	dmr_1098456	0.62
chr5	113005526	113006118	dmr_1098467	0.516
chr5	113015808	113015975	dmr_1098478	0.5395
chr5	113025581	113026141	dmr_1098485	0.7005
chr5	113043630	113044222	dmr_1098504	0.674
chr5	113045886	113046024	dmr_1098508	0.7709999999999999
chr5	113046341	113046559	dmr_1098509	0.7240000000000001
chr5	113048063	113048190	dmr_1098511	0.584
chr5	113065348	113065679	dmr_1098526	0.5945
chr5	113081587	113081765	dmr_1098541	0.758
chr5	113082381	113082961	dmr_1098543	0.768
chr5	113086291	113086573	dmr_1098548	0.6555
chr5	113137770	113138013	dmr_1098619	0.5265
chr5	113271002	113271864	dmr_1098763	0.6595
chr5	113289586	113289878	dmr_1098787	0.705
chr5	113410795	113411901	dmr_1098898	0.534
chr5	113455339	113456268	dmr_1098935	0.7115
chr5	113494280	113494556	dmr_1098972	0.5985
chr5	113540476	113541545	dmr_1099021	0.7
chr5	113542975	113543454	dmr_1099023	0.688
chr5	113579117	113579322	dmr_1099072	0.5405
chr5	113579661	113580556	dmr_1099073	0.735
chr5	113607434	113607866	dmr_1099101	0.579
chr5	113607972	113608350	dmr_1099102	0.667
chr5	113628033	113628421	dmr_1099121	0.529
chr5	113643158	113644218	dmr_1099133	0.5795
chr5	113869192	113870180	dmr_1099325	0.5555
chr5	113870582	113870852	dmr_1099327	0.743
chr5	113870896	113871323	dmr_1099328	0.5045
chr5	113871934	113872116	dmr_1099330	0.5660000000000001
chr5	113873460	113874269	dmr_1099334	0.606
chr5	113880783	113881207	dmr_1099345	0.6970000000000001
chr5	113882713	113882953	dmr_1099350	0.562
chr5	113883285	113883972	dmr_1099351	0.6705
chr5	113889388	113889809	dmr_1099357	0.5865
chr5	113897841	113898065	dmr_1099367	0.5665
chr5	113931000	113931140	dmr_1099395	0.6605
chr5	113954389	113954476	dmr_1099418	0.642
chr5	113986567	113986669	dmr_1099454	0.7625
chr5	113991214	113991544	dmr_1099461	0.625
chr5	114033886	114034943	dmr_1099498	0.524
chr5	114040356	114040618	dmr_1099504	0.5345
chr5	114162495	114163403	dmr_1099616	0.5125
chr5	114199305	114199938	dmr_1099636	0.6015
chr5	114416917	114417153	dmr_1099781	0.6145
chr5	114443464	114443566	dmr_1099803	0.5685
chr5	114475249	114475645	dmr_1099827	0.593
chr5	114499106	114499251	dmr_1099839	0.62
chr5	114521696	114521875	dmr_1099857	0.6265
chr5	114568935	114569054	dmr_1099890	0.516
chr5	114574997	114575437	dmr_1099898	0.614
chr5	114596476	114597890	dmr_1099921	0.747
chr5	114598179	114598412	dmr_1099922	0.8695
chr5	114612505	114612865	dmr_1099941	0.503
chr5	114618119	114618275	dmr_1099947	0.6890000000000001
chr5	114764917	114765951	dmr_1100071	0.6779999999999999
chr5	114804206	114804637	dmr_1100111	0.6145
chr5	114804742	114805237	dmr_1100112	0.504
chr5	114824392	114824578	dmr_1100134	0.8765
chr5	114825859	114826005	dmr_1100135	0.5435
chr5	115048367	115048636	dmr_1100294	0.5335
chr5	115093095	115093466	dmr_1100351	0.5545
chr5	115107980	115108320	dmr_1100365	0.629
chr5	115133591	115133833	dmr_1100392	0.7305
chr5	115182563	115183247	dmr_1100443	0.605
chr5	115184632	115185685	dmr_1100447	0.52
chr5	115204845	115205341	dmr_1100461	0.5385
chr5	115273333	115273889	dmr_1100538	0.535
chr5	115299788	115299804	dmr_1100561	0.6655
chr5	115324848	115325143	dmr_1100577	0.605
chr5	115326330	115326340	dmr_1100579	0.8105
chr5	115436137	115436236	dmr_1100663	0.54
chr5	115483940	115483970	dmr_1100696	0.6665
chr5	115633044	115633046	dmr_1100809	0.6275
chr5	115652531	115652891	dmr_1100840	0.6785
chr5	115665938	115665947	dmr_1100861	0.6575
chr5	115686751	115687009	dmr_1100889	0.546
chr5	115700029	115700769	dmr_1100902	0.6145
chr5	115700879	115701420	dmr_1100903	0.8315
chr5	115740128	115740250	dmr_1100951	0.556
chr5	115799016	115799730	dmr_1100995	0.6975
chr5	115844174	115844427	dmr_1101030	0.5305
chr5	115847392	115847445	dmr_1101032	0.601
chr5	115847724	115849139	dmr_1101033	0.7025
chr5	115894802	115895034	dmr_1101086	0.6579999999999999
chr5	115909213	115910510	dmr_1101097	0.856
chr5	115918886	115920115	dmr_1101108	0.623
chr5	115949756	115950089	dmr_1101145	0.752
chr5	115950139	115950342	dmr_1101146	0.8185
chr5	115961125	115961213	dmr_1101163	0.57
chr5	115961264	115962342	dmr_1101164	0.6205
chr5	116004226	116004482	dmr_1101217	0.528
chr5	116036060	116037191	dmr_1101243	0.775
chr5	116039790	116039864	dmr_1101244	0.583
chr5	116123736	116124509	dmr_1101291	0.5505
chr5	116244647	116244907	dmr_1101367	0.9355
chr5	116356739	116356998	dmr_1101465	0.58
chr5	116378419	116378594	dmr_1101480	0.6920000000000001
chr5	116406556	116406614	dmr_1101507	0.624
chr5	116407719	116408384	dmr_1101509	0.6990000000000001
chr5	116419328	116419502	dmr_1101520	0.511
chr5	116438148	116438347	dmr_1101537	0.6705
chr5	116453526	116453784	dmr_1101557	0.657
chr5	116484285	116485800	dmr_1101602	0.5870000000000001
chr5	116486886	116487678	dmr_1101606	0.5835
chr5	116491854	116492465	dmr_1101611	0.5479999999999999
chr5	116497430	116497577	dmr_1101617	0.62
chr5	116498589	116499759	dmr_1101619	0.7595
chr5	116501288	116502216	dmr_1101621	0.7315
chr5	116504192	116504340	dmr_1101626	0.5579999999999999
chr5	116511004	116511695	dmr_1101640	0.8015
chr5	116521065	116521180	dmr_1101652	0.601
chr5	116522025	116523863	dmr_1101654	0.627
chr5	116526243	116526475	dmr_1101658	0.7235
chr5	116565643	116565993	dmr_1101710	0.6445
chr5	116566236	116566530	dmr_1101711	0.6215
chr5	116572871	116573050	dmr_1101722	0.6185
chr5	116585558	116587171	dmr_1101739	0.6375
chr5	116587946	116588497	dmr_1101740	0.657
chr5	116588556	116589928	dmr_1101741	0.8265
chr5	116590249	116590399	dmr_1101742	0.5475
chr5	116612413	116612586	dmr_1101754	0.583
chr5	116639169	116639857	dmr_1101775	0.623
chr5	116645863	116645895	dmr_1101782	0.6935
chr5	116646168	116646440	dmr_1101783	0.851
chr5	116648638	116649358	dmr_1101787	0.601
chr5	116651947	116652959	dmr_1101790	0.993
chr5	116654931	116654967	dmr_1101793	0.5205
chr5	116658089	116659274	dmr_1101796	0.5045
chr5	116695574	116696437	dmr_1101823	0.542
chr5	116728339	116728469	dmr_1101849	0.6065
chr5	116801258	116801431	dmr_1101897	0.52
chr5	116831377	116831663	dmr_1101924	0.7909999999999999
chr5	116836195	116836922	dmr_1101927	0.9285
chr5	116895298	116895660	dmr_1101979	0.7885
chr5	117000036	117000573	dmr_1102072	0.51
chr5	117002470	117002843	dmr_1102074	0.586
chr5	117025652	117026376	dmr_1102094	0.6775
chr5	117068411	117068984	dmr_1102130	0.5095
chr5	117069827	117069871	dmr_1102131	0.628
chr5	117243208	117243249	dmr_1102267	0.5765
chr5	117274637	117274755	dmr_1102303	0.53
chr5	117318605	117318835	dmr_1102333	0.602
chr5	117356229	117356231	dmr_1102359	0.508
chr5	117358673	117359273	dmr_1102360	0.573
chr5	117375881	117376533	dmr_1102386	0.6435
chr5	117380050	117380562	dmr_1102391	0.594
chr5	117493691	117493983	dmr_1102480	0.5365
chr5	117546773	117547200	dmr_1102539	0.6225
chr5	117547330	117547381	dmr_1102540	0.6665
chr5	117551170	117551722	dmr_1102546	0.7909999999999999
chr5	117561179	117561219	dmr_1102554	0.6705
chr5	117589387	117589632	dmr_1102586	0.5565
chr5	117622280	117622555	dmr_1102621	0.7505
chr5	117668039	117668256	dmr_1102667	0.7355
chr5	117688283	117688541	dmr_1102690	0.6135
chr5	117704561	117704758	dmr_1102705	0.9905
chr5	117709411	117709921	dmr_1102711	0.6235
chr5	117711643	117712551	dmr_1102713	0.614
chr5	117726469	117726802	dmr_1102723	0.723
chr5	117727096	117727429	dmr_1102724	0.622
chr5	117730010	117730652	dmr_1102728	0.591
chr5	117730701	117730861	dmr_1102729	0.5805
chr5	117825086	117826154	dmr_1102811	0.5935
chr5	117933291	117933368	dmr_1102876	0.6265
chr5	118004630	118004914	dmr_1102940	0.6825
chr5	118015059	118015351	dmr_1102955	0.7555
chr5	118057189	118057923	dmr_1102998	0.8059999999999999
chr5	118080115	118080212	dmr_1103031	0.6509999999999999
chr5	118088925	118089978	dmr_1103047	0.7525
chr5	118100341	118100837	dmr_1103061	0.6265
chr5	118106629	118107108	dmr_1103066	0.618
chr5	118108502	118109114	dmr_1103069	0.645
chr5	118111400	118112103	dmr_1103072	0.7175
chr5	118116838	118117009	dmr_1103080	0.5820000000000001
chr5	118117097	118117282	dmr_1103081	0.561
chr5	118122623	118123744	dmr_1103089	0.7055
chr5	118172271	118172766	dmr_1103137	0.5295
chr5	118246303	118246746	dmr_1103205	0.5185
chr5	118297228	118297696	dmr_1103253	0.6709999999999999
chr5	118297781	118297822	dmr_1103254	0.6685
chr5	118303357	118303434	dmr_1103263	0.5725
chr5	118359201	118360678	dmr_1103307	0.5915
chr5	118360771	118361156	dmr_1103308	0.545
chr5	118365171	118365452	dmr_1103312	0.727
chr5	118366759	118367204	dmr_1103314	0.722
chr5	118404598	118404759	dmr_1103354	0.638
chr5	118426890	118427035	dmr_1103374	0.735
chr5	118427109	118427188	dmr_1103375	0.5715
chr5	118473428	118473857	dmr_1103406	0.584
chr5	118514858	118514902	dmr_1103441	0.69
chr5	118532229	118532535	dmr_1103461	0.601
chr5	118576667	118577267	dmr_1103501	0.539
chr5	118592182	118592290	dmr_1103525	0.614
chr5	118600420	118600996	dmr_1103538	0.608
chr5	118619854	118620316	dmr_1103562	0.507
chr5	118673583	118674110	dmr_1103645	0.5485
chr5	118674197	118674644	dmr_1103646	0.5115
chr5	118685931	118685939	dmr_1103662	0.516
chr5	118701862	118702368	dmr_1103682	0.664
chr5	118703067	118703223	dmr_1103684	0.5175
chr5	118716115	118716679	dmr_1103705	0.6095
chr5	118717888	118718101	dmr_1103708	0.635
chr5	118718391	118718582	dmr_1103709	0.741
chr5	118734500	118734967	dmr_1103731	0.5525
chr5	118741133	118741543	dmr_1103736	0.777
chr5	118753621	118753858	dmr_1103752	0.623
chr5	118761071	118761390	dmr_1103763	0.5225
chr5	118762799	118763136	dmr_1103766	0.6685
chr5	119246461	119247715	dmr_1104042	0.7040000000000001
chr5	119402674	119403145	dmr_1104141	0.662
chr5	119777942	119778157	dmr_1104349	0.541
chr5	119866448	119867122	dmr_1104390	0.6115
chr5	119916717	119917102	dmr_1104415	0.5725
chr5	120174170	120174767	dmr_1104582	0.725
chr5	120174804	120174956	dmr_1104583	0.785
chr5	120183298	120184518	dmr_1104589	0.5865
chr5	120190745	120191104	dmr_1104595	0.759
chr5	120430400	120430860	dmr_1104764	0.565
chr5	120505427	120505602	dmr_1104818	0.6
chr5	120567287	120567842	dmr_1104883	0.65
chr5	120631151	120631716	dmr_1104943	0.7195
chr5	120706812	120706814	dmr_1105034	0.583
chr5	120734960	120735270	dmr_1105065	0.883
chr5	120812407	120812434	dmr_1105110	0.8320000000000001
chr5	120977256	120977564	dmr_1105218	0.5215
chr5	121019442	121019971	dmr_1105274	0.5335
chr5	121024023	121024188	dmr_1105278	0.5075
chr5	121052969	121053219	dmr_1105313	0.5075
chr5	121054002	121054590	dmr_1105315	0.5745
chr5	121068879	121069422	dmr_1105330	0.606
chr5	121076817	121077718	dmr_1105338	0.9275
chr5	121111441	121112146	dmr_1105367	0.557
chr5	121114089	121114699	dmr_1105370	0.591
chr5	121119523	121119566	dmr_1105380	0.6485
chr5	121125429	121125481	dmr_1105389	0.636
chr5	121142333	121143019	dmr_1105414	0.7105
chr5	121156553	121157186	dmr_1105436	0.51
chr5	121184951	121185584	dmr_1105471	0.5265
chr5	121295946	121296232	dmr_1105592	0.5865
chr5	121322963	121323056	dmr_1105627	0.6155
chr5	121323231	121323620	dmr_1105628	0.6235
chr5	121329818	121329988	dmr_1105635	0.579
chr5	121361560	121362029	dmr_1105674	0.782
chr5	121408309	121408335	dmr_1105724	0.555
chr5	121412590	121412962	dmr_1105730	0.547
chr5	121477610	121477681	dmr_1105796	0.6385
chr5	121586014	121587079	dmr_1105860	0.6785
chr5	121705038	121705241	dmr_1105941	0.616
chr5	121795007	121795029	dmr_1106038	0.5539999999999999
chr5	121805328	121805341	dmr_1106052	0.649
chr5	121832755	121832985	dmr_1106089	0.6829999999999999
chr5	121838021	121839087	dmr_1106094	0.6755
chr5	121866338	121867086	dmr_1106123	0.6635
chr5	121919513	121919553	dmr_1106195	0.5665
chr5	121928413	121929301	dmr_1106202	0.7235
chr5	121948062	121948922	dmr_1106221	0.789
chr5	122002158	122002482	dmr_1106295	0.561
chr5	122035085	122035657	dmr_1106334	0.8170000000000001
chr5	122059238	122059334	dmr_1106360	0.5589999999999999
chr5	122078846	122080053	dmr_1106383	0.5505
chr5	122084852	122085646	dmr_1106391	0.767
chr5	122085681	122085823	dmr_1106392	0.623
chr5	122111697	122111890	dmr_1106411	0.5195
chr5	122131173	122131451	dmr_1106420	0.629
chr5	122143324	122144239	dmr_1106428	0.657
chr5	122146283	122146535	dmr_1106432	0.5720000000000001
chr5	122159646	122159671	dmr_1106440	0.6885
chr5	122161675	122162333	dmr_1106444	0.583
chr5	122162461	122162605	dmr_1106445	0.6635
chr5	122163081	122163293	dmr_1106446	0.5075
chr5	122165394	122165613	dmr_1106451	0.8095
chr5	122167406	122167563	dmr_1106453	0.618
chr5	122247513	122248003	dmr_1106520	0.613
chr5	122252214	122252445	dmr_1106529	0.6155
chr5	122263491	122263806	dmr_1106544	0.626
chr5	122314808	122315576	dmr_1106589	0.56
chr5	122319301	122319954	dmr_1106594	0.5425
chr5	122320102	122320197	dmr_1106595	0.7070000000000001
chr5	122320606	122320913	dmr_1106597	0.745
chr5	122324088	122324685	dmr_1106602	0.6585
chr5	122325184	122325340	dmr_1106603	0.6385
chr5	122325602	122325753	dmr_1106604	0.753
chr5	122326750	122327118	dmr_1106607	0.772
chr5	122400689	122401559	dmr_1106667	0.626
chr5	122452067	122452128	dmr_1106726	0.747
chr5	122453307	122453666	dmr_1106729	0.541
chr5	122454033	122454288	dmr_1106730	0.6409999999999999
chr5	122481913	122482175	dmr_1106772	0.586
chr5	122495656	122495826	dmr_1106793	0.696
chr5	122498600	122498681	dmr_1106797	0.508
chr5	122503458	122503905	dmr_1106800	0.612
chr5	122516541	122516664	dmr_1106817	0.8515
chr5	122548716	122549492	dmr_1106852	0.6315
chr5	122552765	122553073	dmr_1106857	0.6135
chr5	122576675	122577462	dmr_1106874	0.7435
chr5	122605085	122605568	dmr_1106907	0.583
chr5	122617078	122618599	dmr_1106922	0.5305
chr5	122644061	122644379	dmr_1106952	0.501
chr5	122652667	122652921	dmr_1106965	0.6465
chr5	122653307	122654514	dmr_1106966	0.731
chr5	122667914	122669442	dmr_1106979	0.59
chr5	122774861	122776457	dmr_1107089	0.6555
chr5	122783789	122784714	dmr_1107095	0.7575
chr5	122952542	122952633	dmr_1107223	0.644
chr5	123049448	123049542	dmr_1107296	0.5245
chr5	123067641	123067827	dmr_1107306	0.688
chr5	123135128	123135482	dmr_1107364	0.6315
chr5	123149348	123149405	dmr_1107371	0.507
chr5	123155738	123155755	dmr_1107376	0.5805
chr5	123256795	123258105	dmr_1107439	0.573
chr5	123346251	123346807	dmr_1107506	0.863
chr5	123363908	123364466	dmr_1107525	0.5795
chr5	123364597	123364621	dmr_1107526	0.902
chr5	123364784	123365088	dmr_1107527	0.768
chr5	123376624	123376884	dmr_1107539	0.7879999999999999
chr5	123377031	123377224	dmr_1107540	0.5215
chr5	123377363	123377403	dmr_1107541	0.5595
chr5	123397777	123398194	dmr_1107562	0.741
chr5	123436932	123437137	dmr_1107602	0.6835
chr5	123440091	123440212	dmr_1107606	0.5015
chr5	123443698	123443771	dmr_1107609	0.511
chr5	123601540	123602508	dmr_1107745	0.5605
chr5	123603526	123603533	dmr_1107747	0.5660000000000001
chr5	123641606	123641844	dmr_1107793	0.517
chr5	123655115	123655231	dmr_1107810	0.547
chr5	123657706	123658127	dmr_1107814	0.76
chr5	123659459	123659836	dmr_1107817	0.737
chr5	123661963	123662024	dmr_1107821	0.5695
chr5	123662305	123662417	dmr_1107822	0.665
chr5	123665995	123666454	dmr_1107826	0.6559999999999999
chr5	123670197	123670453	dmr_1107834	0.5935
chr5	123670978	123671209	dmr_1107836	0.6645
chr5	123674732	123675077	dmr_1107841	0.7040000000000001
chr5	123675374	123675450	dmr_1107842	0.718
chr5	123906505	123906540	dmr_1107982	0.5325
chr5	124029605	124030629	dmr_1108101	0.5365
chr5	124049636	124049987	dmr_1108122	0.5685
chr5	124084756	124085460	dmr_1108160	0.7285
chr5	124085485	124086053	dmr_1108161	0.655
chr5	124092988	124093322	dmr_1108171	0.7275
chr5	124093591	124094701	dmr_1108172	0.5745
chr5	124159357	124159867	dmr_1108247	0.7090000000000001
chr5	124163417	124163834	dmr_1108254	0.528
chr5	124165506	124166323	dmr_1108257	0.6525
chr5	124166597	124166734	dmr_1108258	0.802
chr5	124167872	124167895	dmr_1108260	0.5760000000000001
chr5	124169196	124169482	dmr_1108263	0.5655
chr5	124173581	124173972	dmr_1108270	0.691
chr5	124184398	124184894	dmr_1108290	0.6105
chr5	124186469	124186517	dmr_1108292	0.68
chr5	124190214	124190517	dmr_1108301	0.698
chr5	124192571	124192588	dmr_1108305	0.6505
chr5	124192944	124193231	dmr_1108306	0.5820000000000001
chr5	124197214	124197326	dmr_1108312	0.721
chr5	124205581	124206584	dmr_1108323	0.5720000000000001
chr5	124214347	124214888	dmr_1108336	0.6785
chr5	124218942	124219104	dmr_1108345	0.62
chr5	124219621	124219931	dmr_1108348	0.631
chr5	124219957	124220027	dmr_1108349	0.633
chr5	124221710	124221746	dmr_1108351	0.6375
chr5	124222801	124222961	dmr_1108353	0.609
chr5	124224290	124224821	dmr_1108357	0.772
chr5	124224849	124224998	dmr_1108358	0.649
chr5	124470763	124471132	dmr_1108602	0.7545
chr5	124478637	124478774	dmr_1108608	0.7490000000000001
chr5	124528888	124528985	dmr_1108662	0.596
chr5	124712011	124712143	dmr_1108740	0.639
chr5	124840371	124840590	dmr_1108816	0.6095
chr5	124853122	124853344	dmr_1108834	0.5515
chr5	124857400	124857676	dmr_1108836	0.7305
chr5	124960073	124960772	dmr_1108938	0.7075
chr5	125003524	125004297	dmr_1108964	0.6155
chr5	125056991	125057974	dmr_1109036	0.5760000000000001
chr5	125062904	125063366	dmr_1109042	0.501
chr5	125068459	125068469	dmr_1109050	0.6609999999999999
chr5	125081598	125081727	dmr_1109071	0.6835
chr5	125111533	125111965	dmr_1109105	0.6115
chr5	125134609	125134650	dmr_1109138	0.5795
chr5	125141556	125141564	dmr_1109146	0.6779999999999999
chr5	125158253	125158815	dmr_1109171	0.5935
chr5	125170278	125170351	dmr_1109184	0.68
chr5	125174656	125175636	dmr_1109189	0.7355
chr5	125175638	125175987	dmr_1109190	0.599
chr5	125188931	125189059	dmr_1109200	0.53
chr5	125203016	125203389	dmr_1109213	0.6579999999999999
chr5	125207119	125207482	dmr_1109216	0.5820000000000001
chr5	125243825	125244078	dmr_1109250	0.562
chr5	125245125	125246537	dmr_1109252	0.6585
chr5	125253876	125253988	dmr_1109259	0.674
chr5	125266029	125266583	dmr_1109276	0.6535
chr5	125273848	125274164	dmr_1109285	0.823
chr5	125319066	125319421	dmr_1109323	0.7825
chr5	125332913	125333524	dmr_1109339	0.61
chr5	125363934	125364247	dmr_1109359	0.5579999999999999
chr5	125391449	125392157	dmr_1109383	0.5185
chr5	125446062	125446613	dmr_1109411	0.6559999999999999
chr5	125447830	125447958	dmr_1109414	0.5955
chr5	125448210	125448222	dmr_1109415	0.6855
chr5	125521191	125521538	dmr_1109479	0.583
chr5	125531666	125531708	dmr_1109490	0.665
chr5	125542959	125543467	dmr_1109502	0.584
chr5	125548808	125548910	dmr_1109508	0.5415
chr5	125555633	125556242	dmr_1109516	0.7105
chr5	125558647	125558671	dmr_1109521	0.7635
chr5	125558938	125559107	dmr_1109522	0.7070000000000001
chr5	125563588	125564178	dmr_1109524	0.6125
chr5	125583841	125584347	dmr_1109549	0.5035
chr5	125694575	125694756	dmr_1109709	0.6659999999999999
chr5	125700252	125700732	dmr_1109719	0.5365
chr5	125706645	125707258	dmr_1109730	0.662
chr5	125712516	125712568	dmr_1109740	0.5025
chr5	125753940	125753991	dmr_1109788	0.5295
chr5	125769783	125770349	dmr_1109813	0.5515
chr5	125876155	125876670	dmr_1109922	0.846
chr5	125876686	125876965	dmr_1109923	0.9440000000000001
chr5	125888782	125889058	dmr_1109931	0.5685
chr5	125889393	125889490	dmr_1109932	0.6885
chr5	125912243	125912522	dmr_1109954	0.6809999999999999
chr5	125912533	125912726	dmr_1109955	0.7555
chr5	125926835	125927055	dmr_1109968	0.5285
chr5	125927188	125927346	dmr_1109969	0.6205
chr5	126046386	126046702	dmr_1110054	0.5355
chr5	126057140	126057281	dmr_1110057	0.847
chr5	126068648	126068723	dmr_1110067	0.6759999999999999
chr5	126208332	126208651	dmr_1110163	0.7885
chr5	126335712	126336041	dmr_1110266	0.522
chr5	126643234	126643713	dmr_1110471	0.7105
chr5	126663619	126664020	dmr_1110481	0.706
chr5	126666617	126667279	dmr_1110484	0.655
chr5	126694143	126694875	dmr_1110501	0.79
chr5	126714616	126715084	dmr_1110519	0.611
chr5	126876743	126876801	dmr_1110627	0.5315
chr5	126877255	126878050	dmr_1110628	0.5955
chr5	126942256	126942513	dmr_1110674	0.5225
chr5	126946075	126946533	dmr_1110679	0.6225
chr5	126973358	126973586	dmr_1110707	0.7975
chr5	127002719	127003048	dmr_1110723	0.721
chr5	127096113	127096199	dmr_1110793	0.5935
chr5	127144212	127144507	dmr_1110827	0.58
chr5	127150485	127150805	dmr_1110835	0.9345
chr5	127160593	127160666	dmr_1110845	0.5055
chr5	127163731	127163877	dmr_1110849	0.5539999999999999
chr5	127173691	127174243	dmr_1110857	0.8340000000000001
chr5	127235094	127235276	dmr_1110904	0.528
chr5	127282745	127283125	dmr_1110927	0.8095
chr5	127331967	127332472	dmr_1110964	0.6135
chr5	127369908	127370049	dmr_1110993	0.542
chr5	127370368	127370950	dmr_1110994	0.5489999999999999
chr5	127373585	127374785	dmr_1110998	0.752
chr5	127378869	127379163	dmr_1111003	0.5725
chr5	127381875	127381987	dmr_1111008	0.6565
chr5	127397188	127397503	dmr_1111016	0.8440000000000001
chr5	127405376	127405809	dmr_1111023	0.6355
chr5	127405846	127405980	dmr_1111024	0.5195
chr5	127415093	127415932	dmr_1111031	0.7070000000000001
chr5	127415946	127416292	dmr_1111032	0.677
chr5	127416366	127417047	dmr_1111033	0.525
chr5	127418065	127418247	dmr_1111034	0.882
chr5	127468397	127468809	dmr_1111067	0.685
chr5	127488461	127489152	dmr_1111089	0.604
chr5	127496951	127497443	dmr_1111099	0.847
chr5	127516093	127516230	dmr_1111108	0.815
chr5	127516270	127516599	dmr_1111109	0.7035
chr5	127546789	127547214	dmr_1111127	0.574
chr5	127558097	127558229	dmr_1111137	0.64
chr5	127617687	127617705	dmr_1111190	0.5905
chr5	127703658	127704179	dmr_1111236	0.5555
chr5	127730113	127730477	dmr_1111254	0.54
chr5	127751274	127752206	dmr_1111259	0.7945
chr5	127755508	127756073	dmr_1111260	0.8515
chr5	127831622	127832209	dmr_1111325	0.9595
chr5	127886782	127886982	dmr_1111361	0.7005
chr5	127887235	127887368	dmr_1111362	0.97
chr5	127887608	127887643	dmr_1111363	0.884
chr5	127956209	127956548	dmr_1111422	0.5655
chr5	127957863	127958187	dmr_1111425	0.7020000000000001
chr5	128100374	128100698	dmr_1111544	0.589
chr5	128213768	128213778	dmr_1111644	0.66
chr5	128289005	128289534	dmr_1111699	0.5985
chr5	128299825	128300465	dmr_1111710	0.7290000000000001
chr5	128364880	128365277	dmr_1111765	0.5475
chr5	128367069	128367102	dmr_1111769	0.7425
chr5	128367201	128367538	dmr_1111770	0.6015
chr5	128368967	128369498	dmr_1111773	0.7915
chr5	128430508	128432125	dmr_1111834	0.5345
chr5	128432258	128432429	dmr_1111835	0.6759999999999999
chr5	128483240	128483861	dmr_1111879	0.581
chr5	128499275	128500413	dmr_1111893	0.6555
chr5	128516105	128516369	dmr_1111905	0.544
chr5	128599646	128599779	dmr_1111972	0.5815
chr5	128749105	128749440	dmr_1112095	0.677
chr5	128769825	128769838	dmr_1112123	0.7265
chr5	128807624	128808143	dmr_1112176	0.5695
chr5	128813526	128813728	dmr_1112186	0.5655
chr5	128822862	128823174	dmr_1112196	0.789
chr5	128824342	128824594	dmr_1112198	0.5285
chr5	128824687	128824857	dmr_1112199	0.9165
chr5	128824870	128825216	dmr_1112200	0.5745
chr5	128876776	128878349	dmr_1112277	0.5725
chr5	128911029	128912077	dmr_1112328	0.7465
chr5	128912098	128912783	dmr_1112329	0.6535
chr5	128920782	128921076	dmr_1112343	0.5075
chr5	128947532	128947859	dmr_1112377	0.508
chr5	128981399	128981651	dmr_1112406	0.691
chr5	129113736	129114271	dmr_1112545	0.604
chr5	129266432	129266737	dmr_1112700	0.6805
chr5	129268385	129269216	dmr_1112702	0.7335
chr5	129272667	129272979	dmr_1112706	0.736
chr5	129292844	129293154	dmr_1112720	0.685
chr5	129297687	129298241	dmr_1112726	0.8909999999999999
chr5	130059625	130060287	dmr_1113269	0.5775
chr5	130116599	130117372	dmr_1113320	0.7185
chr5	130121186	130121203	dmr_1113326	0.716
chr5	130129604	130129713	dmr_1113335	0.7845
chr5	130187210	130187640	dmr_1113378	0.73
chr5	130246350	130246505	dmr_1113433	0.6759999999999999
chr5	130384420	130384766	dmr_1113532	0.8515
chr5	130385099	130385150	dmr_1113533	0.5745
chr5	130502426	130502841	dmr_1113612	0.6165
chr5	130781913	130781927	dmr_1113877	0.5745
chr5	130938046	130938701	dmr_1114010	0.7605
chr5	130956402	130957021	dmr_1114030	0.7335
chr5	131006790	131007032	dmr_1114070	0.6605
chr5	131013972	131014406	dmr_1114077	0.679
chr5	131082883	131083361	dmr_1114115	0.645
chr5	131143226	131143493	dmr_1114158	0.7465
chr5	131150621	131150913	dmr_1114162	0.585
chr5	131229726	131230205	dmr_1114232	0.5145
chr5	131249786	131250054	dmr_1114250	0.584
chr5	131264151	131265159	dmr_1114267	0.8695
chr5	131277326	131277637	dmr_1114279	0.722
chr5	131279865	131280289	dmr_1114282	0.526
chr5	131526794	131526958	dmr_1114477	0.6615
chr5	131844427	131844625	dmr_1114738	0.8045
chr5	131961993	131962214	dmr_1114841	0.644
chr5	131981631	131981787	dmr_1114861	0.8035
chr5	131982099	131982116	dmr_1114862	0.546
chr5	132027762	132028093	dmr_1114899	0.828
chr5	132074429	132074560	dmr_1114938	0.5539999999999999
chr5	132075079	132075515	dmr_1114939	0.612
chr5	132168304	132168947	dmr_1115034	0.5515
chr5	132200404	132201612	dmr_1115066	0.7245
chr5	132210200	132210228	dmr_1115075	0.534
chr5	132247809	132248407	dmr_1115105	0.7440000000000001
chr5	132326397	132326682	dmr_1115198	0.738
chr5	132337778	132338000	dmr_1115212	0.8005
chr5	132368331	132369302	dmr_1115246	0.503
chr5	132382781	132383298	dmr_1115259	0.5579999999999999
chr5	132425789	132426008	dmr_1115306	0.6509999999999999
chr5	132489518	132490257	dmr_1115387	0.7475
chr5	132491823	132491881	dmr_1115390	0.562
chr5	132512867	132512877	dmr_1115409	0.5685
chr5	132653880	132654198	dmr_1115498	0.7315
chr5	132813039	132813148	dmr_1115576	0.5479999999999999
chr5	133010491	133010776	dmr_1115703	0.716
chr5	133045647	133046300	dmr_1115726	0.5075
chr5	133111807	133112376	dmr_1115762	0.524
chr5	133166922	133166995	dmr_1115788	0.7155
chr5	133167126	133167778	dmr_1115789	0.879
chr5	133173519	133174025	dmr_1115797	0.68
chr5	133218503	133219449	dmr_1115822	0.5725
chr5	133311409	133311500	dmr_1115873	0.73
chr5	133432576	133432750	dmr_1115932	0.5895
chr5	133482221	133482909	dmr_1115952	0.7905
chr5	133708849	133709328	dmr_1116078	0.7090000000000001
chr5	133758019	133758024	dmr_1116108	0.607
chr5	134006482	134006549	dmr_1116272	0.6729999999999999
chr5	134103677	134103838	dmr_1116324	0.5375
chr5	134180871	134181602	dmr_1116377	0.76
chr5	134238288	134238889	dmr_1116417	0.7020000000000001
chr5	134273149	134273268	dmr_1116467	0.8485
chr5	134274870	134275543	dmr_1116471	0.812
chr5	134308426	134308489	dmr_1116521	0.78
chr5	134308535	134308638	dmr_1116522	0.5495
chr5	134349386	134349637	dmr_1116551	0.6095
chr5	134466049	134466592	dmr_1116653	0.635
chr5	134467938	134468443	dmr_1116657	0.6995
chr5	134544497	134545185	dmr_1116739	0.5925
chr5	134874018	134874178	dmr_1116972	0.51
chr5	134959217	134959454	dmr_1117025	0.8425
chr5	135507349	135508606	dmr_1117429	0.835
chr5	135509086	135509560	dmr_1117431	0.675
chr5	135524280	135524361	dmr_1117453	0.6665
chr5	135524845	135525104	dmr_1117454	0.609
chr5	135630333	135630667	dmr_1117523	0.502
chr5	135779383	135779696	dmr_1117623	0.6885
chr5	135801089	135801124	dmr_1117646	0.9075
chr5	135826297	135826741	dmr_1117678	0.65
chr5	135828034	135828115	dmr_1117681	0.5035
chr5	135846057	135846202	dmr_1117706	0.746
chr5	135850689	135851835	dmr_1117713	0.5465
chr5	135862220	135862497	dmr_1117724	0.937
chr5	135867688	135867893	dmr_1117727	0.665
chr5	135868208	135868427	dmr_1117728	0.6865
chr5	135879706	135880194	dmr_1117741	0.6655
chr5	135907942	135908630	dmr_1117763	0.501
chr5	135908632	135908649	dmr_1117764	0.597
chr5	135908941	135909248	dmr_1117765	0.6935
chr5	135914375	135914439	dmr_1117775	0.537
chr5	135915724	135915874	dmr_1117779	0.633
chr5	135920458	135920562	dmr_1117788	0.536
chr5	135925057	135925806	dmr_1117797	0.5245
chr5	135996234	135996336	dmr_1117841	0.5705
chr5	136216952	136217717	dmr_1117981	0.684
chr5	136263383	136263644	dmr_1118020	0.532
chr5	136297484	136297745	dmr_1118063	0.654
chr5	136297860	136298006	dmr_1118064	0.6835
chr5	136298295	136298324	dmr_1118065	0.5995
chr5	136303365	136303788	dmr_1118073	0.8540000000000001
chr5	136304763	136305014	dmr_1118074	0.6615
chr5	136324444	136324696	dmr_1118094	0.721
chr5	136391944	136392151	dmr_1118167	0.6265
chr5	136401028	136401044	dmr_1118177	0.6859999999999999
chr5	136403379	136403697	dmr_1118180	0.7165
chr5	136403713	136404000	dmr_1118181	0.596
chr5	136422044	136422099	dmr_1118202	0.628
chr5	136427598	136427624	dmr_1118211	0.5305
chr5	136427824	136428264	dmr_1118212	0.7759999999999999
chr5	136480600	136480988	dmr_1118278	0.684
chr5	136487498	136488029	dmr_1118288	0.5285
chr5	136492342	136492601	dmr_1118294	0.5429999999999999
chr5	136505769	136506020	dmr_1118313	0.5205
chr5	136521991	136522091	dmr_1118337	0.8255
chr5	136637936	136638209	dmr_1118449	0.6965
chr5	136784426	136785238	dmr_1118536	0.546
chr5	136931679	136932446	dmr_1118639	0.81
chr5	136944766	136945644	dmr_1118646	0.7695
chr5	137057973	137058263	dmr_1118719	0.848
chr5	137286478	137286707	dmr_1118840	0.563
chr5	137304182	137304416	dmr_1118855	0.5775
chr5	137413366	137413735	dmr_1118922	0.665
chr5	137523641	137524235	dmr_1118986	0.635
chr5	137559184	137559575	dmr_1119018	0.5855
chr5	137568399	137568581	dmr_1119029	0.774
chr5	137671626	137672063	dmr_1119097	0.8085
chr5	137724491	137724670	dmr_1119138	0.6815
chr5	137747778	137748138	dmr_1119160	0.6659999999999999
chr5	138116469	138116513	dmr_1119317	0.5555
chr5	138140934	138141381	dmr_1119330	0.8835
chr5	138188514	138188597	dmr_1119352	0.569
chr5	138195531	138196095	dmr_1119353	0.523
chr5	138756312	138757093	dmr_1119557	0.7485
chr5	138762429	138762582	dmr_1119566	0.5165
chr5	138788934	138789011	dmr_1119598	0.8065
chr5	138789028	138789214	dmr_1119599	0.688
chr5	138794937	138795007	dmr_1119605	0.5065
chr5	138801700	138801964	dmr_1119613	0.9129999999999999
chr5	138802265	138802510	dmr_1119614	0.5805
chr5	138997336	138997750	dmr_1119742	0.5589999999999999
chr5	139038853	139039098	dmr_1119779	0.617
chr5	139041553	139041743	dmr_1119784	0.585
chr5	139081335	139081680	dmr_1119834	0.5235
chr5	139098539	139098898	dmr_1119857	0.68
chr5	139112588	139112939	dmr_1119874	0.7715
chr5	139146365	139146626	dmr_1119920	0.6595
chr5	139146658	139148681	dmr_1119921	0.638
chr5	139210014	139210197	dmr_1119988	0.5429999999999999
chr5	139216919	139217056	dmr_1119999	0.721
chr5	139241242	139241668	dmr_1120023	0.5585
chr5	139245717	139245832	dmr_1120030	0.726
chr5	139311957	139312197	dmr_1120107	0.7440000000000001
chr5	139317458	139318501	dmr_1120112	0.6005
chr5	139322839	139322923	dmr_1120121	0.564
chr5	139323469	139323575	dmr_1120122	0.505
chr5	139331746	139331942	dmr_1120128	0.823
chr5	139380212	139380394	dmr_1120176	0.605
chr5	139502187	139502733	dmr_1120299	0.818
chr5	139520511	139521140	dmr_1120311	0.6485
chr5	139528813	139529279	dmr_1120314	0.748
chr5	139796834	139797298	dmr_1120457	0.624
chr5	139829295	139829946	dmr_1120483	0.741
chr5	139931825	139932382	dmr_1120569	0.7295
chr5	140193773	140194439	dmr_1120817	0.8265
chr5	140289565	140290163	dmr_1120907	0.8225
chr5	140367883	140368080	dmr_1120946	0.525
chr5	140380857	140381908	dmr_1120957	0.727
chr5	140388637	140388839	dmr_1120966	0.5760000000000001
chr5	140481542	140481800	dmr_1121029	0.7025
chr5	140509856	140511094	dmr_1121056	0.585
chr5	140619743	140619830	dmr_1121140	0.55
chr5	140644651	140645967	dmr_1121175	0.5925
chr5	140771586	140772472	dmr_1121290	0.5025
chr5	140788762	140788886	dmr_1121305	0.8945
chr5	140790643	140791269	dmr_1121306	0.5755
chr5	140798043	140798280	dmr_1121314	0.5145
chr5	140798371	140798733	dmr_1121315	0.5465
chr5	140803914	140804254	dmr_1121323	0.569
chr5	140884588	140884997	dmr_1121385	0.8865
chr5	140885102	140885336	dmr_1121386	0.919
chr5	140889864	140890338	dmr_1121391	0.8695
chr5	140890385	140890692	dmr_1121392	0.7565
chr5	141080523	141080980	dmr_1121508	0.526
chr5	141138820	141139645	dmr_1121556	0.7290000000000001
chr5	141345638	141345912	dmr_1121685	0.6255
chr5	141547150	141547196	dmr_1121838	0.5765
chr5	141654204	141654619	dmr_1121906	0.6970000000000001
chr5	141808796	141809202	dmr_1122001	0.9725
chr5	141902616	141903240	dmr_1122074	0.653
chr5	141938947	141939643	dmr_1122087	0.747
chr5	142004585	142005095	dmr_1122134	0.7465
chr5	142074470	142075242	dmr_1122174	0.7065
chr5	142177684	142178503	dmr_1122228	0.5795
chr5	142237947	142238419	dmr_1122275	0.5015
chr5	142313658	142314394	dmr_1122331	0.6729999999999999
chr5	142314402	142314605	dmr_1122332	0.5695
chr5	142317699	142318104	dmr_1122336	0.7895
chr5	142368153	142368270	dmr_1122369	0.5175
chr5	142440351	142440991	dmr_1122450	0.5589999999999999
chr5	142722682	142722843	dmr_1122723	0.5735
chr5	142769895	142770278	dmr_1122776	0.7025
chr5	142794053	142794063	dmr_1122808	0.596
chr5	142811965	142814034	dmr_1122826	0.6395
chr5	142823839	142824587	dmr_1122828	0.5820000000000001
chr5	142869544	142869997	dmr_1122868	0.597
chr5	142877673	142877731	dmr_1122882	0.5415
chr5	142902598	142902876	dmr_1122905	0.5795
chr5	142935666	142935695	dmr_1122926	0.5315
chr5	142968390	142969245	dmr_1122954	0.7120000000000001
chr5	143051846	143052396	dmr_1123023	0.6285
chr5	143053616	143054223	dmr_1123026	0.5235
chr5	143066479	143066728	dmr_1123041	0.7635
chr5	143068894	143069126	dmr_1123045	0.5735
chr5	143095951	143096292	dmr_1123068	0.517
chr5	143375580	143375713	dmr_1123262	0.537
chr5	143387196	143387680	dmr_1123267	0.574
chr5	143404797	143404845	dmr_1123273	0.6945
chr5	143423941	143424058	dmr_1123289	0.6185
chr5	143508021	143508557	dmr_1123347	0.6525
chr5	143509735	143510034	dmr_1123351	0.6735
chr5	143549588	143549900	dmr_1123378	0.618
chr5	143561317	143561909	dmr_1123391	0.6759999999999999
chr5	143581829	143582316	dmr_1123414	0.705
chr5	143632895	143633246	dmr_1123460	0.6395
chr5	143636116	143636704	dmr_1123464	0.511
chr5	143636760	143636809	dmr_1123465	0.659
chr5	143695757	143695932	dmr_1123537	0.6355
chr5	143711602	143711616	dmr_1123558	0.617
chr5	143942989	143943108	dmr_1123677	0.56
chr5	143980945	143981609	dmr_1123698	0.7095
chr5	144004106	144004401	dmr_1123717	0.7665
chr5	144154639	144155023	dmr_1123881	0.7525
chr5	144365875	144366318	dmr_1124075	0.5720000000000001
chr5	144504055	144504732	dmr_1124161	0.5475
chr5	144753303	144753319	dmr_1124360	0.5329999999999999
chr5	144769269	144769366	dmr_1124374	0.63
chr5	144832465	144832530	dmr_1124438	0.779
chr5	144859524	144859550	dmr_1124474	0.685
chr5	144913945	144914570	dmr_1124540	0.5455
chr5	144928803	144929816	dmr_1124560	0.568
chr5	145088850	145089075	dmr_1124666	0.6115
chr5	145190268	145190835	dmr_1124752	0.5539999999999999
chr5	145205251	145205421	dmr_1124758	0.5695
chr5	146253537	146254165	dmr_1124877	0.6175
chr5	146281633	146282074	dmr_1124902	0.504
chr5	146297713	146297813	dmr_1124921	0.622
chr5	146314165	146314353	dmr_1124939	0.718
chr5	146335531	146335715	dmr_1124956	0.875
chr5	146368590	146369212	dmr_1124988	0.6205
chr5	146370330	146371157	dmr_1124991	0.7185
chr5	146372277	146372593	dmr_1124994	0.604
chr5	146386188	146386417	dmr_1125011	0.595
chr5	146390691	146392811	dmr_1125015	0.5595
chr5	146392950	146393272	dmr_1125016	0.726
chr5	146394322	146394910	dmr_1125018	0.515
chr5	146401029	146401550	dmr_1125027	0.6025
chr5	146402086	146402906	dmr_1125028	0.797
chr5	146409152	146409448	dmr_1125034	0.7665
chr5	146411092	146411237	dmr_1125037	0.616
chr5	146411285	146411630	dmr_1125038	0.7909999999999999
chr5	146412640	146413264	dmr_1125041	0.7475
chr5	146416314	146416712	dmr_1125046	0.5475
chr5	146416910	146417631	dmr_1125048	0.693
chr5	146424621	146425025	dmr_1125059	0.7055
chr5	146426717	146427807	dmr_1125064	0.502
chr5	146445605	146446157	dmr_1125083	0.5945
chr5	146583429	146584080	dmr_1125148	0.6545
chr5	146585747	146586256	dmr_1125149	0.5145
chr5	146596470	146597135	dmr_1125157	0.636
chr5	146597483	146597762	dmr_1125158	0.7915
chr5	146599727	146600109	dmr_1125162	0.6775
chr5	146602367	146602508	dmr_1125167	0.9155
chr5	146617302	146617333	dmr_1125181	0.5185
chr5	146639576	146640140	dmr_1125207	0.6225
chr5	146736449	146736908	dmr_1125295	0.6105
chr5	146737125	146737907	dmr_1125296	0.6629999999999999
chr5	146774388	146774421	dmr_1125335	0.5375
chr5	146845703	146845906	dmr_1125413	0.6305
chr5	146861629	146862360	dmr_1125429	0.64
chr5	146867929	146868205	dmr_1125434	0.5335
chr5	147063289	147063730	dmr_1125588	0.5155
chr5	147117176	147117346	dmr_1125642	0.517
chr5	147399171	147399967	dmr_1125789	0.799
chr5	147401112	147401561	dmr_1125790	0.7165
chr5	147438349	147438529	dmr_1125811	0.6385
chr5	147475851	147476015	dmr_1125840	0.5385
chr5	147501351	147501566	dmr_1125869	0.5855
chr5	147507470	147508435	dmr_1125875	0.733
chr5	147514570	147514700	dmr_1125883	0.7929999999999999
chr5	147514805	147514990	dmr_1125884	0.5255
chr5	147787248	147787507	dmr_1126088	0.516
chr5	147850289	147851207	dmr_1126134	0.6759999999999999
chr5	147955634	147956604	dmr_1126206	0.5820000000000001
chr5	147990119	147990966	dmr_1126237	0.6345
chr5	147991066	147991096	dmr_1126238	0.7605
chr5	147991221	147991315	dmr_1126239	0.8235
chr5	147992568	147992650	dmr_1126241	0.526
chr5	148025974	148027307	dmr_1126277	0.612
chr5	148038078	148038417	dmr_1126289	0.5870000000000001
chr5	148052736	148053238	dmr_1126304	0.6025
chr5	148090397	148090531	dmr_1126352	0.6635
chr5	148090857	148090894	dmr_1126353	0.6865
chr5	148093704	148093868	dmr_1126355	0.55
chr5	148094485	148095128	dmr_1126356	0.5865
chr5	148146626	148146810	dmr_1126406	0.569
chr5	148252276	148252902	dmr_1126504	0.5925
chr5	148260388	148260736	dmr_1126513	0.513
chr5	148260771	148260842	dmr_1126514	0.5735
chr5	148262063	148262366	dmr_1126517	0.831
chr5	148266269	148266743	dmr_1126523	0.6045
chr5	148281475	148281737	dmr_1126540	0.9545
chr5	148388883	148389309	dmr_1126639	0.669
chr5	148435388	148435716	dmr_1126679	0.8490000000000001
chr5	148464363	148464523	dmr_1126698	0.6375
chr5	148464541	148464996	dmr_1126699	0.748
chr5	148527834	148527964	dmr_1126762	0.7325
chr5	148532330	148532479	dmr_1126769	0.535
chr5	148787126	148787699	dmr_1126974	0.6435
chr5	148820505	148820787	dmr_1127002	0.614
chr5	148896585	148897599	dmr_1127064	0.638
chr5	148965306	148965625	dmr_1127134	0.524
chr5	148969606	148970156	dmr_1127139	0.8065
chr5	148994314	148994884	dmr_1127161	0.532
chr5	149006272	149006361	dmr_1127169	0.654
chr5	149131989	149132746	dmr_1127251	0.6375
chr5	149132873	149132926	dmr_1127252	0.6345
chr5	149245584	149246433	dmr_1127353	0.7195
chr5	149259046	149259290	dmr_1127364	0.5175
chr5	149279011	149280200	dmr_1127374	0.6375
chr5	149320554	149320811	dmr_1127404	0.8
chr5	149322291	149322469	dmr_1127406	0.5975
chr5	149369416	149369953	dmr_1127450	0.6895
chr5	149374131	149374957	dmr_1127458	0.611
chr5	149451542	149451812	dmr_1127542	0.6955
chr5	149492367	149492680	dmr_1127582	0.757
chr5	149498137	149498522	dmr_1127592	0.503
chr5	149503415	149504250	dmr_1127597	0.604
chr5	149508122	149508342	dmr_1127603	0.521
chr5	149513606	149514458	dmr_1127609	0.545
chr5	149538569	149538974	dmr_1127631	0.703
chr5	149561181	149561478	dmr_1127648	0.5595
chr5	149634259	149634871	dmr_1127714	0.56
chr5	149642512	149643677	dmr_1127720	0.5115
chr5	149655599	149655966	dmr_1127734	0.547
chr5	149691340	149691928	dmr_1127772	0.5695
chr5	149691952	149692203	dmr_1127773	0.5345
chr5	149692254	149693047	dmr_1127774	0.6885
chr5	149694755	149696464	dmr_1127777	0.9105
chr5	149699730	149700515	dmr_1127781	0.6659999999999999
chr5	149700917	149701247	dmr_1127782	0.7
chr5	149923381	149924274	dmr_1127940	0.5555
chr5	149969103	149969668	dmr_1127988	0.573
chr5	150131361	150131517	dmr_1128135	0.503
chr5	150191765	150192198	dmr_1128200	0.5405
chr5	150221506	150222151	dmr_1128223	0.6355
chr5	150254145	150254703	dmr_1128249	0.505
chr5	150260948	150263321	dmr_1128257	0.6235
chr5	150294215	150294551	dmr_1128294	0.7365
chr5	150295075	150296115	dmr_1128296	0.569
chr5	150580968	150581223	dmr_1128535	0.5795
chr5	150583615	150584039	dmr_1128539	0.624
chr5	150628621	150628656	dmr_1128581	0.7645
chr5	150969878	150971393	dmr_1128822	0.5585
chr5	150974361	150974422	dmr_1128827	0.5785
chr5	151023332	151023902	dmr_1128860	0.653
chr5	151115872	151116226	dmr_1128955	0.5489999999999999
chr5	151126671	151126959	dmr_1128965	0.6629999999999999
chr5	151687243	151687321	dmr_1129195	0.706
chr6	3399386	3399540	dmr_1129273	0.603
chr6	3892571	3892731	dmr_1129495	0.527
chr6	3922884	3923217	dmr_1129507	0.7255
chr6	3942932	3943306	dmr_1129520	0.753
chr6	4417001	4417561	dmr_1129675	0.6829999999999999
chr6	4427385	4427451	dmr_1129681	0.5655
chr6	4648508	4648547	dmr_1129808	0.5505
chr6	5014690	5015109	dmr_1130027	0.6545
chr6	5094921	5095255	dmr_1130079	0.7485
chr6	5095513	5095832	dmr_1130080	0.6135
chr6	5297311	5297657	dmr_1130214	0.569
chr6	5457362	5457572	dmr_1130289	0.6409999999999999
chr6	5752079	5752294	dmr_1130439	0.8590000000000001
chr6	5752345	5752816	dmr_1130440	0.515
chr6	5807906	5808227	dmr_1130504	0.755
chr6	5836278	5836649	dmr_1130534	0.6965
chr6	5871666	5872293	dmr_1130561	0.784
chr6	5923200	5923699	dmr_1130613	0.6325
chr6	5967751	5968633	dmr_1130654	0.7415
chr6	6011805	6011874	dmr_1130703	0.5445
chr6	6070738	6071287	dmr_1130745	0.596
chr6	6085779	6085948	dmr_1130752	0.622
chr6	6212774	6212952	dmr_1130828	0.5915
chr6	6415061	6415715	dmr_1130940	0.6605
chr6	6509289	6509573	dmr_1130972	0.6815
chr6	6515591	6515650	dmr_1130980	0.7965
chr6	6547807	6548784	dmr_1131004	0.555
chr6	6639002	6639140	dmr_1131074	0.6709999999999999
chr6	6666345	6667240	dmr_1131093	0.5615
chr6	6691919	6692765	dmr_1131108	0.5975
chr6	6760480	6760573	dmr_1131148	0.523
chr6	6798914	6799687	dmr_1131188	0.5125
chr6	6818127	6818666	dmr_1131216	0.7715
chr6	6850510	6850570	dmr_1131256	0.7759999999999999
chr6	6850904	6851476	dmr_1131257	0.516
chr6	6866549	6866613	dmr_1131263	0.6805
chr6	6867065	6867228	dmr_1131264	0.7265
chr6	6869730	6869911	dmr_1131266	0.52
chr6	6876907	6877077	dmr_1131269	0.6535
chr6	6877750	6877871	dmr_1131271	0.5379999999999999
chr6	6882498	6882847	dmr_1131273	0.7879999999999999
chr6	6884746	6885434	dmr_1131276	0.71
chr6	7215881	7216210	dmr_1131411	0.5195
chr6	7472568	7472611	dmr_1131507	0.6155
chr6	7472695	7473025	dmr_1131508	0.9435
chr6	7479821	7479940	dmr_1131512	0.67
chr6	7529160	7529284	dmr_1131530	0.8295
chr6	7562399	7562776	dmr_1131548	0.5515
chr6	7628447	7628733	dmr_1131575	0.665
chr6	7692107	7692215	dmr_1131615	0.5585
chr6	7861294	7861668	dmr_1131728	0.7865
chr6	7911722	7912458	dmr_1131764	0.5275
chr6	8299298	8299454	dmr_1132002	0.579
chr6	8352975	8353055	dmr_1132046	0.6855
chr6	8373828	8374489	dmr_1132067	0.5605
chr6	8413869	8414307	dmr_1132100	0.6515
chr6	8512482	8513174	dmr_1132184	0.5625
chr6	8659509	8660070	dmr_1132310	0.687
chr6	8683070	8684148	dmr_1132328	0.625
chr6	8693144	8693474	dmr_1132335	0.5785
chr6	8729568	8729621	dmr_1132368	0.6305
chr6	8730902	8731424	dmr_1132370	0.6755
chr6	8732504	8733203	dmr_1132372	0.7515
chr6	8742653	8743107	dmr_1132383	0.6435
chr6	8745228	8745317	dmr_1132388	0.5335
chr6	8776975	8777293	dmr_1132413	0.7335
chr6	8816840	8817169	dmr_1132425	0.9595
chr6	8899786	8900438	dmr_1132476	0.6495
chr6	8900812	8900886	dmr_1132477	0.598
chr6	8904092	8904807	dmr_1132478	0.769
chr6	8925980	8926223	dmr_1132489	0.655
chr6	8936100	8936217	dmr_1132496	0.825
chr6	8947528	8948221	dmr_1132507	0.6725
chr6	8952317	8952538	dmr_1132509	0.57
chr6	8953367	8953408	dmr_1132511	0.909
chr6	8954405	8954585	dmr_1132514	0.961
chr6	8954899	8955596	dmr_1132515	0.61
chr6	8955965	8958408	dmr_1132516	0.602
chr6	8958872	8958907	dmr_1132517	0.5145
chr6	8959197	8959908	dmr_1132518	0.8420000000000001
chr6	8964751	8964889	dmr_1132529	0.6325
chr6	8967067	8967675	dmr_1132532	0.53
chr6	8971959	8972643	dmr_1132537	0.513
chr6	8974423	8974853	dmr_1132539	0.6515
chr6	8977894	8977931	dmr_1132543	0.8440000000000001
chr6	8978917	8979563	dmr_1132544	0.547
chr6	8982818	8983504	dmr_1132549	0.5505
chr6	8985551	8986112	dmr_1132551	0.6475
chr6	8987850	8988374	dmr_1132553	0.848
chr6	8994818	8995288	dmr_1132561	0.6525
chr6	8995556	8997303	dmr_1132562	0.7665
chr6	8998104	8998556	dmr_1132564	0.5895
chr6	9003786	9004290	dmr_1132571	0.605
chr6	9027009	9027368	dmr_1132604	0.614
chr6	9042759	9043221	dmr_1132622	0.6355
chr6	9069967	9070664	dmr_1132654	0.624
chr6	9074061	9074069	dmr_1132659	0.6579999999999999
chr6	9075158	9075761	dmr_1132660	0.748
chr6	9076428	9076607	dmr_1132661	0.5285
chr6	9083948	9084089	dmr_1132674	0.706
chr6	9094035	9094350	dmr_1132682	0.7065
chr6	9099905	9100537	dmr_1132689	0.6225
chr6	9101553	9102120	dmr_1132691	0.6505
chr6	9104346	9104424	dmr_1132695	0.6609999999999999
chr6	9114125	9114147	dmr_1132709	0.594
chr6	9114452	9114630	dmr_1132710	0.691
chr6	9124271	9124914	dmr_1132718	0.7425
chr6	9125943	9126510	dmr_1132720	0.6365
chr6	9133673	9133879	dmr_1132732	0.851
chr6	9136336	9136537	dmr_1132739	0.7909999999999999
chr6	9145990	9146025	dmr_1132741	0.541
chr6	9152001	9152254	dmr_1132753	0.818
chr6	9157415	9157996	dmr_1132757	0.6709999999999999
chr6	9171559	9172198	dmr_1132770	0.6625
chr6	9180186	9180609	dmr_1132775	0.535
chr6	9182456	9182629	dmr_1132779	0.7829999999999999
chr6	9189726	9189790	dmr_1132786	0.5825
chr6	9190628	9191454	dmr_1132788	0.541
chr6	9210363	9211133	dmr_1132811	0.7795
chr6	9216477	9216950	dmr_1132821	0.789
chr6	9226644	9227478	dmr_1132837	0.6705
chr6	9252562	9252628	dmr_1132867	0.9309999999999999
chr6	9261763	9262284	dmr_1132875	0.765
chr6	9359197	9359516	dmr_1132903	0.6025
chr6	9821964	9821989	dmr_1133045	0.513
chr6	9833620	9833751	dmr_1133048	0.612
chr6	9834695	9835251	dmr_1133049	0.6890000000000001
chr6	9835563	9835704	dmr_1133050	0.7065
chr6	9842595	9842809	dmr_1133058	0.748
chr6	10159493	10159619	dmr_1133111	0.7555
chr6	10455822	10455994	dmr_1133169	0.6485
chr6	10722319	10722456	dmr_1133227	0.578
chr6	10758536	10758638	dmr_1133242	0.625
chr6	10783192	10783419	dmr_1133262	0.511
chr6	10803257	10803435	dmr_1133269	0.6905
chr6	10840599	10840687	dmr_1133273	0.778
chr6	10969455	10969930	dmr_1133320	0.8705
chr6	10970206	10971409	dmr_1133321	0.9035
chr6	11080928	11081639	dmr_1133363	0.6729999999999999
chr6	11083234	11083697	dmr_1133364	0.7340000000000001
chr6	11103656	11103898	dmr_1133371	0.9685
chr6	11306184	11306600	dmr_1133421	0.875
chr6	11534916	11535208	dmr_1133488	0.6305
chr6	11593229	11594265	dmr_1133511	0.705
chr6	11793297	11793654	dmr_1133587	0.5185
chr6	11961409	11961624	dmr_1133640	0.5405
chr6	12034766	12035030	dmr_1133662	0.512
chr6	12056036	12056427	dmr_1133677	0.7375
chr6	12082803	12083092	dmr_1133706	0.5555
chr6	12259024	12259331	dmr_1133812	0.7125
chr6	12259505	12260454	dmr_1133813	0.6925
chr6	12315370	12315514	dmr_1133833	0.5845
chr6	12467292	12467486	dmr_1133923	0.6245
chr6	12501594	12501669	dmr_1133953	0.6759999999999999
chr6	12557189	12557270	dmr_1133987	0.9215
chr6	12563905	12564146	dmr_1133995	0.7140000000000001
chr6	12596210	12596527	dmr_1134012	0.5355
chr6	12602076	12602535	dmr_1134019	0.534
chr6	12613892	12614046	dmr_1134025	0.506
chr6	12747218	12747997	dmr_1134070	0.7365
chr6	12765037	12765541	dmr_1134083	0.8190000000000001
chr6	12946124	12946276	dmr_1134164	0.7345
chr6	12957973	12958308	dmr_1134167	0.6035
chr6	12978154	12978269	dmr_1134176	0.5295
chr6	13070573	13070799	dmr_1134207	0.534
chr6	13628922	13628987	dmr_1134456	0.73
chr6	13681875	13682298	dmr_1134511	0.638
chr6	13836524	13836534	dmr_1134593	0.569
chr6	13870375	13870756	dmr_1134613	0.615
chr6	14019230	14019403	dmr_1134692	0.528
chr6	14352848	14352965	dmr_1134828	0.698
chr6	14619458	14619625	dmr_1134911	0.938
chr6	14757570	14757680	dmr_1134958	0.722
chr6	14995946	14996456	dmr_1135072	0.7645
chr6	16078326	16078369	dmr_1135601	0.5045
chr6	16317889	16318700	dmr_1135692	0.6405
chr6	16545035	16545067	dmr_1135773	0.7045
chr6	16553775	16554251	dmr_1135780	0.892
chr6	17546844	17547452	dmr_1136398	0.8015
chr6	17583906	17584025	dmr_1136425	0.745
chr6	17669616	17669851	dmr_1136491	0.6635
chr6	17675195	17675779	dmr_1136498	0.6475
chr6	17688323	17688654	dmr_1136509	0.5695
chr6	17688711	17688903	dmr_1136510	0.7725
chr6	17726428	17726563	dmr_1136540	0.51
chr6	17743286	17743569	dmr_1136555	0.536
chr6	17751503	17751618	dmr_1136561	0.7425
chr6	17772669	17772722	dmr_1136585	0.852
chr6	17776721	17777270	dmr_1136591	0.703
chr6	17812679	17813130	dmr_1136629	0.8490000000000001
chr6	17815125	17815570	dmr_1136632	0.573
chr6	17882008	17882161	dmr_1136697	0.508
chr6	17910384	17910498	dmr_1136728	0.722
chr6	17924104	17924253	dmr_1136744	0.5065
chr6	17934522	17935006	dmr_1136759	0.725
chr6	18032192	18032357	dmr_1136822	0.5445
chr6	18424648	18425095	dmr_1137033	0.76
chr6	18425360	18425642	dmr_1137034	0.5415
chr6	18437814	18437864	dmr_1137053	0.5075
chr6	18464139	18464452	dmr_1137090	0.607
chr6	18465272	18465363	dmr_1137092	0.575
chr6	18465917	18466120	dmr_1137094	0.6755
chr6	18467039	18467330	dmr_1137096	0.7025
chr6	18594647	18594708	dmr_1137225	0.7190000000000001
chr6	18599229	18599939	dmr_1137231	0.5975
chr6	18620326	18620678	dmr_1137248	0.8205
chr6	18621499	18621676	dmr_1137250	0.8075
chr6	18621985	18622273	dmr_1137251	0.9205
chr6	18651888	18652010	dmr_1137273	0.6045
chr6	18682658	18682728	dmr_1137301	0.8605
chr6	18711142	18711612	dmr_1137324	0.6609999999999999
chr6	19232217	19232339	dmr_1137526	0.852
chr6	19273157	19273363	dmr_1137543	0.631
chr6	20833392	20833682	dmr_1137897	0.9325
chr6	21218110	21218249	dmr_1138013	0.667
chr6	21259145	21259364	dmr_1138043	0.574
chr6	21312606	21313108	dmr_1138085	0.7190000000000001
chr6	21324665	21324794	dmr_1138097	0.6679999999999999
chr6	21418399	21418602	dmr_1138152	0.748
chr6	21473705	21473811	dmr_1138191	0.605
chr6	21521750	21521939	dmr_1138215	0.9265
chr6	21531013	21531090	dmr_1138224	0.536
chr6	21534195	21534269	dmr_1138227	0.5870000000000001
chr6	21551540	21552462	dmr_1138246	0.6195
chr6	21590653	21590674	dmr_1138288	0.517
chr6	21600256	21600344	dmr_1138299	0.624
chr6	21656873	21656943	dmr_1138334	0.5665
chr6	21675487	21675688	dmr_1138352	0.6285
chr6	21783893	21784896	dmr_1138428	0.608
chr6	21795269	21795310	dmr_1138439	0.5565
chr6	21807973	21808228	dmr_1138448	0.546
chr6	22096668	22097106	dmr_1138603	0.768
chr6	22180469	22180786	dmr_1138641	0.5579999999999999
chr6	22280295	22280729	dmr_1138698	0.7190000000000001
chr6	22289397	22290033	dmr_1138706	0.537
chr6	22321796	22322169	dmr_1138730	0.5435
chr6	22332296	22332525	dmr_1138742	0.552
chr6	22355176	22355543	dmr_1138762	0.5205
chr6	22492926	22492987	dmr_1138842	0.516
chr6	22493133	22493324	dmr_1138843	0.716
chr6	22494233	22494247	dmr_1138845	0.5385
chr6	22567937	22568521	dmr_1138890	0.541
chr6	22571580	22571799	dmr_1138892	0.586
chr6	22671847	22672030	dmr_1138937	0.6125
chr6	22699687	22700424	dmr_1138957	0.5805
chr6	22794695	22794731	dmr_1138996	0.6195
chr6	22795557	22795641	dmr_1138998	0.5435
chr6	22888326	22888671	dmr_1139054	0.5529999999999999
chr6	22949223	22949398	dmr_1139102	0.82
chr6	22949633	22949645	dmr_1139103	0.6515
chr6	23491947	23492143	dmr_1139346	0.6895
chr6	23824845	23825038	dmr_1139591	0.509
chr6	23877206	23877447	dmr_1139617	0.701
chr6	24416070	24416732	dmr_1139903	0.742
chr6	24526622	24526812	dmr_1139975	0.5770000000000001
chr6	24570412	24570925	dmr_1140009	0.5605
chr6	24609556	24609723	dmr_1140036	0.9585
chr6	24663235	24663286	dmr_1140095	0.578
chr6	24713531	24713579	dmr_1140121	0.507
chr6	24894560	24895424	dmr_1140170	0.62
chr6	25709488	25709647	dmr_1140486	0.586
chr6	25766963	25767021	dmr_1140516	0.6305
chr6	25810073	25810496	dmr_1140531	0.5435
chr6	27746529	27746749	dmr_1141143	0.5125
chr6	27810125	27810302	dmr_1141187	0.809
chr6	27965437	27965657	dmr_1141287	0.7020000000000001
chr6	28106328	28106478	dmr_1141401	0.9159999999999999
chr6	28203058	28203507	dmr_1141458	0.597
chr6	28318993	28319664	dmr_1141526	0.503
chr6	28397101	28397118	dmr_1141575	0.5485
chr6	28450996	28451496	dmr_1141614	0.6905
chr6	28512824	28512977	dmr_1141652	0.664
chr6	28519547	28519827	dmr_1141661	0.745
chr6	28541896	28542275	dmr_1141685	0.636
chr6	28542570	28542680	dmr_1141686	0.6635
chr6	28549548	28549792	dmr_1141694	0.6185
chr6	28549973	28550041	dmr_1141695	0.5685
chr6	28553699	28554173	dmr_1141703	0.6759999999999999
chr6	28554201	28554321	dmr_1141704	0.6685
chr6	28554842	28555040	dmr_1141705	0.59
chr6	28555063	28555201	dmr_1141706	0.8255
chr6	28555484	28555578	dmr_1141707	0.6525
chr6	28555618	28555967	dmr_1141708	0.8015
chr6	28556071	28556168	dmr_1141709	0.614
chr6	28561509	28561849	dmr_1141716	0.6095
chr6	28572834	28573284	dmr_1141725	0.76
chr6	28576855	28577408	dmr_1141730	0.7265
chr6	28588580	28588974	dmr_1141745	0.67
chr6	28591924	28592208	dmr_1141751	0.847
chr6	28592263	28592497	dmr_1141752	0.7170000000000001
chr6	28603991	28604064	dmr_1141769	0.7959999999999999
chr6	28618257	28618513	dmr_1141784	0.501
chr6	28618769	28619126	dmr_1141785	0.8325
chr6	28619172	28619754	dmr_1141786	0.5435
chr6	28622490	28622814	dmr_1141791	0.6645
chr6	28628920	28629065	dmr_1141800	0.519
chr6	28630100	28630111	dmr_1141803	0.7515
chr6	28633605	28634219	dmr_1141808	0.5885
chr6	28634596	28634901	dmr_1141809	0.99
chr6	28639828	28640568	dmr_1141817	0.8305
chr6	28640602	28641240	dmr_1141818	0.5285
chr6	28643893	28644025	dmr_1141824	0.7495
chr6	28669288	28669568	dmr_1141844	0.5660000000000001
chr6	28686397	28686470	dmr_1141861	0.5710000000000001
chr6	28697090	28697523	dmr_1141873	0.816
chr6	28704742	28705770	dmr_1141884	0.7315
chr6	28706541	28706858	dmr_1141886	0.721
chr6	28707446	28707468	dmr_1141888	0.5785
chr6	28710106	28710322	dmr_1141893	0.6525
chr6	28715282	28715840	dmr_1141897	0.5820000000000001
chr6	28717622	28717755	dmr_1141902	0.5965
chr6	28717813	28718100	dmr_1141903	0.636
chr6	28729695	28729715	dmr_1141917	0.591
chr6	28731269	28731481	dmr_1141920	0.6615
chr6	28731636	28731896	dmr_1141921	0.523
chr6	28744158	28744593	dmr_1141932	0.7795
chr6	28745556	28746290	dmr_1141933	0.585
chr6	28754544	28754652	dmr_1141948	0.6755
chr6	28767821	28768014	dmr_1141963	0.7015
chr6	28768038	28768226	dmr_1141964	0.8225
chr6	28770469	28770896	dmr_1141968	0.691
chr6	28770966	28771097	dmr_1141969	0.7375
chr6	28772963	28773165	dmr_1141971	0.9109999999999999
chr6	28781795	28782627	dmr_1141979	0.608
chr6	28789600	28789997	dmr_1141990	0.6245
chr6	28793933	28794228	dmr_1141996	0.6495
chr6	28795350	28795783	dmr_1141999	0.5595
chr6	28795852	28796030	dmr_1142000	0.645
chr6	28796141	28796745	dmr_1142001	0.517
chr6	28799660	28799890	dmr_1142003	0.773
chr6	28803865	28804142	dmr_1142010	0.653
chr6	28812667	28813305	dmr_1142020	0.7905
chr6	28814485	28814961	dmr_1142024	0.5585
chr6	28816113	28816463	dmr_1142028	0.6829999999999999
chr6	28816773	28817491	dmr_1142029	0.6705
chr6	28817861	28818065	dmr_1142030	0.529
chr6	28819919	28820791	dmr_1142034	0.601
chr6	28822636	28823088	dmr_1142038	0.7195
chr6	28825074	28825370	dmr_1142042	0.7090000000000001
chr6	28825905	28825993	dmr_1142043	0.6565
chr6	28826510	28827366	dmr_1142045	0.631
chr6	28828846	28829155	dmr_1142047	0.56
chr6	28829853	28830611	dmr_1142048	0.72
chr6	28830635	28831569	dmr_1142049	0.5235
chr6	28848708	28849006	dmr_1142063	0.58
chr6	28865227	28865247	dmr_1142080	0.6335
chr6	28865399	28865592	dmr_1142081	0.7
chr6	28874052	28874464	dmr_1142090	0.8265
chr6	28878034	28878824	dmr_1142095	0.82
chr6	28909510	28910071	dmr_1142123	0.5195
chr6	28910192	28910287	dmr_1142124	0.5455
chr6	28969648	28970675	dmr_1142174	0.5385
chr6	28981769	28982800	dmr_1142186	0.544
chr6	29016577	29017862	dmr_1142234	0.759
chr6	29023103	29023520	dmr_1142241	0.6935
chr6	29028167	29028352	dmr_1142247	0.5695
chr6	29077221	29077511	dmr_1142289	0.8685
chr6	29079084	29079410	dmr_1142291	0.701
chr6	29113532	29113756	dmr_1142326	0.508
chr6	29165188	29165365	dmr_1142365	0.6595
chr6	29208196	29208700	dmr_1142392	0.619
chr6	29211159	29211212	dmr_1142396	0.5555
chr6	29267144	29267552	dmr_1142425	0.7945
chr6	29360205	29360512	dmr_1142489	0.9465
chr6	29372527	29372869	dmr_1142498	0.5605
chr6	29374969	29375238	dmr_1142501	0.9565
chr6	29377555	29377573	dmr_1142503	0.544
chr6	29392401	29392841	dmr_1142516	0.6579999999999999
chr6	29397287	29398518	dmr_1142519	0.742
chr6	29399323	29399552	dmr_1142521	0.609
chr6	29399828	29400543	dmr_1142522	0.6115
chr6	29404052	29404615	dmr_1142526	0.5845
chr6	29406416	29406913	dmr_1142530	0.7695
chr6	29415290	29415843	dmr_1142541	0.5325
chr6	29517233	29517344	dmr_1142602	0.684
chr6	29539572	29539801	dmr_1142613	0.5815
chr6	29620342	29621650	dmr_1142668	0.6729999999999999
chr6	29672610	29673362	dmr_1142697	0.5255
chr6	29673386	29673649	dmr_1142698	0.5515
chr6	29686082	29686228	dmr_1142707	0.684
chr6	29814706	29815328	dmr_1142802	0.7605
chr6	29819885	29820091	dmr_1142807	0.5770000000000001
chr6	29867078	29867510	dmr_1142847	0.6305
chr6	29878118	29878204	dmr_1142857	0.5670000000000001
chr6	29972941	29972962	dmr_1142941	0.728
chr6	30067319	30068076	dmr_1142999	0.5395
chr6	30091196	30091674	dmr_1143018	0.643
chr6	30107691	30107743	dmr_1143029	0.5925
chr6	30147418	30147562	dmr_1143048	0.6409999999999999
chr6	30147817	30148029	dmr_1143049	0.546
chr6	30230333	30230508	dmr_1143102	0.615
chr6	30245506	30245567	dmr_1143117	0.7435
chr6	30252625	30252914	dmr_1143127	0.6405
chr6	30259049	30259523	dmr_1143135	0.8859999999999999
chr6	30259572	30260111	dmr_1143136	0.6275
chr6	30359913	30360227	dmr_1143207	0.7965
chr6	30360329	30360378	dmr_1143208	0.8170000000000001
chr6	30412520	30412531	dmr_1143243	0.539
chr6	30446925	30447236	dmr_1143279	0.5305
chr6	30556209	30556304	dmr_1143375	0.6795
chr6	30750355	30750596	dmr_1143530	0.6015
chr6	30830741	30830933	dmr_1143547	0.8675
chr6	31006756	31007092	dmr_1143633	0.557
chr6	31011417	31011533	dmr_1143640	0.731
chr6	31029629	31029918	dmr_1143659	0.722
chr6	31073327	31073597	dmr_1143726	0.59
chr6	31082935	31082978	dmr_1143740	0.6065
chr6	31088184	31089668	dmr_1143750	0.6345
chr6	31095439	31095835	dmr_1143760	0.6205
chr6	31096108	31096599	dmr_1143762	0.586
chr6	31096853	31097092	dmr_1143763	0.568
chr6	31106171	31107147	dmr_1143778	0.6145
chr6	31107189	31107590	dmr_1143779	0.523
chr6	31107776	31107947	dmr_1143780	0.637
chr6	31108298	31108580	dmr_1143781	0.7385
chr6	31111550	31111692	dmr_1143785	0.716
chr6	31111722	31112044	dmr_1143786	0.6625
chr6	31117658	31117696	dmr_1143794	0.53
chr6	31121037	31121555	dmr_1143801	0.602
chr6	31125063	31126842	dmr_1143808	0.5555
chr6	31134358	31135353	dmr_1143818	0.758
chr6	31146707	31146869	dmr_1143837	0.627
chr6	31148569	31148675	dmr_1143840	0.7365
chr6	31155673	31156301	dmr_1143850	0.5265
chr6	31159413	31159956	dmr_1143855	0.72
chr6	31180011	31180086	dmr_1143889	0.5735
chr6	31184527	31184885	dmr_1143895	0.617
chr6	31211807	31212413	dmr_1143935	0.5835
chr6	31212696	31213075	dmr_1143936	0.7240000000000001
chr6	31213356	31214157	dmr_1143937	0.6095
chr6	31214730	31215792	dmr_1143938	0.7705
chr6	31221555	31221887	dmr_1143939	0.6365
chr6	31233229	31233358	dmr_1143948	0.745
chr6	31287773	31287987	dmr_1143999	0.5579999999999999
chr6	31288981	31289325	dmr_1144000	0.574
chr6	31290910	31291098	dmr_1144004	0.602
chr6	31301077	31301489	dmr_1144012	0.745
chr6	31301565	31301650	dmr_1144014	0.5429999999999999
chr6	31304515	31304658	dmr_1144018	0.5579999999999999
chr6	31306828	31306984	dmr_1144022	0.6085
chr6	31307383	31307651	dmr_1144023	0.7285
chr6	31314152	31314535	dmr_1144028	0.6679999999999999
chr6	31318634	31318922	dmr_1144034	0.6559999999999999
chr6	31324142	31324294	dmr_1144044	0.7555
chr6	31324632	31325131	dmr_1144045	0.726
chr6	31331306	31331472	dmr_1144056	0.5365
chr6	31367523	31368418	dmr_1144090	0.5055
chr6	31387732	31387740	dmr_1144103	0.6305
chr6	31390872	31391281	dmr_1144107	0.528
chr6	31454733	31454791	dmr_1144161	0.6405
chr6	31520691	31521198	dmr_1144216	0.5445
chr6	31717501	31718224	dmr_1144359	0.5985
chr6	31809806	31810251	dmr_1144395	0.6305
chr6	31811880	31812252	dmr_1144396	0.58
chr6	31849728	31849979	dmr_1144424	0.799
chr6	31850021	31850108	dmr_1144425	0.6055
chr6	31936716	31937289	dmr_1144472	0.6765
chr6	31954751	31954935	dmr_1144489	0.5285
chr6	32058283	32058811	dmr_1144567	0.596
chr6	32140642	32140700	dmr_1144597	0.5720000000000001
chr6	32150889	32151309	dmr_1144609	0.6375
chr6	32160515	32160716	dmr_1144620	0.6305
chr6	32177479	32177994	dmr_1144641	0.887
chr6	32183864	32184035	dmr_1144649	0.775
chr6	32194757	32194787	dmr_1144659	0.7165
chr6	32212566	32212732	dmr_1144682	0.633
chr6	32220893	32221352	dmr_1144691	0.5920000000000001
chr6	32251380	32252053	dmr_1144726	0.831
chr6	32267241	32267467	dmr_1144747	0.9095
chr6	32271554	32271900	dmr_1144753	0.6759999999999999
chr6	32276276	32276719	dmr_1144757	0.557
chr6	32294765	32295046	dmr_1144774	0.7285
chr6	32315246	32315393	dmr_1144798	0.688
chr6	32323396	32323595	dmr_1144809	0.721
chr6	32328958	32329377	dmr_1144817	0.662
chr6	32331868	32332202	dmr_1144821	0.52
chr6	32337947	32338637	dmr_1144827	0.5745
chr6	32341955	32343264	dmr_1144834	0.6315
chr6	32345050	32345702	dmr_1144839	0.524
chr6	32346657	32346777	dmr_1144841	0.6325
chr6	32349190	32349540	dmr_1144844	0.6625
chr6	32362100	32362299	dmr_1144862	0.597
chr6	32365727	32365838	dmr_1144868	0.506
chr6	32369831	32369896	dmr_1144874	0.669
chr6	32377151	32377410	dmr_1144884	0.7295
chr6	32377412	32377917	dmr_1144885	0.7070000000000001
chr6	32383820	32386111	dmr_1144892	0.7905
chr6	32397088	32397822	dmr_1144907	0.691
chr6	32406070	32406443	dmr_1144919	0.602
chr6	32408809	32410101	dmr_1144923	0.55
chr6	32416845	32417847	dmr_1144931	0.6970000000000001
chr6	32418498	32418894	dmr_1144932	0.568
chr6	32427293	32427371	dmr_1144941	0.7375
chr6	32432331	32432775	dmr_1144948	0.6285
chr6	32442325	32443062	dmr_1144959	0.6685
chr6	32444575	32444923	dmr_1144962	0.5015
chr6	32460130	32461160	dmr_1144980	0.7345
chr6	32467670	32468359	dmr_1144989	0.7585
chr6	32479114	32479232	dmr_1145003	0.677
chr6	32481796	32481985	dmr_1145007	0.5115
chr6	32483233	32483431	dmr_1145010	0.7665
chr6	32483621	32483818	dmr_1145011	0.575
chr6	32492600	32492976	dmr_1145024	0.696
chr6	32509431	32509921	dmr_1145047	0.6475
chr6	32510944	32511376	dmr_1145049	0.5555
chr6	32513874	32514384	dmr_1145054	0.6045
chr6	32525893	32526073	dmr_1145071	0.5125
chr6	32526429	32526591	dmr_1145072	0.6775
chr6	32526883	32527110	dmr_1145073	0.617
chr6	32527730	32528306	dmr_1145074	0.6705
chr6	32528375	32528681	dmr_1145075	0.5875
chr6	32537756	32538026	dmr_1145087	0.62
chr6	32554596	32554676	dmr_1145110	0.5489999999999999
chr6	32558214	32558597	dmr_1145113	0.597
chr6	32565510	32566239	dmr_1145123	0.501
chr6	32567150	32567783	dmr_1145125	0.7095
chr6	32695848	32696018	dmr_1145223	0.7045
chr6	32703310	32703747	dmr_1145233	0.5275
chr6	32708206	32708760	dmr_1145236	0.7185
chr6	32711589	32712266	dmr_1145239	0.8945
chr6	32713369	32713730	dmr_1145241	0.9195
chr6	32714468	32714483	dmr_1145243	0.645
chr6	32754321	32754861	dmr_1145283	0.6970000000000001
chr6	32773899	32773927	dmr_1145299	0.6285
chr6	32774236	32774334	dmr_1145300	0.846
chr6	32796535	32796746	dmr_1145325	0.7055
chr6	32899137	32899313	dmr_1145401	0.6915
chr6	32900591	32901000	dmr_1145404	0.7659999999999999
chr6	32927226	32927319	dmr_1145428	0.544
chr6	32930746	32930801	dmr_1145432	0.74
chr6	32931410	32931882	dmr_1145433	0.5529999999999999
chr6	32948023	32948209	dmr_1145446	0.58
chr6	32977272	32977439	dmr_1145473	0.8959999999999999
chr6	32981310	32981518	dmr_1145477	0.5675
chr6	32989848	32990405	dmr_1145488	0.758
chr6	32996931	32997200	dmr_1145495	0.6995
chr6	33001735	33001820	dmr_1145500	0.5735
chr6	33004864	33004975	dmr_1145504	0.5155
chr6	33025958	33026034	dmr_1145524	0.7765
chr6	33044946	33045141	dmr_1145543	0.634
chr6	33045444	33045762	dmr_1145544	0.677
chr6	33094509	33095067	dmr_1145576	0.9185
chr6	33196753	33197095	dmr_1145644	0.5995
chr6	33257029	33257092	dmr_1145673	0.562
chr6	33262028	33262333	dmr_1145680	0.71
chr6	33348557	33349098	dmr_1145755	0.5720000000000001
chr6	33351335	33351796	dmr_1145758	0.6775
chr6	33352085	33352537	dmr_1145759	0.5665
chr6	33361735	33362105	dmr_1145763	0.6809999999999999
chr6	33382315	33382721	dmr_1145772	0.642
chr6	33405496	33405645	dmr_1145798	0.614
chr6	33428822	33429209	dmr_1145815	0.507
chr6	33484518	33485168	dmr_1145849	0.5895
chr6	33518073	33518290	dmr_1145875	0.759
chr6	33551999	33552361	dmr_1145899	0.6659999999999999
chr6	33669609	33669911	dmr_1145969	0.6415
chr6	33682032	33682554	dmr_1145977	0.525
chr6	33686471	33686803	dmr_1145982	0.5655
chr6	33721212	33721363	dmr_1146010	0.609
chr6	33721925	33721980	dmr_1146011	0.6885
chr6	33724528	33725153	dmr_1146014	0.634
chr6	33768170	33768445	dmr_1146053	0.6829999999999999
chr6	33768830	33769004	dmr_1146054	0.7625
chr6	33772467	33773101	dmr_1146058	0.5835
chr6	33796042	33796267	dmr_1146078	0.602
chr6	33806283	33806320	dmr_1146094	0.503
chr6	33808157	33808449	dmr_1146098	0.836
chr6	33813088	33813530	dmr_1146104	0.633
chr6	33820865	33821094	dmr_1146113	0.542
chr6	33823693	33823834	dmr_1146117	0.813
chr6	33848013	33848086	dmr_1146143	0.6695
chr6	33863458	33863684	dmr_1146157	0.7575
chr6	33869360	33869428	dmr_1146161	0.504
chr6	33892059	33892301	dmr_1146187	0.6295
chr6	33913548	33913826	dmr_1146210	0.507
chr6	33928694	33928904	dmr_1146222	0.5875
chr6	33929172	33929647	dmr_1146223	0.526
chr6	33930044	33931018	dmr_1146224	0.858
chr6	33949371	33949727	dmr_1146242	0.9205
chr6	33997447	33997602	dmr_1146282	0.775
chr6	34040753	34040866	dmr_1146310	0.7465
chr6	34046638	34046682	dmr_1146319	0.9640000000000001
chr6	34046954	34047338	dmr_1146320	0.9265
chr6	34125354	34125977	dmr_1146384	0.655
chr6	34176047	34176252	dmr_1146434	0.5235
chr6	34181820	34182248	dmr_1146438	0.963
chr6	34214852	34215076	dmr_1146465	0.7025
chr6	34215176	34217055	dmr_1146466	0.7
chr6	34217076	34217629	dmr_1146467	0.5735
chr6	34230894	34231143	dmr_1146476	0.551
chr6	34253588	34254361	dmr_1146498	0.7825
chr6	34276582	34276945	dmr_1146521	0.9295
chr6	34277020	34277054	dmr_1146522	0.9815
chr6	34277722	34278058	dmr_1146524	0.5835
chr6	34290147	34290284	dmr_1146532	0.8925
chr6	34290307	34290621	dmr_1146533	0.8495
chr6	34303480	34303526	dmr_1146541	0.6985
chr6	34385158	34385214	dmr_1146589	0.6559999999999999
chr6	34505347	34506188	dmr_1146664	0.5820000000000001
chr6	34506197	34506476	dmr_1146665	0.8
chr6	34731187	34732255	dmr_1146827	0.5995
chr6	34880033	34880094	dmr_1146907	0.5845
chr6	35257978	35258748	dmr_1147161	0.6025
chr6	35288323	35288506	dmr_1147183	0.672
chr6	35426002	35426536	dmr_1147285	0.764
chr6	35598359	35599242	dmr_1147376	0.5185
chr6	35622105	35622371	dmr_1147391	0.6305
chr6	36279992	36280004	dmr_1147679	0.8785
chr6	36438565	36438665	dmr_1147756	0.6255
chr6	36441784	36442488	dmr_1147760	0.748
chr6	36443846	36444157	dmr_1147763	0.564
chr6	36517252	36517424	dmr_1147812	0.7535
chr6	36528508	36528998	dmr_1147819	0.861
chr6	36725638	36725747	dmr_1147926	0.6595
chr6	36867286	36867444	dmr_1148068	0.5985
chr6	36868195	36868479	dmr_1148070	0.6920000000000001
chr6	36881575	36881801	dmr_1148089	0.5760000000000001
chr6	36902162	36902640	dmr_1148108	0.603
chr6	36903336	36904225	dmr_1148109	0.701
chr6	37004509	37004762	dmr_1148213	0.762
chr6	37038401	37038820	dmr_1148248	0.6305
chr6	37049361	37049625	dmr_1148256	0.602
chr6	37059420	37059628	dmr_1148267	0.514
chr6	37072138	37072784	dmr_1148285	0.8225
chr6	37096438	37097283	dmr_1148309	0.7875
chr6	37131057	37131198	dmr_1148343	0.5475
chr6	37137667	37137850	dmr_1148349	0.545
chr6	37143085	37143377	dmr_1148354	0.521
chr6	37178585	37178847	dmr_1148391	0.773
chr6	37202282	37202784	dmr_1148412	0.7715
chr6	37209942	37210128	dmr_1148422	0.632
chr6	37210324	37210510	dmr_1148424	0.5555
chr6	37213000	37213506	dmr_1148429	0.7475
chr6	37215461	37216040	dmr_1148434	0.6575
chr6	37216055	37216383	dmr_1148435	0.626
chr6	37226114	37226162	dmr_1148450	0.551
chr6	37231123	37231463	dmr_1148458	0.7959999999999999
chr6	37261257	37261769	dmr_1148495	0.503
chr6	37268701	37268884	dmr_1148503	0.5489999999999999
chr6	37283223	37283428	dmr_1148526	0.6829999999999999
chr6	37287377	37287735	dmr_1148530	0.682
chr6	37292719	37293056	dmr_1148541	0.9225
chr6	37293234	37293526	dmr_1148542	0.753
chr6	37297696	37298648	dmr_1148547	0.6135
chr6	37318068	37318152	dmr_1148563	0.8029999999999999
chr6	37326637	37326725	dmr_1148570	0.805
chr6	37326788	37326876	dmr_1148571	0.731
chr6	37329217	37329540	dmr_1148574	0.722
chr6	37399208	37399395	dmr_1148620	0.6775
chr6	37418863	37419099	dmr_1148638	0.6355
chr6	37419223	37419583	dmr_1148639	0.8785
chr6	37440228	37441421	dmr_1148658	0.7895
chr6	37464011	37464014	dmr_1148667	0.787
chr6	37590285	37591118	dmr_1148732	0.568
chr6	37642681	37643073	dmr_1148763	0.619
chr6	37866946	37867314	dmr_1148854	0.9105
chr6	38197213	38198104	dmr_1149110	0.593
chr6	38354862	38354928	dmr_1149230	0.5575
chr6	38461907	38461998	dmr_1149284	0.674
chr6	38557733	38557916	dmr_1149350	0.657
chr6	38619841	38620282	dmr_1149409	0.6725
chr6	38640458	38641014	dmr_1149423	0.8759999999999999
chr6	38663755	38664431	dmr_1149436	0.7055
chr6	38679414	38679581	dmr_1149453	0.5405
chr6	38695670	38695682	dmr_1149467	0.542
chr6	38786488	38786614	dmr_1149548	0.616
chr6	38850128	38850306	dmr_1149616	0.601
chr6	38926593	38927154	dmr_1149662	0.5605
chr6	38950495	38950673	dmr_1149682	0.72
chr6	39050775	39051256	dmr_1149782	0.621
chr6	39264927	39265063	dmr_1149942	0.711
chr6	39311551	39311691	dmr_1149971	0.732
chr6	39317901	39318482	dmr_1149976	0.6805
chr6	39318837	39319000	dmr_1149977	0.604
chr6	39319541	39319765	dmr_1149978	0.612
chr6	39328862	39329069	dmr_1149983	0.514
chr6	39338379	39338611	dmr_1149993	0.8745
chr6	39344291	39344344	dmr_1149998	0.5625
chr6	39357038	39357848	dmr_1150012	0.5205
chr6	39369662	39369853	dmr_1150025	0.501
chr6	39447935	39448211	dmr_1150087	0.5645
chr6	39474548	39474746	dmr_1150107	0.509
chr6	39550036	39550366	dmr_1150177	0.8835
chr6	39574954	39575358	dmr_1150194	0.6945
chr6	39595899	39596582	dmr_1150211	0.513
chr6	39714375	39714634	dmr_1150307	0.5435
chr6	39720994	39721213	dmr_1150314	0.627
chr6	39819005	39819434	dmr_1150377	0.6
chr6	39873682	39874655	dmr_1150415	0.7090000000000001
chr6	39874912	39875004	dmr_1150416	0.6055
chr6	39875360	39875997	dmr_1150417	0.7265
chr6	39952761	39952888	dmr_1150517	0.5870000000000001
chr6	39964884	39965051	dmr_1150535	0.5385
chr6	39965060	39965389	dmr_1150536	0.6785
chr6	39986511	39986828	dmr_1150562	0.7375
chr6	39995304	39995468	dmr_1150573	0.5529999999999999
chr6	40015164	40015507	dmr_1150600	0.6845
chr6	40023931	40024502	dmr_1150612	0.6759999999999999
chr6	40040624	40040834	dmr_1150631	0.6665
chr6	40050121	40050325	dmr_1150638	0.8425
chr6	40061612	40062209	dmr_1150654	0.5365
chr6	40092764	40093054	dmr_1150692	0.6005
chr6	40093411	40093471	dmr_1150693	0.8035
chr6	40174035	40174169	dmr_1150801	0.9670000000000001
chr6	40174202	40174383	dmr_1150802	0.618
chr6	40393683	40393701	dmr_1150997	0.516
chr6	40422468	40423061	dmr_1151028	0.6435
chr6	41055482	41055697	dmr_1151288	0.5605
chr6	41057413	41058168	dmr_1151291	0.7020000000000001
chr6	41118337	41118520	dmr_1151344	0.7105
chr6	41612521	41612822	dmr_1151602	0.659
chr6	41622554	41622926	dmr_1151617	0.562
chr6	41735258	41735282	dmr_1151690	0.7959999999999999
chr6	41754272	41755161	dmr_1151699	0.5429999999999999
chr6	41759404	41759593	dmr_1151706	0.511
chr6	41759872	41760170	dmr_1151707	0.833
chr6	41775728	41776291	dmr_1151714	0.6425
chr6	42197862	42197992	dmr_1151882	0.74
chr6	42257238	42257563	dmr_1151921	0.6275
chr6	42340102	42340552	dmr_1151996	0.6779999999999999
chr6	42343020	42343410	dmr_1151999	0.659
chr6	42343416	42343437	dmr_1152000	0.732
chr6	42343695	42344095	dmr_1152001	0.5185
chr6	42351329	42351483	dmr_1152005	0.6105
chr6	42354127	42354423	dmr_1152010	0.6105
chr6	42354808	42354924	dmr_1152011	0.8795
chr6	42363694	42363889	dmr_1152025	0.6985
chr6	42382177	42382510	dmr_1152043	0.5595
chr6	42731151	42731386	dmr_1152243	0.629
chr6	43296855	43296859	dmr_1152471	0.5615
chr6	43575087	43575335	dmr_1152622	0.8615
chr6	43623518	43623894	dmr_1152657	0.5525
chr6	44010089	44010242	dmr_1152796	0.6025
chr6	44010863	44011751	dmr_1152797	0.8029999999999999
chr6	44067596	44067938	dmr_1152826	0.7635
chr6	45058710	45058874	dmr_1153111	0.716
chr6	45062570	45062636	dmr_1153113	0.7745
chr6	45066772	45066788	dmr_1153117	0.5145
chr6	45110306	45110432	dmr_1153141	0.629
chr6	45207020	45207424	dmr_1153195	0.7945
chr6	45290681	45291226	dmr_1153243	0.682
chr6	45321962	45322111	dmr_1153256	0.6075
chr6	45325792	45326273	dmr_1153259	0.665
chr6	45330432	45330550	dmr_1153263	0.588
chr6	45412107	45412282	dmr_1153302	0.8475
chr6	45412778	45412895	dmr_1153303	0.7515
chr6	45455334	45455478	dmr_1153332	0.762
chr6	45536022	45536251	dmr_1153372	0.604
chr6	45536856	45537016	dmr_1153373	0.5115
chr6	45570103	45570462	dmr_1153394	0.932
chr6	45613511	45613711	dmr_1153417	0.7445
chr6	45645360	45645469	dmr_1153427	0.5445
chr6	45841805	45842433	dmr_1153513	0.5529999999999999
chr6	45963273	45963509	dmr_1153571	0.546
chr6	45989090	45989665	dmr_1153588	0.85
chr6	46059787	46059829	dmr_1153635	0.512
chr6	46132747	46132986	dmr_1153671	0.622
chr6	46197544	46197747	dmr_1153701	0.5385
chr6	46232767	46232963	dmr_1153720	0.7020000000000001
chr6	46236946	46237108	dmr_1153724	0.988
chr6	46242029	46242257	dmr_1153730	0.6835
chr6	46437924	46438399	dmr_1153815	0.605
chr6	46565053	46565323	dmr_1153888	0.672
chr6	46612926	46613185	dmr_1153907	0.5345
chr6	46853338	46853567	dmr_1154042	0.7425
chr6	46888376	46888457	dmr_1154072	0.562
chr6	46985171	46985398	dmr_1154125	0.6629999999999999
chr6	47031017	47031203	dmr_1154161	0.598
chr6	47031522	47031572	dmr_1154162	0.8565
chr6	47067044	47067567	dmr_1154181	0.5585
chr6	47174767	47175109	dmr_1154212	0.772
chr6	47175452	47176072	dmr_1154213	0.7445
chr6	47236651	47237105	dmr_1154260	0.631
chr6	47239674	47239727	dmr_1154264	0.6945
chr6	47244282	47244470	dmr_1154268	0.5625
chr6	47245265	47245553	dmr_1154270	0.6345
chr6	47273529	47273735	dmr_1154301	0.8540000000000001
chr6	47301893	47301932	dmr_1154338	0.956
chr6	47332979	47333533	dmr_1154362	0.5245
chr6	48021917	48022106	dmr_1154715	0.7215
chr6	48022835	48022878	dmr_1154716	0.575
chr6	48083340	48083753	dmr_1154770	0.659
chr6	48083819	48084000	dmr_1154771	0.8535
chr6	48190180	48190630	dmr_1154816	0.5770000000000001
chr6	48405768	48406017	dmr_1154907	0.564
chr6	48410626	48410991	dmr_1154911	0.691
chr6	48443691	48443796	dmr_1154939	0.6085
chr6	48578780	48579617	dmr_1155026	0.705
chr6	48582357	48582487	dmr_1155028	0.795
chr6	48601148	48601326	dmr_1155047	0.5695
chr6	48626056	48626763	dmr_1155058	0.595
chr6	49032807	49033086	dmr_1155287	0.595
chr6	49035966	49036801	dmr_1155289	0.562
chr6	49084764	49085132	dmr_1155321	0.935
chr6	49096439	49097294	dmr_1155329	0.7005
chr6	49097347	49097370	dmr_1155330	0.5185
chr6	49322457	49322694	dmr_1155463	0.6115
chr6	49331882	49332351	dmr_1155470	0.8175
chr6	49339311	49339664	dmr_1155480	0.57
chr6	49505023	49505166	dmr_1155531	0.773
chr6	49523843	49523991	dmr_1155542	0.6509999999999999
chr6	49534498	49534786	dmr_1155543	0.518
chr6	49633403	49633668	dmr_1155611	0.6905
chr6	49645353	49645561	dmr_1155622	0.604
chr6	49699276	49699825	dmr_1155670	0.657
chr6	49700096	49700191	dmr_1155671	0.8220000000000001
chr6	49733416	49733638	dmr_1155685	0.8705
chr6	49743345	49743695	dmr_1155693	0.6759999999999999
chr6	49770853	49770960	dmr_1155719	0.583
chr6	49778118	49778376	dmr_1155728	0.5770000000000001
chr6	49836619	49837383	dmr_1155777	0.67
chr6	49893923	49893958	dmr_1155810	0.7585
chr6	49895472	49895585	dmr_1155811	0.8590000000000001
chr6	49968003	49968298	dmr_1155868	0.7715
chr6	49977383	49977523	dmr_1155876	0.706
chr6	49997917	49998444	dmr_1155899	0.5195
chr6	49999144	49999633	dmr_1155900	0.5965
chr6	50037697	50037867	dmr_1155928	0.6765
chr6	50038119	50038236	dmr_1155929	0.5485
chr6	50046723	50047198	dmr_1155937	0.6015
chr6	50053228	50053366	dmr_1155941	0.654
chr6	50112332	50112468	dmr_1155983	0.5655
chr6	50124759	50124960	dmr_1155999	0.6245
chr6	50187838	50188410	dmr_1156059	0.5635
chr6	50215324	50215412	dmr_1156094	0.6985
chr6	50250756	50250935	dmr_1156124	0.925
chr6	50252836	50253767	dmr_1156127	0.7105
chr6	50254718	50255688	dmr_1156128	0.8445
chr6	50294468	50295410	dmr_1156153	0.5065
chr6	50300872	50301406	dmr_1156162	0.711
chr6	50309312	50310163	dmr_1156172	0.7125
chr6	50310226	50310281	dmr_1156173	0.938
chr6	50310914	50311087	dmr_1156174	0.728
chr6	50314490	50315284	dmr_1156180	0.706
chr6	50321810	50322096	dmr_1156193	0.6375
chr6	50322268	50323081	dmr_1156194	0.7945
chr6	50343908	50344247	dmr_1156227	0.5945
chr6	50344920	50345410	dmr_1156228	0.701
chr6	50354599	50355396	dmr_1156241	0.5425
chr6	50355436	50356452	dmr_1156242	0.652
chr6	50357265	50358695	dmr_1156244	0.6970000000000001
chr6	50359212	50360180	dmr_1156245	0.8235
chr6	50362143	50362701	dmr_1156249	0.659
chr6	50366504	50366788	dmr_1156255	0.5225
chr6	50374263	50374582	dmr_1156266	0.5375
chr6	50381499	50382189	dmr_1156279	0.5045
chr6	50382312	50382829	dmr_1156280	0.5255
chr6	50389412	50390063	dmr_1156289	0.5375
chr6	50392067	50392190	dmr_1156292	0.618
chr6	50395671	50396423	dmr_1156299	0.677
chr6	50412007	50412280	dmr_1156322	0.5625
chr6	50414061	50414324	dmr_1156325	0.7070000000000001
chr6	50414933	50415055	dmr_1156326	0.562
chr6	50426692	50426712	dmr_1156342	0.7120000000000001
chr6	50452716	50454016	dmr_1156383	0.7275
chr6	50454305	50454825	dmr_1156384	0.706
chr6	50457407	50457933	dmr_1156387	0.5539999999999999
chr6	50458191	50458864	dmr_1156388	0.5005
chr6	50536389	50536535	dmr_1156455	0.6895
chr6	50545253	50545444	dmr_1156461	0.505
chr6	50549109	50549493	dmr_1156466	0.7555
chr6	50565486	50565704	dmr_1156482	0.7465
chr6	50567317	50567359	dmr_1156483	0.51
chr6	50681465	50681791	dmr_1156550	0.7170000000000001
chr6	50776673	50777592	dmr_1156618	0.5775
chr6	50862173	50862636	dmr_1156682	0.7255
chr6	50934155	50934779	dmr_1156723	0.757
chr6	50934807	50935007	dmr_1156724	0.5760000000000001
chr6	50936968	50937123	dmr_1156728	0.5385
chr6	51002749	51003382	dmr_1156790	0.8375
chr6	51104456	51104781	dmr_1156872	0.8355
chr6	51108607	51108922	dmr_1156875	0.9795
chr6	51153969	51154705	dmr_1156896	0.5925
chr6	51287842	51288166	dmr_1156961	0.563
chr6	51453191	51453279	dmr_1157085	0.6
chr6	51472599	51472938	dmr_1157105	0.5505
chr6	51626938	51627089	dmr_1157234	0.833
chr6	51717655	51717872	dmr_1157291	0.512
chr6	51719853	51720010	dmr_1157295	0.7595
chr6	51744098	51744773	dmr_1157319	0.579
chr6	51753754	51754366	dmr_1157328	0.823
chr6	51754462	51754668	dmr_1157329	0.7565
chr6	51776426	51776892	dmr_1157343	0.769
chr6	51847017	51848598	dmr_1157399	0.5715
chr6	51849456	51850289	dmr_1157401	0.5045
chr6	52006782	52007363	dmr_1157498	0.743
chr6	52153898	52154253	dmr_1157589	0.541
chr6	52824604	52824678	dmr_1157962	0.6055
chr6	52825317	52825485	dmr_1157963	0.8205
chr6	52864078	52864755	dmr_1157999	0.8735
chr6	52885182	52885298	dmr_1158018	0.8370000000000001
chr6	52923508	52924171	dmr_1158059	0.6829999999999999
chr6	52928727	52928759	dmr_1158064	0.62
chr6	52964012	52964465	dmr_1158107	0.695
chr6	53032064	53032240	dmr_1158171	0.5305
chr6	53055143	53055192	dmr_1158190	0.741
chr6	53081367	53081826	dmr_1158212	0.5015
chr6	53447638	53448008	dmr_1158428	0.5695
chr6	53450360	53450839	dmr_1158432	0.733
chr6	53461993	53462149	dmr_1158439	0.865
chr6	53572698	53573845	dmr_1158504	0.507
chr6	53574288	53574531	dmr_1158505	0.5345
chr6	53583032	53584380	dmr_1158514	0.7565
chr6	53604524	53605682	dmr_1158523	0.764
chr6	53801662	53802002	dmr_1158645	0.8765
chr6	53819189	53819835	dmr_1158663	0.5145
chr6	53873730	53874188	dmr_1158700	0.7305
chr6	53948758	53948919	dmr_1158756	0.7185
chr6	53950350	53951476	dmr_1158759	0.812
chr6	53953911	53954510	dmr_1158762	0.7215
chr6	54055176	54055536	dmr_1158845	0.5479999999999999
chr6	54055659	54055771	dmr_1158847	0.5875
chr6	54056837	54057050	dmr_1158849	0.748
chr6	54057140	54057430	dmr_1158850	0.561
chr6	54082353	54082742	dmr_1158877	0.653
chr6	54099715	54099948	dmr_1158890	0.769
chr6	54183732	54184324	dmr_1158968	0.7035
chr6	54184446	54184820	dmr_1158969	0.7290000000000001
chr6	54185160	54185244	dmr_1158970	0.634
chr6	54241667	54241916	dmr_1159020	0.6925
chr6	54242001	54242385	dmr_1159021	0.7055
chr6	54242636	54242918	dmr_1159022	0.521
chr6	54255406	54255893	dmr_1159036	0.7525
chr6	54371697	54371945	dmr_1159138	0.698
chr6	54372250	54372418	dmr_1159139	0.6609999999999999
chr6	54399313	54400091	dmr_1159165	0.581
chr6	54430267	54430664	dmr_1159194	0.722
chr6	54430981	54431118	dmr_1159195	0.6285
chr6	54431776	54431990	dmr_1159196	0.754
chr6	54432394	54433769	dmr_1159197	0.695
chr6	54441649	54442548	dmr_1159206	0.7
chr6	54447644	54447928	dmr_1159213	0.7655
chr6	54451405	54452887	dmr_1159219	0.561
chr6	54460927	54461197	dmr_1159231	0.6605
chr6	54463534	54463941	dmr_1159235	0.648
chr6	54466427	54466612	dmr_1159238	0.7005
chr6	54466878	54466991	dmr_1159239	0.6905
chr6	54467375	54467447	dmr_1159240	0.826
chr6	54471511	54471972	dmr_1159248	0.6795
chr6	54472022	54472161	dmr_1159249	0.514
chr6	54476242	54476832	dmr_1159254	0.5825
chr6	54478343	54478691	dmr_1159257	0.7509999999999999
chr6	54506083	54506671	dmr_1159292	0.5575
chr6	54507083	54507513	dmr_1159293	0.51
chr6	54508422	54508675	dmr_1159296	0.713
chr6	54531338	54531521	dmr_1159323	0.7575
chr6	54540236	54540261	dmr_1159336	0.6665
chr6	54563538	54564638	dmr_1159370	0.5655
chr6	54569694	54570131	dmr_1159377	0.731
chr6	54594088	54594199	dmr_1159391	0.591
chr6	54655832	54656279	dmr_1159434	0.568
chr6	54690782	54691355	dmr_1159460	0.8525
chr6	54698554	54699163	dmr_1159467	0.6945
chr6	54699214	54700152	dmr_1159468	0.6859999999999999
chr6	54827578	54827755	dmr_1159559	0.662
chr6	54881162	54881440	dmr_1159605	0.659
chr6	54920440	54920729	dmr_1159640	0.5555
chr6	54972866	54973152	dmr_1159683	0.72
chr6	54993373	54993443	dmr_1159694	0.7240000000000001
chr6	55052188	55052243	dmr_1159724	0.5285
chr6	55061570	55062366	dmr_1159733	0.7865
chr6	55062391	55062611	dmr_1159734	0.8220000000000001
chr6	55098050	55098442	dmr_1159775	0.7305
chr6	55130157	55130258	dmr_1159795	0.917
chr6	55241317	55242047	dmr_1159863	0.6905
chr6	55250778	55251091	dmr_1159871	0.687
chr6	55251798	55252008	dmr_1159874	0.6725
chr6	55256198	55256879	dmr_1159880	0.5955
chr6	55256938	55257448	dmr_1159881	0.521
chr6	55275747	55276114	dmr_1159892	0.633
chr6	55282239	55282876	dmr_1159899	0.5045
chr6	55283869	55284083	dmr_1159900	0.8175
chr6	55285364	55285853	dmr_1159902	0.635
chr6	55314556	55314723	dmr_1159917	0.5345
chr6	55314762	55315103	dmr_1159918	0.6095
chr6	55396114	55396216	dmr_1159982	0.7955
chr6	55396586	55397065	dmr_1159983	0.5455
chr6	55398509	55399172	dmr_1159986	0.7105
chr6	55399320	55399472	dmr_1159987	0.7345
chr6	55410195	55410888	dmr_1160003	0.7415
chr6	55451430	55451588	dmr_1160045	0.6945
chr6	55452700	55453236	dmr_1160046	0.625
chr6	55453494	55453544	dmr_1160047	0.546
chr6	55453828	55454388	dmr_1160048	0.7490000000000001
chr6	55454641	55455031	dmr_1160049	0.596
chr6	55455549	55456044	dmr_1160050	0.6635
chr6	55456305	55456710	dmr_1160051	0.637
chr6	55457083	55457490	dmr_1160052	0.7895
chr6	55457742	55458310	dmr_1160053	0.622
chr6	55458658	55459428	dmr_1160054	0.687
chr6	55459543	55459725	dmr_1160055	0.5225
chr6	55464821	55465096	dmr_1160067	0.514
chr6	55465332	55465494	dmr_1160068	0.6665
chr6	55468428	55468808	dmr_1160073	0.7290000000000001
chr6	55473818	55474231	dmr_1160082	0.925
chr6	55476042	55476770	dmr_1160086	0.764
chr6	55483523	55483723	dmr_1160095	0.531
chr6	55484207	55484293	dmr_1160097	0.537
chr6	55487849	55488060	dmr_1160101	0.7735
chr6	55491090	55491380	dmr_1160106	0.91
chr6	55491593	55491700	dmr_1160108	0.9109999999999999
chr6	55491798	55491826	dmr_1160109	0.6145
chr6	55500192	55500547	dmr_1160125	0.659
chr6	56031491	56031675	dmr_1160501	0.5445
chr6	56485079	56485260	dmr_1160702	0.586
chr6	56555347	56555420	dmr_1160741	0.5529999999999999
chr6	56555718	56555961	dmr_1160742	0.6275
chr6	56784814	56785368	dmr_1160856	0.5265
chr6	56798360	56798777	dmr_1160872	0.526
chr6	56888636	56888788	dmr_1160938	0.877
chr6	56897653	56897881	dmr_1160945	0.5065
chr6	57487650	57487843	dmr_1161094	0.5585
chr6	57570744	57570755	dmr_1161152	0.5505
chr6	57774598	57774976	dmr_1161277	0.7485
chr6	57823131	57823382	dmr_1161332	0.708
chr6	58830718	58830959	dmr_1161613	0.6709999999999999
chr6	58862865	58863196	dmr_1161657	0.597
chr6	58870228	58870424	dmr_1161669	0.915
chr6	58903225	58903819	dmr_1161710	0.6629999999999999
chr6	58906058	58906444	dmr_1161711	0.727
chr6	58907225	58907305	dmr_1161712	0.585
chr6	58912956	58913391	dmr_1161720	0.6045
chr6	58964969	58965594	dmr_1161775	0.6835
chr6	58965636	58965780	dmr_1161776	0.5695
chr6	58965807	58965961	dmr_1161777	0.6995
chr6	59367565	59367567	dmr_1161964	0.535
chr6	59917582	59917698	dmr_1162106	0.7135
chr6	60765830	60766080	dmr_1162341	0.5365
chr6	60987135	60987337	dmr_1162474	0.659
chr6	61221709	61222097	dmr_1162596	0.9329999999999999
chr6	61231255	61231337	dmr_1162604	0.873
chr6	61240871	61241204	dmr_1162611	0.7365
chr6	61292511	61292851	dmr_1162645	0.7315
chr6	61333263	61333451	dmr_1162681	0.5995
chr6	61382908	61383300	dmr_1162703	0.82
chr6	61593203	61593300	dmr_1162814	0.509
chr6	61773932	61774479	dmr_1162907	0.6679999999999999
chr6	61812631	61812704	dmr_1162925	0.568
chr6	61939113	61939340	dmr_1162992	0.93
chr6	62198971	62199200	dmr_1163096	0.8485
chr6	62199547	62199723	dmr_1163097	0.9129999999999999
chr6	62301771	62302250	dmr_1163142	0.5145
chr6	63401745	63401986	dmr_1163466	0.6035
chr6	64325950	64326008	dmr_1163850	0.5760000000000001
chr6	64727663	64727906	dmr_1164057	0.5315
chr6	64728243	64728248	dmr_1164058	0.6
chr6	64818202	64818667	dmr_1164092	0.5225
chr6	65087292	65087421	dmr_1164204	0.5685
chr6	65163986	65164417	dmr_1164250	0.7090000000000001
chr6	65165013	65165468	dmr_1164251	0.7325
chr6	65176906	65177187	dmr_1164256	0.9890000000000001
chr6	65351510	65351866	dmr_1164301	0.623
chr6	65778707	65778912	dmr_1164543	0.7225
chr6	65779188	65779545	dmr_1164544	0.7625
chr6	65915113	65915715	dmr_1164627	0.9420000000000001
chr6	66145796	66146059	dmr_1164713	0.5375
chr6	66200097	66200460	dmr_1164734	0.6759999999999999
chr6	66966165	66966558	dmr_1165033	0.6715
chr6	66975695	66976306	dmr_1165039	0.5515
chr6	67069897	67070282	dmr_1165101	0.614
chr6	67101991	67102775	dmr_1165117	0.595
chr6	67102809	67103171	dmr_1165118	0.8735
chr6	67104346	67104425	dmr_1165119	0.5875
chr6	67111751	67112784	dmr_1165124	0.634
chr6	67300598	67301152	dmr_1165263	0.7005
chr6	67301440	67301469	dmr_1165264	0.78
chr6	67301993	67302271	dmr_1165266	0.7275
chr6	67302608	67302776	dmr_1165267	0.5825
chr6	68668579	68668858	dmr_1165622	0.5705
chr6	69932611	69932675	dmr_1165995	0.514
chr6	70045192	70045232	dmr_1166041	0.662
chr6	70073548	70074150	dmr_1166057	0.7090000000000001
chr6	70453095	70453391	dmr_1166200	0.8075
chr6	70453486	70453507	dmr_1166201	0.675
chr6	70805112	70805293	dmr_1166350	0.6495
chr6	70806362	70806397	dmr_1166352	0.6745
chr6	70822447	70822629	dmr_1166362	0.772
chr6	70871506	70872980	dmr_1166395	0.634
chr6	70899576	70899975	dmr_1166413	0.65
chr6	71258535	71258796	dmr_1166597	0.5895
chr6	71384211	71384244	dmr_1166651	0.55
chr6	71399228	71399276	dmr_1166671	0.6725
chr6	71519632	71519854	dmr_1166765	0.5920000000000001
chr6	71723640	71723883	dmr_1166906	0.735
chr6	71740637	71740652	dmr_1166930	0.5760000000000001
chr6	71740926	71741583	dmr_1166931	0.7625
chr6	71753253	71753530	dmr_1166952	0.67
chr6	71783012	71783033	dmr_1166988	0.6105
chr6	71845417	71845617	dmr_1167044	0.6485
chr6	71883528	71883544	dmr_1167071	0.6375
chr6	72049778	72050389	dmr_1167187	0.59
chr6	72076626	72076873	dmr_1167207	0.6920000000000001
chr6	72113429	72113453	dmr_1167250	0.5905
chr6	72188999	72189837	dmr_1167326	0.522
chr6	72261260	72261273	dmr_1167373	0.768
chr6	72382691	72382836	dmr_1167450	0.5775
chr6	72433180	72433249	dmr_1167482	0.521
chr6	72433575	72433579	dmr_1167483	0.591
chr6	72473555	72474252	dmr_1167508	0.802
chr6	72492840	72493173	dmr_1167521	0.562
chr6	72511096	72511300	dmr_1167532	0.522
chr6	72512334	72512733	dmr_1167534	0.5565
chr6	72552524	72552671	dmr_1167565	0.5225
chr6	72553159	72553383	dmr_1167566	0.7605
chr6	72581886	72582338	dmr_1167591	0.595
chr6	72597554	72597675	dmr_1167596	0.6035
chr6	72654848	72656020	dmr_1167641	0.5375
chr6	72659950	72660089	dmr_1167647	0.8235
chr6	72834745	72835147	dmr_1167766	0.5425
chr6	72869774	72869892	dmr_1167798	0.653
chr6	72980659	72981444	dmr_1167877	0.585
chr6	72981453	72982037	dmr_1167878	0.513
chr6	73265840	73265947	dmr_1168051	0.524
chr6	73497434	73498028	dmr_1168192	0.8145
chr6	73611709	73612084	dmr_1168228	0.97
chr6	73612503	73612728	dmr_1168229	0.544
chr6	73621919	73622078	dmr_1168233	0.6355
chr6	76089415	76090007	dmr_1168971	0.562
chr6	76382428	76382630	dmr_1169064	0.6629999999999999
chr6	76791932	76792091	dmr_1169207	0.6085
chr6	76953613	76953900	dmr_1169300	0.889
chr6	77003369	77003851	dmr_1169338	0.5045
chr6	77023675	77023758	dmr_1169355	0.738
chr6	77203942	77204354	dmr_1169493	0.6409999999999999
chr6	77205592	77205602	dmr_1169496	0.594
chr6	77217306	77217353	dmr_1169510	0.684
chr6	77219448	77220117	dmr_1169513	0.509
chr6	77277153	77277210	dmr_1169565	0.725
chr6	77292897	77293129	dmr_1169581	0.727
chr6	77320474	77320659	dmr_1169603	0.5405
chr6	77357816	77358288	dmr_1169628	0.5845
chr6	77386074	77386125	dmr_1169656	0.688
chr6	77408562	77408878	dmr_1169674	0.8185
chr6	77415463	77415527	dmr_1169679	0.7365
chr6	77430406	77430587	dmr_1169693	0.7635
chr6	77444495	77444698	dmr_1169705	0.586
chr6	77510875	77511001	dmr_1169765	0.7725
chr6	77511315	77511438	dmr_1169766	0.728
chr6	77511869	77512232	dmr_1169767	0.516
chr6	77537352	77537885	dmr_1169788	0.508
chr6	77572992	77573044	dmr_1169811	0.6525
chr6	77587517	77587639	dmr_1169826	0.8475
chr6	77628990	77629095	dmr_1169863	0.509
chr6	77629323	77629604	dmr_1169864	0.583
chr6	77661478	77661538	dmr_1169898	0.758
chr6	77664501	77664742	dmr_1169900	0.5725
chr6	77762418	77762886	dmr_1169976	0.596
chr6	77770234	77770248	dmr_1169980	0.633
chr6	77861479	77861748	dmr_1170053	0.5135
chr6	77862960	77863448	dmr_1170056	0.7440000000000001
chr6	77941872	77942402	dmr_1170126	0.7275
chr6	77943827	77943844	dmr_1170129	0.51
chr6	77944286	77944430	dmr_1170130	0.605
chr6	78060537	78060549	dmr_1170184	0.5465
chr6	78182982	78183082	dmr_1170220	0.845
chr6	78271658	78271885	dmr_1170261	0.9625
chr6	78551762	78552004	dmr_1170357	0.8765
chr6	78892803	78892911	dmr_1170477	0.508
chr6	79734586	79734717	dmr_1170728	0.9755
chr6	79792453	79792681	dmr_1170749	0.665
chr6	80020553	80021285	dmr_1170824	0.7205
chr6	80131806	80132149	dmr_1170892	0.7925
chr6	80209614	80209733	dmr_1170948	0.608
chr6	80249784	80249923	dmr_1170977	0.6995
chr6	80249985	80250124	dmr_1170978	0.7415
chr6	80288880	80288987	dmr_1170999	0.58
chr6	80295809	80295948	dmr_1171003	0.9085
chr6	80450202	80450472	dmr_1171074	0.57
chr6	80472058	80472103	dmr_1171087	0.6265
chr6	80490123	80490368	dmr_1171098	0.6245
chr6	80500592	80500824	dmr_1171105	0.583
chr6	80511649	80512054	dmr_1171110	0.8285
chr6	80553060	80553082	dmr_1171140	0.6890000000000001
chr6	80832571	80832800	dmr_1171310	0.5915
chr6	80833066	80833527	dmr_1171311	0.8995
chr6	80850852	80851044	dmr_1171318	0.7075
chr6	80856937	80857503	dmr_1171323	0.8145
chr6	80975106	80975244	dmr_1171373	0.7875
chr6	81572381	81573077	dmr_1171650	0.5715
chr6	81839663	81840104	dmr_1171851	0.7075
chr6	81976368	81976773	dmr_1171918	0.5975
chr6	82097638	82097700	dmr_1171978	0.955
chr6	82098074	82098419	dmr_1171979	0.7585
chr6	82125513	82125535	dmr_1171992	0.5195
chr6	82136013	82136716	dmr_1171999	0.6355
chr6	82153325	82153588	dmr_1172009	0.647
chr6	82204282	82205045	dmr_1172038	0.5185
chr6	82205076	82205309	dmr_1172039	0.589
chr6	82209183	82209318	dmr_1172043	0.8195
chr6	82278121	82278375	dmr_1172081	0.8785
chr6	82403255	82403298	dmr_1172142	0.6559999999999999
chr6	82418636	82418922	dmr_1172154	0.6705
chr6	82595231	82595935	dmr_1172276	0.9015
chr6	82682713	82682825	dmr_1172324	0.501
chr6	82692815	82693383	dmr_1172331	0.6165
chr6	82766513	82766821	dmr_1172377	0.7045
chr6	82971056	82971282	dmr_1172498	0.563
chr6	83036546	83037039	dmr_1172540	0.7345
chr6	83122237	83122454	dmr_1172591	0.858
chr6	83142671	83143433	dmr_1172602	0.556
chr6	83162210	83162767	dmr_1172624	0.5589999999999999
chr6	83170684	83171584	dmr_1172632	0.5195
chr6	83172076	83172897	dmr_1172633	0.736
chr6	83183306	83183339	dmr_1172640	0.6125
chr6	83206361	83206653	dmr_1172666	0.74
chr6	83315866	83316239	dmr_1172725	0.693
chr6	83318021	83318044	dmr_1172727	0.584
chr6	83350216	83350341	dmr_1172753	0.6475
chr6	83381736	83382096	dmr_1172799	0.589
chr6	83395454	83396098	dmr_1172819	0.63
chr6	83410092	83410366	dmr_1172841	0.762
chr6	83413083	83413482	dmr_1172847	0.51
chr6	83423441	83424294	dmr_1172862	0.7415
chr6	83443222	83444021	dmr_1172886	0.6705
chr6	83497511	83497607	dmr_1172933	0.6045
chr6	83563906	83564235	dmr_1172992	0.76
chr6	83778413	83778853	dmr_1173102	0.5305
chr6	83778878	83778948	dmr_1173103	0.5920000000000001
chr6	83868207	83868386	dmr_1173164	0.5695
chr6	83899334	83899492	dmr_1173174	0.563
chr6	84058677	84059530	dmr_1173283	0.708
chr6	84105297	84105338	dmr_1173318	0.7135
chr6	84155705	84156030	dmr_1173353	0.866
chr6	84323405	84323726	dmr_1173478	0.5265
chr6	84375568	84375758	dmr_1173511	0.521
chr6	84480951	84481436	dmr_1173597	0.8909999999999999
chr6	84549859	84550861	dmr_1173633	0.513
chr6	84583304	84583599	dmr_1173661	0.745
chr6	84584054	84584468	dmr_1173662	0.6455
chr6	84652059	84652347	dmr_1173698	0.6365
chr6	84697893	84698294	dmr_1173728	0.7005
chr6	84706553	84706711	dmr_1173735	0.778
chr6	84729023	84729098	dmr_1173750	0.6215
chr6	84771316	84771752	dmr_1173773	0.6920000000000001
chr6	84781536	84781548	dmr_1173782	0.5995
chr6	84796115	84796529	dmr_1173794	0.6965
chr6	84871669	84871819	dmr_1173830	0.7175
chr6	84923741	84924109	dmr_1173864	0.5945
chr6	84928320	84928518	dmr_1173867	0.6435
chr6	84930982	84931218	dmr_1173868	0.799
chr6	84976746	84976802	dmr_1173909	0.611
chr6	84977082	84977161	dmr_1173910	0.8135
chr6	85086895	85087173	dmr_1173966	0.785
chr6	85185748	85186431	dmr_1174015	0.612
chr6	85188683	85188912	dmr_1174018	0.5975
chr6	85189406	85189877	dmr_1174019	0.509
chr6	85281093	85281521	dmr_1174118	0.654
chr6	85312634	85312746	dmr_1174144	0.7635
chr6	85313817	85314885	dmr_1174146	0.8075
chr6	85342000	85342810	dmr_1174168	0.7805
chr6	85365715	85366003	dmr_1174192	0.8009999999999999
chr6	85366930	85367301	dmr_1174193	0.743
chr6	85369064	85369337	dmr_1174197	0.6920000000000001
chr6	85370176	85370331	dmr_1174199	0.8105
chr6	85436412	85436649	dmr_1174238	0.611
chr6	85480876	85481063	dmr_1174291	0.5865
chr6	85511185	85511995	dmr_1174331	0.6255
chr6	85512394	85512528	dmr_1174332	0.667
chr6	85518000	85518549	dmr_1174335	0.5665
chr6	85523052	85523383	dmr_1174340	0.9315
chr6	85539638	85540242	dmr_1174351	0.613
chr6	85544154	85545531	dmr_1174356	0.5760000000000001
chr6	85556716	85556970	dmr_1174370	0.6015
chr6	85948603	85948869	dmr_1174534	0.7909999999999999
chr6	86066740	86067687	dmr_1174634	0.5245
chr6	86069259	86069323	dmr_1174637	0.5535
chr6	86075117	86075298	dmr_1174645	0.772
chr6	86209571	86210323	dmr_1174764	0.633
chr6	86281257	86282127	dmr_1174803	0.5615
chr6	86402854	86402922	dmr_1174891	0.588
chr6	86480383	86480984	dmr_1174942	0.8315
chr6	86487267	86488265	dmr_1174946	0.5945
chr6	86585612	86585785	dmr_1175003	0.7315
chr6	86823876	86824167	dmr_1175190	0.835
chr6	86852602	86852906	dmr_1175209	0.583
chr6	86854476	86855241	dmr_1175213	0.843
chr6	86866774	86866920	dmr_1175228	0.7425
chr6	86867023	86867055	dmr_1175229	0.5825
chr6	86884191	86884955	dmr_1175254	0.7190000000000001
chr6	86893131	86893385	dmr_1175263	0.502
chr6	86903017	86903090	dmr_1175276	0.687
chr6	86903360	86903392	dmr_1175277	0.605
chr6	86946904	86947169	dmr_1175333	0.5565
chr6	86947598	86947682	dmr_1175334	0.53
chr6	86948528	86948628	dmr_1175336	0.65
chr6	86985398	86985557	dmr_1175368	0.5145
chr6	87002567	87002776	dmr_1175393	0.5735
chr6	87039254	87039638	dmr_1175426	0.8105
chr6	87122094	87122250	dmr_1175490	0.532
chr6	87186697	87187380	dmr_1175551	0.509
chr6	87207604	87207915	dmr_1175569	0.9655
chr6	87511149	87511719	dmr_1175847	0.7675
chr6	87806634	87806673	dmr_1176040	0.5585
chr6	87842979	87843007	dmr_1176060	0.5425
chr6	87843392	87843475	dmr_1176061	0.71
chr6	87867315	87867486	dmr_1176079	0.584
chr6	87882617	87883033	dmr_1176093	0.644
chr6	88042689	88042821	dmr_1176234	0.653
chr6	88096707	88096930	dmr_1176257	0.511
chr6	88483266	88483471	dmr_1176482	0.531
chr6	88622221	88622461	dmr_1176600	0.6905
chr6	88725745	88726921	dmr_1176693	0.741
chr6	88752979	88753552	dmr_1176731	0.5235
chr6	88760341	88760442	dmr_1176743	0.621
chr6	88761449	88761700	dmr_1176745	0.7065
chr6	88772174	88772712	dmr_1176763	0.6745
chr6	88784686	88785898	dmr_1176783	0.5820000000000001
chr6	88786693	88787249	dmr_1176785	0.6659999999999999
chr6	88787323	88788636	dmr_1176786	0.6465
chr6	88811510	88812194	dmr_1176822	0.6595
chr6	88858400	88858772	dmr_1176887	0.8915
chr6	88869541	88869898	dmr_1176896	0.5105
chr6	88871481	88871542	dmr_1176900	0.643
chr6	88871836	88871965	dmr_1176901	0.6395
chr6	88873722	88873931	dmr_1176904	0.809
chr6	88927083	88927467	dmr_1176936	0.6735
chr6	88939096	88940003	dmr_1176952	0.6625
chr6	88941690	88941745	dmr_1176954	0.727
chr6	88941939	88942737	dmr_1176955	0.7665
chr6	88974995	88975159	dmr_1176988	0.9125
chr6	88999990	89000854	dmr_1177015	0.6779999999999999
chr6	89008489	89009164	dmr_1177023	0.5925
chr6	89036089	89036411	dmr_1177042	0.7065
chr6	89119819	89120086	dmr_1177113	0.9755
chr6	89281646	89282478	dmr_1177205	0.7305
chr6	89314871	89315855	dmr_1177231	0.9259999999999999
chr6	89316308	89316680	dmr_1177233	0.5995
chr6	89328128	89328435	dmr_1177250	0.6435
chr6	89328441	89328555	dmr_1177251	0.6485
chr6	89344511	89344782	dmr_1177273	0.5315
chr6	89350512	89350708	dmr_1177279	0.5305
chr6	89498948	89499232	dmr_1177387	0.614
chr6	89507961	89508048	dmr_1177389	0.5760000000000001
chr6	89671213	89671530	dmr_1177524	0.736
chr6	90324959	90325310	dmr_1177602	0.528
chr6	90348683	90348897	dmr_1177617	0.8665
chr6	90380012	90380343	dmr_1177639	0.5405
chr6	90422894	90423074	dmr_1177667	0.698
chr6	90470955	90471499	dmr_1177696	0.637
chr6	90477042	90477473	dmr_1177704	0.7040000000000001
chr6	90560586	90560764	dmr_1177772	0.5235
chr6	90605283	90605478	dmr_1177811	0.5425
chr6	90616237	90616293	dmr_1177821	0.971
chr6	90634368	90634666	dmr_1177831	0.893
chr6	90689567	90689715	dmr_1177890	0.745
chr6	90700290	90700531	dmr_1177908	0.5820000000000001
chr6	90706270	90706875	dmr_1177917	0.672
chr6	90711533	90711793	dmr_1177925	0.7055
chr6	90729759	90729903	dmr_1177952	0.5925
chr6	90734276	90734427	dmr_1177958	0.7765
chr6	90735297	90735408	dmr_1177959	0.602
chr6	90749477	90749994	dmr_1177976	0.7565
chr6	90756603	90756803	dmr_1177983	0.6305
chr6	90781841	90782608	dmr_1178020	0.5725
chr6	90784182	90784760	dmr_1178023	0.531
chr6	90788925	90789012	dmr_1178029	0.6375
chr6	90801931	90802469	dmr_1178044	0.625
chr6	90802552	90802587	dmr_1178045	0.531
chr6	90804462	90804614	dmr_1178048	0.579
chr6	90808147	90808275	dmr_1178052	0.552
chr6	90821860	90822008	dmr_1178072	0.873
chr6	90824442	90824850	dmr_1178075	0.545
chr6	90835911	90836016	dmr_1178086	0.8955
chr6	90836312	90836333	dmr_1178087	0.7135
chr6	90838106	90838572	dmr_1178092	0.599
chr6	90847749	90847879	dmr_1178104	0.6315
chr6	90864801	90864843	dmr_1178121	0.865
chr6	90871443	90872329	dmr_1178130	0.848
chr6	90880621	90880933	dmr_1178140	0.5805
chr6	90887363	90887574	dmr_1178151	0.561
chr6	90888952	90889828	dmr_1178154	0.585
chr6	90895822	90896132	dmr_1178161	0.7515
chr6	90912920	90913525	dmr_1178183	0.7535
chr6	90916015	90916318	dmr_1178189	0.7725
chr6	90919422	90919908	dmr_1178191	0.6575
chr6	90921480	90921829	dmr_1178194	0.5975
chr6	90936938	90937548	dmr_1178214	0.545
chr6	90961641	90961905	dmr_1178242	0.6335
chr6	90963426	90963589	dmr_1178243	0.725
chr6	90983054	90983111	dmr_1178264	0.6095
chr6	90983412	90983637	dmr_1178265	0.7070000000000001
chr6	90986916	90987389	dmr_1178272	0.6995
chr6	90989465	90989485	dmr_1178273	0.55
chr6	91041468	91041756	dmr_1178314	0.652
chr6	91044739	91044944	dmr_1178317	0.912
chr6	91146552	91146845	dmr_1178412	0.7755
chr6	91153265	91153548	dmr_1178419	0.6885
chr6	91156360	91156374	dmr_1178425	0.728
chr6	91157871	91158082	dmr_1178427	0.617
chr6	91160534	91160967	dmr_1178433	0.5765
chr6	91347919	91348083	dmr_1178609	0.6155
chr6	91527605	91527634	dmr_1178723	0.6195
chr6	91683225	91683536	dmr_1178815	0.7170000000000001
chr6	91693655	91694079	dmr_1178830	0.5425
chr6	91712931	91712970	dmr_1178857	0.7615
chr6	91713227	91713779	dmr_1178858	0.655
chr6	91718232	91718287	dmr_1178863	0.606
chr6	91718657	91718878	dmr_1178864	0.6205
chr6	91767576	91768044	dmr_1178921	0.59
chr6	91776570	91776895	dmr_1178928	0.6585
chr6	91784996	91785623	dmr_1178937	0.557
chr6	91791251	91791977	dmr_1178945	0.75
chr6	91792152	91793293	dmr_1178946	0.5855
chr6	91795941	91796302	dmr_1178951	0.5175
chr6	91798427	91798891	dmr_1178956	0.733
chr6	91804248	91804645	dmr_1178966	0.568
chr6	91805033	91805206	dmr_1178967	0.619
chr6	91807778	91807858	dmr_1178970	0.657
chr6	91808195	91808569	dmr_1178971	0.7815
chr6	91838663	91838948	dmr_1178991	0.5720000000000001
chr6	91839226	91840118	dmr_1178992	0.6655
chr6	91840382	91840715	dmr_1178993	0.6025
chr6	91841792	91843123	dmr_1178997	0.53
chr6	91844081	91844317	dmr_1178998	0.5539999999999999
chr6	91887756	91888038	dmr_1179027	0.536
chr6	91889357	91889375	dmr_1179030	0.605
chr6	91890015	91890064	dmr_1179032	0.5645
chr6	91891710	91892409	dmr_1179034	0.7455
chr6	91896918	91897078	dmr_1179039	0.643
chr6	91897225	91897440	dmr_1179040	0.608
chr6	91967797	91967803	dmr_1179092	0.9555
chr6	91981678	91981869	dmr_1179101	0.866
chr6	92181644	92182015	dmr_1179279	0.7365
chr6	92358540	92358767	dmr_1179377	0.8555
chr6	92363421	92363555	dmr_1179380	0.604
chr6	92383054	92384240	dmr_1179410	0.5710000000000001
chr6	92390575	92390817	dmr_1179418	0.5845
chr6	92394005	92394106	dmr_1179424	0.5885
chr6	92394685	92395144	dmr_1179426	0.517
chr6	92395700	92395905	dmr_1179427	0.642
chr6	92396788	92397222	dmr_1179429	0.527
chr6	92401960	92402305	dmr_1179438	0.7075
chr6	92403136	92403409	dmr_1179440	0.5165
chr6	92409648	92410339	dmr_1179449	0.7045
chr6	92411230	92412291	dmr_1179451	0.7905
chr6	92412335	92412388	dmr_1179452	0.527
chr6	92414256	92414512	dmr_1179455	0.5455
chr6	92425160	92426218	dmr_1179474	0.7615
chr6	92428757	92429075	dmr_1179478	0.5595
chr6	92433608	92433720	dmr_1179486	0.503
chr6	92442427	92442532	dmr_1179500	0.5855
chr6	92453916	92454024	dmr_1179519	0.7095
chr6	92456123	92457761	dmr_1179526	0.6925
chr6	92462645	92462733	dmr_1179533	0.5915
chr6	92464884	92465410	dmr_1179536	0.715
chr6	92475525	92475544	dmr_1179553	0.5085
chr6	92475832	92476105	dmr_1179554	0.7395
chr6	92477579	92477587	dmr_1179557	0.6505
chr6	92482157	92482357	dmr_1179561	0.5479999999999999
chr6	92520136	92520348	dmr_1179616	0.6295
chr6	92521493	92522203	dmr_1179619	0.6729999999999999
chr6	92532424	92532777	dmr_1179637	0.516
chr6	92533984	92534654	dmr_1179640	0.72
chr6	92549242	92549571	dmr_1179656	0.7205
chr6	92569463	92569653	dmr_1179679	0.509
chr6	92570084	92570624	dmr_1179680	0.747
chr6	92595329	92595641	dmr_1179702	0.6775
chr6	92609314	92609457	dmr_1179717	0.552
chr6	92642141	92642241	dmr_1179758	0.665
chr6	92663771	92664145	dmr_1179785	0.556
chr6	92665244	92665491	dmr_1179787	0.521
chr6	92666015	92666051	dmr_1179788	0.775
chr6	92700036	92700052	dmr_1179831	0.5095
chr6	92704658	92705086	dmr_1179838	0.7759999999999999
chr6	92868944	92869083	dmr_1179953	0.6515
chr6	92869429	92869514	dmr_1179954	0.8135
chr6	93066394	93066860	dmr_1180060	0.5425
chr6	93218413	93218696	dmr_1180145	0.6679999999999999
chr6	93257745	93257886	dmr_1180179	0.6045
chr6	93659948	93659960	dmr_1180403	0.6225
chr6	93670932	93670941	dmr_1180414	0.5595
chr6	93700576	93700883	dmr_1180450	0.63
chr6	93704472	93704872	dmr_1180454	0.6785
chr6	93716001	93719117	dmr_1180465	0.6925
chr6	93726903	93727338	dmr_1180474	0.7020000000000001
chr6	93729755	93730450	dmr_1180479	0.7695
chr6	93742451	93743217	dmr_1180499	0.5529999999999999
chr6	93757334	93757492	dmr_1180510	0.7045
chr6	93785561	93785972	dmr_1180534	0.628
chr6	93786382	93786396	dmr_1180535	0.7440000000000001
chr6	93805642	93805767	dmr_1180562	0.7305
chr6	93819506	93820456	dmr_1180576	0.5795
chr6	93827565	93827752	dmr_1180586	0.7135
chr6	93844485	93844592	dmr_1180611	0.639
chr6	93844907	93845627	dmr_1180612	0.6035
chr6	93849477	93850113	dmr_1180618	0.68
chr6	93893966	93894169	dmr_1180677	0.7035
chr6	93895446	93895606	dmr_1180680	0.6435
chr6	93897750	93897793	dmr_1180685	0.6185
chr6	93912547	93913266	dmr_1180707	0.782
chr6	93962292	93963079	dmr_1180742	0.6495
chr6	93980377	93980428	dmr_1180757	0.5745
chr6	94062917	94063505	dmr_1180825	0.9625
chr6	94063722	94063857	dmr_1180826	0.6890000000000001
chr6	94080065	94080368	dmr_1180838	0.5735
chr6	94088006	94088207	dmr_1180845	0.5235
chr6	94119480	94119682	dmr_1180866	0.6775
chr6	94175769	94176071	dmr_1180918	0.644
chr6	94207951	94208363	dmr_1180952	0.6435
chr6	94225359	94226571	dmr_1180969	0.684
chr6	94241695	94242253	dmr_1180985	0.6775
chr6	94242672	94242838	dmr_1180986	0.7755
chr6	94278760	94279534	dmr_1181029	0.653
chr6	94281336	94282097	dmr_1181031	0.593
chr6	94284692	94284860	dmr_1181032	0.5525
chr6	94400512	94401885	dmr_1181097	0.615
chr6	94463898	94464874	dmr_1181133	0.546
chr6	94591748	94593042	dmr_1181220	0.6955
chr6	94626906	94626993	dmr_1181254	0.8455
chr6	94627274	94627613	dmr_1181255	0.7635
chr6	94627986	94628367	dmr_1181256	0.531
chr6	94644717	94645204	dmr_1181275	0.6845
chr6	94646398	94646854	dmr_1181277	0.725
chr6	94647195	94648089	dmr_1181278	0.621
chr6	94648096	94648722	dmr_1181279	0.667
chr6	94657975	94659170	dmr_1181289	0.7825
chr6	94659909	94660397	dmr_1181290	0.525
chr6	94660406	94660415	dmr_1181291	0.5525
chr6	94677263	94677565	dmr_1181303	0.5525
chr6	94693111	94693417	dmr_1181315	0.5485
chr6	94709857	94709963	dmr_1181325	0.843
chr6	94715113	94715849	dmr_1181328	0.5395
chr6	94745082	94745217	dmr_1181347	0.51
chr6	94773434	94774231	dmr_1181369	0.631
chr6	94795474	94795745	dmr_1181386	0.9645
chr6	95087027	95087449	dmr_1181562	0.5975
chr6	95117106	95117121	dmr_1181578	0.669
chr6	95202166	95202408	dmr_1181637	0.5275
chr6	95202489	95203170	dmr_1181638	0.7185
chr6	95218957	95219099	dmr_1181645	0.634
chr6	95234257	95235178	dmr_1181662	0.504
chr6	95347742	95347857	dmr_1181721	0.5265
chr6	95359964	95360196	dmr_1181738	0.7245
chr6	95360637	95360834	dmr_1181739	0.596
chr6	95362673	95362980	dmr_1181740	0.6135
chr6	95372948	95373091	dmr_1181748	0.6285
chr6	95459383	95459839	dmr_1181801	0.845
chr6	95590643	95590740	dmr_1181885	0.87
chr6	96442807	96442911	dmr_1182569	0.903
chr6	96809500	96810133	dmr_1182831	0.6115
chr6	97059264	97059495	dmr_1182959	0.614
chr6	97124552	97125116	dmr_1183000	0.773
chr6	97210135	97210248	dmr_1183041	0.6845
chr6	97221734	97222069	dmr_1183054	0.653
chr6	97222121	97222186	dmr_1183055	0.545
chr6	97223466	97223759	dmr_1183057	0.5539999999999999
chr6	97252904	97253214	dmr_1183080	0.8545
chr6	97304759	97305498	dmr_1183114	0.7275
chr6	97311903	97312512	dmr_1183125	0.6605
chr6	97457136	97457356	dmr_1183254	0.5655
chr6	97488419	97489089	dmr_1183286	0.5135
chr6	97497775	97498401	dmr_1183292	0.5315
chr6	97498683	97498955	dmr_1183293	0.8645
chr6	97500321	97500987	dmr_1183296	0.7495
chr6	97503246	97503461	dmr_1183298	0.5425
chr6	97531037	97531777	dmr_1183331	0.6035
chr6	97578151	97578638	dmr_1183368	0.603
chr6	97615889	97615990	dmr_1183401	0.5355
chr6	97829689	97830202	dmr_1183526	0.914
chr6	97830496	97830735	dmr_1183527	0.638
chr6	97837194	97837456	dmr_1183530	0.9490000000000001
chr6	97855388	97856236	dmr_1183544	0.711
chr6	97893059	97893212	dmr_1183566	0.9145
chr6	97920666	97920712	dmr_1183590	0.633
chr6	97991533	97991883	dmr_1183627	0.6
chr6	97997322	97997856	dmr_1183634	0.6715
chr6	98015248	98015383	dmr_1183646	0.62
chr6	98021504	98021624	dmr_1183651	0.7445
chr6	98247558	98248099	dmr_1183809	0.6859999999999999
chr6	98439147	98439645	dmr_1183962	0.7509999999999999
chr6	98482806	98482996	dmr_1183981	0.5165
chr6	98797259	98797755	dmr_1184199	0.8275
chr6	98948894	98949300	dmr_1184300	0.662
chr6	98949342	98949356	dmr_1184301	0.546
chr6	98949370	98949499	dmr_1184302	0.609
chr6	99096236	99096356	dmr_1184468	0.627
chr6	99610178	99610668	dmr_1185000	0.5485
chr6	99614470	99615788	dmr_1185008	0.5725
chr6	99617363	99617524	dmr_1185012	0.7375
chr6	99617968	99618375	dmr_1185014	0.6579999999999999
chr6	99637044	99637180	dmr_1185034	0.685
chr6	99660329	99660676	dmr_1185058	0.884
chr6	99784433	99784712	dmr_1185170	0.6135
chr6	99833414	99833476	dmr_1185215	0.6459999999999999
chr6	100127396	100127555	dmr_1185424	0.621
chr6	100133075	100133361	dmr_1185431	0.5589999999999999
chr6	100157292	100157602	dmr_1185450	0.5685
chr6	100221688	100222041	dmr_1185500	0.528
chr6	100239092	100239537	dmr_1185508	0.727
chr6	100363562	100364326	dmr_1185592	0.6245
chr6	100396851	100397195	dmr_1185613	0.7855
chr6	100444356	100444442	dmr_1185652	0.6235
chr6	100483198	100483687	dmr_1185674	0.5975
chr6	100562084	100562828	dmr_1185730	0.5085
chr6	100610332	100610392	dmr_1185763	0.6825
chr6	100645535	100645830	dmr_1185784	0.6215
chr6	100651021	100651607	dmr_1185786	0.768
chr6	100865976	100866260	dmr_1185923	0.581
chr6	100961145	100961421	dmr_1185993	0.7685
chr6	101171921	101173346	dmr_1186134	0.5725
chr6	101187399	101187648	dmr_1186153	0.5485
chr6	101226983	101227718	dmr_1186207	0.514
chr6	101290814	101291630	dmr_1186296	0.5495
chr6	101303337	101303372	dmr_1186309	0.5735
chr6	101318084	101318928	dmr_1186329	0.7945
chr6	101319179	101319678	dmr_1186330	0.6725
chr6	101327309	101328023	dmr_1186340	0.6535
chr6	101345041	101345280	dmr_1186363	0.8695
chr6	101345353	101346025	dmr_1186364	0.655
chr6	101355497	101356050	dmr_1186376	0.696
chr6	101374685	101375427	dmr_1186402	0.7875
chr6	101433089	101433380	dmr_1186456	0.6865
chr6	101480742	101480776	dmr_1186483	0.764
chr6	101482802	101483418	dmr_1186486	0.7485
chr6	101650776	101651092	dmr_1186610	0.6759999999999999
chr6	101685429	101686007	dmr_1186627	0.7535
chr6	102209626	102209771	dmr_1186911	0.8225
chr6	102221637	102221770	dmr_1186921	0.5395
chr6	102275794	102275968	dmr_1186955	0.544
chr6	102364383	102364643	dmr_1187026	0.601
chr6	102365144	102365147	dmr_1187029	0.6155
chr6	102515773	102516011	dmr_1187131	0.711
chr6	102554988	102555440	dmr_1187164	0.526
chr6	102557591	102557663	dmr_1187167	0.5365
chr6	102561724	102561946	dmr_1187172	0.6955
chr6	102562203	102562752	dmr_1187173	0.5925
chr6	102563129	102563415	dmr_1187174	0.706
chr6	102568236	102568484	dmr_1187179	0.5405
chr6	102597899	102597981	dmr_1187190	0.54
chr6	102601014	102601111	dmr_1187195	0.599
chr6	102703542	102703770	dmr_1187247	0.5329999999999999
chr6	103234461	103234519	dmr_1187476	0.5045
chr6	103294157	103294263	dmr_1187505	0.6659999999999999
chr6	103294422	103294551	dmr_1187506	0.6679999999999999
chr6	103304107	103304653	dmr_1187511	0.695
chr6	103352351	103352573	dmr_1187547	0.7605
chr6	103430674	103431051	dmr_1187596	0.701
chr6	103534248	103534305	dmr_1187664	0.8665
chr6	103537226	103537231	dmr_1187666	0.518
chr6	103557272	103557461	dmr_1187688	0.526
chr6	103558615	103559502	dmr_1187690	0.6175
chr6	103564582	103565104	dmr_1187699	0.7120000000000001
chr6	103567877	103568048	dmr_1187704	0.523
chr6	103600536	103600563	dmr_1187724	0.777
chr6	103602285	103602642	dmr_1187727	0.6885
chr6	103613289	103613391	dmr_1187739	0.759
chr6	103613663	103613946	dmr_1187740	0.506
chr6	103665277	103665301	dmr_1187790	0.5295
chr6	103665786	103666493	dmr_1187791	0.6995
chr6	103683230	103683271	dmr_1187809	0.5045
chr6	103924344	103924517	dmr_1187946	0.5795
chr6	104116532	104117319	dmr_1188055	0.623
chr6	104414875	104415030	dmr_1188161	0.586
chr6	104440659	104441158	dmr_1188169	0.687
chr6	104457605	104457616	dmr_1188175	0.753
chr6	104492704	104492819	dmr_1188192	0.5715
chr6	104493872	104494084	dmr_1188193	0.5015
chr6	104494460	104494485	dmr_1188194	0.5865
chr6	104494881	104495070	dmr_1188195	0.5385
chr6	104553501	104554050	dmr_1188224	0.519
chr6	104596517	104597201	dmr_1188253	0.672
chr6	104624550	104624801	dmr_1188270	0.517
chr6	104626056	104626101	dmr_1188271	0.5075
chr6	104702885	104702928	dmr_1188307	0.6355
chr6	104771007	104771022	dmr_1188339	0.6545
chr6	104792427	104792535	dmr_1188348	0.614
chr6	104808580	104808749	dmr_1188354	0.5385
chr6	104809158	104809335	dmr_1188355	0.937
chr6	104818275	104818362	dmr_1188363	0.629
chr6	104915060	104915227	dmr_1188401	0.727
chr6	104950020	104950288	dmr_1188420	0.7070000000000001
chr6	105604635	105604876	dmr_1188666	0.7845
chr6	105674938	105675607	dmr_1188695	0.7105
chr6	105676426	105676758	dmr_1188697	0.765
chr6	105679577	105679812	dmr_1188699	0.7175
chr6	105843323	105843616	dmr_1188819	0.5055
chr6	105990119	105990292	dmr_1188907	0.7435
chr6	106046341	106046795	dmr_1188931	0.5715
chr6	106213027	106213229	dmr_1189028	0.655
chr6	106266485	106266516	dmr_1189066	0.7125
chr6	106281712	106282279	dmr_1189078	0.539
chr6	106351141	106351738	dmr_1189126	0.6579999999999999
chr6	106358285	106358728	dmr_1189131	0.6455
chr6	106390699	106390946	dmr_1189153	0.66
chr6	106426904	106427157	dmr_1189181	0.5155
chr6	106462271	106462936	dmr_1189212	0.6245
chr6	106484979	106484986	dmr_1189235	0.795
chr6	106493031	106493493	dmr_1189242	0.7845
chr6	106503601	106504433	dmr_1189252	0.664
chr6	106504716	106505502	dmr_1189253	0.519
chr6	106513116	106513518	dmr_1189264	0.737
chr6	106557169	106557500	dmr_1189291	0.5675
chr6	106580163	106580428	dmr_1189313	0.7875
chr6	106615332	106615340	dmr_1189341	0.868
chr6	106617899	106618432	dmr_1189345	0.8555
chr6	106621478	106622136	dmr_1189350	0.6825
chr6	106638557	106638659	dmr_1189361	0.5215
chr6	106800358	106800452	dmr_1189465	0.7445
chr6	107064866	107065054	dmr_1189599	0.7505
chr6	107557363	107558026	dmr_1189826	0.5755
chr6	107559107	107559357	dmr_1189828	0.6575
chr6	107894616	107895017	dmr_1189973	0.7725
chr6	108067809	108067849	dmr_1190059	0.753
chr6	108109848	108109916	dmr_1190086	0.607
chr6	108112306	108112835	dmr_1190088	0.636
chr6	108128521	108129005	dmr_1190097	0.595
chr6	108142443	108142621	dmr_1190115	0.5855
chr6	108142916	108143076	dmr_1190116	0.758
chr6	108227501	108227858	dmr_1190176	0.6055
chr6	108235593	108236103	dmr_1190189	0.7225
chr6	108237805	108238171	dmr_1190192	0.643
chr6	108240710	108241080	dmr_1190197	0.836
chr6	108244466	108244735	dmr_1190202	0.6745
chr6	108248733	108249308	dmr_1190208	0.731
chr6	108250395	108250646	dmr_1190211	0.6940000000000001
chr6	108253933	108254115	dmr_1190215	0.5670000000000001
chr6	108254395	108254625	dmr_1190216	0.672
chr6	108254662	108255181	dmr_1190217	0.7290000000000001
chr6	108264445	108264489	dmr_1190230	0.6765
chr6	108279355	108279610	dmr_1190242	0.638
chr6	108300071	108300407	dmr_1190269	0.6535
chr6	108303539	108303990	dmr_1190274	0.6445
chr6	108304295	108304843	dmr_1190275	0.742
chr6	108305174	108305713	dmr_1190276	0.7829999999999999
chr6	108306052	108306420	dmr_1190277	0.6565
chr6	108306428	108307065	dmr_1190278	0.502
chr6	108307452	108308234	dmr_1190280	0.657
chr6	108308482	108308557	dmr_1190281	0.691
chr6	108316387	108316544	dmr_1190293	0.6775
chr6	108325866	108326064	dmr_1190311	0.606
chr6	108326361	108326810	dmr_1190313	0.6990000000000001
chr6	108343992	108344010	dmr_1190339	0.8975
chr6	108344300	108344310	dmr_1190340	0.5770000000000001
chr6	108352082	108352375	dmr_1190347	0.7140000000000001
chr6	108352403	108352589	dmr_1190348	0.605
chr6	108356311	108356503	dmr_1190352	0.6905
chr6	108388915	108389196	dmr_1190385	0.5355
chr6	108397844	108397995	dmr_1190393	0.596
chr6	108415987	108416088	dmr_1190417	0.524
chr6	108427134	108427223	dmr_1190431	0.7020000000000001
chr6	108436818	108436961	dmr_1190446	0.614
chr6	108444499	108444704	dmr_1190452	0.5670000000000001
chr6	108456246	108456473	dmr_1190468	0.7829999999999999
chr6	108456495	108456906	dmr_1190469	0.619
chr6	108504826	108505054	dmr_1190519	0.7290000000000001
chr6	108510114	108510973	dmr_1190527	0.8009999999999999
chr6	108611296	108611703	dmr_1190634	0.518
chr6	108658433	108658780	dmr_1190664	0.623
chr6	108743794	108743935	dmr_1190725	0.6195
chr6	108752348	108753016	dmr_1190731	0.5605
chr6	108838760	108838836	dmr_1190808	0.6885
chr6	109183121	109183185	dmr_1191015	0.674
chr6	109521603	109521631	dmr_1191163	0.679
chr6	109741108	109741266	dmr_1191249	0.6215
chr6	110751521	110752010	dmr_1191676	0.8695
chr6	111355190	111355636	dmr_1192113	0.5895
chr6	111355715	111355763	dmr_1192114	0.6459999999999999
chr6	111504152	111504511	dmr_1192227	0.6375
chr6	111530095	111530101	dmr_1192252	0.8959999999999999
chr6	111568933	111569048	dmr_1192285	0.51
chr6	111602069	111602111	dmr_1192313	0.7555
chr6	111725544	111725696	dmr_1192369	0.5685
chr6	112197347	112197445	dmr_1192607	0.5355
chr6	112337460	112338232	dmr_1192714	0.948
chr6	112419136	112419712	dmr_1192768	0.7475
chr6	112447824	112448255	dmr_1192788	0.9235
chr6	112462941	112463103	dmr_1192795	0.847
chr6	112491301	112491382	dmr_1192819	0.556
chr6	112524062	112524845	dmr_1192848	0.733
chr6	112524865	112524885	dmr_1192849	0.6445
chr6	112524907	112525031	dmr_1192850	0.9215
chr6	112618425	112618670	dmr_1192904	0.733
chr6	112730512	112730759	dmr_1192980	0.501
chr6	112777991	112778194	dmr_1193034	0.6745
chr6	112778542	112778565	dmr_1193035	0.804
chr6	112786545	112786809	dmr_1193040	0.9390000000000001
chr6	112793765	112793969	dmr_1193049	0.6679999999999999
chr6	112798105	112798190	dmr_1193056	0.6970000000000001
chr6	112808613	112808962	dmr_1193070	0.616
chr6	112819699	112819894	dmr_1193083	0.691
chr6	112822861	112823174	dmr_1193087	0.5365
chr6	112825021	112825948	dmr_1193090	0.7675
chr6	112827733	112828290	dmr_1193092	0.56
chr6	112829454	112830042	dmr_1193095	0.5385
chr6	112855494	112855674	dmr_1193136	0.7745
chr6	112864703	112865756	dmr_1193151	0.6165
chr6	112866578	112867269	dmr_1193154	0.568
chr6	112871711	112871969	dmr_1193161	0.5815
chr6	112879112	112879527	dmr_1193171	0.8335
chr6	112880306	112880419	dmr_1193173	0.789
chr6	112880850	112881598	dmr_1193174	0.6075
chr6	112885670	112885916	dmr_1193182	0.5855
chr6	112888181	112888468	dmr_1193186	0.8955
chr6	112908705	112908799	dmr_1193212	0.5905
chr6	112909915	112910143	dmr_1193214	0.6915
chr6	112917417	112917564	dmr_1193227	0.5135
chr6	112920825	112920927	dmr_1193233	0.516
chr6	112921145	112921265	dmr_1193235	0.7759999999999999
chr6	112921338	112921420	dmr_1193236	0.7035
chr6	112925056	112925643	dmr_1193242	0.638
chr6	112925713	112926469	dmr_1193243	0.5660000000000001
chr6	112929870	112930358	dmr_1193251	0.6305
chr6	112930618	112931485	dmr_1193252	0.523
chr6	112939253	112939701	dmr_1193265	0.715
chr6	112944831	112945391	dmr_1193274	0.6925
chr6	112973489	112973710	dmr_1193297	0.584
chr6	113001223	113001233	dmr_1193320	0.7825
chr6	113082442	113082592	dmr_1193377	0.6035
chr6	113192843	113193311	dmr_1193486	0.565
chr6	113261501	113262047	dmr_1193512	0.5985
chr6	113333266	113333642	dmr_1193570	0.645
chr6	113337076	113337391	dmr_1193576	0.5255
chr6	113341801	113341912	dmr_1193580	0.6135
chr6	113343150	113344103	dmr_1193582	0.7929999999999999
chr6	113387515	113387943	dmr_1193604	0.539
chr6	113469109	113469310	dmr_1193663	0.5005
chr6	113581498	113581584	dmr_1193753	0.865
chr6	113740990	113741024	dmr_1193908	0.7065
chr6	113768292	113769384	dmr_1193945	0.7215
chr6	113782567	113782610	dmr_1193969	0.6805
chr6	113782703	113782855	dmr_1193970	0.647
chr6	113787316	113787671	dmr_1193977	0.8425
chr6	113795778	113796540	dmr_1193992	0.5329999999999999
chr6	113797429	113797666	dmr_1193994	0.525
chr6	113851706	113851942	dmr_1194069	0.6145
chr6	113860570	113860881	dmr_1194079	0.738
chr6	113864892	113865501	dmr_1194086	0.6415
chr6	113879968	113880119	dmr_1194106	0.836
chr6	113891976	113892427	dmr_1194116	0.609
chr6	113907299	113907679	dmr_1194139	0.698
chr6	113933249	113933928	dmr_1194174	0.513
chr6	113936071	113937113	dmr_1194178	0.687
chr6	113952469	113952926	dmr_1194197	0.583
chr6	113958203	113958627	dmr_1194205	0.5635
chr6	113971925	113972256	dmr_1194224	0.6729999999999999
chr6	113988114	113988413	dmr_1194251	0.7385
chr6	113991231	113992179	dmr_1194256	0.7385
chr6	114013966	114014123	dmr_1194286	0.506
chr6	114040518	114040700	dmr_1194325	0.5710000000000001
chr6	114044523	114045495	dmr_1194332	0.6815
chr6	114058185	114058811	dmr_1194346	0.634
chr6	114227516	114227529	dmr_1194505	0.8895
chr6	114249913	114250428	dmr_1194522	0.62
chr6	114250457	114250631	dmr_1194523	0.7055
chr6	114251558	114251709	dmr_1194525	0.7665
chr6	114252470	114253086	dmr_1194526	0.6679999999999999
chr6	114254652	114255171	dmr_1194530	0.83
chr6	114255183	114255819	dmr_1194531	0.6225
chr6	114256770	114257589	dmr_1194533	0.547
chr6	114258755	114259038	dmr_1194535	0.519
chr6	114272959	114273928	dmr_1194552	0.5765
chr6	114274068	114274618	dmr_1194553	0.6385
chr6	114278507	114278562	dmr_1194558	0.5755
chr6	114279183	114279388	dmr_1194559	0.5415
chr6	114279684	114279805	dmr_1194560	0.845
chr6	114283485	114285681	dmr_1194566	0.585
chr6	114285933	114286117	dmr_1194567	0.8455
chr6	114286270	114287766	dmr_1194568	0.6785
chr6	114288017	114288470	dmr_1194569	0.728
chr6	114288728	114289335	dmr_1194570	0.6015
chr6	114290352	114290747	dmr_1194573	0.563
chr6	114291102	114291328	dmr_1194575	0.866
chr6	114291447	114291735	dmr_1194576	0.7285
chr6	114291801	114293124	dmr_1194577	0.6509999999999999
chr6	114293486	114293804	dmr_1194578	0.747
chr6	114294422	114294475	dmr_1194580	0.6679999999999999
chr6	114295060	114295903	dmr_1194581	0.5265
chr6	114296257	114298534	dmr_1194582	0.5375
chr6	114298848	114299230	dmr_1194583	0.7859999999999999
chr6	114299485	114301098	dmr_1194584	0.6985
chr6	114305829	114305965	dmr_1194588	0.518
chr6	114309160	114309330	dmr_1194590	0.5875
chr6	114311336	114311570	dmr_1194594	0.6025
chr6	114333735	114334126	dmr_1194620	0.6745
chr6	114334231	114334653	dmr_1194621	0.7455
chr6	114345286	114345453	dmr_1194630	0.7295
chr6	114354717	114355117	dmr_1194642	0.8170000000000001
chr6	114367575	114367913	dmr_1194654	0.6015
chr6	114448689	114449279	dmr_1194740	0.5145
chr6	114577512	114577582	dmr_1194808	0.7375
chr6	114614268	114614313	dmr_1194812	0.6255
chr6	114657958	114658097	dmr_1194827	0.5375
chr6	114669682	114670191	dmr_1194838	0.7045
chr6	114683080	114683455	dmr_1194847	0.6409999999999999
chr6	114726711	114726975	dmr_1194896	0.6785
chr6	114775327	114775454	dmr_1194919	0.8079999999999999
chr6	114782541	114783080	dmr_1194927	0.6655
chr6	114841068	114841379	dmr_1194978	0.6975
chr6	114883110	114883560	dmr_1195028	0.578
chr6	114921332	114922132	dmr_1195075	0.6985
chr6	114997264	114997281	dmr_1195160	0.775
chr6	115043769	115044240	dmr_1195198	0.7395
chr6	115065510	115066146	dmr_1195225	0.5545
chr6	115104912	115105477	dmr_1195259	0.9
chr6	115107892	115108421	dmr_1195262	0.528
chr6	115123450	115123538	dmr_1195271	0.727
chr6	115124820	115124862	dmr_1195273	0.563
chr6	115136660	115136672	dmr_1195284	0.735
chr6	115181147	115181325	dmr_1195345	0.615
chr6	115221550	115221903	dmr_1195405	0.509
chr6	115224826	115224983	dmr_1195411	0.7225
chr6	115224999	115225719	dmr_1195412	0.599
chr6	115257291	115257702	dmr_1195446	0.505
chr6	115268769	115269136	dmr_1195461	0.6575
chr6	115273310	115273669	dmr_1195466	0.5895
chr6	115274129	115275100	dmr_1195468	0.53
chr6	115292690	115293478	dmr_1195495	0.556
chr6	115312369	115313806	dmr_1195509	0.6659999999999999
chr6	115321262	115322053	dmr_1195517	0.6920000000000001
chr6	115322184	115322707	dmr_1195518	0.653
chr6	115480397	115480426	dmr_1195660	0.7725
chr6	115555073	115555831	dmr_1195718	0.569
chr6	115572228	115572460	dmr_1195727	0.7955
chr6	115607117	115607809	dmr_1195747	0.635
chr6	115635046	115635069	dmr_1195784	0.5195
chr6	115649540	115649613	dmr_1195803	0.8065
chr6	115666623	115666987	dmr_1195823	0.609
chr6	115668292	115668449	dmr_1195825	0.68
chr6	115672498	115672502	dmr_1195830	0.537
chr6	115694176	115695499	dmr_1195839	0.647
chr6	115695750	115695783	dmr_1195840	0.7155
chr6	115716917	115717420	dmr_1195854	0.6275
chr6	115863221	115864080	dmr_1195929	0.6495
chr6	115914957	115915071	dmr_1195977	0.551
chr6	115915329	115916165	dmr_1195978	0.73
chr6	116034847	116035042	dmr_1196104	0.7355
chr6	116037396	116037451	dmr_1196109	0.6025
chr6	116044190	116044410	dmr_1196116	0.752
chr6	116050420	116050754	dmr_1196122	0.5545
chr6	116054447	116054539	dmr_1196129	0.624
chr6	116072505	116073066	dmr_1196145	0.727
chr6	116073817	116073912	dmr_1196147	0.8675
chr6	116304808	116304893	dmr_1196312	0.669
chr6	116311078	116311135	dmr_1196315	0.727
chr6	116328147	116328508	dmr_1196324	0.679
chr6	116358111	116358543	dmr_1196346	0.818
chr6	116397577	116397900	dmr_1196372	0.6659999999999999
chr6	116398316	116398364	dmr_1196374	0.722
chr6	116408454	116408536	dmr_1196392	0.7235
chr6	116642794	116643709	dmr_1196471	0.602
chr6	116653873	116654020	dmr_1196482	0.6955
chr6	116714083	116714115	dmr_1196519	0.7155
chr6	116716843	116716908	dmr_1196522	0.672
chr6	116733698	116733935	dmr_1196530	0.59
chr6	116793556	116794297	dmr_1196567	0.7145
chr6	116837818	116837978	dmr_1196598	0.6745
chr6	116847771	116847856	dmr_1196608	0.821
chr6	116848270	116848964	dmr_1196609	0.5065
chr6	116945982	116946510	dmr_1196682	0.853
chr6	116946601	116946946	dmr_1196683	0.642
chr6	116947275	116947803	dmr_1196684	0.667
chr6	116979993	116981156	dmr_1196703	0.715
chr6	117032370	117032891	dmr_1196739	0.6105
chr6	117167225	117168229	dmr_1196843	0.647
chr6	117272378	117272778	dmr_1196930	0.728
chr6	117571947	117572213	dmr_1197120	0.6845
chr6	117573974	117574811	dmr_1197123	0.7709999999999999
chr6	117605721	117605882	dmr_1197140	0.635
chr6	117704679	117705050	dmr_1197207	0.574
chr6	117938860	117939343	dmr_1197354	0.6365
chr6	117970448	117970677	dmr_1197379	0.5905
chr6	118008368	118008413	dmr_1197408	0.688
chr6	118012339	118012450	dmr_1197414	0.6525
chr6	118027191	118027609	dmr_1197433	0.6995
chr6	118065635	118066203	dmr_1197472	0.662
chr6	118073838	118074631	dmr_1197484	0.816
chr6	118074640	118074887	dmr_1197485	0.5579999999999999
chr6	118075096	118075256	dmr_1197486	0.6055
chr6	118076626	118076782	dmr_1197489	0.5805
chr6	118078173	118078266	dmr_1197493	0.698
chr6	118082535	118082670	dmr_1197499	0.5685
chr6	118188733	118189125	dmr_1197573	0.6185
chr6	118244145	118245350	dmr_1197605	0.81
chr6	118379866	118380040	dmr_1197699	0.77
chr6	118391270	118391639	dmr_1197706	0.584
chr6	118420127	118420140	dmr_1197723	0.6829999999999999
chr6	118559108	118559458	dmr_1197804	0.594
chr6	118621924	118622072	dmr_1197859	0.6845
chr6	118625952	118626566	dmr_1197863	0.513
chr6	118644681	118645339	dmr_1197879	0.624
chr6	118649532	118649966	dmr_1197885	0.5125
chr6	118677958	118678638	dmr_1197902	0.701
chr6	118701020	118701085	dmr_1197921	0.892
chr6	118757779	118757961	dmr_1197976	0.7705
chr6	118776477	118776753	dmr_1197997	0.585
chr6	118788271	118788821	dmr_1198013	0.622
chr6	118802954	118803109	dmr_1198028	0.7585
chr6	118833859	118834766	dmr_1198066	0.818
chr6	118847468	118848153	dmr_1198081	0.5385
chr6	118866751	118866804	dmr_1198107	0.6035
chr6	118866999	118867541	dmr_1198108	0.6085
chr6	118911580	118911587	dmr_1198156	0.9865
chr6	118915072	118916418	dmr_1198162	0.6505
chr6	118922493	118922508	dmr_1198169	0.615
chr6	118932901	118933240	dmr_1198183	0.6859999999999999
chr6	118935971	118936171	dmr_1198187	0.5329999999999999
chr6	118949300	118949426	dmr_1198204	0.992
chr6	118951444	118951501	dmr_1198207	0.573
chr6	118965525	118965887	dmr_1198229	0.6055
chr6	118984006	118984765	dmr_1198250	0.5415
chr6	119021245	119021488	dmr_1198294	0.8615
chr6	119073155	119073285	dmr_1198361	0.5185
chr6	119082525	119083123	dmr_1198378	0.513
chr6	119084706	119085215	dmr_1198382	0.7735
chr6	119085479	119085898	dmr_1198383	0.6075
chr6	119085971	119085981	dmr_1198384	0.6085
chr6	119087559	119088370	dmr_1198385	0.662
chr6	119181120	119181382	dmr_1198466	0.611
chr6	119191537	119191892	dmr_1198475	0.613
chr6	119214224	119214410	dmr_1198497	0.7755
chr6	119478560	119478760	dmr_1198701	0.7415
chr6	119482999	119483636	dmr_1198703	0.5575
chr6	119553429	119553846	dmr_1198758	0.5035
chr6	119590273	119590373	dmr_1198796	0.5670000000000001
chr6	120019102	120019324	dmr_1199097	0.7495
chr6	120108744	120109473	dmr_1199147	0.5575
chr6	120255421	120256154	dmr_1199235	0.514
chr6	120256259	120256265	dmr_1199236	0.6395
chr6	120426638	120427279	dmr_1199323	0.5415
chr6	120482843	120484059	dmr_1199375	0.5965
chr6	120592092	120592806	dmr_1199456	0.7325
chr6	120772944	120774012	dmr_1199526	0.718
chr6	120799542	120799942	dmr_1199552	0.5235
chr6	120865601	120866064	dmr_1199594	0.6940000000000001
chr6	120866208	120866586	dmr_1199595	0.6990000000000001
chr6	120869273	120869495	dmr_1199599	0.5725
chr6	120873669	120874167	dmr_1199600	0.7815
chr6	120928091	120928094	dmr_1199652	0.7070000000000001
chr6	120932286	120933050	dmr_1199658	0.537
chr6	120976740	120977342	dmr_1199713	0.809
chr6	120978026	120978224	dmr_1199715	0.585
chr6	120978252	120978527	dmr_1199716	0.7075
chr6	120986367	120986837	dmr_1199727	0.7020000000000001
chr6	120987154	120987243	dmr_1199728	0.5355
chr6	120987298	120988567	dmr_1199729	0.602
chr6	120994374	120994589	dmr_1199741	0.7295
chr6	121004619	121004681	dmr_1199755	0.7555
chr6	121035139	121035541	dmr_1199797	0.758
chr6	121035568	121035626	dmr_1199798	0.636
chr6	121036050	121036211	dmr_1199799	0.7829999999999999
chr6	121038384	121039872	dmr_1199805	0.5085
chr6	121045404	121046003	dmr_1199815	0.5205
chr6	121046236	121046675	dmr_1199817	0.6345
chr6	121049301	121050170	dmr_1199821	0.581
chr6	121053858	121054048	dmr_1199828	0.7020000000000001
chr6	121062186	121063031	dmr_1199841	0.621
chr6	121069523	121069631	dmr_1199852	0.7455
chr6	121083427	121083760	dmr_1199871	0.6275
chr6	121108547	121108944	dmr_1199915	0.65
chr6	121178821	121178949	dmr_1199976	0.6065
chr6	121210127	121210538	dmr_1200003	0.8675
chr6	121211437	121211736	dmr_1200004	0.5345
chr6	121212012	121212207	dmr_1200005	0.5265
chr6	121215310	121215638	dmr_1200009	0.8785
chr6	121216003	121216997	dmr_1200011	0.642
chr6	121226045	121226307	dmr_1200023	0.7120000000000001
chr6	121376505	121376600	dmr_1200136	0.6755
chr6	121407765	121408070	dmr_1200168	0.7265
chr6	121411733	121412653	dmr_1200174	0.905
chr6	121443845	121443998	dmr_1200203	0.557
chr6	121454944	121455181	dmr_1200210	0.755
chr6	121455648	121455723	dmr_1200212	0.5315
chr6	121456196	121456317	dmr_1200214	0.5145
chr6	121467416	121468093	dmr_1200231	0.53
chr6	121502302	121502666	dmr_1200261	0.6595
chr6	121974756	121974907	dmr_1200375	0.512
chr6	122297197	122297415	dmr_1200430	0.77
chr6	122309753	122309920	dmr_1200439	0.547
chr6	122493955	122494012	dmr_1200555	0.9515
chr6	122560324	122560418	dmr_1200598	0.511
chr6	122562434	122562444	dmr_1200599	0.6395
chr6	122743211	122744168	dmr_1200709	0.6235
chr6	122801069	122801191	dmr_1200750	0.626
chr6	124408701	124409483	dmr_1201111	0.502
chr6	124419993	124420831	dmr_1201122	0.5405
chr6	124427447	124428207	dmr_1201131	0.6925
chr6	124436275	124436618	dmr_1201145	0.501
chr6	124461560	124463500	dmr_1201178	0.6265
chr6	124465460	124465949	dmr_1201179	0.5465
chr6	124465968	124466086	dmr_1201180	0.61
chr6	124706106	124706366	dmr_1201313	0.506
chr6	124713099	124713321	dmr_1201316	0.561
chr6	124767530	124767787	dmr_1201362	0.7979999999999999
chr6	124769973	124770096	dmr_1201364	0.6745
chr6	124807298	124807878	dmr_1201388	0.5185
chr6	124812440	124812512	dmr_1201393	0.6609999999999999
chr6	124860669	124860979	dmr_1201425	0.664
chr6	124861029	124861365	dmr_1201426	0.5329999999999999
chr6	124861389	124861459	dmr_1201427	0.5005
chr6	124904521	124904966	dmr_1201457	0.66
chr6	124914887	124916026	dmr_1201466	0.601
chr6	124998412	124998475	dmr_1201513	0.6165
chr6	125011332	125011427	dmr_1201527	0.5515
chr6	125046950	125046968	dmr_1201553	0.6425
chr6	125084787	125084796	dmr_1201578	0.5315
chr6	125088958	125088960	dmr_1201582	0.674
chr6	125146620	125146792	dmr_1201629	0.6945
chr6	125147048	125147979	dmr_1201630	0.6955
chr6	125148002	125148129	dmr_1201631	0.7390000000000001
chr6	125148509	125149156	dmr_1201632	0.504
chr6	125149164	125149431	dmr_1201633	0.59
chr6	125160316	125161155	dmr_1201645	0.682
chr6	125169898	125170233	dmr_1201652	0.588
chr6	125288632	125288854	dmr_1201728	0.6865
chr6	125352826	125353222	dmr_1201770	0.787
chr6	125354469	125355002	dmr_1201772	0.546
chr6	125573309	125573783	dmr_1201903	0.626
chr6	125689795	125689962	dmr_1201964	0.614
chr6	125690289	125690400	dmr_1201965	0.715
chr6	126033811	126033920	dmr_1202129	0.8275
chr6	126532914	126533135	dmr_1202412	0.66
chr6	126553881	126553951	dmr_1202431	0.75
chr6	126560163	126560307	dmr_1202439	0.6625
chr6	126562948	126563039	dmr_1202443	0.722
chr6	126564264	126564451	dmr_1202445	0.5435
chr6	126565287	126565742	dmr_1202448	0.511
chr6	126569602	126570408	dmr_1202454	0.6955
chr6	126581585	126581858	dmr_1202467	0.544
chr6	126588951	126589120	dmr_1202475	0.6655
chr6	126595022	126595654	dmr_1202487	0.6915
chr6	126596206	126596607	dmr_1202489	0.7545
chr6	126613386	126613761	dmr_1202512	0.8015
chr6	126632918	126632994	dmr_1202543	0.6785
chr6	126660925	126661107	dmr_1202563	0.6255
chr6	126699472	126699663	dmr_1202595	0.7015
chr6	126706869	126706915	dmr_1202604	0.614
chr6	126710651	126711084	dmr_1202610	0.693
chr6	126712518	126712780	dmr_1202613	0.621
chr6	126719042	126719196	dmr_1202618	0.703
chr6	126719256	126719350	dmr_1202619	0.5479999999999999
chr6	126719421	126719683	dmr_1202620	0.792
chr6	126719723	126719753	dmr_1202621	0.5435
chr6	126729893	126730676	dmr_1202636	0.674
chr6	126731440	126731493	dmr_1202638	0.6965
chr6	126731757	126733306	dmr_1202639	0.5935
chr6	126735336	126735833	dmr_1202643	0.6915
chr6	126737563	126737809	dmr_1202645	0.6355
chr6	126767821	126768058	dmr_1202674	0.6025
chr6	126769172	126769956	dmr_1202676	0.794
chr6	126770140	126771080	dmr_1202677	0.7440000000000001
chr6	126773848	126774069	dmr_1202680	0.914
chr6	126775979	126776178	dmr_1202683	0.58
chr6	126776618	126776856	dmr_1202684	0.6779999999999999
chr6	126783617	126784426	dmr_1202693	0.7190000000000001
chr6	126824122	126824140	dmr_1202724	0.5915
chr6	126953103	126953404	dmr_1202786	0.5185
chr6	126969217	126969451	dmr_1202798	0.7565
chr6	126969623	126969696	dmr_1202799	0.8029999999999999
chr6	127034563	127035118	dmr_1202837	0.633
chr6	127036153	127036161	dmr_1202839	0.6555
chr6	127064161	127064572	dmr_1202860	0.7070000000000001
chr6	127064582	127065208	dmr_1202861	0.5225
chr6	127065216	127065617	dmr_1202862	0.519
chr6	127086533	127086792	dmr_1202874	0.5925
chr6	127325106	127325347	dmr_1203041	0.6659999999999999
chr6	127329614	127329718	dmr_1203045	0.5045
chr6	127338516	127338827	dmr_1203052	0.5735
chr6	127497044	127497457	dmr_1203168	0.6315
chr6	127497494	127497965	dmr_1203169	0.648
chr6	127582829	127582920	dmr_1203243	0.6729999999999999
chr6	127593660	127593816	dmr_1203253	0.6475
chr6	127596826	127597075	dmr_1203258	0.5125
chr6	127605002	127605918	dmr_1203266	0.5920000000000001
chr6	127614116	127614850	dmr_1203273	0.635
chr6	127622936	127623167	dmr_1203284	0.9125
chr6	127661616	127662096	dmr_1203313	0.7235
chr6	127662106	127662758	dmr_1203314	0.5515
chr6	127663053	127663067	dmr_1203315	0.6765
chr6	127668781	127669507	dmr_1203324	0.5329999999999999
chr6	127719819	127719922	dmr_1203387	0.5529999999999999
chr6	127735235	127735538	dmr_1203407	0.7995
chr6	127735634	127735896	dmr_1203408	0.6409999999999999
chr6	127737028	127737183	dmr_1203411	0.6335
chr6	127757000	127757286	dmr_1203433	0.6579999999999999
chr6	127765116	127766142	dmr_1203444	0.5205
chr6	127840276	127840639	dmr_1203492	0.787
chr6	127924647	127925125	dmr_1203565	0.9295
chr6	127925761	127926163	dmr_1203567	0.7405
chr6	127926242	127926372	dmr_1203568	0.7145
chr6	127927811	127927977	dmr_1203571	0.8585
chr6	127974305	127974338	dmr_1203614	0.6805
chr6	127978656	127978957	dmr_1203621	0.6955
chr6	127979978	127981429	dmr_1203624	0.5755
chr6	127982560	127982683	dmr_1203626	0.593
chr6	127989806	127990093	dmr_1203637	0.8225
chr6	128010529	128011341	dmr_1203663	0.741
chr6	128058303	128058369	dmr_1203711	0.5529999999999999
chr6	128058675	128059086	dmr_1203712	0.787
chr6	128064948	128065726	dmr_1203717	0.503
chr6	128074394	128074644	dmr_1203725	0.5425
chr6	128094196	128096402	dmr_1203752	0.555
chr6	128102920	128103388	dmr_1203762	0.6125
chr6	128115304	128115693	dmr_1203778	0.5660000000000001
chr6	128135577	128136007	dmr_1203796	0.755
chr6	128142848	128143209	dmr_1203804	0.7385
chr6	128164433	128164578	dmr_1203822	0.5705
chr6	128165582	128165984	dmr_1203823	0.7175
chr6	128166672	128167873	dmr_1203825	0.8335
chr6	128344360	128344916	dmr_1203932	0.755
chr6	128346803	128347693	dmr_1203936	0.7075
chr6	128399327	128399389	dmr_1203970	0.6925
chr6	128400206	128401323	dmr_1203972	0.852
chr6	128401964	128402523	dmr_1203974	0.715
chr6	128409618	128409962	dmr_1203981	0.7865
chr6	128410076	128410134	dmr_1203982	0.7725
chr6	128420863	128421503	dmr_1203988	0.6835
chr6	128423776	128423944	dmr_1203991	0.5595
chr6	128430936	128431049	dmr_1203999	0.507
chr6	128437197	128437467	dmr_1204005	0.551
chr6	128596419	128597359	dmr_1204117	0.7285
chr6	128597446	128597657	dmr_1204118	0.545
chr6	128602435	128602640	dmr_1204123	0.6409999999999999
chr6	128609762	128609872	dmr_1204128	0.7440000000000001
chr6	128754394	128754958	dmr_1204186	0.6465
chr6	128768126	128768444	dmr_1204193	0.9135
chr6	128769841	128769869	dmr_1204194	0.872
chr6	128800346	128801296	dmr_1204209	0.6425
chr6	128805644	128805913	dmr_1204215	0.632
chr6	128842183	128842199	dmr_1204235	0.6585
chr6	129180486	129180730	dmr_1204349	0.6970000000000001
chr6	129326598	129326955	dmr_1204401	0.545
chr6	129480450	129480459	dmr_1204463	0.7045
chr6	129532586	129532618	dmr_1204494	0.6685
chr6	129535655	129535748	dmr_1204495	0.527
chr6	129543350	129543458	dmr_1204507	0.604
chr6	131367211	131367442	dmr_1204626	0.6355
chr6	131374576	131375458	dmr_1204633	0.7095
chr6	131381974	131382523	dmr_1204645	0.7190000000000001
chr6	131382542	131383277	dmr_1204646	0.563
chr6	131389073	131389264	dmr_1204652	0.6645
chr6	131394083	131394216	dmr_1204657	0.6990000000000001
chr6	131394868	131394872	dmr_1204659	0.9505
chr6	133106431	133106467	dmr_1204761	0.5529999999999999
chr6	134037003	134037744	dmr_1204919	0.5625
chr6	134041674	134042371	dmr_1204924	0.6695
chr6	134068624	134068779	dmr_1204954	0.62
chr6	134077995	134078107	dmr_1204961	0.5885
chr6	134083305	134083315	dmr_1204969	0.562
chr6	134083600	134083667	dmr_1204970	0.5305
chr6	134100024	134100389	dmr_1204989	0.575
chr6	134127095	134127675	dmr_1205015	0.5920000000000001
chr6	134128570	134129403	dmr_1205017	0.5435
chr6	134135971	134136154	dmr_1205024	0.68
chr6	134142597	134143072	dmr_1205033	0.5385
chr6	134145815	134146132	dmr_1205037	0.544
chr6	134146773	134147584	dmr_1205038	0.6875
chr6	134147624	134147835	dmr_1205039	0.5015
chr6	134147858	134148249	dmr_1205040	0.8005
chr6	134150959	134151910	dmr_1205045	0.5329999999999999
chr6	134151940	134152770	dmr_1205046	0.5295
chr6	134171711	134171737	dmr_1205067	0.6715
chr6	134171803	134172205	dmr_1205068	0.6555
chr6	134181270	134182265	dmr_1205080	0.563
chr6	134182534	134183437	dmr_1205081	0.6225
chr6	134183726	134184252	dmr_1205082	0.5045
chr6	134188875	134188897	dmr_1205089	0.6485
chr6	134198936	134199926	dmr_1205101	0.5225
chr6	134200782	134201038	dmr_1205103	0.5395
chr6	134208365	134208837	dmr_1205112	0.52
chr6	134210745	134211700	dmr_1205117	0.841
chr6	134226535	134226786	dmr_1205136	0.546
chr6	134229633	134230501	dmr_1205139	0.6855
chr6	134230507	134231570	dmr_1205140	0.968
chr6	134234386	134234978	dmr_1205144	0.5845
chr6	134258666	134259050	dmr_1205168	0.9075
chr6	134259095	134259111	dmr_1205169	0.821
chr6	134375314	134375547	dmr_1205253	0.5055
chr6	134425463	134425502	dmr_1205290	0.6005
chr6	134513707	134513888	dmr_1205374	0.7085
chr6	134517559	134517678	dmr_1205379	0.552
chr6	134543359	134543448	dmr_1205412	0.5125
chr6	134592589	134592734	dmr_1205451	0.5615
chr6	134631691	134631782	dmr_1205489	0.758
chr6	134633185	134633238	dmr_1205491	0.71
chr6	134880726	134880744	dmr_1205660	0.569
chr6	134886500	134886503	dmr_1205668	0.6305
chr6	134929220	134929313	dmr_1205691	0.667
chr6	134947470	134947735	dmr_1205699	0.5405
chr6	135197703	135197804	dmr_1205880	0.728
chr6	135393095	135393499	dmr_1206063	0.5955
chr6	135445144	135445474	dmr_1206105	0.736
chr6	135449670	135449746	dmr_1206109	0.662
chr6	135451487	135451563	dmr_1206113	0.764
chr6	135451622	135451825	dmr_1206114	0.5555
chr6	135525714	135525943	dmr_1206182	0.7795
chr6	135535267	135535467	dmr_1206195	0.593
chr6	135588307	135588548	dmr_1206237	0.5495
chr6	135632417	135632994	dmr_1206275	0.7235
chr6	135642766	135643038	dmr_1206291	0.6135
chr6	135690117	135690127	dmr_1206330	0.66
chr6	135744730	135744845	dmr_1206400	0.6805
chr6	135748704	135749166	dmr_1206405	0.685
chr6	135752474	135752876	dmr_1206409	0.6975
chr6	135769032	135769607	dmr_1206434	0.544
chr6	135786511	135786732	dmr_1206462	0.632
chr6	135797384	135797774	dmr_1206478	0.5335
chr6	135827047	135827978	dmr_1206518	0.5395
chr6	135828334	135828388	dmr_1206519	0.509
chr6	135831271	135831823	dmr_1206523	0.5085
chr6	135832973	135833399	dmr_1206527	0.5185
chr6	135834802	135834836	dmr_1206530	0.532
chr6	135837260	135837862	dmr_1206534	0.769
chr6	135840061	135840247	dmr_1206539	0.6445
chr6	135863207	135863814	dmr_1206575	0.7075
chr6	135864427	135864550	dmr_1206576	0.595
chr6	135875976	135876264	dmr_1206597	0.5255
chr6	135876601	135877051	dmr_1206598	0.68
chr6	135883264	135883557	dmr_1206610	0.5345
chr6	135899977	135900058	dmr_1206635	0.569
chr6	135904374	135904697	dmr_1206644	0.5435
chr6	135904770	135904979	dmr_1206645	0.703
chr6	135907154	135907540	dmr_1206649	0.6245
chr6	135907950	135908859	dmr_1206650	0.7045
chr6	135915219	135916061	dmr_1206660	0.5025
chr6	135919144	135919349	dmr_1206667	0.6545
chr6	135937107	135937662	dmr_1206689	0.713
chr6	135951380	135951927	dmr_1206707	0.6275
chr6	135956420	135956850	dmr_1206716	0.518
chr6	135959132	135959646	dmr_1206720	0.527
chr6	135961816	135962367	dmr_1206726	0.5345
chr6	135975989	135976044	dmr_1206747	0.691
chr6	135983899	135984145	dmr_1206761	0.8855
chr6	135984185	135984507	dmr_1206762	0.813
chr6	136010591	136010819	dmr_1206801	0.7290000000000001
chr6	136041486	136042104	dmr_1206843	0.5975
chr6	136042268	136042284	dmr_1206844	0.655
chr6	136042471	136042499	dmr_1206845	0.769
chr6	136042809	136043022	dmr_1206846	0.7190000000000001
chr6	136056941	136058112	dmr_1206870	0.711
chr6	136078414	136078544	dmr_1206898	0.6925
chr6	136080333	136080362	dmr_1206901	0.5745
chr6	136113410	136113477	dmr_1206949	0.61
chr6	136125942	136126223	dmr_1206967	0.9435
chr6	136126276	136126419	dmr_1206968	0.5485
chr6	136127926	136128264	dmr_1206971	0.7020000000000001
chr6	136130134	136130916	dmr_1206975	0.625
chr6	136142363	136143582	dmr_1206997	0.7265
chr6	136146509	136147177	dmr_1207002	0.7235
chr6	136159100	136159733	dmr_1207022	0.6885
chr6	136160434	136160949	dmr_1207024	0.564
chr6	136162122	136162262	dmr_1207026	0.6625
chr6	136164782	136164877	dmr_1207030	0.8055
chr6	136235440	136235853	dmr_1207070	0.5545
chr6	136241392	136242213	dmr_1207079	0.5135
chr6	136277614	136277882	dmr_1207106	0.5885
chr6	136286029	136287241	dmr_1207115	0.6745
chr6	136320685	136320841	dmr_1207141	0.6779999999999999
chr6	136341774	136341894	dmr_1207151	0.5655
chr6	136342817	136342866	dmr_1207152	0.5395
chr6	136358822	136358943	dmr_1207175	0.5275
chr6	136364133	136364529	dmr_1207180	0.608
chr6	136396403	136396989	dmr_1207205	0.862
chr6	136397030	136397127	dmr_1207206	0.5870000000000001
chr6	136467165	136468008	dmr_1207243	0.552
chr6	136475318	136475742	dmr_1207250	0.6725
chr6	136532664	136532724	dmr_1207284	0.628
chr6	136535245	136535371	dmr_1207288	0.6005
chr6	136543274	136543696	dmr_1207296	0.628
chr6	136587129	136587166	dmr_1207333	0.6915
chr6	136742807	136742841	dmr_1207431	0.5585
chr6	136809287	136809470	dmr_1207470	0.8370000000000001
chr6	136906744	136907562	dmr_1207541	0.7875
chr6	136942308	136942737	dmr_1207570	0.799
chr6	136985851	136986300	dmr_1207601	0.515
chr6	136986316	136986936	dmr_1207602	0.721
chr6	137054111	137054245	dmr_1207657	0.5425
chr6	137054497	137055519	dmr_1207658	0.862
chr6	137055862	137055925	dmr_1207659	0.7555
chr6	137104727	137105563	dmr_1207698	0.604
chr6	137110093	137110474	dmr_1207701	0.5745
chr6	137110519	137111140	dmr_1207702	0.6495
chr6	137125155	137125924	dmr_1207715	0.7115
chr6	137129471	137129917	dmr_1207719	0.653
chr6	137142376	137142967	dmr_1207731	0.7945
chr6	137155211	137155712	dmr_1207743	0.7685
chr6	137167604	137169169	dmr_1207752	0.6970000000000001
chr6	137169881	137170549	dmr_1207753	0.557
chr6	137187433	137187669	dmr_1207762	0.823
chr6	137249861	137250101	dmr_1207809	0.5185
chr6	137322998	137323606	dmr_1207886	0.7045
chr6	137456028	137456224	dmr_1208006	0.6365
chr6	137471351	137471453	dmr_1208023	0.6825
chr6	137497441	137497827	dmr_1208040	0.58
chr6	137527781	137528984	dmr_1208062	0.6215
chr6	137560190	137560921	dmr_1208092	0.5825
chr6	137584365	137585521	dmr_1208115	0.8235
chr6	137604046	137604330	dmr_1208130	0.6985
chr6	137604354	137604740	dmr_1208131	0.5539999999999999
chr6	137640874	137641327	dmr_1208162	0.637
chr6	137672759	137673232	dmr_1208189	0.5115
chr6	137712554	137713035	dmr_1208221	0.5285
chr6	137748826	137749047	dmr_1208249	0.5145
chr6	138080008	138080239	dmr_1208483	0.9085
chr6	138088080	138088217	dmr_1208487	0.8425
chr6	138107011	138107593	dmr_1208503	0.556
chr6	138128771	138129130	dmr_1208515	0.8445
chr6	138129157	138129354	dmr_1208516	0.8635
chr6	138130339	138130452	dmr_1208518	0.7595
chr6	138203909	138204427	dmr_1208550	0.5825
chr6	138374055	138374289	dmr_1208631	0.946
chr6	138377789	138377977	dmr_1208638	0.7995
chr6	138380272	138380308	dmr_1208640	0.6315
chr6	138383889	138384174	dmr_1208646	0.5055
chr6	138384828	138385153	dmr_1208647	0.662
chr6	138385394	138385736	dmr_1208648	0.6125
chr6	138385826	138385854	dmr_1208649	0.7935
chr6	138386010	138386198	dmr_1208650	0.6595
chr6	138411499	138412561	dmr_1208678	0.528
chr6	138412752	138413142	dmr_1208680	0.6365
chr6	138418836	138419154	dmr_1208687	0.519
chr6	138419757	138419802	dmr_1208688	0.5435
chr6	138420094	138420387	dmr_1208689	0.599
chr6	138425547	138426278	dmr_1208694	0.516
chr6	138495072	138495310	dmr_1208725	0.6525
chr6	138708874	138709241	dmr_1208842	0.6335
chr6	138710127	138710570	dmr_1208843	0.863
chr6	138889340	138889807	dmr_1208930	0.515
chr6	139160515	139160726	dmr_1209050	0.529
chr6	139188171	139188844	dmr_1209067	0.7425
chr6	139254842	139255245	dmr_1209108	0.555
chr6	139527746	139528034	dmr_1209268	0.531
chr6	139588805	139589248	dmr_1209300	0.6395
chr6	139738563	139738599	dmr_1209363	0.5845
chr6	139757660	139758025	dmr_1209389	0.6509999999999999
chr6	139764340	139764662	dmr_1209395	0.6890000000000001
chr6	139823367	139823988	dmr_1209438	0.6735
chr6	139871160	139871200	dmr_1209462	0.6435
chr6	139874475	139874544	dmr_1209466	0.6375
chr6	139946529	139947436	dmr_1209510	0.82
chr6	139983655	139983908	dmr_1209546	0.5445
chr6	139989119	139989335	dmr_1209553	0.7905
chr6	139989368	139989754	dmr_1209554	0.7475
chr6	140068768	140069517	dmr_1209607	0.7155
chr6	140111148	140111448	dmr_1209638	0.61
chr6	140123221	140123406	dmr_1209647	0.7075
chr6	140158882	140159218	dmr_1209682	0.51
chr6	140288845	140289045	dmr_1209782	0.5095
chr6	140415068	140415279	dmr_1209861	0.644
chr6	140422703	140423359	dmr_1209866	0.5265
chr6	140425339	140426204	dmr_1209867	0.5295
chr6	140443629	140443657	dmr_1209891	0.5275
chr6	140490867	140491102	dmr_1209961	0.74
chr6	140491571	140491855	dmr_1209962	0.6865
chr6	140492114	140492512	dmr_1209963	0.606
chr6	140498009	140498049	dmr_1209969	0.5055
chr6	140499511	140499808	dmr_1209972	0.662
chr6	140514387	140514489	dmr_1209990	0.7905
chr6	140514850	140515215	dmr_1209991	0.5055
chr6	140515704	140515772	dmr_1209992	0.6859999999999999
chr6	140518632	140519071	dmr_1209995	0.5055
chr6	140519077	140519481	dmr_1209996	0.6705
chr6	140519741	140520145	dmr_1209997	0.7965
chr6	140521644	140521653	dmr_1210000	0.7490000000000001
chr6	140550441	140550850	dmr_1210036	0.7745
chr6	140550887	140551144	dmr_1210037	0.647
chr6	140568519	140569100	dmr_1210058	0.765
chr6	140570028	140570212	dmr_1210060	0.7975
chr6	140570262	140570532	dmr_1210061	0.807
chr6	140585477	140585757	dmr_1210078	0.5245
chr6	140586234	140586470	dmr_1210079	0.9015
chr6	140596021	140596258	dmr_1210090	0.6885
chr6	140598594	140598777	dmr_1210094	0.7355
chr6	140599528	140599575	dmr_1210095	0.7440000000000001
chr6	140666424	140667063	dmr_1210159	0.5175
chr6	140856943	140856957	dmr_1210284	0.7135
chr6	141348854	141348970	dmr_1210521	0.6555
chr6	141352163	141352486	dmr_1210525	0.826
chr6	141434132	141434592	dmr_1210567	0.602
chr6	142457846	142458435	dmr_1210936	0.5885
chr6	142487310	142488864	dmr_1210949	0.5485
chr6	142488897	142489171	dmr_1210950	0.516
chr6	142503736	142504006	dmr_1210971	0.6629999999999999
chr6	142511597	142511823	dmr_1210978	0.6685
chr6	142521321	142521731	dmr_1210988	0.867
chr6	142521788	142521977	dmr_1210989	0.8725
chr6	142705872	142706416	dmr_1211100	0.624
chr6	142754784	142754949	dmr_1211128	0.7340000000000001
chr6	142776115	142776169	dmr_1211156	0.5435
chr6	142867448	142868091	dmr_1211233	0.513
chr6	142877775	142877955	dmr_1211242	0.6355
chr6	142879071	142879416	dmr_1211244	0.584
chr6	142895527	142895634	dmr_1211261	0.747
chr6	142928539	142929262	dmr_1211283	0.5525
chr6	142937326	142938017	dmr_1211291	0.8175
chr6	142938585	142938914	dmr_1211292	0.745
chr6	142946114	142946455	dmr_1211299	0.642
chr6	142948802	142949030	dmr_1211303	0.752
chr6	142949288	142949342	dmr_1211304	0.66
chr6	142955609	142955955	dmr_1211313	0.7095
chr6	142979967	142980210	dmr_1211322	0.6509999999999999
chr6	142980451	142980704	dmr_1211323	0.5285
chr6	142980992	142981288	dmr_1211324	0.6355
chr6	143012544	143012801	dmr_1211348	0.6345
chr6	143069679	143069778	dmr_1211402	0.7240000000000001
chr6	143087213	143087967	dmr_1211426	0.5905
chr6	143105109	143105979	dmr_1211439	0.5015
chr6	143109598	143110203	dmr_1211442	0.9245
chr6	143204979	143205977	dmr_1211522	0.623
chr6	143206059	143206237	dmr_1211523	0.7955
chr6	143411853	143412142	dmr_1211696	0.5315
chr6	143414565	143415728	dmr_1211699	0.648
chr6	143514956	143515245	dmr_1211776	0.9620000000000001
chr6	143515279	143515984	dmr_1211777	0.525
chr6	143547379	143547661	dmr_1211801	0.721
chr6	144061742	144062439	dmr_1212262	0.6555
chr6	144073930	144075301	dmr_1212276	0.8155
chr6	144211207	144211297	dmr_1212446	0.552
chr6	144312604	144312610	dmr_1212520	0.6595
chr6	144340804	144340992	dmr_1212541	0.8915
chr6	144418738	144419338	dmr_1212588	0.5915
chr6	144466809	144467277	dmr_1212627	0.7559999999999999
chr6	144490260	144490629	dmr_1212646	0.5255
chr6	144516004	144516321	dmr_1212666	0.5705
chr6	144596383	144597671	dmr_1212735	0.7985
chr6	144604172	144605093	dmr_1212744	0.665
chr6	144610769	144611814	dmr_1212750	0.8355
chr6	144613840	144613900	dmr_1212753	0.5955
chr6	144614165	144615065	dmr_1212754	0.7035
chr6	144642283	144642440	dmr_1212775	0.9135
chr6	144642562	144643121	dmr_1212776	0.8965
chr6	144644613	144644977	dmr_1212779	0.5365
chr6	144670704	144670829	dmr_1212800	0.675
chr6	144679441	144680110	dmr_1212808	0.7955
chr6	144687580	144688156	dmr_1212812	0.5105
chr6	144690354	144690854	dmr_1212816	0.711
chr6	144710947	144711375	dmr_1212828	0.6305
chr6	144744773	144745172	dmr_1212862	0.6655
chr6	144752520	144753899	dmr_1212873	0.5095
chr6	144754092	144754150	dmr_1212874	0.862
chr6	144768680	144768873	dmr_1212887	0.5535
chr6	144778956	144781286	dmr_1212901	0.5915
chr6	144782992	144783205	dmr_1212902	0.6335
chr6	144812807	144813542	dmr_1212918	0.5685
chr6	144821032	144821244	dmr_1212926	0.6865
chr6	144961248	144961688	dmr_1213010	0.7775
chr6	145014593	145014745	dmr_1213050	0.527
chr6	145023031	145023309	dmr_1213061	0.6875
chr6	145029340	145029420	dmr_1213068	0.589
chr6	145030322	145031077	dmr_1213070	0.7535
chr6	145044658	145045621	dmr_1213088	0.644
chr6	145048957	145049155	dmr_1213091	0.696
chr6	145202845	145203227	dmr_1213181	0.5325
chr6	145215014	145215584	dmr_1213187	0.5945
chr6	145251155	145251314	dmr_1213213	0.7415
chr6	145252051	145252496	dmr_1213215	0.9690000000000001
chr6	145262871	145262966	dmr_1213222	0.708
chr6	145267361	145267677	dmr_1213227	0.51
chr6	145274362	145274503	dmr_1213233	0.6555
chr6	145303664	145304068	dmr_1213255	0.521
chr6	145335816	145336533	dmr_1213284	0.5720000000000001
chr6	145495231	145495815	dmr_1213409	0.733
chr6	145584922	145586434	dmr_1213470	0.5715
chr6	145760672	145761170	dmr_1213588	0.51
chr6	145768742	145768957	dmr_1213599	0.5685
chr6	145774116	145774265	dmr_1213603	0.7659999999999999
chr6	145796713	145797100	dmr_1213615	0.535
chr6	145797970	145798087	dmr_1213617	0.6765
chr6	145827637	145828053	dmr_1213637	0.6375
chr6	145916357	145916644	dmr_1213687	0.799
chr6	145920032	145920063	dmr_1213691	0.8290000000000001
chr6	145933947	145934835	dmr_1213700	0.597
chr6	145935554	145935967	dmr_1213703	0.6935
chr6	145977774	145978353	dmr_1213742	0.6015
chr6	145998478	145998698	dmr_1213753	0.5665
chr6	145999000	145999108	dmr_1213754	0.537
chr6	146004403	146004515	dmr_1213758	0.767
chr6	146271044	146271285	dmr_1213909	0.772
chr6	146271334	146271450	dmr_1213910	0.6990000000000001
chr6	146317639	146317820	dmr_1213951	0.851
chr6	146322170	146322682	dmr_1213956	0.505
chr6	146403091	146403196	dmr_1214012	0.506
chr6	146545333	146545393	dmr_1214094	0.8835
chr6	146545658	146545805	dmr_1214095	0.5415
chr6	146579079	146579287	dmr_1214113	0.586
chr6	146725979	146726146	dmr_1214212	0.508
chr6	146735886	146735984	dmr_1214224	0.8865
chr6	146746462	146746752	dmr_1214236	0.6775
chr6	146764592	146764860	dmr_1214253	0.7045
chr6	146765304	146765513	dmr_1214254	0.6155
chr6	146795231	146795496	dmr_1214275	0.506
chr6	146810083	146810238	dmr_1214288	0.7985
chr6	146822743	146823158	dmr_1214298	0.8825
chr6	146825252	146825364	dmr_1214300	0.5545
chr6	146857760	146858018	dmr_1214329	0.5225
chr6	146877252	146877559	dmr_1214340	0.5429999999999999
chr6	146877861	146877867	dmr_1214341	0.8475
chr6	146884885	146885143	dmr_1214351	0.5285
chr6	146961598	146962240	dmr_1214428	0.685
chr6	147011610	147011946	dmr_1214475	0.7435
chr6	147012508	147012745	dmr_1214477	0.7575
chr6	147015140	147016281	dmr_1214479	0.604
chr6	147029726	147030394	dmr_1214492	0.6459999999999999
chr6	147042457	147042466	dmr_1214496	0.7070000000000001
chr6	147043773	147044047	dmr_1214497	0.5555
chr6	147052562	147053022	dmr_1214506	0.5585
chr6	147053830	147054324	dmr_1214507	0.7265
chr6	147054393	147054464	dmr_1214508	0.943
chr6	147055378	147055648	dmr_1214511	0.5770000000000001
chr6	147055746	147055984	dmr_1214512	0.5660000000000001
chr6	147075371	147076195	dmr_1214535	0.752
chr6	147086797	147086820	dmr_1214539	0.7615
chr6	147087159	147087171	dmr_1214540	0.5955
chr6	147092657	147092888	dmr_1214544	0.778
chr6	147099267	147099606	dmr_1214552	0.7225
chr6	147099684	147099726	dmr_1214553	0.504
chr6	147219479	147219619	dmr_1214607	0.6829999999999999
chr6	147273763	147274027	dmr_1214637	0.5985
chr6	147274091	147274287	dmr_1214638	0.7925
chr6	147274346	147274562	dmr_1214639	0.9440000000000001
chr6	147280448	147280658	dmr_1214645	0.505
chr6	147308186	147308215	dmr_1214668	0.975
chr6	147317303	147317657	dmr_1214675	0.647
chr6	147318676	147319189	dmr_1214677	0.9815
chr6	147329057	147329226	dmr_1214684	0.6275
chr6	147329477	147329909	dmr_1214685	0.8140000000000001
chr6	147335657	147335719	dmr_1214693	0.807
chr6	147506009	147506997	dmr_1214776	0.6655
chr6	147507071	147507900	dmr_1214777	0.6335
chr6	147717924	147719787	dmr_1214887	0.78
chr6	148052102	148052699	dmr_1215048	0.6385
chr6	148071965	148072394	dmr_1215066	0.555
chr6	148073532	148073847	dmr_1215068	0.5885
chr6	148126525	148127289	dmr_1215112	0.5245
chr6	148190868	148191046	dmr_1215161	0.8255
chr6	148195623	148195689	dmr_1215167	0.5835
chr6	148234187	148234516	dmr_1215199	0.5135
chr6	148235422	148235819	dmr_1215201	0.8235
chr6	148237760	148237840	dmr_1215204	0.8340000000000001
chr6	148248684	148248702	dmr_1215220	0.823
chr6	148316722	148316794	dmr_1215287	0.782
chr6	148329144	148329440	dmr_1215302	0.9670000000000001
chr6	148343559	148343692	dmr_1215313	0.917
chr6	148358742	148359381	dmr_1215326	0.675
chr6	148362623	148363166	dmr_1215332	0.664
chr6	148375175	148375885	dmr_1215347	0.659
chr6	148385570	148385934	dmr_1215360	0.52
chr6	148392098	148392640	dmr_1215370	0.6890000000000001
chr6	148399128	148399163	dmr_1215380	0.635
chr6	148497441	148497877	dmr_1215475	0.919
chr6	148513984	148514639	dmr_1215492	0.6655
chr6	148553708	148553986	dmr_1215526	0.6295
chr6	148555829	148556187	dmr_1215529	0.728
chr6	148556567	148556625	dmr_1215530	0.639
chr6	148578592	148578864	dmr_1215550	0.6445
chr6	148740182	148740451	dmr_1215661	0.529
chr6	148761514	148761788	dmr_1215675	0.6385
chr6	148816303	148816950	dmr_1215703	0.5955
chr6	148896740	148896851	dmr_1215721	0.648
chr6	148926476	148926714	dmr_1215731	0.684
chr6	148947022	148947292	dmr_1215742	0.513
chr6	149011775	149012130	dmr_1215769	0.8485
chr6	149060472	149061179	dmr_1215802	0.507
chr6	149073958	149074100	dmr_1215817	0.583
chr6	149308938	149309113	dmr_1215914	0.565
chr6	149354666	149355029	dmr_1215937	0.6465
chr6	149561369	149561711	dmr_1216034	0.905
chr7	3301791	3302471	dmr_1216124	0.725
chr7	3330713	3330927	dmr_1216166	0.542
chr7	3360225	3360701	dmr_1216195	0.701
chr7	3370395	3370608	dmr_1216208	0.653
chr7	3410758	3411437	dmr_1216255	0.674
chr7	3414875	3415855	dmr_1216260	0.7015
chr7	3421706	3422424	dmr_1216268	0.509
chr7	3449142	3449216	dmr_1216290	0.5265
chr7	3457089	3457571	dmr_1216302	0.8335
chr7	4151239	4151782	dmr_1216512	0.541
chr7	4427711	4427762	dmr_1216567	0.591
chr7	4700987	4701740	dmr_1216736	0.6765
chr7	4702015	4702575	dmr_1216737	0.6595
chr7	4715892	4716270	dmr_1216756	0.8079999999999999
chr7	4723864	4724058	dmr_1216764	0.71
chr7	4876578	4876884	dmr_1216857	0.669
chr7	5081419	5081563	dmr_1216981	0.6515
chr7	6144316	6144593	dmr_1217046	0.813
chr7	6435112	6436016	dmr_1217213	0.7325
chr7	6934843	6935038	dmr_1217432	0.512
chr7	12950133	12950137	dmr_1217648	0.539
chr7	13010470	13010899	dmr_1217676	0.574
chr7	13039033	13039383	dmr_1217690	0.5345
chr7	13067089	13067194	dmr_1217703	0.8905
chr7	13067707	13067899	dmr_1217704	0.7025
chr7	16102085	16102363	dmr_1217992	0.623
chr7	16103698	16103786	dmr_1217995	0.68
chr7	16269640	16269782	dmr_1218135	0.6315
chr7	16270743	16270948	dmr_1218137	0.6315
chr7	16357421	16357950	dmr_1218188	0.504
chr7	16358056	16358127	dmr_1218189	0.5055
chr7	16581410	16581541	dmr_1218351	0.7625
chr7	16612033	16612246	dmr_1218389	0.511
chr7	16708566	16708594	dmr_1218451	0.521
chr7	16827471	16828023	dmr_1218534	0.6005
chr7	16843311	16843487	dmr_1218553	0.6829999999999999
chr7	16919473	16919797	dmr_1218628	0.5365
chr7	16951117	16951305	dmr_1218657	0.5315
chr7	16983537	16983565	dmr_1218692	0.7245
chr7	17060149	17060364	dmr_1218772	0.504
chr7	18924290	18924622	dmr_1218886	0.6765
chr7	18957984	18958048	dmr_1218926	0.701
chr7	19004876	19005050	dmr_1218967	0.6409999999999999
chr7	19050210	19050711	dmr_1219002	0.5589999999999999
chr7	19053030	19053402	dmr_1219007	0.552
chr7	19093349	19093705	dmr_1219040	0.503
chr7	19157840	19157999	dmr_1219087	0.8055
chr7	19295818	19295917	dmr_1219180	0.5425
chr7	19326744	19326903	dmr_1219202	0.638
chr7	19334389	19334789	dmr_1219210	0.6705
chr7	19509529	19509539	dmr_1219331	0.6975
chr7	19522932	19523132	dmr_1219336	0.6459999999999999
chr7	19524595	19524734	dmr_1219337	0.515
chr7	19699561	19699587	dmr_1219457	0.518
chr7	19700943	19701376	dmr_1219459	0.5665
chr7	19718162	19718962	dmr_1219469	0.9315
chr7	19933846	19933859	dmr_1219597	0.5195
chr7	24215155	24215187	dmr_1219680	0.872
chr7	24429855	24430120	dmr_1219833	0.6665
chr7	24479967	24480543	dmr_1219891	0.7705
chr7	24483236	24484602	dmr_1219894	0.5715
chr7	24485212	24486987	dmr_1219896	0.632
chr7	24491810	24492035	dmr_1219902	0.537
chr7	24499159	24500182	dmr_1219910	0.669
chr7	24517809	24518216	dmr_1219930	0.5585
chr7	24525877	24526079	dmr_1219939	0.5325
chr7	24529967	24530020	dmr_1219944	0.6545
chr7	24554371	24554561	dmr_1219962	0.627
chr7	24554627	24554756	dmr_1219963	0.616
chr7	24887468	24887525	dmr_1220148	0.5585
chr7	24890901	24891019	dmr_1220153	0.6615
chr7	24931614	24931855	dmr_1220179	0.6525
chr7	24977611	24977819	dmr_1220213	0.7975
chr7	24994406	24994448	dmr_1220239	0.586
chr7	24994499	24994593	dmr_1220240	0.547
chr7	24994789	24994920	dmr_1220242	0.519
chr7	24995192	24995855	dmr_1220243	0.5015
chr7	24999704	24999752	dmr_1220248	0.5215
chr7	25000432	25001034	dmr_1220250	0.515
chr7	25006562	25007381	dmr_1220254	0.534
chr7	25068449	25068608	dmr_1220332	0.589
chr7	25132459	25132919	dmr_1220398	0.7205
chr7	25181730	25182273	dmr_1220447	0.5755
chr7	25367535	25368586	dmr_1220583	0.5145
chr7	25379982	25380334	dmr_1220593	0.8155
chr7	25396449	25396587	dmr_1220612	0.8075
chr7	25674162	25674376	dmr_1220732	0.541
chr7	27161260	27161385	dmr_1220912	0.7355
chr7	27186316	27186936	dmr_1220935	0.915
chr7	27256645	27257361	dmr_1220986	0.5545
chr7	27291368	27292321	dmr_1221018	0.7475
chr7	27356426	27356438	dmr_1221079	0.7759999999999999
chr7	27389314	27389472	dmr_1221115	0.568
chr7	27402686	27402983	dmr_1221130	0.6355
chr7	27487845	27488033	dmr_1221169	0.534
chr7	27532200	27533149	dmr_1221198	0.721
chr7	27543481	27544234	dmr_1221212	0.5455
chr7	27605319	27605428	dmr_1221256	0.6865
chr7	28267590	28267606	dmr_1221611	0.7075
chr7	28381132	28382044	dmr_1221689	0.81
chr7	28464341	28464431	dmr_1221750	0.5820000000000001
chr7	28630960	28631381	dmr_1221862	0.5285
chr7	28727799	28728490	dmr_1221928	0.7055
chr7	28780819	28781106	dmr_1221961	0.611
chr7	28807643	28808232	dmr_1221984	0.526
chr7	28917372	28917597	dmr_1222086	0.6625
chr7	28917669	28918278	dmr_1222087	0.64
chr7	28943626	28943758	dmr_1222126	0.5720000000000001
chr7	28952667	28953221	dmr_1222140	0.5685
chr7	29308682	29308807	dmr_1222361	0.5265
chr7	29309820	29309875	dmr_1222362	0.7095
chr7	29345505	29345971	dmr_1222404	0.7695
chr7	29363721	29364196	dmr_1222422	0.6725
chr7	29367483	29367878	dmr_1222426	0.537
chr7	29368292	29368578	dmr_1222427	0.7395
chr7	29421791	29421894	dmr_1222468	0.6859999999999999
chr7	29426149	29426560	dmr_1222473	0.777
chr7	29431053	29431430	dmr_1222478	0.657
chr7	29436230	29436623	dmr_1222486	0.662
chr7	29438814	29439004	dmr_1222490	0.696
chr7	29449826	29450323	dmr_1222507	0.527
chr7	29468589	29469334	dmr_1222529	0.7285
chr7	29469832	29470165	dmr_1222530	0.746
chr7	29766529	29766748	dmr_1222656	0.5285
chr7	29784954	29785159	dmr_1222666	0.52
chr7	29785439	29785829	dmr_1222667	0.6435
chr7	29906989	29907156	dmr_1222737	0.618
chr7	29954550	29954573	dmr_1222769	0.514
chr7	29982895	29983143	dmr_1222783	0.5535
chr7	30009377	30010047	dmr_1222807	0.8059999999999999
chr7	30010088	30010189	dmr_1222808	0.588
chr7	30099142	30099629	dmr_1222866	0.647
chr7	30282588	30283140	dmr_1222994	0.6509999999999999
chr7	30362261	30362461	dmr_1223077	0.5145
chr7	30422889	30423862	dmr_1223108	0.5429999999999999
chr7	30600396	30600665	dmr_1223247	0.523
chr7	30625044	30625155	dmr_1223269	0.5925
chr7	30626442	30626615	dmr_1223271	0.606
chr7	30681772	30682084	dmr_1223290	0.6295
chr7	30799639	30800226	dmr_1223365	0.6895
chr7	31000630	31001136	dmr_1223499	0.597
chr7	31125631	31125772	dmr_1223614	0.6885
chr7	34130615	34130874	dmr_1223704	0.5935
chr7	34152133	34152588	dmr_1223723	0.682
chr7	34225089	34225161	dmr_1223769	0.6715
chr7	34393825	34394900	dmr_1223900	0.555
chr7	34653123	34653132	dmr_1224034	0.5579999999999999
chr7	34675279	34676164	dmr_1224049	0.561
chr7	34759869	34759888	dmr_1224123	0.6525
chr7	34929964	34930212	dmr_1224256	0.5579999999999999
chr7	35342223	35342833	dmr_1224555	0.556
chr7	35554514	35554586	dmr_1224686	0.542
chr7	35686618	35687011	dmr_1224798	0.557
chr7	35687291	35687767	dmr_1224800	0.6435
chr7	35687889	35688324	dmr_1224801	0.5545
chr7	35722598	35722923	dmr_1224832	0.7175
chr7	35741730	35742481	dmr_1224853	0.6355
chr7	35754844	35755028	dmr_1224868	0.5995
chr7	36328002	36328796	dmr_1225225	0.575
chr7	36529230	36529926	dmr_1225344	0.5805
chr7	36636859	36637474	dmr_1225396	0.5445
chr7	36699245	36699558	dmr_1225431	0.688
chr7	36707472	36709057	dmr_1225439	0.516
chr7	36709488	36709570	dmr_1225440	0.505
chr7	36720641	36721341	dmr_1225451	0.7995
chr7	36731108	36732436	dmr_1225460	0.6715
chr7	36914250	36914769	dmr_1225606	0.677
chr7	36934272	36935202	dmr_1225625	0.529
chr7	36935559	36935642	dmr_1225627	0.516
chr7	36936190	36936960	dmr_1225628	0.541
chr7	36940686	36941256	dmr_1225631	0.562
chr7	36944464	36945866	dmr_1225635	0.7935
chr7	37146324	37146876	dmr_1225757	0.602
chr7	37336400	37336723	dmr_1225871	0.5455
chr7	37375794	37375963	dmr_1225909	0.5335
chr7	37381631	37382650	dmr_1225915	0.77
chr7	37431010	37432382	dmr_1225962	0.647
chr7	37494186	37494541	dmr_1226023	0.8195
chr7	37494645	37494967	dmr_1226024	0.711
chr7	37504610	37505377	dmr_1226034	0.5995
chr7	37512351	37512536	dmr_1226041	0.6455
chr7	37515131	37515499	dmr_1226045	0.5105
chr7	37528041	37528049	dmr_1226061	0.861
chr7	37532035	37532840	dmr_1226066	0.578
chr7	37563974	37566459	dmr_1226108	0.6185
chr7	37567193	37567563	dmr_1226110	0.8645
chr7	37568546	37568613	dmr_1226113	0.5045
chr7	37599527	37600091	dmr_1226146	0.6735
chr7	37625167	37625186	dmr_1226169	0.5295
chr7	37625526	37626397	dmr_1226170	0.753
chr7	37648730	37649363	dmr_1226198	0.6405
chr7	37649744	37650232	dmr_1226200	0.5155
chr7	37680844	37681094	dmr_1226230	0.826
chr7	37681124	37681184	dmr_1226231	0.5405
chr7	37690625	37690895	dmr_1226245	0.7285
chr7	37690987	37691062	dmr_1226246	0.5645
chr7	37704107	37705310	dmr_1226263	0.605
chr7	37711184	37711540	dmr_1226268	0.551
chr7	37716600	37717063	dmr_1226274	0.619
chr7	37737255	37737586	dmr_1226300	0.7235
chr7	37746041	37746892	dmr_1226308	0.5589999999999999
chr7	37760719	37761388	dmr_1226326	0.5925
chr7	37767435	37768931	dmr_1226334	0.698
chr7	37769014	37769120	dmr_1226335	0.7445
chr7	37773665	37774090	dmr_1226336	0.653
chr7	37784598	37784879	dmr_1226343	0.7315
chr7	37825760	37825912	dmr_1226375	0.7075
chr7	37832602	37833421	dmr_1226382	0.636
chr7	37834519	37834701	dmr_1226384	0.5720000000000001
chr7	37921806	37922781	dmr_1226452	0.604
chr7	37929540	37929988	dmr_1226459	0.6425
chr7	37959924	37960515	dmr_1226486	0.556
chr7	37966291	37966742	dmr_1226494	0.5489999999999999
chr7	37970647	37971019	dmr_1226498	0.57
chr7	37971278	37971439	dmr_1226499	0.7105
chr7	38059186	38059355	dmr_1226570	0.797
chr7	38059358	38060637	dmr_1226571	0.5825
chr7	38071100	38071522	dmr_1226583	0.6865
chr7	38085568	38086141	dmr_1226592	0.6509999999999999
chr7	38140324	38140965	dmr_1226641	0.7445
chr7	38151483	38151819	dmr_1226651	0.728
chr7	38152179	38152386	dmr_1226652	0.7355
chr7	38182519	38182854	dmr_1226676	0.8109999999999999
chr7	39449113	39449136	dmr_1226747	0.7205
chr7	39847244	39847638	dmr_1226929	0.5175
chr7	39848072	39848078	dmr_1226930	0.6425
chr7	39896695	39897106	dmr_1226959	0.546
chr7	39956749	39957412	dmr_1226992	0.627
chr7	40123508	40123755	dmr_1227091	0.525
chr7	40307529	40307640	dmr_1227211	0.7485
chr7	40325502	40325620	dmr_1227224	0.5770000000000001
chr7	40332573	40332735	dmr_1227234	0.9145
chr7	40392125	40392521	dmr_1227266	0.5685
chr7	40398290	40398808	dmr_1227270	0.627
chr7	40678452	40678757	dmr_1227435	0.721
chr7	40766234	40766446	dmr_1227487	0.6275
chr7	40879044	40879315	dmr_1227560	0.633
chr7	40886918	40887472	dmr_1227565	0.96
chr7	40897957	40898287	dmr_1227579	0.7075
chr7	40900760	40900960	dmr_1227581	0.5015
chr7	40901538	40901745	dmr_1227582	0.831
chr7	40902170	40903468	dmr_1227583	0.563
chr7	40920914	40921620	dmr_1227610	0.5920000000000001
chr7	43327878	43328357	dmr_1227761	0.7135
chr7	43482110	43482288	dmr_1227854	0.68
chr7	43488659	43488767	dmr_1227861	0.642
chr7	43672884	43672927	dmr_1227956	0.596
chr7	44304049	44304187	dmr_1228245	0.5675
chr7	44308649	44309005	dmr_1228251	0.5475
chr7	44312041	44312465	dmr_1228253	0.57
chr7	44321019	44321434	dmr_1228267	0.7495
chr7	44337474	44337566	dmr_1228286	0.685
chr7	44341594	44342168	dmr_1228292	0.6809999999999999
chr7	44350990	44351202	dmr_1228310	0.78
chr7	44356229	44356340	dmr_1228315	0.6940000000000001
chr7	44373339	44373369	dmr_1228330	0.6005
chr7	44382147	44382995	dmr_1228338	0.578
chr7	44489787	44490307	dmr_1228440	0.8805
chr7	44589890	44589924	dmr_1228491	0.648
chr7	44605792	44607144	dmr_1228504	0.5615
chr7	44817443	44817454	dmr_1228619	0.5675
chr7	44819063	44819117	dmr_1228621	0.7185
chr7	44854496	44854972	dmr_1228657	0.7775
chr7	44870334	44870366	dmr_1228679	0.7385
chr7	44919116	44919517	dmr_1228730	0.638
chr7	45161680	45161907	dmr_1228890	0.5085
chr7	45262151	45262726	dmr_1228990	0.5435
chr7	45370948	45371956	dmr_1229095	0.6025
chr7	45405500	45405995	dmr_1229114	0.5035
chr7	45435449	45436100	dmr_1229130	0.5895
chr7	45490971	45491504	dmr_1229162	0.6355
chr7	45699273	45699328	dmr_1229296	0.7140000000000001
chr7	45779089	45779316	dmr_1229355	0.5825
chr7	45798289	45798569	dmr_1229367	0.6005
chr7	45867394	45867637	dmr_1229427	0.54
chr7	45868398	45868878	dmr_1229429	0.7165
chr7	45869268	45869546	dmr_1229430	0.5115
chr7	45874071	45874591	dmr_1229436	0.6765
chr7	46098180	46098792	dmr_1229589	0.616
chr7	46378933	46379390	dmr_1229790	0.6085
chr7	46398236	46398896	dmr_1229807	0.7105
chr7	46399963	46400636	dmr_1229810	0.5945
chr7	46401632	46401914	dmr_1229813	0.637
chr7	46402436	46403300	dmr_1229814	0.6955
chr7	46403374	46404079	dmr_1229815	0.6555
chr7	46404108	46404175	dmr_1229816	0.6015
chr7	46404218	46404447	dmr_1229817	0.7120000000000001
chr7	46404490	46404671	dmr_1229818	0.8035
chr7	46405078	46406870	dmr_1229820	0.578
chr7	46407124	46407279	dmr_1229822	0.75
chr7	46407553	46408315	dmr_1229823	0.657
chr7	46408621	46409426	dmr_1229824	0.607
chr7	46410249	46410355	dmr_1229828	0.5155
chr7	46410420	46410695	dmr_1229829	0.614
chr7	46410771	46410835	dmr_1229830	0.6745
chr7	46410932	46411084	dmr_1229831	0.6
chr7	46411929	46412096	dmr_1229834	0.6809999999999999
chr7	46412728	46412945	dmr_1229836	0.5685
chr7	46413290	46413316	dmr_1229837	0.5165
chr7	46414645	46414800	dmr_1229840	0.6845
chr7	46415494	46415700	dmr_1229843	0.552
chr7	46416428	46416866	dmr_1229845	0.7955
chr7	46417229	46417524	dmr_1229846	0.5625
chr7	46417637	46417732	dmr_1229847	0.601
chr7	46418135	46418327	dmr_1229848	0.7415
chr7	46418366	46418478	dmr_1229849	0.519
chr7	46419288	46419736	dmr_1229851	0.605
chr7	46420138	46420275	dmr_1229852	0.77
chr7	46420281	46421052	dmr_1229853	0.6385
chr7	46422031	46422353	dmr_1229855	0.79
chr7	46422805	46423755	dmr_1229856	0.556
chr7	46423862	46424627	dmr_1229857	0.695
chr7	46424671	46424933	dmr_1229858	0.612
chr7	46425140	46425534	dmr_1229859	0.5415
chr7	46425965	46426660	dmr_1229860	0.711
chr7	46438243	46438850	dmr_1229876	0.5660000000000001
chr7	46438853	46439235	dmr_1229877	0.7979999999999999
chr7	46439552	46439759	dmr_1229878	0.5475
chr7	46442123	46442224	dmr_1229883	0.659
chr7	46444508	46444703	dmr_1229888	0.69
chr7	46444926	46445020	dmr_1229889	0.648
chr7	46462088	46463107	dmr_1229908	0.6565
chr7	46466666	46467087	dmr_1229914	0.5105
chr7	46479337	46479601	dmr_1229927	0.5965
chr7	46483227	46483324	dmr_1229932	0.7879999999999999
chr7	46529871	46530415	dmr_1229986	0.575
chr7	46532352	46532740	dmr_1229988	0.6045
chr7	46532864	46533194	dmr_1229989	0.8140000000000001
chr7	46535587	46535803	dmr_1229993	0.789
chr7	46544293	46544497	dmr_1230000	0.6970000000000001
chr7	46549263	46551264	dmr_1230009	0.5285
chr7	46551315	46551716	dmr_1230010	0.8515
chr7	46551725	46551927	dmr_1230011	0.612
chr7	46552004	46552897	dmr_1230012	0.626
chr7	46556342	46557123	dmr_1230018	0.6915
chr7	46578105	46578194	dmr_1230039	0.6605
chr7	46581358	46581935	dmr_1230043	0.8590000000000001
chr7	46585733	46585792	dmr_1230049	0.8125
chr7	46587028	46587212	dmr_1230051	0.585
chr7	46587223	46587969	dmr_1230052	0.5935
chr7	46605163	46606774	dmr_1230075	0.623
chr7	46607135	46607191	dmr_1230077	0.6315
chr7	46607840	46608546	dmr_1230078	0.506
chr7	46611607	46611996	dmr_1230081	0.626
chr7	46612011	46612236	dmr_1230082	0.7565
chr7	46615050	46616332	dmr_1230088	0.575
chr7	46762126	46762419	dmr_1230201	0.9565
chr7	46838899	46839485	dmr_1230249	0.5275
chr7	47081559	47081579	dmr_1230424	0.6725
chr7	47113387	47114009	dmr_1230459	0.5775
chr7	48998589	48998888	dmr_1230743	0.5035
chr7	49119984	49120096	dmr_1230867	0.59
chr7	49145701	49147245	dmr_1230895	0.619
chr7	49163609	49164222	dmr_1230911	0.6825
chr7	49177063	49177474	dmr_1230926	0.6505
chr7	49177506	49177620	dmr_1230927	0.5775
chr7	49183530	49183620	dmr_1230933	0.631
chr7	49184372	49184593	dmr_1230935	0.579
chr7	49189579	49190268	dmr_1230943	0.7255
chr7	49249979	49250026	dmr_1231002	0.6409999999999999
chr7	49256428	49256672	dmr_1231011	0.5435
chr7	49268289	49268546	dmr_1231032	0.664
chr7	49268850	49268856	dmr_1231033	0.7185
chr7	49277472	49278752	dmr_1231047	0.782
chr7	49285686	49285919	dmr_1231058	0.5285
chr7	49333942	49335209	dmr_1231135	0.526
chr7	49347634	49348769	dmr_1231154	0.5035
chr7	49355011	49355142	dmr_1231162	0.569
chr7	49364445	49364666	dmr_1231182	0.6485
chr7	49371884	49372362	dmr_1231194	0.586
chr7	49374056	49374429	dmr_1231197	0.6365
chr7	49418525	49419356	dmr_1231263	0.501
chr7	49467973	49468140	dmr_1231339	0.5715
chr7	49490888	49491168	dmr_1231372	0.504
chr7	49501224	49501386	dmr_1231382	0.539
chr7	49525270	49525712	dmr_1231417	0.643
chr7	49535762	49536041	dmr_1231432	0.7985
chr7	49544799	49545312	dmr_1231449	0.6255
chr7	49564139	49564315	dmr_1231479	0.5195
chr7	49565428	49565585	dmr_1231481	0.552
chr7	49565729	49565946	dmr_1231482	0.616
chr7	49566834	49566972	dmr_1231485	0.5595
chr7	49569261	49569602	dmr_1231489	0.7105
chr7	49569641	49570647	dmr_1231490	0.63
chr7	49586124	49586508	dmr_1231521	0.669
chr7	49600216	49600263	dmr_1231545	0.6225
chr7	49609279	49609455	dmr_1231559	0.5735
chr7	49779406	49779707	dmr_1231653	0.5345
chr7	49802699	49803689	dmr_1231675	0.5825
chr7	49867080	49867206	dmr_1231732	0.7559999999999999
chr7	49869336	49870144	dmr_1231734	0.5579999999999999
chr7	49870191	49870471	dmr_1231735	0.5379999999999999
chr7	50041012	50041602	dmr_1231847	0.6105
chr7	50137797	50137803	dmr_1231894	0.7340000000000001
chr7	50162305	50162617	dmr_1231915	0.677
chr7	50162915	50163132	dmr_1231916	0.8029999999999999
chr7	50220481	50220965	dmr_1231956	0.6765
chr7	50439872	50440709	dmr_1232081	0.7375
chr7	50447126	50447547	dmr_1232089	0.5235
chr7	50522866	50523537	dmr_1232144	0.6579999999999999
chr7	50630904	50630938	dmr_1232221	0.5405
chr7	51042096	51042441	dmr_1232404	0.7595
chr7	51092735	51092824	dmr_1232420	0.67
chr7	51093283	51093390	dmr_1232421	0.728
chr7	51093750	51094546	dmr_1232422	0.6165
chr7	51263561	51264533	dmr_1232477	0.581
chr7	51360218	51360312	dmr_1232520	0.748
chr7	51454702	51454905	dmr_1232561	0.6115
chr7	51625984	51626228	dmr_1232624	0.6435
chr7	51748557	51750202	dmr_1232690	0.5820000000000001
chr7	51759970	51760175	dmr_1232702	0.772
chr7	51929058	51929491	dmr_1232803	0.7070000000000001
chr7	52023953	52024288	dmr_1232870	0.9485
chr7	52308919	52309215	dmr_1232965	0.7190000000000001
chr7	53479869	53480188	dmr_1233333	0.84
chr7	54798228	54798466	dmr_1233848	0.6545
chr7	54835017	54835357	dmr_1233864	0.7135
chr7	54836396	54836938	dmr_1233865	0.8109999999999999
chr7	54838045	54838299	dmr_1233867	0.807
chr7	54838979	54839131	dmr_1233868	0.685
chr7	54839529	54840267	dmr_1233869	0.511
chr7	54843139	54843753	dmr_1233874	0.6105
chr7	54844394	54844816	dmr_1233876	0.66
chr7	54850652	54851496	dmr_1233883	0.5155
chr7	54860999	54861868	dmr_1233893	0.9209999999999999
chr7	54864516	54864955	dmr_1233897	0.551
chr7	54865212	54865284	dmr_1233898	0.6785
chr7	54867225	54867600	dmr_1233900	0.9375
chr7	54892134	54892245	dmr_1233914	0.5329999999999999
chr7	54910043	54910174	dmr_1233929	0.8535
chr7	54962374	54962480	dmr_1233961	0.55
chr7	54962790	54962803	dmr_1233962	0.629
chr7	55009442	55009631	dmr_1233989	0.6085
chr7	55045187	55045287	dmr_1234013	0.6575
chr7	55161364	55161509	dmr_1234073	0.677
chr7	55169040	55169582	dmr_1234077	0.727
chr7	55171755	55172229	dmr_1234079	0.517
chr7	55189655	55189791	dmr_1234093	0.517
chr7	55519401	55519726	dmr_1234237	0.5045
chr7	55849590	55850510	dmr_1234386	0.7235
chr7	55881182	55881564	dmr_1234418	0.6235
chr7	55938115	55938258	dmr_1234474	0.6255
chr7	56120982	56121318	dmr_1234620	0.5935
chr7	56151922	56152099	dmr_1234646	0.7855
chr7	56168790	56169067	dmr_1234667	0.5775
chr7	56525561	56525866	dmr_1234876	0.6
chr7	56738362	56738377	dmr_1234981	0.7725
chr7	56941786	56941859	dmr_1235115	0.7
chr7	57012305	57012669	dmr_1235162	0.6729999999999999
chr7	57064424	57064547	dmr_1235199	0.5665
chr7	57083287	57083539	dmr_1235221	0.9425
chr7	57133094	57133443	dmr_1235255	0.53
chr7	57137439	57137766	dmr_1235259	0.8015
chr7	57165465	57166008	dmr_1235282	0.5035
chr7	57170961	57171651	dmr_1235291	0.516
chr7	57233724	57233983	dmr_1235338	0.544
chr7	57260444	57260661	dmr_1235370	0.519
chr7	57266614	57266711	dmr_1235376	0.8759999999999999
chr7	57269278	57269301	dmr_1235380	0.6235
chr7	57287312	57287339	dmr_1235401	0.8905
chr7	57292366	57292671	dmr_1235407	0.6625
chr7	57356567	57356740	dmr_1235471	0.5760000000000001
chr7	57357151	57357269	dmr_1235472	0.5695
chr7	57366142	57366392	dmr_1235481	0.56
chr7	57382440	57383902	dmr_1235489	0.557
chr7	57384461	57384547	dmr_1235491	0.5795
chr7	57384967	57385093	dmr_1235492	0.6325
chr7	57385366	57385749	dmr_1235493	0.7145
chr7	57386091	57386539	dmr_1235494	0.639
chr7	57388756	57388786	dmr_1235497	0.644
chr7	57389823	57390775	dmr_1235499	0.778
chr7	57413803	57414047	dmr_1235521	0.5495
chr7	57460539	57460700	dmr_1235561	0.5295
chr7	57462169	57462531	dmr_1235564	0.6625
chr7	57474572	57474766	dmr_1235578	0.6859999999999999
chr7	57491933	57492257	dmr_1235596	0.5155
chr7	57502855	57503201	dmr_1235605	0.7829999999999999
chr7	57508740	57508993	dmr_1235613	0.847
chr7	57599344	57599577	dmr_1235667	0.6415
chr7	57635177	57635288	dmr_1235709	0.6525
chr7	57640439	57640587	dmr_1235715	0.5489999999999999
chr7	57677400	57677574	dmr_1235757	0.8055
chr7	57700450	57700950	dmr_1235786	0.7505
chr7	57736457	57736726	dmr_1235821	0.638
chr7	57744438	57744797	dmr_1235828	0.613
chr7	57778699	57779058	dmr_1235860	0.67
chr7	57806461	57806627	dmr_1235888	0.6125
chr7	58399996	58400040	dmr_1236164	0.7095
chr7	58785045	58785117	dmr_1236400	0.6595
chr7	58787758	58788812	dmr_1236404	0.599
chr7	59918951	59919115	dmr_1236763	0.5005
chr7	63122291	63122589	dmr_1237306	0.537
chr7	63122843	63122959	dmr_1237307	0.6505
chr7	63123227	63123292	dmr_1237308	0.59
chr7	63170332	63170574	dmr_1237363	0.597
chr7	63201827	63201946	dmr_1237401	0.611
chr7	63312991	63313239	dmr_1237462	0.6065
chr7	63464462	63464549	dmr_1237542	0.6155
chr7	63468474	63468574	dmr_1237547	0.5870000000000001
chr7	63556159	63556865	dmr_1237634	0.5775
chr7	63586992	63587039	dmr_1237666	0.5355
chr7	63668987	63669547	dmr_1237755	0.7559999999999999
chr7	63677170	63677307	dmr_1237765	0.594
chr7	63718123	63718326	dmr_1237792	0.5115
chr7	63754980	63755770	dmr_1237826	0.698
chr7	63765597	63765979	dmr_1237836	0.6045
chr7	63769026	63769078	dmr_1237840	0.5775
chr7	63908782	63908927	dmr_1237949	0.735
chr7	63924988	63925135	dmr_1237970	0.6495
chr7	64265537	64265679	dmr_1238224	0.5245
chr7	64390210	64391112	dmr_1238311	0.5489999999999999
chr7	64440659	64440763	dmr_1238345	0.6925
chr7	64440766	64440916	dmr_1238346	0.6970000000000001
chr7	64504536	64504900	dmr_1238365	0.7290000000000001
chr7	64508402	64508621	dmr_1238370	0.527
chr7	64512509	64512862	dmr_1238376	0.629
chr7	64515543	64515578	dmr_1238380	0.7665
chr7	64551271	64551715	dmr_1238425	0.644
chr7	64566625	64566887	dmr_1238447	0.591
chr7	64575608	64575983	dmr_1238457	0.763
chr7	64580578	64580774	dmr_1238463	0.5095
chr7	64582449	64582708	dmr_1238467	0.5695
chr7	64584123	64584214	dmr_1238469	0.6215
chr7	64620527	64620657	dmr_1238498	0.604
chr7	64628400	64628631	dmr_1238507	0.5770000000000001
chr7	64631365	64632090	dmr_1238513	0.6875
chr7	64697840	64698045	dmr_1238600	0.7585
chr7	64709873	64710078	dmr_1238614	0.6970000000000001
chr7	64780395	64780530	dmr_1238710	0.5685
chr7	64780961	64781301	dmr_1238712	0.7535
chr7	64795526	64795799	dmr_1238729	0.7885
chr7	64795831	64796051	dmr_1238730	0.759
chr7	64839740	64840249	dmr_1238765	0.515
chr7	64855985	64856998	dmr_1238783	0.7555
chr7	64884742	64884953	dmr_1238815	0.5235
chr7	64891179	64891487	dmr_1238826	0.6605
chr7	64906698	64907336	dmr_1238841	0.5920000000000001
chr7	64979651	64980030	dmr_1238933	0.591
chr7	64984619	64985147	dmr_1238940	0.9455
chr7	65011066	65011636	dmr_1238971	0.7065
chr7	65014515	65014871	dmr_1238976	0.506
chr7	65082911	65083338	dmr_1239046	0.5555
chr7	65094842	65094972	dmr_1239058	0.5275
chr7	65095602	65096137	dmr_1239059	0.5705
chr7	65097802	65098406	dmr_1239062	0.74
chr7	65227525	65227701	dmr_1239170	0.5645
chr7	65235516	65235757	dmr_1239179	0.518
chr7	65357533	65357718	dmr_1239291	0.6985
chr7	65359649	65360155	dmr_1239295	0.6645
chr7	65360159	65360657	dmr_1239296	0.7435
chr7	65387176	65387239	dmr_1239327	0.971
chr7	65388131	65388663	dmr_1239329	0.5935
chr7	65389210	65390068	dmr_1239330	0.753
chr7	65394070	65394363	dmr_1239336	0.6990000000000001
chr7	65413593	65414958	dmr_1239359	0.7859999999999999
chr7	65426349	65426636	dmr_1239377	0.546
chr7	65436962	65437052	dmr_1239392	0.6525
chr7	65498077	65498293	dmr_1239454	0.64
chr7	65501527	65501771	dmr_1239457	0.867
chr7	65586518	65586964	dmr_1239526	0.8590000000000001
chr7	65596070	65597009	dmr_1239540	0.62
chr7	65681372	65681433	dmr_1239609	0.6679999999999999
chr7	65902238	65902740	dmr_1239748	0.8170000000000001
chr7	65902849	65903217	dmr_1239749	0.6679999999999999
chr7	66028892	66029217	dmr_1239833	0.5295
chr7	66038854	66039041	dmr_1239840	0.57
chr7	66080494	66080905	dmr_1239865	0.6685
chr7	66124363	66124831	dmr_1239910	0.8440000000000001
chr7	66124842	66124890	dmr_1239911	0.561
chr7	66141283	66141592	dmr_1239932	0.7715
chr7	66153430	66153522	dmr_1239943	0.569
chr7	66450448	66451015	dmr_1240136	0.5065
chr7	66779344	66779593	dmr_1240353	0.7075
chr7	66812864	66813100	dmr_1240381	0.5705
chr7	66842839	66843458	dmr_1240400	0.5635
chr7	66866830	66867219	dmr_1240433	0.7985
chr7	66867747	66869049	dmr_1240435	0.622
chr7	66898086	66898209	dmr_1240465	0.8140000000000001
chr7	66906059	66906092	dmr_1240474	0.5795
chr7	66962563	66963068	dmr_1240522	0.616
chr7	67024993	67025411	dmr_1240579	0.693
chr7	67025690	67025796	dmr_1240580	0.8555
chr7	67026089	67026390	dmr_1240581	0.6485
chr7	67026398	67026487	dmr_1240582	0.909
chr7	67030439	67030571	dmr_1240587	0.5710000000000001
chr7	67034334	67034519	dmr_1240590	0.7115
chr7	67039265	67039447	dmr_1240595	0.7615
chr7	67041671	67042262	dmr_1240599	0.7905
chr7	67042468	67045089	dmr_1240600	0.943
chr7	67060312	67060946	dmr_1240620	0.5660000000000001
chr7	67092489	67092604	dmr_1240647	0.516
chr7	67103542	67103551	dmr_1240657	0.546
chr7	67109315	67109702	dmr_1240663	0.7275
chr7	67110202	67111596	dmr_1240664	0.5125
chr7	67138569	67138577	dmr_1240688	0.5855
chr7	67228038	67228201	dmr_1240754	0.611
chr7	67229993	67230060	dmr_1240757	0.6735
chr7	67230338	67230410	dmr_1240758	0.6935
chr7	67230836	67230937	dmr_1240759	0.5645
chr7	67232995	67233379	dmr_1240762	0.507
chr7	67242144	67242248	dmr_1240771	0.6659999999999999
chr7	67243777	67244186	dmr_1240773	0.7695
chr7	67412564	67412999	dmr_1240893	0.7120000000000001
chr7	67414981	67415179	dmr_1240896	0.6859999999999999
chr7	67418899	67419199	dmr_1240900	0.5275
chr7	67419208	67419281	dmr_1240901	0.8295
chr7	67419387	67420710	dmr_1240902	0.698
chr7	67421037	67422452	dmr_1240903	0.747
chr7	67442960	67443861	dmr_1240920	0.61
chr7	67445372	67446177	dmr_1240922	0.518
chr7	67462593	67462743	dmr_1240947	0.7535
chr7	67462808	67462989	dmr_1240948	0.9725
chr7	67494560	67494778	dmr_1240976	0.635
chr7	67528029	67528205	dmr_1241006	0.542
chr7	67536739	67537438	dmr_1241014	0.79
chr7	67548379	67549389	dmr_1241024	0.6505
chr7	67570255	67570364	dmr_1241041	0.6195
chr7	67636014	67636273	dmr_1241091	0.897
chr7	67716107	67716450	dmr_1241164	0.5785
chr7	67738605	67739340	dmr_1241183	0.685
chr7	67756244	67756664	dmr_1241197	0.5095
chr7	67757828	67758171	dmr_1241199	0.61
chr7	67924061	67924283	dmr_1241305	0.6105
chr7	67973720	67973833	dmr_1241342	0.7505
chr7	67973949	67973958	dmr_1241343	0.736
chr7	67974228	67974383	dmr_1241344	0.5275
chr7	67995456	67996545	dmr_1241369	0.5725
chr7	68026023	68026744	dmr_1241400	0.6065
chr7	68049140	68049886	dmr_1241427	0.597
chr7	68070126	68070908	dmr_1241460	0.6975
chr7	68080230	68080707	dmr_1241470	0.784
chr7	68135004	68135216	dmr_1241535	0.5975
chr7	68153059	68153740	dmr_1241560	0.6725
chr7	68157489	68157926	dmr_1241567	0.7225
chr7	68221812	68222154	dmr_1241624	0.747
chr7	68318599	68318828	dmr_1241698	0.568
chr7	68319969	68320509	dmr_1241700	0.6425
chr7	68550264	68550478	dmr_1241858	0.662
chr7	68550730	68550776	dmr_1241859	0.5035
chr7	68609956	68610209	dmr_1241906	0.6985
chr7	69062128	69062767	dmr_1242163	0.7475
chr7	69890695	69891057	dmr_1242477	0.7165
chr7	69891497	69892240	dmr_1242478	0.8235
chr7	70279227	70279308	dmr_1242650	0.5575
chr7	70280873	70282804	dmr_1242652	0.607
chr7	70286702	70287343	dmr_1242660	0.6885
chr7	70327420	70328647	dmr_1242684	0.5285
chr7	70328942	70328984	dmr_1242685	0.7215
chr7	70329282	70330534	dmr_1242686	0.5325
chr7	70330791	70330834	dmr_1242687	0.642
chr7	70335332	70335612	dmr_1242690	0.652
chr7	70336699	70338934	dmr_1242693	0.677
chr7	70342056	70342260	dmr_1242696	0.5305
chr7	70343470	70344904	dmr_1242698	0.527
chr7	70362705	70363039	dmr_1242713	0.5125
chr7	70367582	70368196	dmr_1242717	0.674
chr7	70368455	70369115	dmr_1242718	0.6725
chr7	70459118	70459585	dmr_1242764	0.6165
chr7	71024297	71024453	dmr_1243034	0.5495
chr7	71782591	71782771	dmr_1243412	0.789
chr7	71816119	71816541	dmr_1243431	0.5715
chr7	72074622	72074840	dmr_1243524	0.9125
chr7	72075215	72075379	dmr_1243525	0.9605
chr7	72075646	72076230	dmr_1243526	0.976
chr7	72281665	72281788	dmr_1243656	0.6895
chr7	72375993	72376493	dmr_1243720	0.5765
chr7	72391424	72391660	dmr_1243726	0.536
chr7	72478423	72478684	dmr_1243769	0.502
chr7	72998463	72998905	dmr_1244028	0.9085
chr7	73183704	73183975	dmr_1244142	0.9245
chr7	73399438	73399454	dmr_1244338	0.696
chr7	73423991	73424003	dmr_1244368	0.6455
chr7	73424303	73424337	dmr_1244369	0.5535
chr7	73433455	73433715	dmr_1244380	0.617
chr7	73435480	73435558	dmr_1244384	0.631
chr7	73452960	73453285	dmr_1244410	0.595
chr7	73463716	73463758	dmr_1244423	0.5685
chr7	73466210	73466234	dmr_1244427	0.5465
chr7	73470327	73470414	dmr_1244433	0.5660000000000001
chr7	73475712	73475948	dmr_1244442	0.5735
chr7	73476851	73477126	dmr_1244443	0.6679999999999999
chr7	73478066	73478466	dmr_1244445	0.564
chr7	73478699	73479144	dmr_1244446	0.633
chr7	73485191	73485296	dmr_1244455	0.596
chr7	73512497	73512682	dmr_1244491	0.644
chr7	73524322	73524324	dmr_1244510	0.735
chr7	73524778	73524935	dmr_1244511	0.674
chr7	73531718	73532042	dmr_1244520	0.6275
chr7	73533702	73533805	dmr_1244524	0.64
chr7	73547227	73547265	dmr_1244533	0.541
chr7	73589133	73590192	dmr_1244559	0.639
chr7	73594725	73594856	dmr_1244563	0.6025
chr7	73596010	73596151	dmr_1244564	0.809
chr7	73615834	73615862	dmr_1244579	0.634
chr7	73741220	73741670	dmr_1244673	0.7290000000000001
chr7	73769105	73769769	dmr_1244700	0.5705
chr7	73846167	73846479	dmr_1244752	0.5845
chr7	73857689	73857858	dmr_1244763	0.5225
chr7	73872659	73872834	dmr_1244770	0.6409999999999999
chr7	74006787	74006958	dmr_1244865	0.6455
chr7	74007279	74007314	dmr_1244866	0.6385
chr7	74078841	74079248	dmr_1244924	0.5555
chr7	74120351	74120502	dmr_1244948	0.647
chr7	74329955	74330902	dmr_1245074	0.7509999999999999
chr7	74346771	74347389	dmr_1245088	0.605
chr7	74347555	74347785	dmr_1245089	0.5155
chr7	74376419	74377024	dmr_1245116	0.6675
chr7	74377669	74378214	dmr_1245119	0.637
chr7	74397543	74397726	dmr_1245139	0.57
chr7	74421229	74421425	dmr_1245159	0.6865
chr7	74422050	74422659	dmr_1245161	0.502
chr7	74429482	74429505	dmr_1245168	0.9259999999999999
chr7	74458467	74458545	dmr_1245200	0.866
chr7	74464839	74464966	dmr_1245207	0.6645
chr7	74471455	74472281	dmr_1245213	0.8109999999999999
chr7	74480991	74481220	dmr_1245222	0.6779999999999999
chr7	74495070	74495691	dmr_1245238	0.61
chr7	74511514	74511613	dmr_1245254	0.5175
chr7	74551515	74551931	dmr_1245299	0.5395
chr7	74607947	74608065	dmr_1245329	0.5635
chr7	74768740	74768983	dmr_1245435	0.5845
chr7	74869200	74869754	dmr_1245484	0.6955
chr7	74912767	74912844	dmr_1245510	0.5005
chr7	75118213	75118614	dmr_1245643	0.7435
chr7	75152306	75152685	dmr_1245686	0.595
chr7	75206760	75206863	dmr_1245730	0.5555
chr7	75424159	75424449	dmr_1245941	0.769
chr7	75605385	75606004	dmr_1246059	0.505
chr7	75927923	75928098	dmr_1246271	0.604
chr7	75970895	75971430	dmr_1246297	0.7855
chr7	76025846	76025925	dmr_1246310	0.9005
chr7	76047425	76048002	dmr_1246320	0.7125
chr7	76092733	76092791	dmr_1246341	0.6920000000000001
chr7	76127463	76127660	dmr_1246358	0.7405
chr7	76135401	76135668	dmr_1246364	0.8875
chr7	76171809	76172633	dmr_1246380	0.529
chr7	76180683	76180756	dmr_1246386	0.514
chr7	76181452	76182134	dmr_1246387	0.99
chr7	76185578	76186711	dmr_1246390	0.662
chr7	76194502	76194650	dmr_1246400	0.5045
chr7	76311790	76312186	dmr_1246453	0.8440000000000001
chr7	76371369	76371631	dmr_1246492	0.5765
chr7	76650957	76651515	dmr_1246606	0.9009999999999999
chr7	76660788	76661640	dmr_1246613	0.591
chr7	77118808	77118887	dmr_1246771	0.912
chr7	77205693	77205854	dmr_1246809	0.736
chr7	77664986	77665094	dmr_1246959	0.598
chr7	78013745	78014304	dmr_1247093	0.586
chr7	78086252	78086753	dmr_1247137	0.7085
chr7	78185843	78186564	dmr_1247198	0.8375
chr7	78347039	78347719	dmr_1247354	0.74
chr7	78393499	78393588	dmr_1247409	0.503
chr7	78459265	78459517	dmr_1247492	0.8915
chr7	78462500	78463084	dmr_1247497	0.599
chr7	78464541	78465063	dmr_1247500	0.9279999999999999
chr7	78483310	78483364	dmr_1247522	0.536
chr7	78485815	78485920	dmr_1247527	0.6765
chr7	78497821	78498243	dmr_1247543	0.7295
chr7	78498532	78498691	dmr_1247544	0.6455
chr7	78499495	78499928	dmr_1247545	0.7140000000000001
chr7	78514843	78515128	dmr_1247568	0.8835
chr7	78546505	78547466	dmr_1247612	0.624
chr7	78548825	78549005	dmr_1247614	0.569
chr7	78569292	78569315	dmr_1247642	0.8305
chr7	78576071	78577170	dmr_1247651	0.784
chr7	78579922	78580019	dmr_1247652	0.599
chr7	78595861	78596365	dmr_1247675	0.649
chr7	78786008	78786147	dmr_1247831	0.968
chr7	78786211	78786330	dmr_1247832	0.6035
chr7	78797588	78798059	dmr_1247847	0.6765
chr7	78801728	78802182	dmr_1247851	0.6965
chr7	78826328	78827375	dmr_1247866	0.674
chr7	78841673	78841848	dmr_1247882	0.644
chr7	78847563	78847778	dmr_1247885	0.509
chr7	78953862	78954300	dmr_1247958	0.593
chr7	78994073	78994627	dmr_1247986	0.672
chr7	79056625	79056790	dmr_1248020	0.5475
chr7	79066671	79067048	dmr_1248027	0.5635
chr7	79067102	79067131	dmr_1248028	0.528
chr7	79090383	79090752	dmr_1248046	0.6135
chr7	79091498	79091746	dmr_1248048	0.9325
chr7	79238753	79238901	dmr_1248128	0.8175
chr7	79245084	79245220	dmr_1248133	0.5489999999999999
chr7	79274546	79275085	dmr_1248162	0.5655
chr7	79283652	79283750	dmr_1248174	0.7120000000000001
chr7	79284133	79284663	dmr_1248175	0.6659999999999999
chr7	79285743	79286135	dmr_1248177	0.541
chr7	79286337	79287112	dmr_1248178	0.523
chr7	79290973	79291394	dmr_1248187	0.74
chr7	79291398	79291907	dmr_1248188	0.835
chr7	79300690	79301044	dmr_1248201	0.5805
chr7	79306924	79307224	dmr_1248212	0.5905
chr7	79308838	79309114	dmr_1248214	0.5475
chr7	79312624	79312634	dmr_1248220	0.723
chr7	79313279	79313671	dmr_1248222	0.5475
chr7	79315225	79315575	dmr_1248225	0.6855
chr7	79317607	79317819	dmr_1248229	0.5855
chr7	79323248	79323499	dmr_1248236	0.7155
chr7	79324360	79324662	dmr_1248238	0.691
chr7	79333013	79333160	dmr_1248250	0.684
chr7	79336301	79337125	dmr_1248256	0.5055
chr7	79347144	79347174	dmr_1248264	0.6085
chr7	79347485	79347776	dmr_1248265	0.8345
chr7	79348731	79349689	dmr_1248268	0.6735
chr7	79358185	79358731	dmr_1248285	0.7490000000000001
chr7	79359104	79359221	dmr_1248286	0.625
chr7	79362441	79362830	dmr_1248291	0.62
chr7	79363285	79363598	dmr_1248294	0.6990000000000001
chr7	79509348	79509390	dmr_1248393	0.5489999999999999
chr7	79511013	79511819	dmr_1248396	0.759
chr7	79514421	79514890	dmr_1248401	0.688
chr7	79519669	79520020	dmr_1248407	0.5305
chr7	79523469	79523544	dmr_1248412	0.613
chr7	79534396	79534977	dmr_1248424	0.5675
chr7	79536842	79537574	dmr_1248425	0.693
chr7	79544301	79545191	dmr_1248434	0.7335
chr7	79576877	79578069	dmr_1248464	0.693
chr7	79590581	79590705	dmr_1248479	0.5115
chr7	79627331	79627668	dmr_1248504	0.679
chr7	79710745	79710991	dmr_1248533	0.7005
chr7	79921498	79921500	dmr_1248667	0.55
chr7	79935566	79936169	dmr_1248681	0.632
chr7	79962230	79962516	dmr_1248696	0.6859999999999999
chr7	80069219	80069636	dmr_1248764	0.636
chr7	80078775	80079042	dmr_1248774	0.523
chr7	80114045	80114451	dmr_1248810	0.555
chr7	80115662	80115736	dmr_1248811	0.7535
chr7	80197442	80197635	dmr_1248869	0.5595
chr7	80281834	80282171	dmr_1248922	0.664
chr7	80340955	80341092	dmr_1248979	0.759
chr7	80347635	80347937	dmr_1248983	0.634
chr7	80399549	80401090	dmr_1249036	0.53
chr7	80403520	80404057	dmr_1249038	0.6525
chr7	80422956	80423363	dmr_1249051	0.6625
chr7	80454250	80454366	dmr_1249075	0.586
chr7	80455014	80455700	dmr_1249076	0.9035
chr7	80456370	80456663	dmr_1249077	0.57
chr7	80462651	80463529	dmr_1249086	0.9335
chr7	80463948	80464979	dmr_1249087	0.5115
chr7	80468752	80469055	dmr_1249092	0.6779999999999999
chr7	80490095	80490506	dmr_1249103	0.748
chr7	80499790	80500028	dmr_1249112	0.5125
chr7	80500980	80501290	dmr_1249114	0.6475
chr7	80512541	80513209	dmr_1249122	0.7465
chr7	80547708	80548099	dmr_1249149	0.735
chr7	80554540	80555247	dmr_1249154	0.5535
chr7	80555659	80556218	dmr_1249155	0.6435
chr7	80586357	80587511	dmr_1249182	0.591
chr7	80587517	80588127	dmr_1249183	0.6235
chr7	80636440	80636791	dmr_1249244	0.503
chr7	80638395	80638788	dmr_1249248	0.7765
chr7	80638848	80639243	dmr_1249249	0.66
chr7	80655160	80656001	dmr_1249271	0.7070000000000001
chr7	80674008	80674209	dmr_1249291	0.5845
chr7	80687061	80687187	dmr_1249306	0.5835
chr7	80691027	80691760	dmr_1249310	0.6135
chr7	80729713	80730437	dmr_1249345	0.504
chr7	80746858	80747642	dmr_1249364	0.5670000000000001
chr7	80765589	80765684	dmr_1249385	0.6755
chr7	80766364	80766466	dmr_1249386	0.5385
chr7	80774131	80774828	dmr_1249393	0.7559999999999999
chr7	80849395	80849724	dmr_1249458	0.5855
chr7	80911751	80912567	dmr_1249520	0.5795
chr7	80927758	80927900	dmr_1249534	0.7005
chr7	81329654	81329780	dmr_1249791	0.7785
chr7	81335899	81336400	dmr_1249798	0.8190000000000001
chr7	81353453	81354250	dmr_1249814	0.5415
chr7	81367985	81368257	dmr_1249825	0.813
chr7	81369901	81369998	dmr_1249828	0.6
chr7	81371968	81372145	dmr_1249829	0.6205
chr7	81452902	81453469	dmr_1249874	0.6970000000000001
chr7	81616197	81616537	dmr_1250009	0.5315
chr7	81631677	81631996	dmr_1250026	0.6409999999999999
chr7	81672932	81673983	dmr_1250079	0.691
chr7	81725811	81726048	dmr_1250134	0.555
chr7	81726107	81726466	dmr_1250135	0.6859999999999999
chr7	81775161	81775740	dmr_1250157	0.838
chr7	81782167	81782850	dmr_1250168	0.5355
chr7	81824719	81825215	dmr_1250206	0.742
chr7	81841321	81841643	dmr_1250217	0.5215
chr7	81846810	81847486	dmr_1250226	0.6990000000000001
chr7	81859825	81861253	dmr_1250236	0.6709999999999999
chr7	81870303	81870837	dmr_1250244	0.521
chr7	81874929	81875998	dmr_1250250	0.5479999999999999
chr7	81885984	81886271	dmr_1250266	0.8115
chr7	82016578	82017596	dmr_1250365	0.5865
chr7	82278147	82278496	dmr_1250543	0.6815
chr7	82278509	82278631	dmr_1250544	0.8175
chr7	82735114	82735520	dmr_1250822	0.5495
chr7	82775490	82776302	dmr_1250849	0.929
chr7	82923631	82923638	dmr_1250946	0.71
chr7	82943312	82943720	dmr_1250965	0.6609999999999999
chr7	82988896	82989247	dmr_1250994	0.763
chr7	83016683	83017162	dmr_1251022	0.7315
chr7	83060855	83061679	dmr_1251058	0.525
chr7	83812009	83812375	dmr_1251559	0.536
chr7	83838507	83838753	dmr_1251581	0.7365
chr7	83881086	83881727	dmr_1251617	0.5665
chr7	83882898	83882906	dmr_1251618	0.5670000000000001
chr7	83889736	83890029	dmr_1251621	0.557
chr7	83921745	83921916	dmr_1251636	0.7525
chr7	83936767	83937232	dmr_1251646	0.5305
chr7	83941736	83942091	dmr_1251654	0.601
chr7	83949750	83950157	dmr_1251663	0.5375
chr7	83966251	83966615	dmr_1251678	0.6679999999999999
chr7	83969645	83970052	dmr_1251680	0.7140000000000001
chr7	83976085	83976104	dmr_1251687	0.7905
chr7	83988491	83988785	dmr_1251706	0.581
chr7	83990603	83991161	dmr_1251711	0.6835
chr7	84013876	84014003	dmr_1251738	0.64
chr7	84015786	84016644	dmr_1251741	0.6035
chr7	84022589	84022683	dmr_1251752	0.5825
chr7	84027417	84027618	dmr_1251756	0.5515
chr7	84028966	84029228	dmr_1251759	0.5095
chr7	84036059	84036704	dmr_1251771	0.873
chr7	84041515	84041817	dmr_1251779	0.67
chr7	84049998	84050055	dmr_1251792	0.5705
chr7	84052491	84052758	dmr_1251795	0.6275
chr7	84053844	84054501	dmr_1251798	0.767
chr7	84054894	84055143	dmr_1251799	0.6085
chr7	84055496	84055654	dmr_1251800	0.7155
chr7	84055954	84056962	dmr_1251801	0.6185
chr7	84057415	84058118	dmr_1251802	0.5385
chr7	84059924	84060571	dmr_1251806	0.7655
chr7	84073695	84073943	dmr_1251826	0.5405
chr7	84074233	84074736	dmr_1251827	0.518
chr7	84077267	84078602	dmr_1251832	0.6815
chr7	84079879	84080061	dmr_1251834	0.633
chr7	84082298	84083341	dmr_1251838	0.7185
chr7	84083709	84084568	dmr_1251839	0.6115
chr7	84094617	84094649	dmr_1251851	0.61
chr7	84117204	84117553	dmr_1251869	0.7909999999999999
chr7	84117716	84117995	dmr_1251870	0.5575
chr7	84128445	84129030	dmr_1251885	0.6609999999999999
chr7	84270469	84271159	dmr_1252018	0.6225
chr7	84273227	84273861	dmr_1252022	0.5015
chr7	84281571	84281585	dmr_1252032	0.578
chr7	84281868	84283024	dmr_1252033	0.9395
chr7	84296610	84297248	dmr_1252053	0.765
chr7	84298197	84298433	dmr_1252054	0.67
chr7	84332585	84332820	dmr_1252101	0.8275
chr7	84332843	84333196	dmr_1252102	0.7065
chr7	84333275	84334192	dmr_1252103	0.607
chr7	84337810	84337924	dmr_1252109	0.6965
chr7	84339468	84339729	dmr_1252111	0.63
chr7	84355221	84356161	dmr_1252132	0.657
chr7	84356489	84356652	dmr_1252134	0.703
chr7	84357924	84358033	dmr_1252136	0.672
chr7	84362991	84363090	dmr_1252142	0.777
chr7	84371518	84372181	dmr_1252153	0.7185
chr7	84386463	84386486	dmr_1252170	0.7020000000000001
chr7	84401840	84402421	dmr_1252191	0.7
chr7	84407881	84409176	dmr_1252197	0.7245
chr7	84546040	84546272	dmr_1252286	0.7015
chr7	87330570	87331264	dmr_1252705	0.6265
chr7	87583825	87583838	dmr_1252796	0.505
chr7	87585633	87585881	dmr_1252797	0.557
chr7	87587251	87587496	dmr_1252798	0.7755
chr7	87590321	87590900	dmr_1252804	0.5329999999999999
chr7	87663004	87663133	dmr_1252859	0.5195
chr7	87681047	87681373	dmr_1252876	0.6395
chr7	87727382	87727533	dmr_1252904	0.64
chr7	87884782	87885022	dmr_1253010	0.5585
chr7	87981372	87981802	dmr_1253066	0.5945
chr7	88082596	88082863	dmr_1253124	0.6205
chr7	88083871	88084074	dmr_1253126	0.8705
chr7	88096093	88096387	dmr_1253133	0.6365
chr7	88128120	88128149	dmr_1253153	0.7605
chr7	88130270	88130608	dmr_1253157	0.501
chr7	88192793	88192854	dmr_1253187	0.7040000000000001
chr7	88736192	88736473	dmr_1253424	0.6
chr7	88736508	88736770	dmr_1253425	0.5075
chr7	88756513	88756567	dmr_1253433	0.8975
chr7	88944923	88945066	dmr_1253517	0.6675
chr7	88958574	88958600	dmr_1253526	0.7709999999999999
chr7	89051374	89051836	dmr_1253575	0.6
chr7	89078674	89079417	dmr_1253592	0.5355
chr7	89140883	89140893	dmr_1253630	0.5565
chr7	89210417	89210755	dmr_1253697	0.609
chr7	89386154	89386989	dmr_1253837	0.6245
chr7	89402754	89403404	dmr_1253847	0.5885
chr7	89452735	89452739	dmr_1253885	0.8545
chr7	89481913	89482013	dmr_1253913	0.6135
chr7	89501065	89501262	dmr_1253924	0.627
chr7	89507863	89507886	dmr_1253933	0.7040000000000001
chr7	89512120	89512312	dmr_1253941	0.5935
chr7	89513774	89513882	dmr_1253944	0.8235
chr7	89515348	89515835	dmr_1253947	0.5405
chr7	89516188	89517050	dmr_1253948	0.7015
chr7	89518197	89518233	dmr_1253949	0.6575
chr7	89526636	89527655	dmr_1253963	0.9590000000000001
chr7	89539500	89539745	dmr_1253972	0.7829999999999999
chr7	89589989	89590349	dmr_1254004	0.5720000000000001
chr7	89632377	89632379	dmr_1254036	0.7345
chr7	89634795	89634839	dmr_1254039	0.5105
chr7	89641413	89641559	dmr_1254054	0.511
chr7	89645250	89645461	dmr_1254060	0.861
chr7	89649611	89649643	dmr_1254064	0.5685
chr7	89657241	89657462	dmr_1254069	0.556
chr7	89657798	89657870	dmr_1254071	0.6775
chr7	89658178	89658669	dmr_1254072	0.9575
chr7	89658841	89659116	dmr_1254073	0.9115
chr7	89666412	89666748	dmr_1254085	0.6505
chr7	89669335	89669816	dmr_1254087	0.6565
chr7	89769144	89770180	dmr_1254172	0.5745
chr7	89787847	89788456	dmr_1254192	0.6055
chr7	89796393	89796786	dmr_1254199	0.617
chr7	89796876	89796907	dmr_1254200	0.613
chr7	89798937	89799125	dmr_1254203	0.792
chr7	89808945	89809135	dmr_1254208	0.5945
chr7	89866308	89866565	dmr_1254245	0.521
chr7	89902569	89902867	dmr_1254266	0.5385
chr7	90039733	90039797	dmr_1254342	0.615
chr7	90202014	90202024	dmr_1254468	0.6920000000000001
chr7	90277943	90278028	dmr_1254517	0.8135
chr7	90387541	90388253	dmr_1254599	0.5955
chr7	90388548	90388878	dmr_1254600	0.534
chr7	90402733	90402796	dmr_1254612	0.506
chr7	90426970	90427035	dmr_1254622	0.6175
chr7	90448804	90449028	dmr_1254637	0.507
chr7	90603728	90604222	dmr_1254719	0.505
chr7	90677361	90677587	dmr_1254755	0.62
chr7	90693948	90694010	dmr_1254766	0.614
chr7	90812676	90812781	dmr_1254834	0.9305
chr7	90821197	90821613	dmr_1254838	0.6920000000000001
chr7	90845960	90846057	dmr_1254860	0.64
chr7	90887744	90887778	dmr_1254874	0.773
chr7	91023189	91023442	dmr_1254957	0.785
chr7	91045641	91045671	dmr_1254968	0.5105
chr7	91092111	91092468	dmr_1255004	0.514
chr7	91218091	91218943	dmr_1255141	0.7140000000000001
chr7	91263537	91264042	dmr_1255181	0.631
chr7	91264178	91264246	dmr_1255182	0.5920000000000001
chr7	91274250	91274635	dmr_1255190	0.5660000000000001
chr7	91284403	91284996	dmr_1255201	0.629
chr7	91310573	91310966	dmr_1255227	0.755
chr7	91311139	91311560	dmr_1255228	0.5935
chr7	91337431	91337889	dmr_1255255	0.9065
chr7	91369332	91369567	dmr_1255285	0.6595
chr7	91389264	91389499	dmr_1255307	0.568
chr7	91389920	91389929	dmr_1255308	0.5760000000000001
chr7	91412258	91412545	dmr_1255329	0.557
chr7	91420194	91420680	dmr_1255339	0.512
chr7	91423307	91423624	dmr_1255343	0.631
chr7	91423942	91424132	dmr_1255344	0.9125
chr7	91431823	91431838	dmr_1255354	0.655
chr7	91442459	91442952	dmr_1255369	0.8079999999999999
chr7	91500205	91500433	dmr_1255430	0.5215
chr7	91532971	91533020	dmr_1255462	0.7045
chr7	91591294	91591484	dmr_1255523	0.7245
chr7	91603012	91603790	dmr_1255537	0.698
chr7	91672144	91672196	dmr_1255601	0.7605
chr7	91672682	91672744	dmr_1255602	0.5225
chr7	91675109	91675183	dmr_1255605	0.669
chr7	91711260	91711843	dmr_1255637	0.8155
chr7	91716767	91717091	dmr_1255642	0.6315
chr7	91728717	91728742	dmr_1255653	0.7645
chr7	91785361	91785673	dmr_1255709	0.725
chr7	91785969	91786050	dmr_1255710	0.6659999999999999
chr7	91786321	91786504	dmr_1255711	0.5165
chr7	91807654	91807940	dmr_1255732	0.57
chr7	91820267	91820410	dmr_1255744	0.69
chr7	91832360	91832469	dmr_1255756	0.733
chr7	91894037	91894771	dmr_1255823	0.6575
chr7	91912965	91913653	dmr_1255844	0.585
chr7	91919948	91920311	dmr_1255855	0.8025
chr7	91942392	91942530	dmr_1255874	0.7565
chr7	91967826	91968130	dmr_1255893	0.617
chr7	91985226	91985404	dmr_1255909	0.652
chr7	92034156	92034353	dmr_1255956	0.5405
chr7	92049237	92049344	dmr_1255963	0.5379999999999999
chr7	92095186	92095619	dmr_1255996	0.7065
chr7	92115532	92115914	dmr_1256014	0.6355
chr7	92126135	92126156	dmr_1256024	0.7215
chr7	92134327	92134701	dmr_1256034	0.5135
chr7	92140407	92140645	dmr_1256039	0.785
chr7	92180645	92181134	dmr_1256078	0.6805
chr7	92208546	92208722	dmr_1256108	0.507
chr7	92235438	92236355	dmr_1256128	0.5770000000000001
chr7	92288788	92289374	dmr_1256186	0.639
chr7	92317356	92317579	dmr_1256216	0.5905
chr7	92320794	92321165	dmr_1256220	0.6455
chr7	92329345	92329546	dmr_1256233	0.6459999999999999
chr7	92333242	92333477	dmr_1256238	0.6765
chr7	92333745	92334100	dmr_1256239	0.5575
chr7	92364916	92365229	dmr_1256267	0.838
chr7	92384118	92384123	dmr_1256290	0.544
chr7	92401380	92401449	dmr_1256310	0.511
chr7	92419049	92419221	dmr_1256334	0.635
chr7	92440273	92440408	dmr_1256358	0.5539999999999999
chr7	92447863	92448243	dmr_1256366	0.6245
chr7	92448653	92449347	dmr_1256367	0.8590000000000001
chr7	92452266	92452311	dmr_1256369	0.575
chr7	92477672	92478199	dmr_1256390	0.77
chr7	92731324	92731551	dmr_1256548	0.684
chr7	92765608	92765665	dmr_1256577	0.5335
chr7	92766610	92766750	dmr_1256579	0.541
chr7	92782568	92783022	dmr_1256601	0.8065
chr7	92800467	92800726	dmr_1256613	0.5255
chr7	92811758	92812319	dmr_1256629	0.511
chr7	92821095	92821464	dmr_1256634	0.603
chr7	92896112	92896449	dmr_1256688	0.654
chr7	93510828	93510838	dmr_1256922	0.5995
chr7	93724598	93724676	dmr_1256995	0.6045
chr7	94221748	94222473	dmr_1257138	0.5665
chr7	94233842	94234282	dmr_1257146	0.7925
chr7	94268537	94269136	dmr_1257161	0.8485
chr7	94283232	94283346	dmr_1257166	0.845
chr7	94611691	94612054	dmr_1257262	0.65
chr7	95399392	95399913	dmr_1257550	0.52
chr7	95400885	95401248	dmr_1257552	0.625
chr7	95914568	95914882	dmr_1257808	0.6585
chr7	96043684	96043788	dmr_1257888	0.773
chr7	96188622	96188815	dmr_1257965	0.856
chr7	96213646	96214711	dmr_1257975	0.6940000000000001
chr7	96220645	96221011	dmr_1257984	0.79
chr7	96230487	96231131	dmr_1257998	0.604
chr7	96240458	96240663	dmr_1258009	0.627
chr7	96374496	96374718	dmr_1258114	0.6859999999999999
chr7	96375672	96375934	dmr_1258115	0.6135
chr7	96442173	96442497	dmr_1258171	0.6915
chr7	96454852	96455378	dmr_1258183	0.5760000000000001
chr7	96477225	96477470	dmr_1258208	0.7925
chr7	96491660	96491832	dmr_1258225	0.7020000000000001
chr7	96493922	96494357	dmr_1258229	0.7175
chr7	96511899	96512669	dmr_1258251	0.619
chr7	96519667	96519698	dmr_1258258	0.555
chr7	96609988	96610286	dmr_1258354	0.696
chr7	96672516	96673024	dmr_1258414	0.517
chr7	96684190	96684531	dmr_1258432	0.69
chr7	96708040	96708411	dmr_1258461	0.5305
chr7	96732472	96732661	dmr_1258490	0.6655
chr7	96767092	96767295	dmr_1258529	0.596
chr7	96793300	96793571	dmr_1258561	0.903
chr7	96796212	96797115	dmr_1258566	0.7195
chr7	96813545	96813723	dmr_1258584	0.5115
chr7	96814100	96814417	dmr_1258585	0.7355
chr7	96816620	96817463	dmr_1258588	0.6205
chr7	96832594	96833123	dmr_1258605	0.6035
chr7	96855931	96856274	dmr_1258630	0.5095
chr7	96890395	96891311	dmr_1258663	0.5920000000000001
chr7	96919716	96920060	dmr_1258681	0.579
chr7	96950796	96951069	dmr_1258697	0.5495
chr7	96985614	96986251	dmr_1258717	0.6945
chr7	96987850	96987912	dmr_1258721	0.51
chr7	97018135	97018344	dmr_1258736	0.7155
chr7	97018515	97019197	dmr_1258737	0.5305
chr7	97023154	97023185	dmr_1258740	0.611
chr7	97048337	97048956	dmr_1258751	0.638
chr7	97079401	97079774	dmr_1258768	0.7085
chr7	97087976	97088018	dmr_1258773	0.59
chr7	97136457	97136620	dmr_1258796	0.9085
chr7	97165294	97165534	dmr_1258811	0.528
chr7	97246633	97246988	dmr_1258850	0.7235
chr7	97343517	97343738	dmr_1258912	0.5495
chr7	97696210	97696219	dmr_1259142	0.5935
chr7	97765108	97765652	dmr_1259217	0.5445
chr7	97841448	97841612	dmr_1259257	0.557
chr7	97845645	97845789	dmr_1259263	0.5415
chr7	97854471	97854625	dmr_1259273	0.7215
chr7	97911544	97911645	dmr_1259327	0.7775
chr7	97911689	97911730	dmr_1259328	0.5325
chr7	97911993	97912201	dmr_1259329	0.66
chr7	98524013	98524618	dmr_1259709	0.5205
chr7	98530554	98530934	dmr_1259713	0.9785
chr7	98584147	98584524	dmr_1259757	0.5495
chr7	98629557	98629885	dmr_1259794	0.5485
chr7	98632137	98632252	dmr_1259797	0.5579999999999999
chr7	98658141	98658152	dmr_1259821	0.6545
chr7	98702229	98702381	dmr_1259853	0.564
chr7	98717674	98717921	dmr_1259870	0.617
chr7	98838143	98838861	dmr_1259962	0.7225
chr7	98842079	98842104	dmr_1259965	0.606
chr7	98870782	98871184	dmr_1259986	0.7505
chr7	98879787	98879828	dmr_1259997	0.5765
chr7	98895696	98896046	dmr_1260009	0.82
chr7	98896074	98896701	dmr_1260010	0.5985
chr7	98904807	98905441	dmr_1260018	0.7035
chr7	98924189	98924840	dmr_1260037	0.6815
chr7	98960358	98960545	dmr_1260072	0.6425
chr7	99015175	99016219	dmr_1260120	0.5815
chr7	99024929	99025499	dmr_1260130	0.5695
chr7	99046409	99047226	dmr_1260153	0.6
chr7	99073925	99073955	dmr_1260182	0.5745
chr7	99139283	99139564	dmr_1260235	0.6779999999999999
chr7	99195633	99195983	dmr_1260302	0.527
chr7	99215668	99215674	dmr_1260317	0.527
chr7	99294974	99295846	dmr_1260385	0.514
chr7	99304920	99305383	dmr_1260392	0.5085
chr7	99326104	99326838	dmr_1260423	0.5065
chr7	99326954	99326968	dmr_1260424	0.7275
chr7	99425965	99426400	dmr_1260516	0.8355
chr7	99436659	99436766	dmr_1260529	0.505
chr7	99441358	99441649	dmr_1260535	0.733
chr7	99441743	99441851	dmr_1260536	0.713
chr7	99536625	99536723	dmr_1260609	0.7355
chr7	99537404	99537606	dmr_1260610	0.597
chr7	99546440	99546617	dmr_1260621	0.75
chr7	99562548	99562601	dmr_1260641	0.6859999999999999
chr7	99572862	99573573	dmr_1260657	0.5589999999999999
chr7	99579168	99580647	dmr_1260666	0.6395
chr7	99584010	99584087	dmr_1260671	0.5115
chr7	99590911	99591072	dmr_1260677	0.547
chr7	99635987	99636062	dmr_1260719	0.5455
chr7	99795205	99796215	dmr_1260825	0.7075
chr7	99889624	99889866	dmr_1260905	0.8245
chr7	99965283	99965681	dmr_1261004	0.5655
chr7	99986275	99986583	dmr_1261032	0.5429999999999999
chr7	100178169	100178589	dmr_1261135	0.518
chr7	100215908	100216327	dmr_1261164	0.599
chr7	100550680	100550759	dmr_1261441	0.507
chr7	100555539	100555586	dmr_1261446	0.7645
chr7	100555901	100556257	dmr_1261447	0.677
chr7	100561932	100562299	dmr_1261454	0.726
chr7	100572575	100572860	dmr_1261466	0.54
chr7	100572955	100573067	dmr_1261467	0.853
chr7	100578828	100579033	dmr_1261472	0.7045
chr7	100585052	100585170	dmr_1261478	0.7635
chr7	100600204	100601060	dmr_1261484	0.639
chr7	100629904	100630156	dmr_1261516	0.5325
chr7	100663075	100663187	dmr_1261555	0.56
chr7	100664206	100664442	dmr_1261558	0.526
chr7	100707808	100707977	dmr_1261592	0.5575
chr7	100809796	100809921	dmr_1261700	0.6559999999999999
chr7	100816748	100817044	dmr_1261710	0.525
chr7	100848759	100848844	dmr_1261742	0.5005
chr7	100852025	100852945	dmr_1261745	0.5695
chr7	100859978	100860079	dmr_1261756	0.7290000000000001
chr7	100862092	100862438	dmr_1261759	0.745
chr7	100869501	100869577	dmr_1261766	0.84
chr7	101074407	101075083	dmr_1261928	0.56
chr7	101170956	101171130	dmr_1262005	0.518
chr7	101176440	101176498	dmr_1262010	0.5905
chr7	101238897	101239197	dmr_1262052	0.6275
chr7	101250300	101250579	dmr_1262055	0.5525
chr7	101302652	101302702	dmr_1262095	0.6795
chr7	101452377	101452521	dmr_1262210	0.5955
chr7	101453025	101453476	dmr_1262211	0.5015
chr7	101457795	101458041	dmr_1262219	0.585
chr7	101458640	101458873	dmr_1262221	0.75
chr7	101472063	101472417	dmr_1262247	0.7685
chr7	101482293	101482441	dmr_1262264	0.8420000000000001
chr7	101483096	101483870	dmr_1262266	0.6415
chr7	101490946	101491203	dmr_1262280	0.602
chr7	101536374	101536734	dmr_1262345	0.602
chr7	101697121	101697539	dmr_1262451	0.5155
chr7	101767442	101767682	dmr_1262533	0.5185
chr7	101821300	101821723	dmr_1262566	0.515
chr7	101823230	101823267	dmr_1262568	0.532
chr7	101954437	101954446	dmr_1262634	0.5875
chr7	101971110	101971609	dmr_1262650	0.6409999999999999
chr7	101974630	101974947	dmr_1262652	0.5545
chr7	101975784	101975886	dmr_1262653	0.5155
chr7	102000808	102001012	dmr_1262674	0.669
chr7	102001175	102001420	dmr_1262675	0.7905
chr7	102100515	102100619	dmr_1262749	0.5315
chr7	102208679	102208735	dmr_1262835	0.518
chr7	102234852	102234855	dmr_1262849	0.508
chr7	102248818	102249756	dmr_1262856	0.593
chr7	102357511	102357738	dmr_1262930	0.541
chr7	102716062	102716278	dmr_1263088	0.583
chr7	103903274	103903485	dmr_1263422	0.568
chr7	104218723	104219078	dmr_1263532	0.598
chr7	104712397	104712835	dmr_1263638	0.5685
chr7	105409389	105409762	dmr_1263816	0.8365
chr7	105409825	105409869	dmr_1263817	0.785
chr7	105425407	105425623	dmr_1263836	0.6065
chr7	105426123	105426141	dmr_1263837	0.675
chr7	105427387	105428144	dmr_1263839	0.782
chr7	105437744	105438234	dmr_1263853	0.7635
chr7	105438516	105438567	dmr_1263854	0.898
chr7	105482006	105482350	dmr_1263901	0.5285
chr7	105567105	105567291	dmr_1263982	0.7865
chr7	105573208	105573257	dmr_1263989	0.6645
chr7	105606407	105606466	dmr_1264021	0.5155
chr7	105778397	105778417	dmr_1264131	0.53
chr7	105782998	105783518	dmr_1264134	0.5605
chr7	105786870	105786917	dmr_1264139	0.645
chr7	105802595	105802672	dmr_1264153	0.6845
chr7	105803167	105803303	dmr_1264154	0.5815
chr7	105804570	105804920	dmr_1264157	0.872
chr7	107665915	107666422	dmr_1264509	0.6005
chr7	107757937	107757964	dmr_1264561	0.537
chr7	109028149	109028243	dmr_1264836	0.682
chr7	109043970	109044242	dmr_1264856	0.5935
chr7	109191356	109191865	dmr_1264962	0.5865
chr7	109564004	109564179	dmr_1265175	0.5855
chr7	109574056	109574488	dmr_1265182	0.7585
chr7	109575449	109575582	dmr_1265184	0.6975
chr7	109579468	109579607	dmr_1265189	0.574
chr7	109615946	109616307	dmr_1265216	0.728
chr7	109637464	109637774	dmr_1265234	0.627
chr7	109638140	109638237	dmr_1265235	0.7565
chr7	109641650	109642172	dmr_1265240	0.5385
chr7	109643224	109644002	dmr_1265242	0.6335
chr7	109654895	109655321	dmr_1265252	0.6185
chr7	109670730	109671544	dmr_1265267	0.7325
chr7	109675895	109676100	dmr_1265272	0.6385
chr7	109707018	109707342	dmr_1265289	0.769
chr7	109729264	109729574	dmr_1265306	0.631
chr7	109924579	109924805	dmr_1265467	0.7255
chr7	110139165	110139648	dmr_1265581	0.655
chr7	110221507	110221539	dmr_1265613	0.5489999999999999
chr7	110260112	110260140	dmr_1265635	0.603
chr7	110329087	110329463	dmr_1265691	0.6509999999999999
chr7	110350561	110350639	dmr_1265716	0.7285
chr7	110371043	110371204	dmr_1265726	0.503
chr7	110379374	110379997	dmr_1265734	0.8105
chr7	110386799	110386873	dmr_1265742	0.6275
chr7	110620220	110620838	dmr_1265921	0.539
chr7	110649317	110649523	dmr_1265946	0.7095
chr7	110702285	110702687	dmr_1265984	0.659
chr7	110703204	110703434	dmr_1265986	0.6815
chr7	110713759	110713894	dmr_1266000	0.6755
chr7	110715883	110716133	dmr_1266002	0.601
chr7	110769149	110769345	dmr_1266039	0.5655
chr7	110773574	110774063	dmr_1266045	0.527
chr7	110809983	110810178	dmr_1266085	0.5605
chr7	110810299	110810418	dmr_1266086	0.9065
chr7	110821640	110822682	dmr_1266099	0.573
chr7	110862069	110863242	dmr_1266132	0.525
chr7	110939979	110940202	dmr_1266171	0.5005
chr7	110941853	110942066	dmr_1266176	0.5915
chr7	110947584	110947765	dmr_1266182	0.7825
chr7	111049916	111049945	dmr_1266253	0.7675
chr7	111141295	111141853	dmr_1266304	0.614
chr7	111156622	111157178	dmr_1266315	0.738
chr7	111183502	111183819	dmr_1266340	0.6559999999999999
chr7	111279441	111279728	dmr_1266427	0.59
chr7	111283281	111283673	dmr_1266433	0.6759999999999999
chr7	111297300	111297412	dmr_1266450	0.6855
chr7	111329855	111329922	dmr_1266482	0.5755
chr7	111367511	111367785	dmr_1266528	0.593
chr7	111452770	111453363	dmr_1266599	0.6990000000000001
chr7	111478104	111478316	dmr_1266619	0.7865
chr7	111481392	111481648	dmr_1266622	0.6385
chr7	111481969	111482241	dmr_1266623	0.536
chr7	111519091	111519329	dmr_1266656	0.523
chr7	111531342	111531404	dmr_1266667	0.8265
chr7	111600826	111601233	dmr_1266741	0.5175
chr7	111640035	111640136	dmr_1266784	0.595
chr7	111664555	111664708	dmr_1266812	0.6905
chr7	111692682	111693024	dmr_1266839	0.6085
chr7	111720421	111721028	dmr_1266877	0.6665
chr7	111739343	111739987	dmr_1266903	0.5795
chr7	111748470	111748740	dmr_1266916	0.5335
chr7	111766278	111766447	dmr_1266932	0.8515
chr7	111768116	111768557	dmr_1266934	0.6555
chr7	111772977	111773187	dmr_1266940	0.5095
chr7	111852757	111852944	dmr_1266989	0.66
chr7	111863149	111863580	dmr_1266996	0.5515
chr7	111923569	111923800	dmr_1267030	0.7265
chr7	112024566	112024901	dmr_1267097	0.5735
chr7	112025200	112025651	dmr_1267098	0.5025
chr7	112035622	112035631	dmr_1267108	0.7325
chr7	112055886	112056198	dmr_1267126	0.6595
chr7	112076564	112076592	dmr_1267138	0.595
chr7	112092842	112093105	dmr_1267147	0.593
chr7	112093162	112093395	dmr_1267148	0.74
chr7	112184641	112184776	dmr_1267271	0.5835
chr7	112185144	112185604	dmr_1267272	0.8895
chr7	112204942	112205096	dmr_1267296	0.622
chr7	112206116	112206551	dmr_1267299	0.5925
chr7	112212720	112212760	dmr_1267309	0.6915
chr7	112223347	112223362	dmr_1267321	0.7465
chr7	112227176	112227337	dmr_1267326	0.531
chr7	112229192	112229261	dmr_1267329	0.6765
chr7	112230803	112231047	dmr_1267332	0.6805
chr7	112234060	112234102	dmr_1267335	0.7335
chr7	112234887	112234909	dmr_1267337	0.5265
chr7	112252316	112252480	dmr_1267363	0.7155
chr7	112264959	112265034	dmr_1267387	0.6555
chr7	112266711	112267041	dmr_1267390	0.546
chr7	112267501	112267617	dmr_1267392	0.605
chr7	112268414	112269066	dmr_1267394	0.6809999999999999
chr7	112269142	112269483	dmr_1267395	0.6235
chr7	112273193	112273353	dmr_1267402	0.6195
chr7	112273619	112273897	dmr_1267403	0.8285
chr7	112277613	112277779	dmr_1267408	0.552
chr7	112286266	112286628	dmr_1267421	0.94
chr7	112300609	112300712	dmr_1267441	0.6135
chr7	112304381	112304658	dmr_1267446	0.5445
chr7	112331820	112332189	dmr_1267477	0.5175
chr7	112332330	112332803	dmr_1267478	0.6115
chr7	112336645	112336806	dmr_1267483	0.7285
chr7	112355126	112355262	dmr_1267519	0.691
chr7	112390254	112390727	dmr_1267547	0.5375
chr7	112551485	112551566	dmr_1267651	0.584
chr7	112589382	112589859	dmr_1267667	0.5395
chr7	112627459	112627497	dmr_1267692	0.6985
chr7	112627597	112627905	dmr_1267693	0.825
chr7	112720500	112721164	dmr_1267760	0.7125
chr7	112826496	112826782	dmr_1267842	0.7235
chr7	113209203	113209613	dmr_1268098	0.5425
chr7	113219646	113219906	dmr_1268113	0.643
chr7	113220358	113221176	dmr_1268114	0.6555
chr7	113246464	113247560	dmr_1268150	0.6445
chr7	113249676	113250418	dmr_1268156	0.61
chr7	113310336	113310351	dmr_1268240	0.531
chr7	113607733	113608096	dmr_1268439	0.677
chr7	113738137	113738215	dmr_1268535	0.536
chr7	113850157	113850740	dmr_1268632	0.6295
chr7	113859499	113859985	dmr_1268641	0.6645
chr7	114020377	114020411	dmr_1268772	0.6575
chr7	114029653	114030192	dmr_1268782	0.7345
chr7	114106158	114106520	dmr_1268885	0.599
chr7	114132282	114132867	dmr_1268905	0.5505
chr7	114138508	114139360	dmr_1268912	0.672
chr7	114139727	114140236	dmr_1268913	0.674
chr7	114301502	114301793	dmr_1269017	0.6655
chr7	114311211	114311649	dmr_1269022	0.6459999999999999
chr7	114422448	114422548	dmr_1269068	0.602
chr7	114471544	114471559	dmr_1269097	0.5870000000000001
chr7	114570745	114571201	dmr_1269149	0.631
chr7	114778409	114778536	dmr_1269272	0.5529999999999999
chr7	115049770	115049967	dmr_1269426	0.765
chr7	115205202	115205325	dmr_1269518	0.6085
chr7	115210527	115210985	dmr_1269524	0.655
chr7	115213337	115213533	dmr_1269525	0.5735
chr7	115218683	115219030	dmr_1269529	0.569
chr7	115223819	115224023	dmr_1269536	0.6729999999999999
chr7	115244571	115244802	dmr_1269543	0.7665
chr7	115263115	115263342	dmr_1269548	0.563
chr7	115266238	115266696	dmr_1269550	0.8340000000000001
chr7	115288446	115288880	dmr_1269562	0.5455
chr7	115301935	115302872	dmr_1269574	0.7055
chr7	115310352	115311023	dmr_1269578	0.5685
chr7	115312641	115313033	dmr_1269579	0.677
chr7	115315262	115315329	dmr_1269581	0.805
chr7	115344337	115344594	dmr_1269604	0.5815
chr7	115389139	115389186	dmr_1269631	0.586
chr7	115468576	115468619	dmr_1269677	0.5135
chr7	115473732	115473833	dmr_1269683	0.7035
chr7	115474156	115474428	dmr_1269684	0.5825
chr7	115478039	115478194	dmr_1269688	0.5585
chr7	115480026	115480032	dmr_1269691	0.5295
chr7	115487542	115488044	dmr_1269699	0.6065
chr7	115511697	115512229	dmr_1269720	0.973
chr7	115513647	115514519	dmr_1269722	0.8395
chr7	115518496	115518528	dmr_1269726	0.6255
chr7	115521299	115521746	dmr_1269727	0.516
chr7	115525357	115526850	dmr_1269731	0.6395
chr7	115546018	115546334	dmr_1269749	0.6385
chr7	115548007	115548093	dmr_1269751	0.919
chr7	115563854	115564790	dmr_1269763	0.5479999999999999
chr7	115568173	115569673	dmr_1269769	0.6105
chr7	115581680	115582141	dmr_1269782	0.9395
chr7	115615903	115616220	dmr_1269805	0.684
chr7	115636621	115636813	dmr_1269827	0.6725
chr7	115645996	115646282	dmr_1269834	0.8145
chr7	115659672	115660565	dmr_1269847	0.626
chr7	115666407	115667260	dmr_1269852	0.7075
chr7	115668486	115668802	dmr_1269854	0.557
chr7	115681679	115681901	dmr_1269862	0.653
chr7	115703507	115703562	dmr_1269876	0.665
chr7	115705358	115705695	dmr_1269880	0.863
chr7	115706079	115706359	dmr_1269881	0.758
chr7	115706700	115706923	dmr_1269882	0.7809999999999999
chr7	115747682	115747844	dmr_1269915	0.7125
chr7	115750095	115751148	dmr_1269920	0.7
chr7	115751266	115751727	dmr_1269921	0.899
chr7	115752367	115753234	dmr_1269923	0.703
chr7	115776871	115777218	dmr_1269942	0.89
chr7	115803236	115804389	dmr_1269964	0.6655
chr7	115805213	115805755	dmr_1269966	0.6345
chr7	115808462	115808614	dmr_1269969	0.773
chr7	115809123	115809201	dmr_1269970	0.9645
chr7	115823170	115824302	dmr_1269979	0.54
chr7	115825434	115826288	dmr_1269982	0.722
chr7	115834353	115834542	dmr_1269996	0.5655
chr7	115885508	115885621	dmr_1270028	0.88
chr7	115890041	115890190	dmr_1270032	0.6935
chr7	115914344	115914397	dmr_1270053	0.5305
chr7	115914652	115915002	dmr_1270054	0.6785
chr7	115918242	115918285	dmr_1270058	0.8805
chr7	115919833	115920689	dmr_1270061	0.8695
chr7	115920825	115921044	dmr_1270062	0.8665
chr7	115939300	115939421	dmr_1270079	0.7155
chr7	115944290	115944847	dmr_1270087	0.7235
chr7	115957062	115957232	dmr_1270099	0.5225
chr7	115965655	115965908	dmr_1270106	0.6135
chr7	115967000	115968511	dmr_1270108	0.847
chr7	116026644	116026752	dmr_1270165	0.634
chr7	116027060	116027400	dmr_1270166	0.8125
chr7	116027851	116028180	dmr_1270167	0.7405
chr7	116029821	116031453	dmr_1270170	0.812
chr7	116034778	116035877	dmr_1270171	0.7935
chr7	116036830	116037243	dmr_1270173	0.7785
chr7	116040630	116040929	dmr_1270175	0.815
chr7	116044778	116045332	dmr_1270180	0.579
chr7	116089799	116089935	dmr_1270199	0.6459999999999999
chr7	116095233	116095479	dmr_1270204	0.509
chr7	116095490	116095547	dmr_1270205	0.6445
chr7	116100055	116100539	dmr_1270211	0.7015
chr7	116123755	116123766	dmr_1270229	0.556
chr7	116141754	116141942	dmr_1270252	0.5865
chr7	116146766	116147112	dmr_1270254	0.6835
chr7	116156515	116156642	dmr_1270263	0.821
chr7	116161471	116161556	dmr_1270268	0.503
chr7	116181925	116182179	dmr_1270288	0.659
chr7	116190910	116191547	dmr_1270305	0.652
chr7	116224486	116224539	dmr_1270340	0.614
chr7	116237978	116237999	dmr_1270357	0.6709999999999999
chr7	116238203	116238459	dmr_1270358	0.5425
chr7	116607577	116607706	dmr_1270560	0.713
chr7	116609402	116610345	dmr_1270562	0.919
chr7	117091013	117091412	dmr_1270850	0.504
chr7	117139397	117140046	dmr_1270888	0.7475
chr7	117141445	117141570	dmr_1270890	0.7065
chr7	117146232	117146731	dmr_1270895	0.7775
chr7	117147006	117147331	dmr_1270896	0.779
chr7	117262957	117263366	dmr_1270995	0.5185
chr7	117269477	117269596	dmr_1271005	0.581
chr7	117299984	117300003	dmr_1271039	0.639
chr7	117354065	117354394	dmr_1271072	0.606
chr7	117380058	117380074	dmr_1271095	0.775
chr7	117382221	117382446	dmr_1271096	0.6920000000000001
chr7	117382980	117383573	dmr_1271098	0.5245
chr7	117396532	117397245	dmr_1271118	0.9259999999999999
chr7	117397347	117397375	dmr_1271119	0.831
chr7	117433586	117433983	dmr_1271174	0.531
chr7	117471870	117472489	dmr_1271224	0.5615
chr7	117501497	117501931	dmr_1271261	0.6385
chr7	117553309	117553410	dmr_1271328	0.7929999999999999
chr7	117563796	117564474	dmr_1271338	0.7405
chr7	117587399	117587522	dmr_1271369	0.5755
chr7	117617846	117617984	dmr_1271411	0.6285
chr7	117844365	117844473	dmr_1271592	0.7155
chr7	117852518	117853097	dmr_1271599	0.6425
chr7	117913981	117914425	dmr_1271649	0.53
chr7	117918134	117918754	dmr_1271655	0.547
chr7	118004115	118004921	dmr_1271728	0.629
chr7	118068067	118068595	dmr_1271773	0.688
chr7	118154134	118154356	dmr_1271841	0.687
chr7	118154468	118154565	dmr_1271842	0.684
chr7	118314176	118314679	dmr_1271958	0.647
chr7	118401878	118402530	dmr_1272048	0.5805
chr7	118419230	118419257	dmr_1272065	0.524
chr7	118419630	118419657	dmr_1272066	0.7145
chr7	118419933	118420751	dmr_1272067	0.7295
chr7	118448791	118449207	dmr_1272100	0.7255
chr7	118490380	118491349	dmr_1272130	0.5625
chr7	118500062	118500235	dmr_1272135	0.647
chr7	118532437	118532469	dmr_1272157	0.6709999999999999
chr7	118711981	118712125	dmr_1272294	0.679
chr7	118713387	118713495	dmr_1272295	0.514
chr7	118782157	118782230	dmr_1272353	0.603
chr7	118788052	118788237	dmr_1272360	0.6485
chr7	118788271	118788757	dmr_1272361	0.7865
chr7	118789066	118789128	dmr_1272362	0.594
chr7	118811723	118811955	dmr_1272387	0.5575
chr7	118814458	118814959	dmr_1272392	0.598
chr7	118929731	118929843	dmr_1272483	0.544
chr7	118930056	118930476	dmr_1272484	0.7759999999999999
chr7	118949880	118950001	dmr_1272496	0.589
chr7	118965027	118965491	dmr_1272510	0.62
chr7	118965552	118965680	dmr_1272511	0.6975
chr7	118992553	118993190	dmr_1272542	0.648
chr7	119229413	119229551	dmr_1272651	0.7285
chr7	119532267	119532501	dmr_1272786	0.6609999999999999
chr7	119712355	119712549	dmr_1272868	0.997
chr7	119721248	119721316	dmr_1272877	0.506
chr7	119875989	119876373	dmr_1272954	0.5479999999999999
chr7	120069085	120069365	dmr_1273046	0.8
chr7	120598165	120598212	dmr_1273338	0.619
chr7	120638499	120638548	dmr_1273365	0.6175
chr7	120685169	120685886	dmr_1273412	0.6735
chr7	120733291	120733414	dmr_1273461	0.5865
chr7	120830265	120830422	dmr_1273523	0.6735
chr7	120838450	120839141	dmr_1273529	0.52
chr7	120847491	120847658	dmr_1273537	0.7875
chr7	120851491	120852179	dmr_1273539	0.594
chr7	120869631	120869808	dmr_1273566	0.728
chr7	120983288	120983511	dmr_1273670	0.5475
chr7	121036387	121036613	dmr_1273700	0.609
chr7	121075794	121075802	dmr_1273744	0.5715
chr7	121154872	121154947	dmr_1273808	0.835
chr7	121214043	121214617	dmr_1273861	0.5175
chr7	121473523	121473635	dmr_1274100	0.691
chr7	121517395	121517723	dmr_1274153	0.643
chr7	121589222	121589586	dmr_1274210	0.922
chr7	121595541	121595851	dmr_1274216	0.6045
chr7	121934808	121935190	dmr_1274448	0.8615
chr7	121937234	121937875	dmr_1274451	0.715
chr7	122034317	122034575	dmr_1274537	0.5505
chr7	122045409	122045840	dmr_1274543	0.501
chr7	122065382	122065827	dmr_1274546	0.6965
chr7	122207405	122208770	dmr_1274612	0.862
chr7	122251888	122252022	dmr_1274652	0.6435
chr7	122290343	122291036	dmr_1274686	0.7975
chr7	122341649	122341848	dmr_1274757	0.56
chr7	122352671	122352861	dmr_1274773	0.747
chr7	122352873	122352981	dmr_1274774	0.7090000000000001
chr7	122382012	122382155	dmr_1274819	0.5185
chr7	122389492	122389944	dmr_1274831	0.5760000000000001
chr7	122395604	122396214	dmr_1274842	0.6509999999999999
chr7	122404806	122405571	dmr_1274855	0.655
chr7	122428436	122428608	dmr_1274884	0.5615
chr7	122432290	122432619	dmr_1274891	0.5445
chr7	122433315	122433502	dmr_1274893	0.8905
chr7	122434688	122435029	dmr_1274896	0.5595
chr7	122477723	122478922	dmr_1274952	0.643
chr7	122498553	122498742	dmr_1274976	0.6565
chr7	122521800	122522658	dmr_1275006	0.6920000000000001
chr7	122597435	122597684	dmr_1275098	0.5255
chr7	122671827	122671956	dmr_1275183	0.5539999999999999
chr7	122746838	122747086	dmr_1275285	0.5825
chr7	122794123	122794367	dmr_1275330	0.6905
chr7	122919928	122920141	dmr_1275427	0.6025
chr7	123006012	123006257	dmr_1275487	0.9725
chr7	123030318	123030489	dmr_1275502	0.5005
chr7	123035495	123035857	dmr_1275507	0.7585
chr7	123043261	123043675	dmr_1275513	0.5905
chr7	123068717	123069218	dmr_1275531	0.596
chr7	123082230	123082490	dmr_1275542	0.6295
chr7	123083404	123084005	dmr_1275544	0.6759999999999999
chr7	123085787	123086652	dmr_1275546	0.6115
chr7	123097702	123098707	dmr_1275549	0.5015
chr7	123129404	123129656	dmr_1275577	0.573
chr7	123131929	123132320	dmr_1275581	0.6915
chr7	123134931	123135167	dmr_1275585	0.6245
chr7	123162549	123162846	dmr_1275616	0.655
chr7	123169115	123169793	dmr_1275624	0.867
chr7	123182013	123182685	dmr_1275633	0.5155
chr7	123183105	123183277	dmr_1275634	0.9440000000000001
chr7	123188812	123188914	dmr_1275639	0.6775
chr7	123293017	123293314	dmr_1275714	0.5710000000000001
chr7	123311598	123312374	dmr_1275734	0.816
chr7	123328011	123328712	dmr_1275747	0.7565
chr7	123341705	123341878	dmr_1275759	0.826
chr7	123452890	123453484	dmr_1275855	0.5555
chr7	123499098	123499323	dmr_1275883	0.5585
chr7	123683904	123683946	dmr_1275962	0.6305
chr7	123707742	123708091	dmr_1275978	0.6945
chr7	123753435	123753509	dmr_1276015	0.7909999999999999
chr7	123788466	123788656	dmr_1276034	0.5215
chr7	124347328	124347876	dmr_1276596	0.6245
chr7	124788887	124788969	dmr_1276873	0.725
chr7	125182258	125182586	dmr_1277098	0.6235
chr7	125434684	125435122	dmr_1277235	0.9525
chr7	125445444	125445646	dmr_1277242	0.5835
chr7	125618051	125618327	dmr_1277357	0.6715
chr7	125645481	125645866	dmr_1277373	0.626
chr7	125786711	125787495	dmr_1277489	0.5539999999999999
chr7	125871448	125871474	dmr_1277541	0.5525
chr7	125871810	125872174	dmr_1277542	0.7995
chr7	125872218	125872252	dmr_1277543	0.5065
chr7	125887953	125888696	dmr_1277561	0.685
chr7	125933709	125934333	dmr_1277601	0.693
chr7	125942632	125943333	dmr_1277608	0.5995
chr7	126036155	126036765	dmr_1277704	0.509
chr7	126038854	126039112	dmr_1277708	0.594
chr7	126109094	126109426	dmr_1277787	0.7659999999999999
chr7	126128962	126129025	dmr_1277806	0.764
chr7	126167714	126167773	dmr_1277841	0.7105
chr7	126274824	126274826	dmr_1277932	0.6245
chr7	126275480	126276516	dmr_1277934	0.6065
chr7	126277937	126278292	dmr_1277938	0.6785
chr7	126278890	126279776	dmr_1277939	0.6745
chr7	126280039	126280389	dmr_1277940	0.7185
chr7	126281777	126281890	dmr_1277943	0.6920000000000001
chr7	126281936	126282443	dmr_1277944	0.6915
chr7	126282593	126283127	dmr_1277945	0.669
chr7	126284348	126284785	dmr_1277948	0.757
chr7	126296216	126297046	dmr_1277970	0.5235
chr7	126625311	126625716	dmr_1278143	0.6885
chr7	126755213	126755399	dmr_1278230	0.722
chr7	126762460	126763350	dmr_1278236	0.659
chr7	126775397	126775482	dmr_1278243	0.516
chr7	126780471	126781211	dmr_1278249	0.797
chr7	126796168	126796869	dmr_1278261	0.555
chr7	126831766	126832072	dmr_1278284	0.59
chr7	127206548	127206687	dmr_1278570	0.5955
chr7	127214619	127215087	dmr_1278574	0.6525
chr7	127510997	127511092	dmr_1278737	0.5539999999999999
chr7	127612956	127613089	dmr_1278797	0.562
chr7	127675385	127675930	dmr_1278836	0.7709999999999999
chr7	127691154	127691266	dmr_1278853	0.6515
chr7	127691740	127691953	dmr_1278854	0.5125
chr7	127770743	127771763	dmr_1278907	0.632
chr7	127824884	127824892	dmr_1278958	0.725
chr7	127840743	127840809	dmr_1278961	0.5579999999999999
chr7	127868902	127868981	dmr_1278983	0.72
chr7	127869269	127869442	dmr_1278984	0.591
chr7	127993315	127993556	dmr_1279075	0.5085
chr7	128205675	128206393	dmr_1279190	0.5585
chr7	128220841	128221629	dmr_1279201	0.8475
chr7	128237013	128237040	dmr_1279213	0.6475
chr7	128529283	128530011	dmr_1279403	0.716
chr7	128531279	128531385	dmr_1279406	0.7175
chr7	128544591	128545172	dmr_1279427	0.799
chr7	128591546	128591938	dmr_1279465	0.7340000000000001
chr7	128671750	128672396	dmr_1279520	0.544
chr7	128672436	128673094	dmr_1279521	0.6645
chr7	128689375	128689776	dmr_1279534	0.7435
chr7	128759855	128759920	dmr_1279592	0.586
chr7	129137637	129138089	dmr_1279776	0.7879999999999999
chr7	129402629	129403757	dmr_1279922	0.5915
chr7	129466512	129466813	dmr_1279956	0.5915
chr7	129529544	129530144	dmr_1279990	0.684
chr7	129558502	129558977	dmr_1280006	0.6679999999999999
chr7	129575553	129576003	dmr_1280012	0.8740000000000001
chr7	129606965	129607096	dmr_1280025	0.583
chr7	129607836	129607877	dmr_1280027	0.742
chr7	129613439	129613646	dmr_1280033	0.69
chr7	129615318	129615622	dmr_1280035	0.6859999999999999
chr7	129662033	129662175	dmr_1280073	0.7745
chr7	129662227	129662840	dmr_1280074	0.65
chr7	129663495	129664204	dmr_1280075	0.5379999999999999
chr7	129679273	129679501	dmr_1280083	0.5045
chr7	129687551	129687785	dmr_1280089	0.662
chr7	129786700	129787201	dmr_1280141	0.675
chr7	129842428	129842700	dmr_1280172	0.631
chr7	129975926	129976414	dmr_1280262	0.608
chr7	129978597	129979540	dmr_1280264	0.6445
chr7	129993408	129994080	dmr_1280276	0.8715
chr7	130000637	130000833	dmr_1280280	0.564
chr7	130001318	130001409	dmr_1280281	0.6315
chr7	130001976	130002493	dmr_1280283	0.6155
chr7	130046551	130046897	dmr_1280319	0.6235
chr7	130050740	130050780	dmr_1280324	0.589
chr7	130197478	130198012	dmr_1280413	0.746
chr7	130260883	130261108	dmr_1280475	0.8485
chr7	130261259	130261712	dmr_1280476	0.5135
chr7	130261736	130261903	dmr_1280477	0.753
chr7	130261993	130262293	dmr_1280478	0.5525
chr7	130262339	130263263	dmr_1280479	0.557
chr7	130263281	130263332	dmr_1280480	0.6715
chr7	130273323	130273340	dmr_1280489	0.746
chr7	130319572	130319726	dmr_1280517	0.807
chr7	130319887	130320368	dmr_1280518	0.747
chr7	130381270	130382296	dmr_1280555	0.557
chr7	130383332	130383480	dmr_1280556	0.5579999999999999
chr7	130430985	130431183	dmr_1280593	0.7155
chr7	130469228	130469372	dmr_1280622	0.6625
chr7	130493459	130493817	dmr_1280649	0.5685
chr7	130510388	130510656	dmr_1280663	0.7405
chr7	130518186	130518775	dmr_1280671	0.5875
chr7	130533625	130533706	dmr_1280683	0.7125
chr7	130577594	130577635	dmr_1280718	0.5635
chr7	130614062	130614517	dmr_1280741	0.643
chr7	130681646	130681835	dmr_1280804	0.5405
chr7	130695559	130696195	dmr_1280815	0.54
chr7	130708962	130709178	dmr_1280836	0.657
chr7	130709485	130710855	dmr_1280837	0.61
chr7	130724272	130724433	dmr_1280856	0.8165
chr7	130732994	130733128	dmr_1280869	0.8315
chr7	130834452	130835542	dmr_1280959	0.5555
chr7	130835656	130835941	dmr_1280960	0.76
chr7	130888172	130888399	dmr_1281005	0.7035
chr7	130892456	130893935	dmr_1281010	0.501
chr7	130909591	130909792	dmr_1281028	0.625
chr7	130910010	130911077	dmr_1281029	0.5920000000000001
chr7	130918229	130918651	dmr_1281037	0.7785
chr7	130943316	130943502	dmr_1281054	0.708
chr7	130946239	130946803	dmr_1281056	0.6175
chr7	130948865	130949621	dmr_1281058	0.6585
chr7	130961864	130962060	dmr_1281074	0.669
chr7	130968547	130969153	dmr_1281085	0.7355
chr7	131887938	131888457	dmr_1281599	0.8155
chr7	132210310	132210628	dmr_1281888	0.5965
chr7	132247802	132248024	dmr_1281928	0.573
chr7	132264904	132265035	dmr_1281954	0.648
chr7	132369154	132369167	dmr_1282063	0.61
chr7	132440074	132440225	dmr_1282134	0.63
chr7	132447537	132447845	dmr_1282142	0.774
chr7	132465072	132465560	dmr_1282153	0.6635
chr7	132654507	132654766	dmr_1282302	0.7305
chr7	132688189	132688304	dmr_1282332	0.67
chr7	132751941	132752142	dmr_1282402	0.6685
chr7	132788886	132789180	dmr_1282451	0.659
chr7	132822276	132822908	dmr_1282486	0.6515
chr7	133088546	133090315	dmr_1282698	0.606
chr7	133100310	133100569	dmr_1282710	0.6045
chr7	133121437	133121588	dmr_1282729	0.5285
chr7	133608797	133608862	dmr_1283029	0.5375
chr7	133609168	133610102	dmr_1283030	0.515
chr7	133720580	133720871	dmr_1283111	0.5805
chr7	133721182	133721513	dmr_1283112	0.7245
chr7	133721722	133721739	dmr_1283113	0.5655
chr7	133725667	133725940	dmr_1283121	0.5985
chr7	133744847	133745155	dmr_1283145	0.691
chr7	133750373	133750848	dmr_1283153	0.5155
chr7	133750927	133751101	dmr_1283154	0.5875
chr7	133759313	133760426	dmr_1283170	0.7015
chr7	133765127	133765568	dmr_1283177	0.626
chr7	133771783	133771920	dmr_1283189	0.693
chr7	133772696	133773207	dmr_1283191	0.5375
chr7	133773910	133774774	dmr_1283193	0.8505
chr7	133774996	133775156	dmr_1283194	0.8165
chr7	133775475	133775517	dmr_1283195	0.7355
chr7	133781220	133781338	dmr_1283200	0.541
chr7	133781679	133782352	dmr_1283201	0.937
chr7	133782606	133783542	dmr_1283202	0.6115
chr7	133793221	133794345	dmr_1283210	0.779
chr7	133795630	133795818	dmr_1283213	0.5365
chr7	133806162	133806499	dmr_1283220	0.755
chr7	133814011	133814231	dmr_1283223	0.8295
chr7	133828452	133828914	dmr_1283232	0.765
chr7	133839737	133840001	dmr_1283237	0.623
chr7	133977401	133978220	dmr_1283317	0.6505
chr7	134026157	134026752	dmr_1283352	0.654
chr7	134028046	134028548	dmr_1283354	0.5195
chr7	134057365	134057642	dmr_1283374	0.536
chr7	134069248	134069460	dmr_1283379	0.769
chr7	134069793	134069994	dmr_1283380	0.5145
chr7	134088678	134089094	dmr_1283393	0.7490000000000001
chr7	134132555	134132654	dmr_1283417	0.653
chr7	134175226	134175389	dmr_1283446	0.7070000000000001
chr7	134177333	134177713	dmr_1283448	0.8795
chr7	134198339	134198663	dmr_1283472	0.9785
chr7	134218673	134218981	dmr_1283488	0.5175
chr7	134222723	134223401	dmr_1283490	0.5295
chr7	134232121	134232379	dmr_1283499	0.5785
chr7	134320890	134321411	dmr_1283549	0.5295
chr7	134346460	134347488	dmr_1283563	0.8355
chr7	134471754	134472133	dmr_1283666	0.607
chr7	134773922	134774470	dmr_1283864	0.5895
chr7	134794869	134795058	dmr_1283878	0.696
chr7	134914390	134914536	dmr_1283943	0.6355
chr7	134926950	134927302	dmr_1283953	0.6629999999999999
chr7	134936014	134936340	dmr_1283957	0.5715
chr7	134943552	134944233	dmr_1283965	0.5415
chr7	135050300	135050683	dmr_1284036	0.7495
chr7	135050719	135050729	dmr_1284037	0.6665
chr7	135060697	135060773	dmr_1284046	0.604
chr7	135099772	135099889	dmr_1284061	0.884
chr7	135121765	135121957	dmr_1284081	0.7845
chr7	135125987	135126651	dmr_1284084	0.5255
chr7	135139400	135139701	dmr_1284091	0.526
chr7	135142045	135142274	dmr_1284094	0.9640000000000001
chr7	135150846	135151067	dmr_1284102	0.7735
chr7	135151447	135151794	dmr_1284104	0.7829999999999999
chr7	135190039	135190341	dmr_1284128	0.518
chr7	135198650	135199179	dmr_1284137	0.52
chr7	135229943	135229981	dmr_1284162	0.528
chr7	135230323	135230621	dmr_1284163	0.6815
chr7	135291676	135292346	dmr_1284202	0.7115
chr7	135304484	135304932	dmr_1284212	0.7829999999999999
chr7	135482458	135482637	dmr_1284334	0.516
chr7	135523487	135523965	dmr_1284359	0.6940000000000001
chr7	135537262	135537510	dmr_1284368	0.5745
chr7	135538901	135539058	dmr_1284370	0.6940000000000001
chr7	135543962	135544581	dmr_1284381	0.586
chr7	135545553	135545948	dmr_1284383	0.5675
chr7	135545991	135546218	dmr_1284384	0.6675
chr7	135546562	135547034	dmr_1284386	0.541
chr7	135548080	135548324	dmr_1284388	0.551
chr7	135563819	135564343	dmr_1284407	0.5715
chr7	135568158	135568219	dmr_1284413	0.7885
chr7	135572006	135573255	dmr_1284418	0.809
chr7	135573749	135574326	dmr_1284419	0.6795
chr7	135578793	135579256	dmr_1284426	0.8190000000000001
chr7	135582593	135583324	dmr_1284436	0.562
chr7	135592503	135592843	dmr_1284448	0.8055
chr7	135617588	135618828	dmr_1284471	0.5085
chr7	135637402	135637807	dmr_1284500	0.6205
chr7	135699212	135699932	dmr_1284563	0.51
chr7	135736149	135736347	dmr_1284583	0.6125
chr7	135769217	135769829	dmr_1284606	0.5539999999999999
chr7	135848683	135849125	dmr_1284651	0.6615
chr7	136135255	136135403	dmr_1284824	0.9209999999999999
chr7	136136309	136136626	dmr_1284825	0.6475
chr7	136624576	136625001	dmr_1285120	0.89
chr7	136871526	136872327	dmr_1285279	0.634
chr7	136880763	136880822	dmr_1285286	0.562
chr7	137609817	137610140	dmr_1285718	0.522
chr7	137963102	137963317	dmr_1285938	0.679
chr7	137963926	137964254	dmr_1285940	0.556
chr7	137964756	137965341	dmr_1285941	0.632
chr7	138121657	138122072	dmr_1286031	0.573
chr7	138246947	138246974	dmr_1286130	0.7290000000000001
chr7	138328805	138329251	dmr_1286203	0.5255
chr7	138660251	138660360	dmr_1286458	0.667
chr7	138668145	138668242	dmr_1286465	0.927
chr7	138668541	138669203	dmr_1286466	0.835
chr7	138709125	138709166	dmr_1286495	0.6095
chr7	138910534	138910702	dmr_1286653	0.5085
chr7	138919302	138920017	dmr_1286655	0.5155
chr7	138990838	138991035	dmr_1286732	0.687
chr7	138995140	138995507	dmr_1286736	0.8065
chr7	139129124	139129422	dmr_1286855	0.504
chr7	139139192	139140497	dmr_1286866	0.8740000000000001
chr7	139140664	139140987	dmr_1286867	0.6815
chr7	139141240	139141452	dmr_1286868	0.5135
chr7	139149498	139149884	dmr_1286877	0.5115
chr7	139151102	139151520	dmr_1286880	0.5015
chr7	139153089	139153457	dmr_1286883	0.7135
chr7	139158084	139159299	dmr_1286890	0.8295
chr7	139159349	139159520	dmr_1286891	0.7485
chr7	139159598	139159874	dmr_1286892	0.688
chr7	139176439	139176698	dmr_1286914	0.5255
chr7	139181676	139182468	dmr_1286922	0.522
chr7	139186540	139186790	dmr_1286929	0.524
chr7	139186934	139187058	dmr_1286930	0.5545
chr7	139187303	139187557	dmr_1286931	0.5885
chr7	139188928	139189006	dmr_1286932	0.5329999999999999
chr7	139192805	139193308	dmr_1286934	0.5795
chr7	139212504	139212572	dmr_1286947	0.8515
chr7	139220449	139220610	dmr_1286955	0.635
chr7	139234924	139235050	dmr_1286966	0.5615
chr7	139235066	139235139	dmr_1286967	0.5329999999999999
chr7	139249285	139249770	dmr_1286978	0.5325
chr7	139273600	139273803	dmr_1287005	0.6995
chr7	139275528	139275977	dmr_1287008	0.6635
chr7	139303710	139304125	dmr_1287030	0.628
chr7	139305763	139305995	dmr_1287031	0.5855
chr7	139310869	139311070	dmr_1287035	0.835
chr7	139341013	139341273	dmr_1287059	0.6055
chr7	139343520	139343842	dmr_1287062	0.878
chr7	139363078	139364443	dmr_1287074	0.5905
chr7	139364826	139365037	dmr_1287075	0.5415
chr7	139389757	139389772	dmr_1287093	0.6115
chr7	139390237	139390950	dmr_1287094	0.5845
chr7	139428262	139428311	dmr_1287136	0.6920000000000001
chr7	139433970	139434348	dmr_1287137	0.8365
chr7	139440912	139441357	dmr_1287142	0.7215
chr7	139445448	139445911	dmr_1287149	0.555
chr7	139445928	139445966	dmr_1287150	0.7035
chr7	139450229	139450585	dmr_1287154	0.6465
chr7	139456625	139457246	dmr_1287162	0.5565
chr7	139475938	139476061	dmr_1287185	0.6645
chr7	139507565	139507747	dmr_1287209	0.8455
chr7	139544949	139545409	dmr_1287243	0.652
chr7	139556488	139556848	dmr_1287252	0.6855
chr7	139566492	139567067	dmr_1287261	0.5175
chr7	139666568	139667478	dmr_1287327	0.7659999999999999
chr7	139740966	139741930	dmr_1287394	0.747
chr7	139760176	139760880	dmr_1287414	0.7705
chr7	139767513	139767926	dmr_1287425	0.541
chr7	139777148	139777180	dmr_1287432	0.5515
chr7	139905875	139905916	dmr_1287579	0.525
chr7	140138365	140138521	dmr_1287726	0.6395
chr7	140147625	140148060	dmr_1287737	0.8075
chr7	140818085	140818476	dmr_1288021	0.614
chr7	140821506	140822222	dmr_1288024	0.6895
chr7	141048961	141049295	dmr_1288204	0.5015
chr7	141049588	141049623	dmr_1288205	0.6525
chr7	141066546	141066620	dmr_1288224	0.7525
chr7	141292423	141293200	dmr_1288355	0.7885
chr7	141294375	141294392	dmr_1288358	0.8420000000000001
chr7	141328757	141328853	dmr_1288387	0.6809999999999999
chr7	141428262	141428442	dmr_1288448	0.738
chr7	141440810	141440852	dmr_1288460	0.8555
chr7	141568039	141568857	dmr_1288549	0.545
chr7	141589016	141589075	dmr_1288572	0.534
chr7	141589269	141589663	dmr_1288573	0.509
chr7	141611512	141612129	dmr_1288606	0.821
chr7	141612152	141612183	dmr_1288607	0.6559999999999999
chr7	141612921	141613208	dmr_1288611	0.5235
chr7	141955955	141956479	dmr_1288829	0.5975
chr7	141961468	141962479	dmr_1288836	0.6325
chr7	141963208	141963217	dmr_1288838	0.5945
chr7	141966008	141966039	dmr_1288843	0.748
chr7	142074209	142074559	dmr_1288921	0.8270000000000001
chr7	142077087	142077276	dmr_1288923	0.804
chr7	142081863	142082370	dmr_1288926	0.5105
chr7	142083884	142084246	dmr_1288930	0.5185
chr7	142084511	142084804	dmr_1288931	0.7395
chr7	142089003	142089189	dmr_1288937	0.5770000000000001
chr7	142349476	142349870	dmr_1289072	0.807
chr7	142369852	142370581	dmr_1289094	0.8115
chr7	142370911	142371546	dmr_1289095	0.652
chr7	142372498	142373055	dmr_1289096	0.7525
chr7	142400092	142401126	dmr_1289126	0.7565
chr7	142419908	142420281	dmr_1289139	0.6335
chr7	142725975	142726062	dmr_1289285	0.6915
chr7	143357809	143358360	dmr_1289569	0.8155
chr7	143470027	143470085	dmr_1289635	0.5305
chr7	143685173	143685701	dmr_1289749	0.7035
chr7	143729870	143730257	dmr_1289771	0.81
chr7	143733825	143734242	dmr_1289776	0.5385
chr7	144160985	144161099	dmr_1290027	0.5925
chr7	144167804	144167915	dmr_1290036	0.5425
chr7	144170740	144171210	dmr_1290040	0.522
chr7	144207760	144208064	dmr_1290079	0.6155
chr7	144238801	144240737	dmr_1290113	0.8435
chr7	144255068	144255190	dmr_1290135	0.628
chr7	144283987	144284158	dmr_1290175	0.6875
chr7	144285523	144285959	dmr_1290176	0.787
chr7	144314567	144315060	dmr_1290220	0.653
chr7	144316755	144317147	dmr_1290225	0.5555
chr7	144342453	144342541	dmr_1290261	0.635
chr7	144378355	144378416	dmr_1290299	0.6920000000000001
chr7	144393690	144394312	dmr_1290326	0.5105
chr7	144406845	144407053	dmr_1290346	0.8065
chr7	144418092	144418482	dmr_1290364	0.55
chr7	144447602	144447717	dmr_1290395	0.6535
chr7	144450821	144451152	dmr_1290398	0.723
chr7	144456954	144457151	dmr_1290403	0.73
chr7	144465992	144466572	dmr_1290415	0.5805
chr7	144539098	144539330	dmr_1290488	0.5415
chr7	144578095	144578689	dmr_1290505	0.787
chr7	144720099	144720248	dmr_1290574	0.653
chr7	144897130	144897297	dmr_1290654	0.7045
chr7	145206093	145206797	dmr_1290808	0.5235
chr7	145283632	145283649	dmr_1290849	0.636
chr8	3459990	3460016	dmr_1291082	0.527
chr8	3502132	3502664	dmr_1291110	0.5095
chr8	4193227	4193231	dmr_1291282	0.58
chr8	4226810	4227014	dmr_1291311	0.5655
chr8	4293652	4293786	dmr_1291368	0.701
chr8	4340386	4340514	dmr_1291403	0.6225
chr8	4367950	4368213	dmr_1291422	0.522
chr8	4514231	4514355	dmr_1291491	0.6425
chr8	4765579	4766141	dmr_1291582	0.5985
chr8	6179804	6179870	dmr_1291969	0.5275
chr8	6361723	6361770	dmr_1292043	0.659
chr8	7144009	7144037	dmr_1292352	0.6355
chr8	7782427	7782586	dmr_1292605	0.643
chr8	7782629	7782674	dmr_1292606	0.693
chr8	8025937	8026014	dmr_1292742	0.5075
chr8	8310512	8311177	dmr_1292933	0.629
chr8	8344326	8344611	dmr_1292955	0.8085
chr8	8441904	8441965	dmr_1293021	0.5885
chr8	8442137	8442171	dmr_1293022	0.502
chr8	8530405	8530879	dmr_1293086	0.5545
chr8	8631319	8631467	dmr_1293175	0.568
chr8	8631527	8631531	dmr_1293176	0.6595
chr8	8640201	8640452	dmr_1293188	0.5805
chr8	8649942	8650190	dmr_1293199	0.6345
chr8	8653841	8654482	dmr_1293203	0.5055
chr8	8657881	8659588	dmr_1293208	0.6629999999999999
chr8	8803298	8803425	dmr_1293303	0.505
chr8	8993733	8994605	dmr_1293436	0.532
chr8	9070695	9071185	dmr_1293491	0.65
chr8	9167974	9168619	dmr_1293564	0.6485
chr8	9198909	9199581	dmr_1293583	0.7490000000000001
chr8	9215118	9216707	dmr_1293600	0.5585
chr8	9253211	9253792	dmr_1293641	0.7190000000000001
chr8	9292311	9292961	dmr_1293688	0.5175
chr8	9317946	9318076	dmr_1293716	0.547
chr8	9333689	9334124	dmr_1293730	0.599
chr8	9379324	9379761	dmr_1293779	0.7545
chr8	9418970	9419210	dmr_1293819	0.6105
chr8	9432537	9432747	dmr_1293830	0.5325
chr8	9461090	9461241	dmr_1293859	0.7665
chr8	9500934	9501132	dmr_1293894	0.5755
chr8	9543649	9543834	dmr_1293924	0.6125
chr8	9618402	9618467	dmr_1293994	0.5425
chr8	9627884	9628536	dmr_1294004	0.654
chr8	9628849	9629158	dmr_1294005	0.5525
chr8	9648052	9648199	dmr_1294029	0.589
chr8	9656089	9656378	dmr_1294038	0.851
chr8	9666450	9666527	dmr_1294052	0.6779999999999999
chr8	9685652	9685968	dmr_1294068	0.6325
chr8	9765198	9765509	dmr_1294148	0.7070000000000001
chr8	9800178	9800861	dmr_1294177	0.6355
chr8	9941280	9941667	dmr_1294271	0.541
chr8	10049040	10049705	dmr_1294347	0.5035
chr8	10050590	10051312	dmr_1294350	0.585
chr8	10051781	10051890	dmr_1294351	0.5555
chr8	10053424	10053527	dmr_1294354	0.6659999999999999
chr8	10097042	10097569	dmr_1294382	0.841
chr8	10125578	10125843	dmr_1294413	0.639
chr8	10130643	10131328	dmr_1294418	0.5429999999999999
chr8	10164955	10165492	dmr_1294453	0.5255
chr8	10189018	10189159	dmr_1294479	0.634
chr8	10199947	10200453	dmr_1294490	0.539
chr8	10206675	10207109	dmr_1294498	0.6875
chr8	10215245	10215988	dmr_1294501	0.5655
chr8	10218545	10219176	dmr_1294505	0.542
chr8	10248812	10249678	dmr_1294532	0.679
chr8	10249965	10251803	dmr_1294533	0.5995
chr8	10285053	10285385	dmr_1294561	0.762
chr8	10363606	10364256	dmr_1294631	0.506
chr8	10365485	10365872	dmr_1294634	0.5565
chr8	10376027	10376819	dmr_1294646	0.909
chr8	10415149	10415377	dmr_1294689	0.7215
chr8	10444163	10444433	dmr_1294718	0.7085
chr8	10448291	10448777	dmr_1294721	0.73
chr8	10448799	10448854	dmr_1294722	0.9285
chr8	10448970	10449362	dmr_1294723	0.7595
chr8	10489845	10490433	dmr_1294775	0.655
chr8	10511987	10512413	dmr_1294799	0.6715
chr8	10534397	10535702	dmr_1294819	0.688
chr8	10544813	10544862	dmr_1294830	0.6065
chr8	10546033	10546388	dmr_1294832	0.5539999999999999
chr8	10564962	10565515	dmr_1294862	0.953
chr8	10568223	10568762	dmr_1294867	0.759
chr8	10568875	10568885	dmr_1294868	0.597
chr8	10589554	10590045	dmr_1294893	0.583
chr8	10646564	10646914	dmr_1294952	0.5555
chr8	10695098	10695581	dmr_1294982	0.5775
chr8	10723087	10723350	dmr_1295002	0.8420000000000001
chr8	10767352	10767496	dmr_1295033	0.674
chr8	10825396	10825921	dmr_1295079	0.7575
chr8	10826114	10826250	dmr_1295080	0.555
chr8	10875269	10875736	dmr_1295126	0.5165
chr8	10898938	10899178	dmr_1295147	0.608
chr8	10912661	10913101	dmr_1295157	0.7445
chr8	10945924	10946793	dmr_1295187	0.596
chr8	10992169	10992382	dmr_1295225	0.7955
chr8	10992560	10992703	dmr_1295227	0.6835
chr8	11002064	11003052	dmr_1295240	0.7795
chr8	11003500	11004625	dmr_1295241	0.731
chr8	11011114	11011377	dmr_1295246	0.535
chr8	11186982	11187313	dmr_1295371	0.5395
chr8	11188724	11188879	dmr_1295372	0.6679999999999999
chr8	11248963	11250181	dmr_1295428	0.5015
chr8	11331795	11331977	dmr_1295516	0.6509999999999999
chr8	11366275	11367186	dmr_1295552	0.632
chr8	11411437	11411932	dmr_1295594	0.5755
chr8	11623685	11624162	dmr_1295762	0.6635
chr8	11705818	11706421	dmr_1295834	0.579
chr8	11735053	11735247	dmr_1295850	0.537
chr8	11777311	11777590	dmr_1295900	0.7675
chr8	11797814	11798512	dmr_1295930	0.594
chr8	11807629	11807771	dmr_1295946	0.8755
chr8	11816865	11816989	dmr_1295961	0.6165
chr8	11820015	11820426	dmr_1295966	0.617
chr8	11822771	11823187	dmr_1295973	0.6659999999999999
chr8	11823243	11823694	dmr_1295974	0.7115
chr8	12041309	12041871	dmr_1296126	0.727
chr8	12128169	12128324	dmr_1296195	0.5615
chr8	12246782	12247272	dmr_1296280	0.8495
chr8	12278512	12278866	dmr_1296303	0.9305
chr8	12278903	12279293	dmr_1296304	0.782
chr8	12315025	12315996	dmr_1296328	0.6485
chr8	12330834	12331389	dmr_1296341	0.8059999999999999
chr8	12386469	12390869	dmr_1296375	0.5479999999999999
chr8	12394728	12394899	dmr_1296381	0.7020000000000001
chr8	12401718	12402995	dmr_1296387	0.6809999999999999
chr8	12405815	12406074	dmr_1296389	0.5045
chr8	12445882	12446760	dmr_1296431	0.5385
chr8	12609728	12610430	dmr_1296541	0.6465
chr8	12634164	12634829	dmr_1296568	0.7265
chr8	12673003	12673368	dmr_1296602	0.8065
chr8	12703704	12703915	dmr_1296621	0.537
chr8	12708390	12708959	dmr_1296626	0.8545
chr8	12772249	12772398	dmr_1296668	0.5820000000000001
chr8	12829817	12829909	dmr_1296721	0.6045
chr8	12918027	12918049	dmr_1296787	0.51
chr8	12948350	12949905	dmr_1296838	0.5095
chr8	12950203	12950543	dmr_1296839	0.7865
chr8	12962268	12962311	dmr_1296863	0.7
chr8	12983721	12983862	dmr_1296886	0.5579999999999999
chr8	12984485	12984564	dmr_1296887	0.5595
chr8	12984900	12986250	dmr_1296888	0.63
chr8	12988093	12988103	dmr_1296892	0.7195
chr8	13036632	13037122	dmr_1296954	0.813
chr8	13112391	13112416	dmr_1297013	0.551
chr8	13156353	13157327	dmr_1297058	0.82
chr8	13209045	13209323	dmr_1297094	0.5760000000000001
chr8	13225996	13227654	dmr_1297108	0.6805
chr8	13242620	13242867	dmr_1297116	0.6265
chr8	13352773	13353322	dmr_1297200	0.7645
chr8	13373200	13373574	dmr_1297229	0.5770000000000001
chr8	13493556	13493740	dmr_1297323	0.5805
chr8	13571929	13572271	dmr_1297395	0.596
chr8	13607937	13608105	dmr_1297426	0.7845
chr8	13630178	13630753	dmr_1297452	0.61
chr8	13630871	13630967	dmr_1297453	0.826
chr8	13648520	13649113	dmr_1297470	0.7845
chr8	13652302	13652400	dmr_1297476	0.5335
chr8	13668439	13668911	dmr_1297496	0.624
chr8	13675391	13676021	dmr_1297504	0.518
chr8	13872947	13873225	dmr_1297610	0.667
chr8	13946267	13946493	dmr_1297686	0.7645
chr8	13988473	13988903	dmr_1297727	0.736
chr8	14091138	14091316	dmr_1297805	0.5285
chr8	14097505	14098117	dmr_1297809	0.626
chr8	14098479	14098740	dmr_1297810	0.6695
chr8	14099193	14099912	dmr_1297811	0.5720000000000001
chr8	14109284	14109768	dmr_1297822	0.5285
chr8	14110726	14111025	dmr_1297824	0.804
chr8	14124182	14124627	dmr_1297842	0.621
chr8	14140573	14141642	dmr_1297858	0.6145
chr8	14152823	14153243	dmr_1297873	0.6975
chr8	14182188	14182395	dmr_1297904	0.68
chr8	14194647	14194825	dmr_1297927	0.6015
chr8	14221240	14221439	dmr_1297954	0.7365
chr8	14237363	14237563	dmr_1297977	0.877
chr8	14245064	14245526	dmr_1297987	0.575
chr8	14258044	14259051	dmr_1298008	0.8045
chr8	14261679	14261718	dmr_1298012	0.7025
chr8	14262013	14262704	dmr_1298013	0.5215
chr8	14321263	14321993	dmr_1298100	0.7335
chr8	14323531	14324176	dmr_1298103	0.636
chr8	14324774	14325111	dmr_1298106	0.7795
chr8	14328701	14329012	dmr_1298113	0.6065
chr8	14331322	14331725	dmr_1298120	0.7105
chr8	14332388	14332719	dmr_1298123	0.672
chr8	14332788	14333672	dmr_1298124	0.9079999999999999
chr8	14349520	14349745	dmr_1298146	0.5935
chr8	14368168	14368489	dmr_1298171	0.56
chr8	14370585	14370685	dmr_1298175	0.503
chr8	14388283	14388478	dmr_1298197	0.73
chr8	14388593	14388902	dmr_1298198	0.629
chr8	14389207	14390069	dmr_1298199	0.5625
chr8	14393368	14393777	dmr_1298203	0.601
chr8	14394095	14394820	dmr_1298204	0.655
chr8	14395998	14396607	dmr_1298206	0.5095
chr8	14397977	14398378	dmr_1298209	0.6509999999999999
chr8	14398516	14398910	dmr_1298210	0.6595
chr8	14399093	14400509	dmr_1298211	0.5920000000000001
chr8	14406713	14407304	dmr_1298222	0.5185
chr8	14413229	14413415	dmr_1298229	0.537
chr8	14426831	14427773	dmr_1298252	0.535
chr8	14452810	14453196	dmr_1298290	0.6065
chr8	14453255	14453478	dmr_1298291	0.8905
chr8	14455913	14456413	dmr_1298295	0.541
chr8	14459990	14460278	dmr_1298300	0.6955
chr8	14466971	14467451	dmr_1298310	0.5805
chr8	14467932	14468439	dmr_1298311	0.6485
chr8	14469403	14470289	dmr_1298313	0.9209999999999999
chr8	14470328	14470695	dmr_1298314	0.902
chr8	14471060	14471135	dmr_1298315	0.6579999999999999
chr8	14473260	14473414	dmr_1298319	0.5775
chr8	14477201	14477308	dmr_1298326	0.789
chr8	14477592	14477777	dmr_1298327	0.7105
chr8	14485435	14485660	dmr_1298336	0.546
chr8	14490497	14490806	dmr_1298344	0.5145
chr8	14492833	14493000	dmr_1298346	0.7025
chr8	14496332	14496788	dmr_1298354	0.5505
chr8	14497016	14497157	dmr_1298356	0.5135
chr8	14500564	14500578	dmr_1298363	0.5275
chr8	14500863	14501060	dmr_1298364	0.596
chr8	14501931	14502941	dmr_1298367	0.5815
chr8	14508506	14508788	dmr_1298374	0.7795
chr8	14518389	14518684	dmr_1298386	0.578
chr8	14530378	14530457	dmr_1298401	0.508
chr8	14537824	14538617	dmr_1298411	0.5425
chr8	14538705	14539015	dmr_1298412	0.5865
chr8	14546905	14547507	dmr_1298422	0.5485
chr8	14556794	14556923	dmr_1298434	0.619
chr8	14557375	14557522	dmr_1298435	0.8405
chr8	14558966	14559042	dmr_1298438	0.5045
chr8	14559621	14559820	dmr_1298439	0.7225
chr8	14561697	14562221	dmr_1298444	0.588
chr8	14570657	14571105	dmr_1298458	0.5695
chr8	14582969	14583286	dmr_1298475	0.5525
chr8	14583363	14583538	dmr_1298476	0.8485
chr8	14583802	14583851	dmr_1298477	0.745
chr8	14584312	14584963	dmr_1298479	0.606
chr8	14601564	14601694	dmr_1298502	0.94
chr8	14601713	14602133	dmr_1298503	0.8475
chr8	14602196	14602404	dmr_1298504	0.601
chr8	14602802	14603201	dmr_1298505	0.8140000000000001
chr8	14603212	14604708	dmr_1298506	0.7909999999999999
chr8	14606044	14606140	dmr_1298508	0.7865
chr8	14606230	14607264	dmr_1298509	0.6809999999999999
chr8	14607447	14607516	dmr_1298510	0.563
chr8	14607770	14608713	dmr_1298511	0.722
chr8	14609165	14609265	dmr_1298513	0.6415
chr8	14610531	14611854	dmr_1298516	0.8575
chr8	14615079	14615402	dmr_1298523	0.626
chr8	14619954	14620032	dmr_1298531	0.6375
chr8	14620490	14621461	dmr_1298532	0.8590000000000001
chr8	14624009	14624606	dmr_1298535	0.667
chr8	14633265	14633608	dmr_1298549	0.528
chr8	14633646	14633814	dmr_1298550	0.5710000000000001
chr8	14633886	14634497	dmr_1298551	0.5405
chr8	14638024	14638479	dmr_1298556	0.599
chr8	14638601	14638669	dmr_1298557	0.5115
chr8	14638939	14639695	dmr_1298558	0.55
chr8	14641007	14641180	dmr_1298560	0.6195
chr8	14642077	14642601	dmr_1298562	0.726
chr8	14645001	14645523	dmr_1298566	0.672
chr8	14651150	14651530	dmr_1298573	0.613
chr8	14653758	14654904	dmr_1298577	0.512
chr8	14660819	14660905	dmr_1298586	0.604
chr8	14673669	14673898	dmr_1298608	0.563
chr8	14675483	14676135	dmr_1298611	0.5745
chr8	14678524	14678922	dmr_1298616	0.6395
chr8	14679336	14680221	dmr_1298617	0.7635
chr8	14680322	14680331	dmr_1298618	0.5955
chr8	14680596	14680837	dmr_1298619	0.7065
chr8	14683232	14684359	dmr_1298623	0.7140000000000001
chr8	14686630	14687041	dmr_1298628	0.8885
chr8	14687217	14687515	dmr_1298629	0.6920000000000001
chr8	14689577	14690299	dmr_1298632	0.9095
chr8	14690553	14690663	dmr_1298633	0.6465
chr8	14692366	14692477	dmr_1298638	0.8365
chr8	14696519	14696972	dmr_1298645	0.5765
chr8	14704235	14704327	dmr_1298657	0.665
chr8	14713070	14713205	dmr_1298666	0.758
chr8	14713290	14713344	dmr_1298667	0.695
chr8	14718320	14718498	dmr_1298675	0.5305
chr8	14730108	14730480	dmr_1298688	0.603
chr8	14736307	14736677	dmr_1298695	0.5285
chr8	14739810	14740925	dmr_1298700	0.5379999999999999
chr8	14740951	14741087	dmr_1298701	0.5185
chr8	14763044	14763814	dmr_1298731	0.535
chr8	14769163	14769316	dmr_1298740	0.5895
chr8	14769350	14769599	dmr_1298741	0.698
chr8	14777426	14778602	dmr_1298752	0.6775
chr8	14778704	14778872	dmr_1298753	0.506
chr8	14780333	14780554	dmr_1298757	0.7365
chr8	14798736	14798943	dmr_1298783	0.716
chr8	14799044	14799389	dmr_1298784	0.5175
chr8	14799597	14799861	dmr_1298785	0.7865
chr8	14800171	14800867	dmr_1298786	0.5415
chr8	14813172	14813853	dmr_1298795	0.591
chr8	14815421	14816054	dmr_1298799	0.8645
chr8	14829019	14829353	dmr_1298818	0.953
chr8	14829457	14829894	dmr_1298819	0.7340000000000001
chr8	14835994	14836354	dmr_1298829	0.7255
chr8	14843186	14844865	dmr_1298841	0.5935
chr8	14858918	14858947	dmr_1298863	0.515
chr8	14859669	14859827	dmr_1298865	0.5539999999999999
chr8	14877408	14877442	dmr_1298882	0.7755
chr8	14897035	14897209	dmr_1298897	0.5525
chr8	14910567	14910769	dmr_1298910	0.6
chr8	14957538	14958306	dmr_1298946	0.74
chr8	14975513	14975882	dmr_1298963	0.7125
chr8	14977311	14977585	dmr_1298965	0.6345
chr8	14985233	14985295	dmr_1298978	0.738
chr8	14985660	14986281	dmr_1298980	0.515
chr8	15004385	15004499	dmr_1299003	0.6515
chr8	15012733	15013457	dmr_1299011	0.562
chr8	15027070	15027419	dmr_1299030	0.665
chr8	15027887	15028692	dmr_1299031	0.6655
chr8	15062802	15062999	dmr_1299056	0.568
chr8	15152069	15152500	dmr_1299113	0.7455
chr8	15152516	15152731	dmr_1299114	0.642
chr8	15206428	15207313	dmr_1299148	0.7195
chr8	15314201	15314221	dmr_1299241	0.649
chr8	15947575	15947638	dmr_1299655	0.677
chr8	15982480	15982644	dmr_1299681	0.605
chr8	16051585	16052034	dmr_1299739	0.653
chr8	16057227	16057299	dmr_1299744	0.8959999999999999
chr8	16083699	16083795	dmr_1299776	0.569
chr8	16088659	16088819	dmr_1299784	0.6035
chr8	16381722	16381938	dmr_1300023	0.605
chr8	16503735	16503811	dmr_1300122	0.631
chr8	16503846	16504167	dmr_1300123	0.6629999999999999
chr8	16671775	16671794	dmr_1300261	0.747
chr8	16674882	16674996	dmr_1300265	0.6015
chr8	16734912	16735318	dmr_1300329	0.562
chr8	16738963	16739818	dmr_1300333	0.5365
chr8	16904318	16904897	dmr_1300475	0.5305
chr8	16905390	16905765	dmr_1300476	0.5115
chr8	16965241	16965339	dmr_1300530	0.6885
chr8	17034655	17034788	dmr_1300611	0.5825
chr8	17035095	17035370	dmr_1300612	0.8545
chr8	17038934	17039115	dmr_1300618	0.6825
chr8	17057562	17057618	dmr_1300637	0.645
chr8	17073465	17073880	dmr_1300644	0.897
chr8	17073950	17074082	dmr_1300645	0.929
chr8	17110855	17111171	dmr_1300676	0.54
chr8	17112944	17113008	dmr_1300678	0.8325
chr8	17308819	17309050	dmr_1300859	0.6485
chr8	17405052	17405425	dmr_1300955	0.71
chr8	17466078	17466120	dmr_1301021	0.7345
chr8	17479870	17479947	dmr_1301042	0.8135
chr8	18551673	18551749	dmr_1301600	0.759
chr8	18718782	18719745	dmr_1301718	0.545
chr8	18723465	18724051	dmr_1301723	0.6065
chr8	18724671	18725126	dmr_1301725	0.7290000000000001
chr8	18739873	18741366	dmr_1301742	0.7415
chr8	18741399	18741552	dmr_1301743	0.5925
chr8	18779333	18779931	dmr_1301774	0.862
chr8	18779943	18780085	dmr_1301775	0.7425
chr8	22032043	22032600	dmr_1302149	0.507
chr8	22032728	22033081	dmr_1302150	0.715
chr8	22136396	22136957	dmr_1302206	0.742
chr8	22521457	22521889	dmr_1302431	0.5245
chr8	22592544	22592677	dmr_1302497	0.513
chr8	22850025	22850505	dmr_1302674	0.6655
chr8	22873412	22873519	dmr_1302697	0.639
chr8	22877190	22878003	dmr_1302704	0.601
chr8	22889086	22889318	dmr_1302722	0.5515
chr8	22903070	22903228	dmr_1302736	0.6459999999999999
chr8	22916381	22916740	dmr_1302745	0.642
chr8	22933780	22934040	dmr_1302760	0.55
chr8	22934650	22934895	dmr_1302761	0.563
chr8	22974132	22974230	dmr_1302800	0.726
chr8	22975656	22977091	dmr_1302801	0.611
chr8	22977527	22978508	dmr_1302802	0.628
chr8	22978555	22978855	dmr_1302803	0.9385
chr8	22989702	22990398	dmr_1302819	0.62
chr8	22999206	22999473	dmr_1302828	0.5525
chr8	23006094	23006563	dmr_1302837	0.7945
chr8	23033511	23034212	dmr_1302870	0.7945
chr8	23036766	23036992	dmr_1302874	0.507
chr8	23038363	23038751	dmr_1302878	0.696
chr8	23044305	23044417	dmr_1302887	0.6565
chr8	23058878	23059791	dmr_1302904	0.6609999999999999
chr8	23061911	23062343	dmr_1302907	0.544
chr8	23062349	23062422	dmr_1302908	0.6920000000000001
chr8	23072507	23074201	dmr_1302920	0.584
chr8	23075836	23076380	dmr_1302923	0.867
chr8	23098503	23099070	dmr_1302947	0.5105
chr8	23102797	23102932	dmr_1302953	0.5445
chr8	23108171	23108997	dmr_1302960	0.5065
chr8	23109250	23109479	dmr_1302961	0.7240000000000001
chr8	23128988	23129396	dmr_1302980	0.7935
chr8	23138409	23138959	dmr_1302990	0.7745
chr8	23138994	23140182	dmr_1302991	0.626
chr8	23142273	23142845	dmr_1302994	0.8195
chr8	23142915	23143194	dmr_1302995	0.9495
chr8	23143761	23144523	dmr_1302996	0.6415
chr8	23146956	23147051	dmr_1303000	0.8195
chr8	23164764	23164881	dmr_1303015	0.6145
chr8	23168937	23169224	dmr_1303022	0.7125
chr8	23173689	23174656	dmr_1303027	0.5215
chr8	23179038	23179593	dmr_1303032	0.6659999999999999
chr8	23192977	23193319	dmr_1303048	0.626
chr8	23207346	23207354	dmr_1303061	0.7245
chr8	23486112	23486259	dmr_1303239	0.7695
chr8	23688095	23688325	dmr_1303371	0.516
chr8	23740845	23741831	dmr_1303433	0.652
chr8	23746262	23746410	dmr_1303442	0.568
chr8	23759151	23759942	dmr_1303458	0.505
chr8	23862498	23862505	dmr_1303590	0.66
chr8	23903027	23903767	dmr_1303636	0.539
chr8	23940432	23940906	dmr_1303687	0.5105
chr8	23941907	23942214	dmr_1303688	0.591
chr8	23942282	23942592	dmr_1303689	0.537
chr8	23942617	23942621	dmr_1303690	0.8375
chr8	24036341	24036782	dmr_1303789	0.5670000000000001
chr8	24045459	24045659	dmr_1303798	0.6625
chr8	24220331	24220834	dmr_1303951	0.5715
chr8	24310808	24311411	dmr_1304025	0.581
chr8	24406368	24406462	dmr_1304103	0.8465
chr8	24406472	24406685	dmr_1304104	0.617
chr8	24422241	24422356	dmr_1304120	0.531
chr8	24445524	24446244	dmr_1304143	0.598
chr8	24450178	24451280	dmr_1304146	0.614
chr8	24494572	24494626	dmr_1304179	0.7065
chr8	24531559	24532134	dmr_1304208	0.534
chr8	24966025	24966189	dmr_1304395	0.6065
chr8	24966229	24966615	dmr_1304396	0.56
chr8	25015785	25015822	dmr_1304440	0.53
chr8	25018200	25018285	dmr_1304441	0.636
chr8	25159026	25159784	dmr_1304553	0.6765
chr8	25160282	25160312	dmr_1304555	0.677
chr8	25161160	25161553	dmr_1304557	0.521
chr8	25196212	25196957	dmr_1304597	0.6729999999999999
chr8	25216346	25216446	dmr_1304612	0.525
chr8	25275566	25275569	dmr_1304661	0.5565
chr8	25367713	25368526	dmr_1304724	0.623
chr8	25429866	25430294	dmr_1304769	0.5675
chr8	25537229	25537316	dmr_1304834	0.662
chr8	25537583	25537641	dmr_1304835	0.5589999999999999
chr8	25635749	25636372	dmr_1304905	0.687
chr8	25636972	25637125	dmr_1304907	0.74
chr8	25759755	25760449	dmr_1305030	0.542
chr8	25806048	25806603	dmr_1305067	0.6265
chr8	25911315	25911473	dmr_1305123	0.63
chr8	25949041	25949110	dmr_1305143	0.584
chr8	26075334	26075362	dmr_1305240	0.8655
chr8	26105122	26105587	dmr_1305267	0.5005
chr8	26146127	26146234	dmr_1305298	0.5355
chr8	26185007	26185053	dmr_1305320	0.5525
chr8	26471893	26472128	dmr_1305499	0.551
chr8	26472221	26472468	dmr_1305500	0.6315
chr8	26626703	26627096	dmr_1305594	0.5795
chr8	26677417	26678250	dmr_1305626	0.5605
chr8	26692398	26693021	dmr_1305635	0.8175
chr8	26748619	26749025	dmr_1305665	0.516
chr8	26770474	26771285	dmr_1305688	0.515
chr8	26975803	26976012	dmr_1305840	0.5355
chr8	26979247	26980036	dmr_1305841	0.5735
chr8	27024900	27025224	dmr_1305869	0.7865
chr8	27043849	27043901	dmr_1305884	0.7240000000000001
chr8	27084994	27085186	dmr_1305917	0.588
chr8	27216660	27216689	dmr_1306008	0.647
chr8	27372685	27373071	dmr_1306082	0.6055
chr8	27531622	27531695	dmr_1306156	0.695
chr8	27974583	27974833	dmr_1306323	0.7915
chr8	28149027	28149544	dmr_1306382	0.5589999999999999
chr8	28341113	28341655	dmr_1306465	0.5885
chr8	28559924	28560066	dmr_1306553	0.5925
chr8	28662005	28662342	dmr_1306630	0.597
chr8	28673181	28673521	dmr_1306643	0.6775
chr8	28720442	28720526	dmr_1306700	0.662
chr8	28739289	28739495	dmr_1306719	0.6755
chr8	28755644	28755673	dmr_1306743	0.682
chr8	28755963	28755980	dmr_1306744	0.7305
chr8	28770315	28770770	dmr_1306752	0.5875
chr8	28880860	28880907	dmr_1306847	0.5625
chr8	28912387	28913333	dmr_1306872	0.6105
chr8	28985018	28985101	dmr_1306932	0.594
chr8	29030781	29031078	dmr_1306968	0.6415
chr8	29031091	29031342	dmr_1306969	0.777
chr8	29039351	29039885	dmr_1306979	0.5825
chr8	29116138	29116417	dmr_1307063	0.9065
chr8	29116566	29116699	dmr_1307064	0.6275
chr8	29152486	29153270	dmr_1307094	0.76
chr8	29154639	29155315	dmr_1307096	0.509
chr8	29165189	29165581	dmr_1307105	0.677
chr8	29166116	29166137	dmr_1307107	0.5275
chr8	29176864	29177279	dmr_1307118	0.581
chr8	29212976	29213596	dmr_1307145	0.648
chr8	29213866	29213923	dmr_1307146	0.6579999999999999
chr8	29923883	29923907	dmr_1307370	0.6875
chr8	30419785	30419928	dmr_1307572	0.7775
chr8	30420358	30420471	dmr_1307573	0.622
chr8	30808512	30808555	dmr_1307746	0.5435
chr8	30958146	30958628	dmr_1307828	0.56
chr8	31139364	31139647	dmr_1307955	0.5870000000000001
chr8	31151173	31151282	dmr_1307965	0.758
chr8	31192684	31192905	dmr_1307989	0.5920000000000001
chr8	31358846	31359493	dmr_1308080	0.564
chr8	31373508	31373726	dmr_1308090	0.5575
chr8	31386972	31387570	dmr_1308100	0.675
chr8	31553791	31553972	dmr_1308181	0.726
chr8	31628066	31628099	dmr_1308216	0.552
chr8	31889958	31890247	dmr_1308378	0.8585
chr8	32138886	32139244	dmr_1308566	0.7205
chr8	32207887	32208009	dmr_1308605	0.9385
chr8	32215290	32215294	dmr_1308609	0.8935
chr8	32286460	32286924	dmr_1308658	0.6155
chr8	32442104	32442289	dmr_1308762	0.7505
chr8	32472683	32472948	dmr_1308777	0.585
chr8	32546731	32547070	dmr_1308815	0.593
chr8	32573940	32574227	dmr_1308830	0.605
chr8	32641983	32642083	dmr_1308875	0.6795
chr8	32675122	32675152	dmr_1308901	0.863
chr8	32930868	32931747	dmr_1309058	0.773
chr8	32935108	32935511	dmr_1309062	0.665
chr8	32949225	32950348	dmr_1309066	0.894
chr8	33003739	33004181	dmr_1309096	0.78
chr8	33065387	33065938	dmr_1309133	0.6579999999999999
chr8	33280328	33280673	dmr_1309239	0.7805
chr8	33280779	33281819	dmr_1309240	0.634
chr8	33302655	33302993	dmr_1309249	0.5605
chr8	33436535	33436896	dmr_1309355	0.5835
chr8	33448290	33448371	dmr_1309364	0.6275
chr8	33517930	33518028	dmr_1309391	0.5565
chr8	33629498	33629778	dmr_1309451	0.8095
chr8	33630051	33630267	dmr_1309452	0.742
chr8	33656386	33657137	dmr_1309467	0.669
chr8	33832682	33833834	dmr_1309584	0.6970000000000001
chr8	34101003	34101273	dmr_1309712	0.5329999999999999
chr8	34144875	34145290	dmr_1309750	0.6285
chr8	34186006	34186864	dmr_1309789	0.5175
chr8	34222080	34222578	dmr_1309819	0.6990000000000001
chr8	34326653	34327046	dmr_1309906	0.5335
chr8	34375169	34375744	dmr_1309963	0.56
chr8	34425410	34426472	dmr_1310004	0.541
chr8	34544662	34544692	dmr_1310103	0.7435
chr8	34545195	34545593	dmr_1310104	0.8675
chr8	34679676	34679796	dmr_1310200	0.5185
chr8	34680328	34680482	dmr_1310201	0.7170000000000001
chr8	34714427	34714493	dmr_1310231	0.63
chr8	34714595	34714867	dmr_1310232	0.5660000000000001
chr8	34806046	34806267	dmr_1310304	0.604
chr8	34889388	34889680	dmr_1310394	0.7005
chr8	34892937	34893465	dmr_1310399	0.73
chr8	34917458	34917762	dmr_1310424	0.611
chr8	34918365	34918899	dmr_1310426	0.695
chr8	34940429	34940593	dmr_1310449	0.723
chr8	34943095	34943160	dmr_1310452	0.6579999999999999
chr8	35082745	35082877	dmr_1310541	0.7195
chr8	35082910	35083074	dmr_1310542	0.5195
chr8	35088797	35088886	dmr_1310550	0.5795
chr8	35196395	35196808	dmr_1310631	0.613
chr8	35233503	35233981	dmr_1310660	0.74
chr8	35234021	35235000	dmr_1310661	0.6585
chr8	35348219	35349033	dmr_1310731	0.6555
chr8	35394173	35394479	dmr_1310756	0.6515
chr8	35398178	35398846	dmr_1310759	0.633
chr8	35494348	35494407	dmr_1310819	0.6595
chr8	35530216	35530350	dmr_1310835	0.929
chr8	35530629	35530881	dmr_1310836	0.9275
chr8	35592850	35593567	dmr_1310881	0.723
chr8	35606747	35607570	dmr_1310897	0.588
chr8	35608098	35608178	dmr_1310899	0.7815
chr8	35608520	35608865	dmr_1310900	0.728
chr8	35628556	35628778	dmr_1310922	0.7945
chr8	35633866	35634990	dmr_1310931	0.6975
chr8	35642612	35643103	dmr_1310940	0.5005
chr8	35645809	35646244	dmr_1310945	0.5905
chr8	35652902	35653703	dmr_1310956	0.5825
chr8	35662087	35663838	dmr_1310967	0.6195
chr8	35704462	35704598	dmr_1311005	0.555
chr8	35704868	35705792	dmr_1311006	0.5345
chr8	35708598	35708845	dmr_1311008	0.6585
chr8	35708907	35709056	dmr_1311009	0.5015
chr8	35754227	35754656	dmr_1311055	0.6655
chr8	35773183	35773912	dmr_1311074	0.701
chr8	35773976	35774479	dmr_1311075	0.7425
chr8	35834063	35834461	dmr_1311127	0.7405
chr8	36121864	36122778	dmr_1311361	0.61
chr8	36184165	36184220	dmr_1311431	0.596
chr8	36205265	36205301	dmr_1311457	0.6395
chr8	36209854	36210115	dmr_1311467	0.5465
chr8	36230112	36230762	dmr_1311491	0.525
chr8	36247503	36247598	dmr_1311510	0.8015
chr8	36251395	36251722	dmr_1311514	0.6559999999999999
chr8	36368674	36368786	dmr_1311612	0.545
chr8	36386638	36386841	dmr_1311627	0.8905
chr8	36426509	36426991	dmr_1311653	0.8340000000000001
chr8	36432996	36433536	dmr_1311660	0.573
chr8	36441445	36442347	dmr_1311670	0.7509999999999999
chr8	36452380	36452442	dmr_1311681	0.752
chr8	36472594	36473243	dmr_1311704	0.6725
chr8	36484331	36484950	dmr_1311719	0.7735
chr8	36516838	36517280	dmr_1311757	0.833
chr8	36522447	36522682	dmr_1311763	0.5195
chr8	36549389	36549543	dmr_1311778	0.5005
chr8	36591175	36591539	dmr_1311821	0.6055
chr8	36592472	36593552	dmr_1311822	0.58
chr8	36611528	36612647	dmr_1311848	0.6875
chr8	36625459	36625715	dmr_1311855	0.7425
chr8	36634385	36634792	dmr_1311865	0.53
chr8	36638394	36638715	dmr_1311869	0.7475
chr8	36647926	36648688	dmr_1311879	0.6295
chr8	36692563	36692625	dmr_1311932	0.537
chr8	36731524	36732533	dmr_1311974	0.6535
chr8	36755958	36756832	dmr_1311990	0.517
chr8	36774094	36774347	dmr_1312005	0.5365
chr8	36833036	36833638	dmr_1312037	0.682
chr8	36856236	36856325	dmr_1312049	0.526
chr8	36867448	36867872	dmr_1312056	0.7325
chr8	36879434	36880185	dmr_1312069	0.6155
chr8	36911384	36911445	dmr_1312099	0.698
chr8	36911513	36911740	dmr_1312100	0.7585
chr8	36940745	36940861	dmr_1312135	0.6005
chr8	36947740	36948534	dmr_1312143	0.5175
chr8	36951304	36953211	dmr_1312147	0.5115
chr8	36954855	36955119	dmr_1312149	0.604
chr8	36973213	36973551	dmr_1312172	0.562
chr8	36987583	36987721	dmr_1312184	0.647
chr8	37019216	37020016	dmr_1312208	0.6025
chr8	38468096	38468760	dmr_1312798	0.5285
chr8	38471548	38471952	dmr_1312802	0.539
chr8	38623121	38623321	dmr_1312900	0.636
chr8	38869309	38869404	dmr_1313006	0.5145
chr8	39067703	39067811	dmr_1313138	0.6565
chr8	39093432	39093490	dmr_1313159	0.5405
chr8	39131063	39131397	dmr_1313200	0.6305
chr8	39254299	39254344	dmr_1313247	0.506
chr8	39862767	39862947	dmr_1313550	0.5065
chr8	39985069	39985283	dmr_1313606	0.75
chr8	40138154	40138287	dmr_1313670	0.5615
chr8	40210075	40210216	dmr_1313694	0.7915
chr8	40270133	40270152	dmr_1313726	0.5455
chr8	40296803	40297144	dmr_1313741	0.7145
chr8	40388815	40388965	dmr_1313804	0.5885
chr8	40508943	40509119	dmr_1313927	0.5589999999999999
chr8	40545708	40545759	dmr_1313947	0.6920000000000001
chr8	40546389	40546422	dmr_1313949	0.5325
chr8	40579785	40579853	dmr_1313982	0.6795
chr8	40595480	40595673	dmr_1314003	0.5885
chr8	40604536	40605118	dmr_1314019	0.665
chr8	40605257	40605368	dmr_1314020	0.546
chr8	40605760	40605849	dmr_1314021	0.504
chr8	40611782	40611928	dmr_1314031	0.7609999999999999
chr8	40614239	40614889	dmr_1314037	0.5095
chr8	40616861	40617350	dmr_1314039	0.604
chr8	40618069	40618149	dmr_1314041	0.516
chr8	40618819	40619073	dmr_1314043	0.746
chr8	40626814	40627400	dmr_1314054	0.738
chr8	40631245	40631457	dmr_1314061	0.5445
chr8	40635200	40635275	dmr_1314064	0.667
chr8	41016176	41017624	dmr_1314223	0.61
chr8	41024032	41024832	dmr_1314229	0.545
chr8	41041439	41041441	dmr_1314243	0.685
chr8	41267283	41267552	dmr_1314370	0.62
chr8	41331296	41331683	dmr_1314429	0.638
chr8	41396599	41396732	dmr_1314489	0.522
chr8	41444072	41444520	dmr_1314511	0.6605
chr8	41457843	41457906	dmr_1314516	0.5635
chr8	41549291	41549919	dmr_1314552	0.581
chr8	41818740	41818957	dmr_1314688	0.7345
chr8	41827341	41827526	dmr_1314698	0.6915
chr8	41870062	41870108	dmr_1314721	0.5295
chr8	42026715	42026781	dmr_1314803	0.517
chr8	42340087	42340555	dmr_1314914	0.782
chr8	42348330	42348831	dmr_1314917	0.5965
chr8	42957477	42959026	dmr_1315147	0.7365
chr8	43377517	43377541	dmr_1315321	0.777
chr8	44097541	44097730	dmr_1315559	0.598
chr8	44373935	44373983	dmr_1315673	0.768
chr8	44691993	44692642	dmr_1315808	0.9535
chr8	44692735	44693004	dmr_1315809	0.5765
chr8	44694226	44694372	dmr_1315811	0.613
chr8	44694427	44695298	dmr_1315812	0.6405
chr8	44762573	44763307	dmr_1315851	0.725
chr8	44839910	44840460	dmr_1315902	0.5635
chr8	44993218	44993923	dmr_1315999	0.507
chr8	45521498	45522019	dmr_1316326	0.8715
chr8	45629500	45630033	dmr_1316434	0.7725
chr8	45644426	45644668	dmr_1316452	0.627
chr8	45648515	45648538	dmr_1316460	0.823
chr8	45658360	45659422	dmr_1316474	0.743
chr8	45673024	45673391	dmr_1316492	0.5875
chr8	45682974	45683541	dmr_1316507	0.6325
chr8	45703243	45704034	dmr_1316538	0.5870000000000001
chr8	45705491	45705535	dmr_1316541	0.531
chr8	45709954	45709989	dmr_1316547	0.8190000000000001
chr8	45722070	45722325	dmr_1316565	0.5435
chr8	45722705	45723134	dmr_1316566	0.5345
chr8	45723744	45724476	dmr_1316567	0.7415
chr8	45755724	45756392	dmr_1316607	0.716
chr8	45763190	45764236	dmr_1316618	0.677
chr8	45766041	45766416	dmr_1316621	0.6175
chr8	45804568	45804785	dmr_1316673	0.7879999999999999
chr8	45815048	45815755	dmr_1316688	0.506
chr8	45817149	45817396	dmr_1316690	0.5595
chr8	45821637	45822099	dmr_1316696	0.7725
chr8	45844356	45844835	dmr_1316723	0.5345
chr8	45856453	45856585	dmr_1316732	0.7575
chr8	45893862	45893985	dmr_1316752	0.879
chr8	45910869	45911240	dmr_1316765	0.6005
chr8	45916797	45917619	dmr_1316771	0.6845
chr8	45938159	45938495	dmr_1316786	0.701
chr8	45976001	45976247	dmr_1316797	0.5705
chr8	46010825	46010877	dmr_1316821	0.6635
chr8	46011711	46011959	dmr_1316823	0.747
chr8	46033615	46034241	dmr_1316836	0.5670000000000001
chr8	46034606	46034696	dmr_1316837	0.574
chr8	46040091	46040751	dmr_1316844	0.5505
chr8	46052121	46052344	dmr_1316861	0.5645
chr8	46057277	46057827	dmr_1316866	0.76
chr8	46074383	46074670	dmr_1316878	0.7090000000000001
chr8	46083155	46083462	dmr_1316880	0.6745
chr8	46085835	46086594	dmr_1316884	0.759
chr8	46092823	46093705	dmr_1316891	0.601
chr8	46093959	46094528	dmr_1316892	0.6215
chr8	46114180	46114260	dmr_1316905	0.589
chr8	46138235	46138484	dmr_1316921	0.8155
chr8	46142117	46142292	dmr_1316925	0.551
chr8	46150800	46151202	dmr_1316936	0.6625
chr8	46205017	46205271	dmr_1316981	0.539
chr8	46205981	46206563	dmr_1316983	0.5815
chr8	46209043	46209388	dmr_1316986	0.5155
chr8	46323729	46324084	dmr_1317073	0.6609999999999999
chr8	46397779	46398618	dmr_1317122	0.7315
chr8	46412975	46413971	dmr_1317135	0.7085
chr8	46413985	46414154	dmr_1317136	0.738
chr8	46421509	46421910	dmr_1317144	0.5720000000000001
chr8	46432211	46432220	dmr_1317155	0.768
chr8	46446255	46446930	dmr_1317164	0.6825
chr8	46472157	46473721	dmr_1317181	0.5095
chr8	46487800	46488938	dmr_1317198	0.6315
chr8	46488979	46489431	dmr_1317199	0.551
chr8	46499387	46499877	dmr_1317219	0.6729999999999999
chr8	46509233	46509691	dmr_1317231	0.526
chr8	46512416	46513179	dmr_1317234	0.8705
chr8	46597487	46597575	dmr_1317304	0.6065
chr8	46613458	46613539	dmr_1317315	0.5605
chr8	46618824	46619064	dmr_1317319	0.7140000000000001
chr8	46716539	46716857	dmr_1317382	0.6525
chr8	46742133	46742327	dmr_1317411	0.7040000000000001
chr8	46791384	46791777	dmr_1317458	0.633
chr8	46852563	46852702	dmr_1317513	0.7215
chr8	47006821	47007286	dmr_1317620	0.77
chr8	47025173	47025271	dmr_1317630	0.598
chr8	47027032	47027328	dmr_1317631	0.8455
chr8	47181060	47181631	dmr_1317720	0.5505
chr8	47203412	47204328	dmr_1317750	0.6715
chr8	47205540	47206479	dmr_1317751	0.6715
chr8	47206481	47206868	dmr_1317752	0.6075
chr8	47218083	47218103	dmr_1317767	0.5770000000000001
chr8	47232841	47233159	dmr_1317787	0.6355
chr8	47234043	47234215	dmr_1317789	0.562
chr8	47243670	47244093	dmr_1317799	0.6375
chr8	47267869	47269223	dmr_1317832	0.588
chr8	47281985	47282557	dmr_1317854	0.5965
chr8	47324133	47324398	dmr_1317879	0.7055
chr8	47370535	47370662	dmr_1317916	0.674
chr8	47461366	47462083	dmr_1317983	0.6859999999999999
chr8	47488936	47488993	dmr_1317997	0.8045
chr8	47536193	47536745	dmr_1318028	0.6920000000000001
chr8	47540688	47540836	dmr_1318031	0.807
chr8	47660484	47660825	dmr_1318121	0.703
chr8	47676723	47676837	dmr_1318141	0.545
chr8	47677979	47678058	dmr_1318143	0.6915
chr8	47680829	47681317	dmr_1318146	0.5555
chr8	47682001	47682075	dmr_1318148	0.526
chr8	47684227	47684921	dmr_1318151	0.6890000000000001
chr8	47721791	47721858	dmr_1318187	0.5535
chr8	47777296	47778160	dmr_1318232	0.7545
chr8	47778686	47779240	dmr_1318234	0.5655
chr8	47787537	47787835	dmr_1318245	0.532
chr8	47843211	47843438	dmr_1318295	0.5815
chr8	47858486	47858759	dmr_1318310	0.602
chr8	47858781	47860191	dmr_1318311	0.66
chr8	47929838	47930181	dmr_1318363	0.6935
chr8	47951045	47952205	dmr_1318382	0.624
chr8	47970768	47970946	dmr_1318398	0.5135
chr8	47972213	47972894	dmr_1318401	0.6175
chr8	47991529	47991664	dmr_1318414	0.616
chr8	48097200	48097220	dmr_1318478	0.621
chr8	48098379	48098391	dmr_1318479	0.6885
chr8	48222751	48222788	dmr_1318553	0.622
chr8	48227867	48228181	dmr_1318560	0.669
chr8	48231961	48232514	dmr_1318563	0.55
chr8	48373326	48373877	dmr_1318685	0.8255
chr8	48379744	48380395	dmr_1318691	0.5495
chr8	48380412	48380513	dmr_1318692	0.6745
chr8	48380568	48380620	dmr_1318693	0.79
chr8	48385347	48386858	dmr_1318700	0.613
chr8	48400570	48401082	dmr_1318709	0.5755
chr8	48456082	48456540	dmr_1318756	0.596
chr8	48458221	48458737	dmr_1318759	0.6185
chr8	48465886	48466199	dmr_1318768	0.7240000000000001
chr8	48508680	48509222	dmr_1318809	0.5885
chr8	48511534	48512657	dmr_1318811	0.682
chr8	48527412	48527928	dmr_1318822	0.5955
chr8	48596026	48597048	dmr_1318874	0.541
chr8	48638996	48639601	dmr_1318904	0.5379999999999999
chr8	48760873	48760959	dmr_1318986	0.9695
chr8	48763725	48764288	dmr_1318989	0.6705
chr8	48775358	48776619	dmr_1319001	0.56
chr8	49015419	49016184	dmr_1319123	0.8085
chr8	49016188	49016321	dmr_1319124	0.622
chr8	49053392	49053411	dmr_1319143	0.8715
chr8	49053728	49053829	dmr_1319144	0.6055
chr8	49054199	49054219	dmr_1319145	0.6165
chr8	49057687	49057713	dmr_1319148	0.61
chr8	49159381	49159669	dmr_1319194	0.722
chr8	49163842	49164493	dmr_1319197	0.6115
chr8	49207990	49208473	dmr_1319219	0.919
chr8	49348802	49349122	dmr_1319309	0.96
chr8	49349200	49349513	dmr_1319310	0.7859999999999999
chr8	49722422	49722679	dmr_1319483	0.508
chr8	50160245	50160697	dmr_1319627	0.841
chr8	50293928	50294068	dmr_1319682	0.58
chr8	50387213	50387865	dmr_1319723	0.5445
chr8	51032632	51032683	dmr_1319907	0.677
chr8	52646965	52647012	dmr_1320286	0.688
chr8	52704343	52704361	dmr_1320295	0.6595
chr8	53859484	53859749	dmr_1320674	0.541
chr8	54119882	54120353	dmr_1320788	0.6335
chr8	54375898	54375916	dmr_1320940	0.5735
chr8	54420214	54420480	dmr_1320964	0.6045
chr8	54503397	54503695	dmr_1321027	0.523
chr8	54512026	54512536	dmr_1321038	0.555
chr8	54530508	54530704	dmr_1321054	0.65
chr8	54562176	54562346	dmr_1321081	0.5315
chr8	54571003	54571344	dmr_1321094	0.652
chr8	54580703	54580840	dmr_1321099	0.84
chr8	54585156	54585406	dmr_1321105	0.5425
chr8	54609539	54609890	dmr_1321126	0.7305
chr8	54779497	54780748	dmr_1321213	0.7040000000000001
chr8	54976084	54976251	dmr_1321338	0.6945
chr8	55025773	55026897	dmr_1321407	0.5525
chr8	55615117	55615313	dmr_1321528	0.5225
chr8	55819923	55820232	dmr_1321595	0.6575
chr8	56587765	56588047	dmr_1321886	0.7215
chr8	56706961	56707530	dmr_1321937	0.624
chr8	57066123	57066391	dmr_1322067	0.7290000000000001
chr8	57214248	57214306	dmr_1322113	0.5835
chr8	57326461	57326616	dmr_1322156	0.502
chr8	57447745	57447948	dmr_1322212	0.523
chr8	57530844	57531591	dmr_1322250	0.6865
chr8	57548291	57548442	dmr_1322276	0.525
chr8	57549667	57549902	dmr_1322279	0.687
chr8	57575571	57575802	dmr_1322307	0.584
chr8	57581500	57582128	dmr_1322316	0.6205
chr8	57584260	57584684	dmr_1322320	0.5825
chr8	57780790	57781066	dmr_1322471	0.5710000000000001
chr8	57792026	57792591	dmr_1322478	0.6729999999999999
chr8	57799739	57800342	dmr_1322484	0.72
chr8	57836400	57836766	dmr_1322518	0.8955
chr8	57838627	57838871	dmr_1322521	0.7709999999999999
chr8	57842588	57843271	dmr_1322526	0.5365
chr8	57869873	57870041	dmr_1322551	0.8135
chr8	57892400	57892712	dmr_1322577	0.777
chr8	57892744	57893256	dmr_1322578	0.679
chr8	57920541	57920563	dmr_1322602	0.5695
chr8	57962179	57962681	dmr_1322642	0.83
chr8	58001701	58002514	dmr_1322670	0.5985
chr8	58029448	58029547	dmr_1322685	0.6485
chr8	58032440	58032612	dmr_1322687	0.5135
chr8	58081570	58082112	dmr_1322718	0.6990000000000001
chr8	58086649	58087039	dmr_1322724	0.742
chr8	58133294	58133523	dmr_1322756	0.598
chr8	58291660	58291810	dmr_1322823	0.5115
chr8	58372705	58372880	dmr_1322860	0.899
chr8	58516700	58516763	dmr_1322913	0.5775
chr8	58655618	58656101	dmr_1322992	0.6965
chr8	58759549	58759654	dmr_1323037	0.6305
chr8	58807314	58807416	dmr_1323062	0.5215
chr8	58812674	58813550	dmr_1323068	0.5615
chr8	58908886	58909203	dmr_1323133	0.8115
chr8	58913509	58913550	dmr_1323136	0.7115
chr8	59031102	59031404	dmr_1323183	0.8615
chr8	59385627	59385651	dmr_1323285	0.569
chr8	59761391	59761417	dmr_1323409	0.687
chr8	60025624	60025641	dmr_1323503	0.596
chr8	60187768	60188006	dmr_1323581	0.6805
chr8	60329467	60329601	dmr_1323652	0.723
chr8	60365413	60365687	dmr_1323672	0.6615
chr8	60405132	60405250	dmr_1323689	0.8975
chr8	60405313	60405496	dmr_1323690	0.5945
chr8	60466528	60466905	dmr_1323718	0.7165
chr8	60583561	60583929	dmr_1323760	0.7295
chr8	60630743	60631225	dmr_1323781	0.5985
chr8	60657417	60658043	dmr_1323816	0.779
chr8	60859697	60860108	dmr_1323948	0.5675
chr8	60914156	60914926	dmr_1324016	0.5920000000000001
chr8	60921330	60921746	dmr_1324025	0.649
chr8	60953147	60953164	dmr_1324062	0.6609999999999999
chr8	61256186	61256362	dmr_1324246	0.7755
chr8	61295356	61295968	dmr_1324290	0.5329999999999999
chr8	61298740	61299504	dmr_1324295	0.6970000000000001
chr8	61351119	61352118	dmr_1324355	0.7695
chr8	61359144	61359426	dmr_1324363	0.617
chr8	61373267	61373627	dmr_1324369	0.5465
chr8	61373700	61374036	dmr_1324370	0.579
chr8	61421395	61422216	dmr_1324413	0.6759999999999999
chr8	61446121	61446777	dmr_1324432	0.5845
chr8	61557993	61558652	dmr_1324511	0.6435
chr8	61569623	61569725	dmr_1324518	0.5165
chr8	61606500	61606688	dmr_1324553	0.617
chr8	61908328	61908762	dmr_1324729	0.8595
chr8	62368721	62368876	dmr_1324897	0.6525
chr8	62678273	62678652	dmr_1324988	0.718
chr8	62742308	62742513	dmr_1325010	0.516
chr8	62952295	62952520	dmr_1325068	0.6145
chr8	62952957	62953689	dmr_1325069	0.5485
chr8	62954211	62954258	dmr_1325070	0.675
chr8	62971660	62972189	dmr_1325084	0.6145
chr8	63098243	63098245	dmr_1325143	0.737
chr8	63216753	63216963	dmr_1325202	0.662
chr8	63262512	63263063	dmr_1325228	0.7065
chr8	63702400	63702501	dmr_1325350	0.5770000000000001
chr8	63702853	63703240	dmr_1325351	0.535
chr8	64150157	64150704	dmr_1325487	0.6595
chr8	64168496	64169171	dmr_1325503	0.542
chr8	64204191	64204523	dmr_1325523	0.7505
chr8	64206630	64207723	dmr_1325524	0.635
chr8	64238713	64238793	dmr_1325536	0.51
chr8	64346624	64346694	dmr_1325583	0.5579999999999999
chr8	64350168	64350740	dmr_1325589	0.792
chr8	64351170	64351443	dmr_1325590	0.588
chr8	64370205	64370266	dmr_1325607	0.7425
chr8	64427647	64427859	dmr_1325641	0.5095
chr8	64427885	64428055	dmr_1325642	0.5035
chr8	64480100	64480242	dmr_1325662	0.764
chr8	64522364	64522895	dmr_1325682	0.5205
chr8	64644025	64644323	dmr_1325777	0.7655
chr8	64665223	64665877	dmr_1325803	0.61
chr8	64675157	64675182	dmr_1325812	0.6255
chr8	64675517	64676042	dmr_1325814	0.765
chr8	64688341	64688482	dmr_1325827	0.935
chr8	64691091	64691332	dmr_1325831	0.578
chr8	64775943	64776006	dmr_1325913	0.5185
chr8	64832546	64832739	dmr_1325978	0.8075
chr8	64871660	64872297	dmr_1326018	0.5955
chr8	65110412	65110429	dmr_1326154	0.5495
chr8	65398229	65398481	dmr_1326273	0.7585
chr8	65727422	65727634	dmr_1326411	0.652
chr8	66326846	66327216	dmr_1326724	0.7285
chr8	66405342	66405457	dmr_1326773	0.5870000000000001
chr8	66948271	66948478	dmr_1327110	0.6215
chr8	67217773	67217937	dmr_1327213	0.6715
chr8	67382535	67383158	dmr_1327271	0.525
chr8	67726260	67726504	dmr_1327489	0.8240000000000001
chr8	67782864	67783237	dmr_1327560	0.5770000000000001
chr8	67877233	67877780	dmr_1327640	0.7135
chr8	67950123	67950578	dmr_1327696	0.82
chr8	67956215	67956436	dmr_1327703	0.6095
chr8	67956790	67957509	dmr_1327704	0.818
chr8	67961358	67961364	dmr_1327707	0.6579999999999999
chr8	68002358	68002378	dmr_1327737	0.579
chr8	68110982	68111176	dmr_1327797	0.973
chr8	68112274	68112434	dmr_1327799	0.6659999999999999
chr8	68205263	68206116	dmr_1327868	0.6005
chr8	68247651	68248006	dmr_1327893	0.5539999999999999
chr8	68556532	68556989	dmr_1328101	0.5379999999999999
chr8	68561833	68562094	dmr_1328108	0.855
chr8	68636172	68636357	dmr_1328155	0.6675
chr8	68687014	68687688	dmr_1328182	0.563
chr8	68833502	68833940	dmr_1328289	0.5135
chr8	68847196	68847540	dmr_1328302	0.525
chr8	68847795	68847967	dmr_1328303	0.6459999999999999
chr8	68857185	68857476	dmr_1328305	0.7925
chr8	68881794	68882258	dmr_1328321	0.7475
chr8	68882667	68883317	dmr_1328322	0.5185
chr8	68883575	68883969	dmr_1328323	0.6940000000000001
chr8	68900870	68901313	dmr_1328335	0.7205
chr8	68951621	68952054	dmr_1328367	0.639
chr8	68954091	68954743	dmr_1328372	0.605
chr8	69005679	69006444	dmr_1328396	0.5105
chr8	69007976	69008437	dmr_1328398	0.71
chr8	69038465	69038538	dmr_1328428	0.585
chr8	69085472	69085571	dmr_1328453	0.5875
chr8	69092441	69092797	dmr_1328460	0.547
chr8	69115482	69115926	dmr_1328485	0.5589999999999999
chr8	69115940	69116017	dmr_1328486	0.6615
chr8	69121239	69121845	dmr_1328495	0.5760000000000001
chr8	69131149	69132102	dmr_1328508	0.5920000000000001
chr8	69134388	69134502	dmr_1328512	0.5475
chr8	69193016	69193254	dmr_1328580	0.6525
chr8	69193512	69194059	dmr_1328581	0.693
chr8	69209775	69210044	dmr_1328590	0.7755
chr8	69270641	69270869	dmr_1328614	0.762
chr8	69700202	69700214	dmr_1328721	0.6565
chr8	69831705	69832067	dmr_1328801	0.5529999999999999
chr8	69844431	69845013	dmr_1328808	0.585
chr8	69882673	69882680	dmr_1328834	0.505
chr8	69888442	69890013	dmr_1328839	0.503
chr8	69896742	69896794	dmr_1328853	0.626
chr8	69915729	69916117	dmr_1328874	0.775
chr8	69954320	69954554	dmr_1328894	0.502
chr8	70119072	70119247	dmr_1329012	0.5235
chr8	70147710	70148043	dmr_1329032	0.653
chr8	70183981	70184065	dmr_1329054	0.7265
chr8	70200127	70200491	dmr_1329071	0.5475
chr8	70268937	70269596	dmr_1329130	0.6945
chr8	70469512	70469706	dmr_1329306	0.515
chr8	70501897	70503348	dmr_1329335	0.5125
chr8	70507007	70507071	dmr_1329340	0.5275
chr8	70551654	70551752	dmr_1329378	0.7015
chr8	70598108	70598824	dmr_1329419	0.5770000000000001
chr8	70601548	70601639	dmr_1329424	0.8235
chr8	70697117	70697257	dmr_1329492	0.525
chr8	70752942	70753809	dmr_1329533	0.745
chr8	70759989	70760117	dmr_1329539	0.5945
chr8	70765874	70765884	dmr_1329544	0.557
chr8	70887540	70888185	dmr_1329651	0.736
chr8	71206014	71206151	dmr_1329742	0.589
chr8	71312583	71312677	dmr_1329781	0.7475
chr8	71312941	71313130	dmr_1329782	0.556
chr8	71367710	71367804	dmr_1329815	0.591
chr8	71376161	71376512	dmr_1329822	0.6095
chr8	71405114	71405487	dmr_1329839	0.7835
chr8	71469931	71469994	dmr_1329871	0.5315
chr8	71521703	71521999	dmr_1329909	0.698
chr8	71591186	71591264	dmr_1329955	0.7535
chr8	71628018	71628222	dmr_1329979	0.7170000000000001
chr8	71669332	71670225	dmr_1330026	0.642
chr8	71687266	71688351	dmr_1330040	0.6205
chr8	71951810	71951863	dmr_1330156	0.5655
chr8	72218349	72218604	dmr_1330286	0.5975
chr8	72218902	72219086	dmr_1330287	0.7245
chr8	72349642	72350221	dmr_1330374	0.5429999999999999
chr8	72419863	72420021	dmr_1330438	0.613
chr8	72420358	72420565	dmr_1330439	0.6995
chr8	72493553	72493571	dmr_1330467	0.557
chr8	72566151	72566251	dmr_1330524	0.7070000000000001
chr8	72815790	72815876	dmr_1330639	0.84
chr8	72919487	72919653	dmr_1330697	0.52
chr8	73017460	73017500	dmr_1330780	0.732
chr8	73053829	73053931	dmr_1330807	0.742
chr8	73055686	73055827	dmr_1330810	0.508
chr8	73061636	73061875	dmr_1330818	0.5579999999999999
chr8	73079098	73079471	dmr_1330830	0.6615
chr8	73087101	73087277	dmr_1330833	0.519
chr8	73114267	73114669	dmr_1330856	0.627
chr8	73124059	73124149	dmr_1330867	0.5465
chr8	73148925	73149365	dmr_1330891	0.6935
chr8	73161133	73161640	dmr_1330898	0.6105
chr8	73237265	73237602	dmr_1330987	0.5935
chr8	73272934	73273057	dmr_1331011	0.659
chr8	73281150	73281376	dmr_1331023	0.6915
chr8	73288145	73288182	dmr_1331032	0.5489999999999999
chr8	73289905	73290420	dmr_1331035	0.52
chr8	73290826	73291185	dmr_1331036	0.7095
chr8	73292433	73292486	dmr_1331039	0.7465
chr8	73304478	73304707	dmr_1331059	0.7205
chr8	73309768	73309882	dmr_1331066	0.613
chr8	73312171	73312730	dmr_1331069	0.8015
chr8	73312859	73313502	dmr_1331070	0.6195
chr8	73355767	73356011	dmr_1331120	0.71
chr8	73722156	73722296	dmr_1331250	0.7185
chr8	74470412	74470637	dmr_1331459	0.7885
chr8	74780502	74780671	dmr_1331554	0.515
chr8	75090010	75090164	dmr_1331759	0.5665
chr8	75212819	75212932	dmr_1331837	0.684
chr8	75550595	75550719	dmr_1331964	0.602
chr8	75553849	75554213	dmr_1331967	0.914
chr8	76447553	76448044	dmr_1332285	0.608
chr8	76593859	76594040	dmr_1332352	0.758
chr8	77034454	77034658	dmr_1332575	0.9295
chr8	77120675	77121359	dmr_1332649	0.6545
chr8	77132861	77133175	dmr_1332664	0.5915
chr8	77189335	77189859	dmr_1332706	0.7025
chr8	77247342	77247677	dmr_1332759	0.5685
chr8	77262339	77262617	dmr_1332772	0.5479999999999999
chr8	77432389	77433135	dmr_1332919	0.5429999999999999
chr8	77481440	77481998	dmr_1332963	0.562
chr8	77492232	77492869	dmr_1332976	0.6845
chr8	77611244	77611436	dmr_1333046	0.561
chr8	77676501	77676655	dmr_1333080	0.8805
chr8	77763862	77764519	dmr_1333140	0.7955
chr8	77772353	77772614	dmr_1333149	0.5225
chr8	78062458	78062505	dmr_1333313	0.5785
chr8	78419713	78419757	dmr_1333495	0.6715
chr8	78570723	78571232	dmr_1333554	0.515
chr8	78634143	78634800	dmr_1333579	0.8220000000000001
chr8	78634833	78635000	dmr_1333580	0.7715
chr8	79150537	79150895	dmr_1333913	0.5695
chr8	79326658	79326881	dmr_1334063	0.6525
chr8	79386159	79386825	dmr_1334135	0.6579999999999999
chr8	79392256	79393113	dmr_1334144	0.5925
chr8	79396535	79397796	dmr_1334151	0.6225
chr8	79397820	79397892	dmr_1334152	0.662
chr8	79399864	79399888	dmr_1334153	0.5865
chr8	79561627	79562372	dmr_1334242	0.5395
chr8	79750749	79750942	dmr_1334341	0.6285
chr8	80314876	80315100	dmr_1334610	0.5805
chr8	80475209	80475355	dmr_1334671	0.639
chr8	80482959	80482987	dmr_1334679	0.541
chr8	80534126	80534627	dmr_1334696	0.522
chr8	80737321	80737607	dmr_1334780	0.647
chr8	80803722	80804062	dmr_1334808	0.541
chr8	80807803	80808515	dmr_1334811	0.5385
chr8	81062025	81062082	dmr_1334968	0.737
chr8	81358022	81358165	dmr_1335081	0.8165
chr8	81371937	81372299	dmr_1335092	0.5575
chr8	81545215	81545368	dmr_1335159	0.5715
chr8	81568111	81568339	dmr_1335166	0.9165
chr8	81825049	81825125	dmr_1335266	0.738
chr8	81856519	81856522	dmr_1335285	0.5125
chr8	81867168	81867231	dmr_1335291	0.5385
chr8	81888030	81888102	dmr_1335302	0.8959999999999999
chr8	82001661	82001758	dmr_1335342	0.9335
chr8	82067775	82067893	dmr_1335371	0.6005
chr8	82194711	82194957	dmr_1335411	0.5585
chr8	82195114	82195490	dmr_1335412	0.8240000000000001
chr8	82265896	82266071	dmr_1335446	0.664
chr8	82266178	82266397	dmr_1335447	0.688
chr8	82867468	82867614	dmr_1335695	0.5045
chr8	82939782	82939961	dmr_1335774	0.529
chr8	82940393	82940502	dmr_1335776	0.6
chr8	82955271	82955414	dmr_1335789	0.8885
chr8	82955674	82955708	dmr_1335790	0.848
chr8	82964650	82964894	dmr_1335800	0.5329999999999999
chr8	82987498	82987781	dmr_1335829	0.6155
chr8	82988048	82988168	dmr_1335830	0.7385
chr8	83032502	83033495	dmr_1335861	0.517
chr8	83089834	83090054	dmr_1335932	0.539
chr8	83154940	83156107	dmr_1335969	0.6445
chr8	83164872	83164998	dmr_1335977	0.5705
chr8	83170938	83171349	dmr_1335984	0.518
chr8	83175592	83176472	dmr_1335990	0.769
chr8	83181342	83181507	dmr_1335996	0.7185
chr8	83182202	83182338	dmr_1335998	0.7565
chr8	83182978	83184290	dmr_1336000	0.591
chr8	83186485	83186937	dmr_1336003	0.7295
chr8	83188915	83189185	dmr_1336005	0.5505
chr8	83194940	83195455	dmr_1336013	0.526
chr8	83199533	83200574	dmr_1336020	0.731
chr8	83200754	83201645	dmr_1336021	0.6475
chr8	83232339	83232523	dmr_1336052	0.5635
chr8	83260725	83260758	dmr_1336082	0.5579999999999999
chr8	83569272	83569517	dmr_1336221	0.534
chr8	83577024	83577050	dmr_1336231	0.5205
chr8	83577421	83577810	dmr_1336232	0.6485
chr8	83578417	83578584	dmr_1336233	0.519
chr8	83583801	83584218	dmr_1336243	0.552
chr8	83591052	83591064	dmr_1336255	0.637
chr8	83661155	83661357	dmr_1336309	0.7065
chr8	83697521	83698268	dmr_1336354	0.706
chr8	83699669	83699752	dmr_1336356	0.5105
chr8	83748397	83749253	dmr_1336389	0.8925
chr8	83793252	83793683	dmr_1336416	0.7815
chr8	83793793	83794249	dmr_1336417	0.701
chr8	83942357	83942578	dmr_1336513	0.623
chr8	83964012	83964239	dmr_1336520	0.8175
chr8	84039182	84039347	dmr_1336570	0.5545
chr8	84065621	84065774	dmr_1336586	0.5205
chr8	84155685	84155764	dmr_1336651	0.6375
chr8	84187166	84187432	dmr_1336675	0.631
chr8	84329429	84330029	dmr_1336792	0.7055
chr8	84336051	84336780	dmr_1336800	0.785
chr8	84339361	84339623	dmr_1336803	0.556
chr8	84339919	84340054	dmr_1336804	0.852
chr8	84374757	84375332	dmr_1336839	0.706
chr8	84404610	84404839	dmr_1336862	0.972
chr8	84405040	84405361	dmr_1336863	0.635
chr8	84411111	84411584	dmr_1336868	0.5579999999999999
chr8	84416388	84416629	dmr_1336872	0.716
chr8	84417251	84418086	dmr_1336874	0.5635
chr8	84420477	84420883	dmr_1336878	0.502
chr8	84421365	84421420	dmr_1336881	0.5285
chr8	84421766	84422074	dmr_1336882	0.6105
chr8	84451020	84451155	dmr_1336922	0.5105
chr8	84453303	84453693	dmr_1336925	0.6755
chr8	84470054	84470103	dmr_1336947	0.723
chr8	84470910	84471100	dmr_1336949	0.7
chr8	84476574	84476910	dmr_1336958	0.56
chr8	84482575	84482920	dmr_1336968	0.623
chr8	84488138	84488827	dmr_1336975	0.7275
chr8	84492118	84492201	dmr_1336980	0.7905
chr8	84501142	84502053	dmr_1336993	0.7509999999999999
chr8	84502103	84502542	dmr_1336994	0.654
chr8	84506699	84506981	dmr_1337001	0.5055
chr8	84507150	84507627	dmr_1337002	0.7745
chr8	84511614	84512078	dmr_1337009	0.863
chr8	84512457	84512745	dmr_1337010	0.501
chr8	84514044	84514511	dmr_1337012	0.59
chr8	84519650	84520156	dmr_1337021	0.6195
chr8	84520494	84521228	dmr_1337022	0.677
chr8	84546465	84546652	dmr_1337050	0.7120000000000001
chr8	84551279	84551464	dmr_1337056	0.5295
chr8	84558956	84559680	dmr_1337069	0.581
chr8	84563903	84564041	dmr_1337075	0.547
chr8	84588464	84588633	dmr_1337108	0.5025
chr8	84597953	84598062	dmr_1337122	0.7535
chr8	84634668	84635324	dmr_1337163	0.645
chr8	84638815	84638869	dmr_1337168	0.8165
chr8	84647436	84647441	dmr_1337174	0.5625
chr8	84650820	84651059	dmr_1337177	0.5565
chr8	84659847	84660885	dmr_1337184	0.518
chr8	84661221	84661486	dmr_1337185	0.5915
chr8	84704879	84706585	dmr_1337231	0.743
chr8	84784132	84785177	dmr_1337305	0.598
chr8	84831603	84831972	dmr_1337341	0.6709999999999999
chr8	84832926	84833067	dmr_1337342	0.5405
chr8	84847824	84848054	dmr_1337358	0.5720000000000001
chr8	84869789	84869966	dmr_1337372	0.6365
chr8	84871415	84871455	dmr_1337374	0.695
chr8	84908093	84909358	dmr_1337393	0.7745
chr8	84936044	84936208	dmr_1337410	0.6915
chr8	84966720	84966736	dmr_1337428	0.5535
chr8	84979505	84979588	dmr_1337436	0.5655
chr8	85032541	85032852	dmr_1337462	0.9525
chr8	85072518	85072724	dmr_1337488	0.762
chr8	85171430	85171596	dmr_1337527	0.614
chr8	85414209	85414391	dmr_1337664	0.5805
chr8	85429250	85429792	dmr_1337673	0.531
chr8	85430831	85431227	dmr_1337674	0.513
chr8	85456546	85456917	dmr_1337685	0.7055
chr8	85468230	85468470	dmr_1337695	0.5505
chr8	85512441	85512503	dmr_1337737	0.6735
chr8	85515346	85515967	dmr_1337742	0.66
chr8	85522423	85522745	dmr_1337747	0.6975
chr8	85523769	85524420	dmr_1337749	0.7485
chr8	85557662	85557836	dmr_1337774	0.7559999999999999
chr8	85561484	85561576	dmr_1337777	0.611
chr8	85589027	85589048	dmr_1337790	0.529
chr8	85701647	85701756	dmr_1337874	0.511
chr8	85704405	85704502	dmr_1337877	0.5760000000000001
chr8	85909755	85909836	dmr_1337976	0.7135
chr8	85926102	85926229	dmr_1337981	0.7645
chr8	85934800	85935158	dmr_1337986	0.578
chr8	85937858	85938012	dmr_1337989	0.705
chr8	86028714	86029091	dmr_1338030	0.516
chr8	86041772	86042293	dmr_1338042	0.603
chr8	86047629	86047761	dmr_1338047	0.504
chr8	86073131	86073726	dmr_1338062	0.7045
chr8	86192464	86192731	dmr_1338133	0.5955
chr8	86201992	86203231	dmr_1338141	0.5825
chr8	86271624	86272152	dmr_1338203	0.6445
chr8	86278235	86278360	dmr_1338211	0.647
chr8	86279664	86280851	dmr_1338213	0.6945
chr8	86288924	86289096	dmr_1338222	0.8115
chr8	86289482	86289507	dmr_1338223	0.8775
chr8	86318660	86318943	dmr_1338240	0.6895
chr8	86325141	86325515	dmr_1338249	0.8490000000000001
chr8	86328634	86328963	dmr_1338256	0.6655
chr8	86333105	86333591	dmr_1338261	0.5975
chr8	86360463	86361635	dmr_1338287	0.8815
chr8	86395328	86395451	dmr_1338319	0.5579999999999999
chr8	86402854	86403344	dmr_1338327	0.9675
chr8	86403601	86403830	dmr_1338328	0.8815
chr8	86411369	86411653	dmr_1338337	0.51
chr8	86453408	86453625	dmr_1338374	0.528
chr8	86536154	86536383	dmr_1338449	0.5075
chr8	86578076	86578087	dmr_1338481	0.631
chr8	86578438	86579124	dmr_1338482	0.584
chr8	86595071	86595294	dmr_1338493	0.54
chr8	86646277	86646440	dmr_1338526	0.5479999999999999
chr8	86650732	86651491	dmr_1338532	0.5765
chr8	86703370	86703459	dmr_1338575	0.5495
chr8	86712630	86712643	dmr_1338589	0.6035
chr8	86727292	86727320	dmr_1338609	0.525
chr8	86736897	86737002	dmr_1338624	0.5335
chr8	86757093	86757801	dmr_1338637	0.8859999999999999
chr8	86843998	86844233	dmr_1338691	0.784
chr8	87235677	87235765	dmr_1338938	0.7585
chr8	87619453	87619569	dmr_1339162	0.507
chr8	87662232	87663219	dmr_1339190	0.5115
chr8	87690092	87690823	dmr_1339216	0.722
chr8	87938427	87939276	dmr_1339386	0.63
chr8	87961671	87961673	dmr_1339402	0.8725
chr8	88208344	88208597	dmr_1339547	0.669
chr8	88284675	88284920	dmr_1339622	0.7745
chr8	88284986	88285312	dmr_1339623	0.7635
chr8	88358001	88358013	dmr_1339671	0.5825
chr8	88454850	88454959	dmr_1339728	0.636
chr8	88563986	88564431	dmr_1339793	0.5770000000000001
chr8	88569392	88569668	dmr_1339802	0.6795
chr8	88579772	88580286	dmr_1339815	0.542
chr8	88647396	88647682	dmr_1339863	0.7015
chr8	88668782	88668992	dmr_1339879	0.7895
chr8	88671377	88672032	dmr_1339883	0.713
chr8	88754895	88755130	dmr_1339969	0.6895
chr8	88949140	88949423	dmr_1340097	0.5575
chr8	89713913	89714275	dmr_1340527	0.5770000000000001
chr8	89879468	89880196	dmr_1340638	0.6975
chr8	89913690	89914795	dmr_1340657	0.509
chr8	89975034	89976085	dmr_1340689	0.584
chr8	89993762	89993890	dmr_1340704	0.631
chr8	90023434	90023613	dmr_1340720	0.5295
chr8	90036921	90037014	dmr_1340730	0.8445
chr8	90233709	90234139	dmr_1340840	0.9735
chr8	90241606	90241657	dmr_1340849	0.7615
chr8	90241848	90242171	dmr_1340850	0.9365
chr8	90267365	90268594	dmr_1340883	0.6095
chr8	90314052	90314892	dmr_1340936	0.6890000000000001
chr8	90324401	90325120	dmr_1340954	0.7255
chr8	90325133	90325368	dmr_1340955	0.5855
chr8	90325446	90325592	dmr_1340956	0.5495
chr8	90337734	90337983	dmr_1340973	0.6295
chr8	90346182	90347303	dmr_1340985	0.6759999999999999
chr8	90447860	90448174	dmr_1341045	0.8405
chr8	90449238	90449407	dmr_1341047	0.527
chr8	90450105	90450241	dmr_1341049	0.7665
chr8	90453704	90453967	dmr_1341054	0.589
chr8	90454720	90454728	dmr_1341055	0.515
chr8	90492505	90493003	dmr_1341089	0.608
chr8	90501302	90501445	dmr_1341100	0.696
chr8	90503513	90503755	dmr_1341104	0.556
chr8	90519982	90520647	dmr_1341121	0.6035
chr8	90521531	90521687	dmr_1341123	0.8945
chr8	90535184	90535871	dmr_1341137	0.8005
chr8	90536005	90536426	dmr_1341138	0.573
chr8	90645036	90645058	dmr_1341201	0.6535
chr8	90792919	90793030	dmr_1341294	0.758
chr8	90793700	90793704	dmr_1341296	0.69
chr8	90796009	90796220	dmr_1341299	0.5795
chr8	90829770	90829970	dmr_1341317	0.6295
chr8	90877617	90877691	dmr_1341360	0.7065
chr8	90956567	90956813	dmr_1341416	0.5575
chr8	90957086	90957126	dmr_1341417	0.5485
chr8	90961551	90962079	dmr_1341424	0.723
chr8	90973167	90973264	dmr_1341435	0.6525
chr8	90976747	90977370	dmr_1341440	0.6585
chr8	90999350	90999556	dmr_1341463	0.594
chr8	91051068	91051369	dmr_1341516	0.5305
chr8	91051438	91051617	dmr_1341517	0.5720000000000001
chr8	91105085	91105169	dmr_1341549	0.5905
chr8	91133016	91133069	dmr_1341577	0.562
chr8	91190796	91190872	dmr_1341617	0.752
chr8	91282474	91283040	dmr_1341690	0.6925
chr8	91287211	91287653	dmr_1341695	0.634
chr8	91323495	91323994	dmr_1341717	0.6285
chr8	91329778	91330558	dmr_1341726	0.7859999999999999
chr8	91331532	91332252	dmr_1341728	0.7979999999999999
chr8	91566336	91566618	dmr_1341954	0.7025
chr8	91592808	91593842	dmr_1341981	0.5265
chr8	91629719	91630960	dmr_1342018	0.6285
chr8	91709805	91710444	dmr_1342068	0.6165
chr8	91747296	91747892	dmr_1342084	0.8195
chr8	91948528	91949030	dmr_1342199	0.5755
chr8	91967082	91968108	dmr_1342211	0.695
chr8	92135909	92136492	dmr_1342302	0.5065
chr8	92252567	92253367	dmr_1342379	0.8009999999999999
chr8	92335866	92336181	dmr_1342409	0.6695
chr8	92420240	92421124	dmr_1342447	0.8415
chr8	92428089	92428260	dmr_1342451	0.574
chr8	92678125	92678836	dmr_1342577	0.504
chr8	92706437	92706723	dmr_1342594	0.5720000000000001
chr8	92855106	92855167	dmr_1342675	0.596
chr8	93566673	93567845	dmr_1343023	0.585
chr8	93725074	93725471	dmr_1343156	0.5995
chr8	93783087	93783480	dmr_1343206	0.7435
chr8	93834298	93834441	dmr_1343247	0.565
chr8	93854790	93854908	dmr_1343280	0.715
chr8	93855187	93855557	dmr_1343281	0.569
chr8	93912615	93912944	dmr_1343385	0.6815
chr8	93933214	93933540	dmr_1343415	0.511
chr8	93975806	93975811	dmr_1343480	0.7015
chr8	94004261	94004964	dmr_1343501	0.6485
chr8	94068821	94069128	dmr_1343542	0.733
chr8	94098994	94099139	dmr_1343556	0.6405
chr8	94148269	94148944	dmr_1343588	0.58
chr8	94153867	94154464	dmr_1343592	0.723
chr8	94191180	94191540	dmr_1343618	0.7655
chr8	94227767	94227855	dmr_1343655	0.5155
chr8	94241643	94242196	dmr_1343666	0.6735
chr8	94265793	94266249	dmr_1343694	0.731
chr8	94266631	94266671	dmr_1343695	0.7125
chr8	94268646	94269665	dmr_1343697	0.8025
chr8	94270130	94270707	dmr_1343698	0.7265
chr8	94270884	94271585	dmr_1343699	0.6415
chr8	94271658	94272146	dmr_1343700	0.7070000000000001
chr8	94273587	94273705	dmr_1343703	0.6895
chr8	94282095	94282350	dmr_1343716	0.6195
chr8	94292196	94292297	dmr_1343730	0.815
chr8	94295783	94296027	dmr_1343738	0.745
chr8	94296515	94296788	dmr_1343739	0.5820000000000001
chr8	94296973	94297253	dmr_1343740	0.795
chr8	94320128	94320242	dmr_1343770	0.7559999999999999
chr8	94328746	94328866	dmr_1343781	0.5235
chr8	94390697	94390740	dmr_1343815	0.726
chr8	94479545	94479656	dmr_1343861	0.6305
chr8	94497463	94498292	dmr_1343873	0.7355
chr8	94498471	94498578	dmr_1343874	0.763
chr8	94516843	94517598	dmr_1343887	0.586
chr8	94579507	94579553	dmr_1343943	0.7935
chr8	94706524	94707512	dmr_1344037	0.5920000000000001
chr8	94771086	94771518	dmr_1344076	0.508
chr8	94777604	94777656	dmr_1344081	0.598
chr8	94782193	94782456	dmr_1344089	0.695
chr8	94783781	94784314	dmr_1344091	0.5720000000000001
chr8	94807444	94807864	dmr_1344116	0.752
chr8	94811860	94812199	dmr_1344122	0.6635
chr8	94907315	94908803	dmr_1344204	0.8740000000000001
chr8	94909084	94909125	dmr_1344205	0.6185
chr8	94912874	94913095	dmr_1344209	0.634
chr8	95107361	95108209	dmr_1344358	0.525
chr8	95219021	95219740	dmr_1344427	0.621
chr8	95348863	95348968	dmr_1344511	0.684
chr8	95351440	95351452	dmr_1344513	0.725
chr8	95593610	95593788	dmr_1344711	0.619
chr8	95595387	95595494	dmr_1344713	0.8245
chr8	95606974	95607149	dmr_1344724	0.6759999999999999
chr8	95704807	95705805	dmr_1344820	0.5255
chr8	95706072	95706365	dmr_1344821	0.579
chr8	95714317	95714582	dmr_1344830	0.6485
chr8	95714964	95715332	dmr_1344831	0.649
chr8	95718518	95719209	dmr_1344834	0.5235
chr8	95741521	95742034	dmr_1344850	0.5705
chr8	95852467	95852775	dmr_1344929	0.545
chr8	95878613	95878644	dmr_1344945	0.5065
chr8	95881788	95882084	dmr_1344949	0.6395
chr8	95885693	95886714	dmr_1344954	0.5845
chr8	95886853	95887194	dmr_1344955	0.597
chr8	95910482	95910693	dmr_1344969	0.6729999999999999
chr8	95952535	95952608	dmr_1344991	0.7125
chr8	95987608	95987845	dmr_1345015	0.6715
chr8	95988720	95988733	dmr_1345017	0.7255
chr8	96073860	96074187	dmr_1345071	0.5379999999999999
chr8	96090086	96090251	dmr_1345081	0.5325
chr8	96090645	96090924	dmr_1345082	0.602
chr8	96150970	96152538	dmr_1345108	0.616
chr8	96152843	96153166	dmr_1345109	0.529
chr8	96230736	96231039	dmr_1345138	0.5635
chr8	96231082	96231636	dmr_1345139	0.5345
chr8	96999785	97000070	dmr_1345472	0.5955
chr8	97358097	97358549	dmr_1345601	0.875
chr8	97358567	97358670	dmr_1345602	0.8115
chr8	97589154	97589175	dmr_1345692	0.5465
chr8	98815395	98815588	dmr_1346092	0.8595
chr8	99205266	99205565	dmr_1346279	0.816
chr8	99223734	99223926	dmr_1346290	0.638
chr8	99234449	99234638	dmr_1346300	0.7040000000000001
chr8	99268703	99268896	dmr_1346336	0.531
chr8	99284221	99284405	dmr_1346352	0.9095
chr8	100038884	100039242	dmr_1346748	0.7275
chr8	100316202	100316441	dmr_1346852	0.6825
chr8	100665357	100665474	dmr_1346975	0.606
chr8	100669056	100669804	dmr_1346980	0.8405
chr8	100796347	100796505	dmr_1347028	0.6405
chr8	100848327	100848367	dmr_1347055	0.601
chr8	100865686	100866024	dmr_1347068	0.5755
chr8	101441340	101441738	dmr_1347269	0.8085
chr8	101649318	101649418	dmr_1347351	0.5095
chr8	101745166	101745256	dmr_1347408	0.6185
chr8	101950548	101950829	dmr_1347520	0.6905
chr8	101956987	101956990	dmr_1347528	0.8595
chr8	102020141	102020579	dmr_1347555	0.8875
chr8	102086210	102086297	dmr_1347587	0.657
chr8	102442886	102443148	dmr_1347720	0.7959999999999999
chr8	102470484	102470607	dmr_1347738	0.5645
chr8	102685034	102685347	dmr_1347930	0.665
chr8	102685462	102685662	dmr_1347931	0.662
chr8	102692082	102692103	dmr_1347942	0.685
chr8	102694841	102694952	dmr_1347945	0.7765
chr8	102698296	102698336	dmr_1347950	0.816
chr8	102698605	102698723	dmr_1347951	0.5710000000000001
chr8	102715935	102716764	dmr_1347975	0.6855
chr8	102725463	102725855	dmr_1347988	0.5670000000000001
chr8	102737747	102737944	dmr_1348005	0.7365
chr8	102738195	102738507	dmr_1348006	0.6859999999999999
chr8	102739112	102739189	dmr_1348007	0.8895
chr8	102779888	102780316	dmr_1348065	0.569
chr8	102782992	102782998	dmr_1348069	0.6645
chr8	102783283	102783395	dmr_1348070	0.618
chr8	102786264	102786613	dmr_1348072	0.573
chr8	103414006	103414022	dmr_1348423	0.721
chr8	103420636	103421606	dmr_1348427	0.62
chr8	103450136	103450338	dmr_1348457	0.6565
chr8	103623930	103624156	dmr_1348592	0.828
chr8	103741578	103742044	dmr_1348679	0.6935
chr8	103750794	103751134	dmr_1348693	0.7215
chr8	103938622	103939195	dmr_1348842	0.7085
chr8	104042636	104043107	dmr_1348924	0.521
chr8	104369659	104370478	dmr_1349159	0.5865
chr8	104435443	104435886	dmr_1349241	0.579
chr8	104542098	104542244	dmr_1349303	0.6409999999999999
chr8	104602012	104602036	dmr_1349341	0.5425
chr8	104603205	104603308	dmr_1349342	0.503
chr8	104630914	104631163	dmr_1349356	0.528
chr8	105121231	105121238	dmr_1349518	0.591
chr8	105153273	105153328	dmr_1349533	0.6505
chr8	105164507	105164876	dmr_1349538	0.5365
chr8	105169987	105170151	dmr_1349544	0.7245
chr8	105224132	105224311	dmr_1349566	0.542
chr8	105253879	105254027	dmr_1349581	0.6375
chr8	105258846	105259355	dmr_1349585	0.745
chr8	105259967	105260168	dmr_1349586	0.6305
chr8	105275601	105275786	dmr_1349592	0.789
chr8	105303293	105304637	dmr_1349616	0.7055
chr8	105306243	105306482	dmr_1349619	0.7485
chr8	105307283	105307376	dmr_1349621	0.6125
chr8	105406186	105407061	dmr_1349693	0.5065
chr8	105544761	105545302	dmr_1349805	0.7935
chr8	105596816	105596867	dmr_1349840	0.691
chr8	105604670	105604685	dmr_1349844	0.5325
chr8	105613783	105614341	dmr_1349851	0.5329999999999999
chr8	105695067	105695138	dmr_1349928	0.7085
chr8	105856391	105856424	dmr_1350030	0.6015
chr8	105873812	105873872	dmr_1350045	0.583
chr8	105874472	105874868	dmr_1350046	0.7345
chr8	105893360	105894042	dmr_1350065	0.6785
chr8	105936408	105936795	dmr_1350106	0.5935
chr8	106022346	106022366	dmr_1350147	0.7240000000000001
chr8	106043334	106043843	dmr_1350155	0.657
chr8	106068443	106068754	dmr_1350175	0.638
chr8	106218377	106218778	dmr_1350274	0.5539999999999999
chr8	106300603	106301026	dmr_1350361	0.8270000000000001
chr8	106301124	106301155	dmr_1350362	0.5205
chr8	106309974	106310588	dmr_1350377	0.6245
chr8	106579660	106579715	dmr_1350534	0.705
chr8	106718030	106718050	dmr_1350619	0.6185
chr8	106774676	106774821	dmr_1350658	0.67
chr8	106775253	106775417	dmr_1350659	0.7005
chr8	106839015	106840169	dmr_1350698	0.526
chr8	106854157	106855441	dmr_1350711	0.768
chr8	106869860	106870089	dmr_1350718	0.643
chr8	106872403	106872499	dmr_1350719	0.816
chr8	106872887	106872932	dmr_1350720	0.758
chr8	107134018	107134257	dmr_1350928	0.583
chr8	107139776	107139965	dmr_1350932	0.598
chr8	107164494	107164616	dmr_1350947	0.6235
chr8	107169576	107169879	dmr_1350951	0.7190000000000001
chr8	107222158	107222744	dmr_1350991	0.5065
chr8	107367431	107368085	dmr_1351066	0.6295
chr8	107489586	107490761	dmr_1351164	0.6585
chr8	107498986	107499750	dmr_1351177	0.6595
chr8	107668073	107668438	dmr_1351286	0.5605
chr8	107668506	107668859	dmr_1351288	0.6135
chr8	107673901	107674425	dmr_1351295	0.55
chr8	107695130	107695336	dmr_1351311	0.6275
chr8	107825167	107825250	dmr_1351396	0.5885
chr8	107827478	107828224	dmr_1351400	0.8335
chr8	108134997	108135072	dmr_1351578	0.5575
chr8	108348815	108348963	dmr_1351701	0.5489999999999999
chr8	108496016	108496652	dmr_1351776	0.6545
chr8	108691266	108691452	dmr_1351872	0.6629999999999999
chr8	108692469	108692486	dmr_1351873	0.5335
chr8	108897357	108897625	dmr_1352007	0.5415
chr8	108921580	108921854	dmr_1352030	0.775
chr8	108921884	108922076	dmr_1352031	0.6695
chr8	109057387	109057879	dmr_1352097	0.503
chr8	109249694	109249936	dmr_1352212	0.6275
chr8	109353537	109353758	dmr_1352272	0.556
chr8	109360165	109361657	dmr_1352278	0.6345
chr8	109403687	109403886	dmr_1352303	0.7125
chr8	109436881	109436948	dmr_1352326	0.5045
chr8	109537137	109537145	dmr_1352411	0.55
chr8	109724971	109725157	dmr_1352539	0.6945
chr8	109773327	109773355	dmr_1352565	0.6375
chr8	109811915	109811984	dmr_1352595	0.6335
chr8	109814715	109814835	dmr_1352597	0.6015
chr8	109907128	109907158	dmr_1352685	0.5275
chr8	109917324	109917584	dmr_1352698	0.5015
chr8	109917872	109918454	dmr_1352699	0.7425
chr8	109932538	109932979	dmr_1352712	0.541
chr8	109933236	109933330	dmr_1352713	0.9355
chr8	109948576	109948585	dmr_1352733	0.633
chr8	109980637	109981063	dmr_1352760	0.73
chr8	110055610	110056342	dmr_1352810	0.5615
chr8	110267460	110267773	dmr_1352936	0.5660000000000001
chr8	110372644	110373173	dmr_1353010	0.5015
chr8	110608334	110608591	dmr_1353167	0.507
chr8	110621428	110621649	dmr_1353179	0.6115
chr8	110629774	110629994	dmr_1353191	0.657
chr8	110650707	110651168	dmr_1353211	0.5595
chr8	110654701	110655300	dmr_1353219	0.8095
chr8	110664161	110664654	dmr_1353227	0.512
chr8	110676483	110676888	dmr_1353236	0.71
chr8	110679473	110679755	dmr_1353239	0.674
chr8	110694283	110694905	dmr_1353249	0.654
chr8	110694968	110695568	dmr_1353250	0.7365
chr8	110698381	110698640	dmr_1353255	0.628
chr8	110705329	110706159	dmr_1353266	0.6005
chr8	110714978	110715653	dmr_1353276	0.679
chr8	110723573	110723720	dmr_1353288	0.5660000000000001
chr8	110736640	110736873	dmr_1353305	0.618
chr8	110772328	110772759	dmr_1353351	0.536
chr8	110808472	110809047	dmr_1353389	0.55
chr8	110818702	110818879	dmr_1353398	0.5585
chr8	110926901	110927193	dmr_1353470	0.5055
chr8	110969673	110971366	dmr_1353522	0.512
chr8	111091781	111092021	dmr_1353594	0.6459999999999999
chr8	111213416	111213652	dmr_1353690	0.5505
chr8	111422762	111422768	dmr_1353828	0.5825
chr8	111469030	111469580	dmr_1353860	0.6195
chr8	111471454	111471972	dmr_1353862	0.9665
chr8	111478318	111478360	dmr_1353869	0.5925
chr8	111510151	111510832	dmr_1353891	0.5135
chr8	111512640	111513098	dmr_1353893	0.6525
chr8	111539637	111539724	dmr_1353914	0.743
chr8	111592081	111593296	dmr_1353984	0.659
chr8	111594727	111595092	dmr_1353986	0.633
chr8	111624725	111625328	dmr_1354023	0.6075
chr8	111689838	111690156	dmr_1354076	0.6845
chr8	111695346	111695951	dmr_1354080	0.6685
chr8	111712123	111712589	dmr_1354098	0.5145
chr8	111716867	111717044	dmr_1354106	0.5585
chr8	111718882	111719189	dmr_1354111	0.754
chr8	111728436	111728941	dmr_1354125	0.5655
chr8	111742002	111742686	dmr_1354143	0.639
chr8	111745866	111746218	dmr_1354148	0.546
chr8	111769462	111770367	dmr_1354163	0.6515
chr8	111774821	111775148	dmr_1354168	0.9245
chr8	111778894	111779455	dmr_1354171	0.609
chr8	111786877	111787224	dmr_1354180	0.721
chr8	111787406	111788283	dmr_1354181	0.5665
chr8	111791867	111792153	dmr_1354185	0.8405
chr8	111822888	111823169	dmr_1354218	0.8045
chr8	111824876	111825676	dmr_1354219	0.5695
chr8	111828388	111828583	dmr_1354224	0.5945
chr8	111828663	111828940	dmr_1354225	0.7645
chr8	111832177	111832611	dmr_1354230	0.8045
chr8	111939871	111939903	dmr_1354294	0.561
chr8	111960650	111961315	dmr_1354313	0.665
chr8	112070203	112070742	dmr_1354387	0.71
chr8	112212030	112212470	dmr_1354477	0.716
chr8	112238639	112239175	dmr_1354490	0.7265
chr8	112414608	112415735	dmr_1354604	0.614
chr8	112563667	112564184	dmr_1354675	0.6535
chr8	112572009	112572391	dmr_1354681	0.687
chr8	112572830	112573026	dmr_1354682	0.7255
chr8	112573343	112573553	dmr_1354683	0.5165
chr8	112577968	112578189	dmr_1354689	0.5195
chr8	112580499	112581238	dmr_1354691	0.5445
chr8	112581543	112581674	dmr_1354692	0.83
chr8	112586621	112586731	dmr_1354697	0.5489999999999999
chr8	112588291	112588528	dmr_1354700	0.7290000000000001
chr8	112588833	112589502	dmr_1354701	0.6315
chr8	112609758	112610672	dmr_1354721	0.713
chr8	112621512	112621719	dmr_1354732	0.5415
chr8	112628138	112629027	dmr_1354739	0.502
chr8	112641977	112642640	dmr_1354753	0.6409999999999999
chr8	112642643	112642813	dmr_1354754	0.764
chr8	112652722	112652912	dmr_1354759	0.9475
chr8	112658331	112658474	dmr_1354766	0.501
chr8	112661746	112662191	dmr_1354771	0.5605
chr8	112705729	112705806	dmr_1354805	0.59
chr8	112706904	112707268	dmr_1354808	0.7085
chr8	112711380	112711493	dmr_1354812	0.5670000000000001
chr8	112712700	112712907	dmr_1354814	0.5755
chr8	112716393	112716914	dmr_1354818	0.67
chr8	112725890	112726211	dmr_1354827	0.728
chr8	112726292	112726554	dmr_1354828	0.7485
chr8	112730926	112731673	dmr_1354833	0.5855
chr8	112740304	112740711	dmr_1354844	0.578
chr8	112747232	112747801	dmr_1354847	0.6829999999999999
chr8	112815331	112816102	dmr_1354891	0.8905
chr8	112841546	112841872	dmr_1354909	0.8365
chr8	112846015	112846254	dmr_1354915	0.79
chr8	112847001	112848184	dmr_1354917	0.6655
chr8	112856300	112856648	dmr_1354925	0.539
chr8	112897502	112897704	dmr_1354953	0.6035
chr8	112898551	112898974	dmr_1354954	0.5105
chr8	112900043	112900347	dmr_1354955	0.8585
chr8	112906698	112906783	dmr_1354961	0.616
chr8	112920880	112921067	dmr_1354972	0.9229999999999999
chr8	112932122	112932651	dmr_1354981	0.5025
chr8	113157459	113157686	dmr_1355089	0.6295
chr8	113196619	113196979	dmr_1355122	0.6315
chr8	113198849	113199126	dmr_1355123	0.7225
chr8	113254179	113254362	dmr_1355151	0.5235
chr8	113303357	113303811	dmr_1355178	0.5985
chr8	113317337	113317344	dmr_1355190	0.5595
chr8	113378099	113378500	dmr_1355223	0.7255
chr8	113410078	113410354	dmr_1355242	0.5575
chr8	113438647	113438986	dmr_1355261	0.7155
chr8	113496715	113496996	dmr_1355292	0.5529999999999999
chr8	113497072	113497251	dmr_1355293	0.956
chr8	113632591	113632668	dmr_1355346	0.5539999999999999
chr8	113792751	113792964	dmr_1355451	0.6375
chr8	113887711	113887906	dmr_1355536	0.674
chr8	114072482	114072670	dmr_1355666	0.7395
chr8	114084603	114084776	dmr_1355677	0.5025
chr8	114286730	114287207	dmr_1355800	0.665
chr8	114455991	114456556	dmr_1355912	0.8270000000000001
chr8	114456568	114456605	dmr_1355913	0.652
chr8	114462920	114463288	dmr_1355921	0.746
chr8	114512330	114512948	dmr_1355949	0.6485
chr8	114527612	114528229	dmr_1355956	0.552
chr8	114591310	114592840	dmr_1355990	0.6635
chr8	114636591	114636749	dmr_1356018	0.7455
chr8	114683851	114684741	dmr_1356049	0.5375
chr8	114684901	114684940	dmr_1356050	0.5585
chr8	114707606	114708415	dmr_1356069	0.8640000000000001
chr8	114773611	114774379	dmr_1356107	0.621
chr8	114791376	114792437	dmr_1356123	0.696
chr8	114817596	114817944	dmr_1356144	0.8640000000000001
chr8	114818144	114818596	dmr_1356145	0.7395
chr8	114959271	114959902	dmr_1356252	0.951
chr8	115006927	115007824	dmr_1356287	0.6565
chr8	115010172	115010777	dmr_1356292	0.7440000000000001
chr8	115010791	115010809	dmr_1356293	0.7005
chr8	115034870	115034928	dmr_1356310	0.5995
chr8	115093064	115093350	dmr_1356343	0.626
chr8	115114143	115114198	dmr_1356360	0.9525
chr8	115114475	115114606	dmr_1356361	0.6305
chr8	115132944	115133322	dmr_1356374	0.503
chr8	115141220	115141920	dmr_1356379	0.6525
chr8	115152950	115153321	dmr_1356390	0.684
chr8	115164926	115165416	dmr_1356401	0.6455
chr8	115249271	115250330	dmr_1356458	0.5605
chr8	115260736	115260935	dmr_1356465	0.9570000000000001
chr8	115260959	115261430	dmr_1356466	0.773
chr8	115296786	115297278	dmr_1356488	0.5365
chr8	115333700	115334121	dmr_1356511	0.6409999999999999
chr8	115359321	115359914	dmr_1356534	0.792
chr8	115373508	115374946	dmr_1356550	0.6395
chr8	115375394	115375604	dmr_1356552	0.6955
chr8	115375672	115375738	dmr_1356553	0.6285
chr8	115376397	115376651	dmr_1356555	0.507
chr8	115380108	115380252	dmr_1356559	0.5325
chr8	115382860	115383155	dmr_1356562	0.6365
chr8	115388239	115388726	dmr_1356569	0.6595
chr8	115408448	115408697	dmr_1356590	0.603
chr8	115411147	115412311	dmr_1356593	0.792
chr8	115413840	115414637	dmr_1356597	0.5479999999999999
chr8	115432813	115433058	dmr_1356616	0.742
chr8	115433292	115433580	dmr_1356617	0.583
chr8	115441107	115441408	dmr_1356625	0.5245
chr8	115441436	115441690	dmr_1356626	0.644
chr8	115504712	115504783	dmr_1356675	0.815
chr8	115568478	115568891	dmr_1356733	0.665
chr8	115581899	115582418	dmr_1356742	0.9375
chr8	115597382	115597722	dmr_1356757	0.848
chr8	115618118	115619319	dmr_1356782	0.7755
chr8	115632681	115632938	dmr_1356796	0.6195
chr8	115662996	115663207	dmr_1356819	0.51
chr8	115679346	115679731	dmr_1356833	0.501
chr8	115687611	115688085	dmr_1356841	0.7015
chr8	115688370	115688998	dmr_1356842	0.6835
chr8	115696070	115697841	dmr_1356850	0.614
chr8	115698098	115698158	dmr_1356851	0.795
chr8	115698412	115698554	dmr_1356852	0.677
chr8	115698830	115699699	dmr_1356853	0.6735
chr8	115700280	115700537	dmr_1356855	0.7845
chr8	115700824	115702504	dmr_1356856	0.6155
chr8	115702756	115702854	dmr_1356857	0.9520000000000001
chr8	115703246	115703346	dmr_1356858	0.5445
chr8	115705305	115705466	dmr_1356862	0.7355
chr8	115716941	115717036	dmr_1356869	0.7845
chr8	115754612	115754866	dmr_1356897	0.7275
chr8	115771417	115772107	dmr_1356912	0.6859999999999999
chr8	115772185	115772932	dmr_1356913	0.7765
chr8	115806190	115807253	dmr_1356920	0.6395
chr8	115934669	115935486	dmr_1356999	0.574
chr8	115947356	115947487	dmr_1357008	0.8945
chr8	116110847	116111472	dmr_1357096	0.7765
chr8	116111802	116112033	dmr_1357097	0.645
chr8	116115848	116116548	dmr_1357100	0.655
chr8	116120222	116120602	dmr_1357103	0.632
chr8	116343747	116343887	dmr_1357240	0.7315
chr8	116385370	116385739	dmr_1357274	0.7085
chr8	116543000	116543312	dmr_1357361	0.588
chr8	116585504	116585885	dmr_1357388	0.5579999999999999
chr8	116790259	116790907	dmr_1357536	0.522
chr8	116874188	116874559	dmr_1357597	0.517
chr8	117152201	117152454	dmr_1357782	0.5735
chr8	117153517	117154104	dmr_1357784	0.789
chr8	117170065	117170701	dmr_1357802	0.5479999999999999
chr8	117172923	117173323	dmr_1357803	0.5465
chr8	117173354	117173478	dmr_1357804	0.7395
chr8	117178805	117179025	dmr_1357812	0.685
chr8	117198101	117198878	dmr_1357831	0.515
chr8	117293350	117293578	dmr_1357907	0.5495
chr8	117318692	117319251	dmr_1357948	0.536
chr8	117366323	117366811	dmr_1358021	0.7235
chr8	117372020	117372693	dmr_1358032	0.7805
chr8	117386938	117387231	dmr_1358054	0.6345
chr8	117388420	117388663	dmr_1358056	0.6535
chr8	117403465	117404465	dmr_1358081	0.556
chr8	117406647	117406741	dmr_1358086	0.754
chr8	117423530	117423999	dmr_1358111	0.5565
chr8	118022334	118023158	dmr_1358509	0.603
chr8	118033725	118034417	dmr_1358519	0.728
chr8	118065988	118067566	dmr_1358542	0.69
chr8	118114005	118114327	dmr_1358581	0.5945
chr8	118114335	118114705	dmr_1358582	0.63
chr8	118242210	118242228	dmr_1358676	0.831
chr8	118313644	118314061	dmr_1358732	0.6415
chr8	118323370	118323714	dmr_1358741	0.5415
chr8	118342901	118343473	dmr_1358756	0.904
chr8	118343501	118343517	dmr_1358757	0.7945
chr8	118415321	118415861	dmr_1358818	0.5820000000000001
chr8	118437595	118437818	dmr_1358835	0.58
chr8	118437941	118438135	dmr_1358836	0.6495
chr8	118477829	118477925	dmr_1358877	0.6409999999999999
chr8	118517241	118517723	dmr_1358913	0.5975
chr8	118578691	118579440	dmr_1358963	0.5295
chr8	118635884	118636192	dmr_1359013	0.6515
chr8	118690290	118690323	dmr_1359063	0.5755
chr8	118725158	118725531	dmr_1359094	0.5535
chr8	118754705	118755284	dmr_1359121	0.6579999999999999
chr8	118789511	118790207	dmr_1359145	0.8015
chr8	118794871	118795684	dmr_1359153	0.7345
chr8	118809685	118809976	dmr_1359167	0.621
chr8	119005824	119006209	dmr_1359332	0.5265
chr8	119082295	119082844	dmr_1359398	0.9205
chr8	119098128	119098681	dmr_1359418	0.7425
chr8	119128001	119128726	dmr_1359439	0.74
chr8	119128747	119128820	dmr_1359440	0.619
chr8	119161211	119161352	dmr_1359472	0.7635
chr8	119172792	119172969	dmr_1359483	0.662
chr8	119196629	119196886	dmr_1359500	0.6745
chr8	119277125	119277138	dmr_1359566	0.7005
chr8	119339377	119340048	dmr_1359611	0.6629999999999999
chr8	119344138	119344217	dmr_1359614	0.524
chr8	119360929	119361136	dmr_1359636	0.562
chr8	119529897	119530108	dmr_1359772	0.637
chr8	119605658	119605988	dmr_1359830	0.632
chr8	119606046	119606206	dmr_1359831	0.5685
chr8	119620877	119621170	dmr_1359838	0.8465
chr8	119634811	119634865	dmr_1359846	0.6295
chr8	119635125	119635882	dmr_1359847	0.6835
chr8	119639724	119640245	dmr_1359853	0.884
chr8	119644933	119645387	dmr_1359855	0.6275
chr8	119777025	119777145	dmr_1359947	0.603
chr8	119777540	119777597	dmr_1359948	0.517
chr8	119798730	119799261	dmr_1359969	0.7005
chr8	119817455	119817670	dmr_1359988	0.517
chr8	119837611	119838121	dmr_1360014	0.665
chr8	119838166	119838619	dmr_1360015	0.6709999999999999
chr8	119839117	119839570	dmr_1360016	0.812
chr8	120035939	120036480	dmr_1360179	0.6405
chr8	120039532	120039719	dmr_1360183	0.62
chr8	120051166	120051189	dmr_1360195	0.6515
chr8	120118861	120120194	dmr_1360250	0.8075
chr8	120121023	120121339	dmr_1360252	0.7855
chr8	120132724	120132765	dmr_1360266	0.5545
chr8	120143831	120144883	dmr_1360283	0.636
chr8	120162141	120162221	dmr_1360308	0.7925
chr8	120162286	120162472	dmr_1360309	0.6615
chr8	120167937	120168408	dmr_1360318	0.627
chr8	120216942	120217168	dmr_1360358	0.6315
chr8	120224565	120224802	dmr_1360366	0.7829999999999999
chr8	120224803	120224897	dmr_1360367	0.575
chr8	120227967	120227987	dmr_1360371	0.7375
chr8	120232953	120233275	dmr_1360377	0.568
chr8	120264600	120265255	dmr_1360410	0.7775
chr8	120300268	120300854	dmr_1360462	0.545
chr8	120304222	120304336	dmr_1360466	0.7170000000000001
chr8	120421723	120422058	dmr_1360592	0.7525
chr8	120425707	120425894	dmr_1360596	0.7145
chr8	120532623	120533281	dmr_1360700	0.5315
chr8	120549497	120550963	dmr_1360720	0.861
chr8	120551332	120551988	dmr_1360721	0.696
chr8	120563449	120563722	dmr_1360741	0.6595
chr8	120563792	120564384	dmr_1360742	0.6825
chr8	120564393	120564538	dmr_1360743	0.8075
chr8	120564613	120564715	dmr_1360744	0.9705
chr8	120675615	120675866	dmr_1360847	0.5385
chr8	120847358	120847578	dmr_1360961	0.6215
chr8	120979335	120979468	dmr_1361048	0.5760000000000001
chr8	121121036	121121371	dmr_1361120	0.511
chr8	121286256	121287029	dmr_1361226	0.6145
chr8	121307992	121308277	dmr_1361248	0.604
chr8	121326067	121326471	dmr_1361261	0.6985
chr8	121564697	121565471	dmr_1361422	0.539
chr8	121565534	121565862	dmr_1361423	0.9165
chr8	121589731	121589891	dmr_1361451	0.5915
chr8	121593987	121594714	dmr_1361453	0.6785
chr8	121623462	121623642	dmr_1361502	0.7535
chr8	121624806	121625151	dmr_1361505	0.7395
chr8	121625804	121626033	dmr_1361506	0.5285
chr8	121631928	121632359	dmr_1361513	0.5745
chr8	121636264	121636282	dmr_1361521	0.6665
chr8	121640885	121641657	dmr_1361527	0.613
chr8	121642182	121642304	dmr_1361528	0.603
chr8	121642608	121642799	dmr_1361529	0.6115
chr8	121643064	121643145	dmr_1361530	0.5185
chr8	121643458	121644125	dmr_1361531	0.6655
chr8	121647440	121647628	dmr_1361537	0.5595
chr8	121654442	121654866	dmr_1361543	0.659
chr8	121783833	121784000	dmr_1361700	0.643
chr8	121784136	121784174	dmr_1361701	0.7435
chr8	121784253	121784261	dmr_1361702	0.9059999999999999
chr8	121786515	121786560	dmr_1361707	0.628
chr8	121786858	121787094	dmr_1361708	0.833
chr8	121792127	121792516	dmr_1361718	0.5075
chr8	121808857	121809202	dmr_1361737	0.535
chr8	121850531	121850963	dmr_1361765	0.6835
chr8	121851360	121851371	dmr_1361766	0.6805
chr8	121901881	121902250	dmr_1361814	0.6395
chr8	121931314	121931787	dmr_1361838	0.5165
chr8	121949702	121949891	dmr_1361847	0.7365
chr8	121966491	121966540	dmr_1361866	0.544
chr8	122007897	122008424	dmr_1361923	0.8835
chr8	122014418	122014473	dmr_1361934	0.5635
chr8	122015130	122015363	dmr_1361935	0.7525
chr8	122022414	122023172	dmr_1361946	0.7315
chr8	122031043	122031604	dmr_1361958	0.5425
chr8	122144652	122145655	dmr_1362080	0.525
chr8	122190388	122190607	dmr_1362113	0.7490000000000001
chr8	122264286	122264535	dmr_1362175	0.51
chr8	122335541	122337070	dmr_1362240	0.7115
chr8	122342588	122342679	dmr_1362247	0.6485
chr8	122355856	122356018	dmr_1362264	0.54
chr8	122369684	122369965	dmr_1362279	0.7805
chr8	122604910	122605756	dmr_1362467	0.6285
chr8	122642110	122642543	dmr_1362501	0.522
chr8	122726434	122726625	dmr_1362584	0.5785
chr8	122745163	122746139	dmr_1362602	0.6305
chr8	122751534	122752772	dmr_1362611	0.5985
chr8	122906164	122906695	dmr_1362737	0.7125
chr8	122923786	122924295	dmr_1362760	0.72
chr8	122949868	122949877	dmr_1362800	0.5245
chr8	122961609	122961640	dmr_1362819	0.5005
chr8	122986263	122986517	dmr_1362847	0.6465
chr8	122994600	122994704	dmr_1362858	0.6955
chr8	123009005	123009109	dmr_1362882	0.633
chr8	123014436	123014628	dmr_1362891	0.6245
chr8	123103367	123103582	dmr_1362955	0.5725
chr8	123350226	123350602	dmr_1363139	0.7355
chr8	123389571	123390229	dmr_1363174	0.77
chr8	123390278	123390453	dmr_1363175	0.7725
chr8	123397762	123397888	dmr_1363183	0.7120000000000001
chr8	123407111	123407128	dmr_1363199	0.601
chr8	123422817	123422821	dmr_1363215	0.8195
chr8	123630644	123631583	dmr_1363317	0.5710000000000001
chr8	123816633	123817697	dmr_1363498	0.568
chr8	123823936	123824125	dmr_1363508	0.6825
chr8	123857880	123858303	dmr_1363563	0.8240000000000001
chr8	123867181	123867276	dmr_1363570	0.7095
chr8	123867435	123867589	dmr_1363571	0.588
chr8	123874187	123874772	dmr_1363579	0.773
chr8	123880410	123881224	dmr_1363588	0.5745
chr8	123884304	123884711	dmr_1363595	0.6395
chr8	123885427	123885433	dmr_1363596	0.799
chr8	123891125	123891527	dmr_1363602	0.518
chr8	123895802	123896441	dmr_1363605	0.5329999999999999
chr8	123912856	123913320	dmr_1363627	0.6285
chr8	124003005	124003206	dmr_1363678	0.7515
chr8	124070827	124071201	dmr_1363727	0.5870000000000001
chr8	124141658	124141847	dmr_1363775	0.514
chr8	124172174	124172481	dmr_1363804	0.6175
chr8	124200329	124200763	dmr_1363846	0.521
chr8	124242082	124242598	dmr_1363880	0.5955
chr8	124253761	124254229	dmr_1363895	0.8915
chr8	124257114	124257508	dmr_1363902	0.525
chr8	124274551	124275130	dmr_1363921	0.5395
chr8	124275478	124275881	dmr_1363922	0.7635
chr8	124294147	124294567	dmr_1363950	0.82
chr8	124304017	124304641	dmr_1363963	0.655
chr8	124321342	124321833	dmr_1363988	0.5379999999999999
chr8	124368274	124368542	dmr_1364039	0.6505
chr8	124373616	124374191	dmr_1364046	0.6615
chr8	124386378	124386412	dmr_1364061	0.5535
chr8	124390656	124391432	dmr_1364070	0.6595
chr8	124393449	124393625	dmr_1364075	0.5025
chr8	124397512	124397807	dmr_1364082	0.72
chr8	124399345	124399786	dmr_1364084	0.5045
chr8	124416273	124416996	dmr_1364112	0.5005
chr8	124430693	124430758	dmr_1364132	0.545
chr8	124437336	124437601	dmr_1364138	0.5015
chr8	124455536	124455949	dmr_1364149	0.8375
chr8	124462241	124462572	dmr_1364156	0.63
chr8	124462871	124463310	dmr_1364157	0.5775
chr8	124489421	124489908	dmr_1364180	0.5165
chr8	124545086	124545202	dmr_1364246	0.7615
chr8	124546787	124547671	dmr_1364251	0.5335
chr8	124569595	124569682	dmr_1364272	0.5885
chr8	124631191	124631477	dmr_1364310	0.591
chr8	124633239	124633266	dmr_1364312	0.519
chr8	124633324	124633620	dmr_1364313	0.54
chr8	124637759	124638285	dmr_1364319	0.5379999999999999
chr8	124643659	124643919	dmr_1364326	0.652
chr8	124653194	124653563	dmr_1364337	0.5379999999999999
chr8	124653585	124653861	dmr_1364338	0.5825
chr8	124660679	124660907	dmr_1364349	0.6225
chr8	124663824	124664344	dmr_1364352	0.5255
chr8	124664444	124664785	dmr_1364353	0.6435
chr8	124756757	124757201	dmr_1364419	0.8365
chr8	124780272	124781269	dmr_1364434	0.624
chr8	124815831	124816218	dmr_1364459	0.5205
chr8	124826586	124826949	dmr_1364467	0.78
chr8	124827039	124827748	dmr_1364468	0.738
chr8	124892449	124893220	dmr_1364509	0.6355
chr8	124921896	124922058	dmr_1364545	0.7195
chr8	124926063	124926214	dmr_1364553	0.542
chr8	125169223	125169933	dmr_1364745	0.6215
chr8	125183940	125184187	dmr_1364762	0.6920000000000001
chr8	125212460	125213170	dmr_1364785	0.5535
chr8	125236368	125236850	dmr_1364814	0.693
chr8	125255290	125255622	dmr_1364826	0.6195
chr8	125278149	125278512	dmr_1364848	0.57
chr8	125282083	125282717	dmr_1364854	0.713
chr8	125282734	125283149	dmr_1364855	0.8175
chr8	125343561	125344169	dmr_1364906	0.593
chr8	125383329	125383672	dmr_1364943	0.523
chr8	125389431	125390598	dmr_1364950	0.675
chr8	125390649	125390922	dmr_1364951	0.7165
chr8	125419438	125419711	dmr_1364980	0.7495
chr8	125434242	125434557	dmr_1364993	0.9775
chr8	125434631	125435163	dmr_1364994	0.585
chr8	125454067	125454230	dmr_1365014	0.5585
chr8	125454243	125454410	dmr_1365015	0.675
chr8	125465579	125465581	dmr_1365026	0.9395
chr8	125465628	125465760	dmr_1365027	0.77
chr8	125465835	125466079	dmr_1365028	0.7265
chr8	125474797	125475566	dmr_1365038	0.6005
chr8	125475737	125475995	dmr_1365039	0.638
chr8	125503980	125504376	dmr_1365076	0.511
chr8	125504474	125505402	dmr_1365077	0.642
chr8	125529133	125529293	dmr_1365108	0.6665
chr8	125532051	125532658	dmr_1365112	0.5085
chr8	125533492	125533971	dmr_1365114	0.5405
chr8	125538195	125539443	dmr_1365120	0.8455
chr8	125567599	125568148	dmr_1365160	0.701
chr8	125596057	125596325	dmr_1365188	0.5670000000000001
chr8	125596361	125596703	dmr_1365189	0.7020000000000001
chr8	125614700	125614842	dmr_1365210	0.595
chr8	125619032	125619864	dmr_1365212	0.555
chr8	125645594	125646089	dmr_1365225	0.669
chr8	125679655	125679709	dmr_1365247	0.5485
chr8	125734784	125734845	dmr_1365287	0.6809999999999999
chr8	125789022	125789253	dmr_1365334	0.5835
chr8	125797780	125798083	dmr_1365342	0.645
chr8	125810056	125810258	dmr_1365354	0.7965
chr8	125816527	125816611	dmr_1365360	0.615
chr8	125870162	125870674	dmr_1365426	0.7885
chr8	125931940	125932034	dmr_1365479	0.565
chr8	125996400	125997927	dmr_1365541	0.8109999999999999
chr8	126006750	126006846	dmr_1365557	0.584
chr8	126010827	126011780	dmr_1365563	0.5455
chr8	126051625	126052311	dmr_1365612	0.899
chr8	126140796	126141179	dmr_1365682	0.6635
chr8	126174416	126174806	dmr_1365716	0.535
chr8	126208203	126208793	dmr_1365743	0.5395
chr8	126269725	126269992	dmr_1365792	0.5715
chr8	126286390	126287090	dmr_1365809	0.6709999999999999
chr8	126287499	126287598	dmr_1365810	0.53
chr8	126287862	126288942	dmr_1365811	0.6395
chr8	126299249	126300150	dmr_1365822	0.5670000000000001
chr8	126301198	126301834	dmr_1365824	0.579
chr8	126302209	126302763	dmr_1365825	0.6535
chr8	126327817	126328110	dmr_1365852	0.6045
chr8	126334771	126335106	dmr_1365860	0.7935
chr8	126359298	126359790	dmr_1365893	0.6920000000000001
chr8	126360631	126360857	dmr_1365898	0.773
chr8	126368803	126369058	dmr_1365910	0.5820000000000001
chr8	126376417	126376536	dmr_1365920	0.615
chr8	126382297	126382700	dmr_1365927	0.518
chr8	126383018	126383115	dmr_1365928	0.7835
chr8	126383144	126383934	dmr_1365929	0.7490000000000001
chr8	126516637	126516768	dmr_1366037	0.7205
chr8	126536730	126536842	dmr_1366060	0.5905
chr8	126542200	126542754	dmr_1366067	0.6495
chr8	126565656	126566782	dmr_1366084	0.6375
chr8	126566790	126567221	dmr_1366085	0.61
chr8	126585486	126585620	dmr_1366101	0.626
chr8	126587297	126587350	dmr_1366104	0.568
chr8	126596623	126596708	dmr_1366107	0.698
chr8	126660892	126661436	dmr_1366152	0.5295
chr8	126663334	126663855	dmr_1366155	0.715
chr8	126667793	126668638	dmr_1366161	0.7575
chr8	126733283	126733932	dmr_1366228	0.6325
chr8	126751535	126752279	dmr_1366240	0.6735
chr8	126753167	126753373	dmr_1366242	0.5145
chr8	126759557	126760184	dmr_1366251	0.524
chr8	126856091	126856355	dmr_1366337	0.8270000000000001
chr8	126871625	126872791	dmr_1366350	0.7340000000000001
chr8	126883881	126884650	dmr_1366362	0.7125
chr8	126895124	126895173	dmr_1366372	0.7165
chr8	127043585	127043632	dmr_1366467	0.607
chr8	127048360	127048901	dmr_1366470	0.627
chr8	127326476	127327279	dmr_1366679	0.6705
chr8	127534944	127535810	dmr_1366833	0.5875
chr8	127720802	127721044	dmr_1366949	0.5235
chr8	127765209	127765607	dmr_1366974	0.5845
chr8	127805366	127805445	dmr_1367004	0.531
chr8	127845373	127845560	dmr_1367024	0.9420000000000001
chr8	127914231	127914372	dmr_1367063	0.5315
chr8	128109212	128109427	dmr_1367178	0.6195
chr8	128547898	128548424	dmr_1367509	0.977
chr8	128680050	128680213	dmr_1367565	0.5565
chr8	128705141	128705240	dmr_1367585	0.5465
chr8	128756995	128757227	dmr_1367618	0.6375
chr9	4478509	4479131	dmr_1368147	0.5265
chr9	4605514	4605707	dmr_1368229	0.77
chr9	4715348	4715374	dmr_1368304	0.5579999999999999
chr9	4715625	4715713	dmr_1368305	0.63
chr9	4716051	4716346	dmr_1368306	0.5805
chr9	4793789	4794909	dmr_1368352	0.7355
chr9	4796997	4797003	dmr_1368353	0.6475
chr9	5634838	5634918	dmr_1368560	0.534
chr9	6017739	6017744	dmr_1368689	0.5945
chr9	7022175	7022435	dmr_1369011	0.6915
chr9	7689894	7690255	dmr_1369254	0.6425
chr9	7979316	7979930	dmr_1369407	0.6375
chr9	8491876	8492140	dmr_1369594	0.6765
chr9	8970280	8970473	dmr_1369805	0.642
chr9	9818897	9819175	dmr_1370243	0.5115
chr9	10132489	10132617	dmr_1370398	0.5265
chr9	10166794	10166969	dmr_1370415	0.5135
chr9	10292003	10292032	dmr_1370487	0.6735
chr9	10307389	10307692	dmr_1370497	0.6235
chr9	10348325	10348524	dmr_1370524	0.5710000000000001
chr9	10400150	10400446	dmr_1370553	0.7625
chr9	10407631	10408050	dmr_1370560	0.9565
chr9	10446573	10446788	dmr_1370581	0.8029999999999999
chr9	10458167	10458428	dmr_1370591	0.6920000000000001
chr9	10464037	10464442	dmr_1370598	0.5105
chr9	10633048	10633081	dmr_1370709	0.5305
chr9	10645597	10645727	dmr_1370719	0.813
chr9	10653614	10653871	dmr_1370730	0.586
chr9	10693817	10694021	dmr_1370763	0.5429999999999999
chr9	10724541	10724752	dmr_1370774	0.562
chr9	10731486	10731552	dmr_1370781	0.5985
chr9	10732102	10732200	dmr_1370782	0.79
chr9	10852817	10853133	dmr_1370863	0.7020000000000001
chr9	11688948	11689312	dmr_1371113	0.8885
chr9	11933449	11933609	dmr_1371185	0.698
chr9	12381190	12381554	dmr_1371313	0.547
chr9	13654550	13654612	dmr_1371777	0.8745
chr9	13654909	13655129	dmr_1371778	0.6645
chr9	13689875	13690569	dmr_1371806	0.736
chr9	13895642	13896667	dmr_1371933	0.6245
chr9	13898544	13899154	dmr_1371938	0.7005
chr9	14173740	14173882	dmr_1372136	0.529
chr9	14174241	14174262	dmr_1372137	0.544
chr9	14180613	14180724	dmr_1372146	0.6505
chr9	14244148	14246659	dmr_1372198	0.63
chr9	14247533	14248074	dmr_1372200	0.79
chr9	14248357	14248495	dmr_1372202	0.6585
chr9	14261302	14261458	dmr_1372208	0.6295
chr9	14268706	14268754	dmr_1372213	0.5935
chr9	14274843	14274945	dmr_1372219	0.7190000000000001
chr9	14278843	14278965	dmr_1372221	0.5965
chr9	14281237	14281474	dmr_1372224	0.616
chr9	14303383	14303400	dmr_1372252	0.847
chr9	14343595	14343607	dmr_1372293	0.6385
chr9	14364695	14366214	dmr_1372309	0.653
chr9	14403206	14403330	dmr_1372345	0.6725
chr9	14499855	14499859	dmr_1372363	0.5870000000000001
chr9	14547409	14548113	dmr_1372391	0.6779999999999999
chr9	14613991	14614473	dmr_1372447	0.56
chr9	14653015	14653292	dmr_1372482	0.6675
chr9	14884572	14885046	dmr_1372640	0.8215
chr9	14894566	14896172	dmr_1372649	0.5589999999999999
chr9	14904996	14905152	dmr_1372659	0.7795
chr9	14905407	14905599	dmr_1372660	0.8605
chr9	14905791	14906149	dmr_1372661	0.7085
chr9	14997280	14997754	dmr_1372725	0.5615
chr9	14998561	14998775	dmr_1372728	0.672
chr9	14998786	14998834	dmr_1372729	0.7165
chr9	15036860	15037103	dmr_1372764	0.6915
chr9	15239499	15239554	dmr_1372858	0.738
chr9	15305796	15305827	dmr_1372901	0.547
chr9	15506959	15507184	dmr_1373008	0.759
chr9	15507588	15508218	dmr_1373009	0.613
chr9	15695084	15695425	dmr_1373126	0.632
chr9	15903974	15904349	dmr_1373239	0.847
chr9	15944145	15944954	dmr_1373282	0.6365
chr9	16026160	16026259	dmr_1373372	0.6735
chr9	16066717	16066815	dmr_1373414	0.5820000000000001
chr9	16114991	16115549	dmr_1373467	0.6435
chr9	16121769	16122003	dmr_1373479	0.772
chr9	16139174	16139674	dmr_1373501	0.696
chr9	16215547	16215676	dmr_1373588	0.569
chr9	16305201	16305414	dmr_1373706	0.8420000000000001
chr9	16352854	16353583	dmr_1373764	0.7085
chr9	16402963	16403290	dmr_1373820	0.607
chr9	16404171	16404394	dmr_1373822	0.5865
chr9	16422931	16423161	dmr_1373838	0.7195
chr9	16970540	16970922	dmr_1374083	0.6809999999999999
chr9	17482607	17483075	dmr_1374282	0.5735
chr9	18386209	18386367	dmr_1374585	0.5765
chr9	20513379	20513420	dmr_1374797	0.7805
chr9	20651096	20651284	dmr_1374850	0.73
chr9	20657524	20657843	dmr_1374856	0.5710000000000001
chr9	20680622	20680643	dmr_1374884	0.7240000000000001
chr9	20693674	20693923	dmr_1374901	0.524
chr9	20713846	20714060	dmr_1374922	0.5855
chr9	20794089	20794938	dmr_1374973	0.585
chr9	20943655	20943700	dmr_1375068	0.5115
chr9	20948905	20949155	dmr_1375074	0.721
chr9	21036789	21036915	dmr_1375132	0.612
chr9	21037043	21037752	dmr_1375133	0.789
chr9	21037774	21037835	dmr_1375134	0.6685
chr9	21225347	21225443	dmr_1375305	0.519
chr9	21370845	21371141	dmr_1375415	0.624
chr9	21412547	21412627	dmr_1375464	0.5195
chr9	21430661	21431164	dmr_1375485	0.856
chr9	21434632	21434652	dmr_1375491	0.637
chr9	21446386	21447008	dmr_1375502	0.516
chr9	21449737	21449861	dmr_1375505	0.7
chr9	21463525	21463543	dmr_1375525	0.6255
chr9	21593727	21593823	dmr_1375635	0.6225
chr9	21633134	21633326	dmr_1375661	0.698
chr9	21647886	21648105	dmr_1375675	0.65
chr9	21655252	21655653	dmr_1375686	0.5265
chr9	21683682	21683848	dmr_1375717	0.7559999999999999
chr9	21701156	21701296	dmr_1375736	0.5065
chr9	21723149	21723157	dmr_1375754	0.508
chr9	21803928	21804419	dmr_1375818	0.5575
chr9	22048299	22048756	dmr_1376012	0.6855
chr9	22226418	22226456	dmr_1376117	0.524
chr9	22259139	22259504	dmr_1376131	0.507
chr9	22327103	22328355	dmr_1376164	0.6455
chr9	22399048	22399409	dmr_1376210	0.5045
chr9	22430137	22430507	dmr_1376237	0.7205
chr9	22452283	22452702	dmr_1376258	0.55
chr9	22578341	22578437	dmr_1376332	0.9235
chr9	22613640	22613718	dmr_1376354	0.8115
chr9	22629442	22629662	dmr_1376364	0.8405
chr9	22989540	22989899	dmr_1376551	0.5285
chr9	23204504	23205452	dmr_1376686	0.7090000000000001
chr9	23354328	23354462	dmr_1376768	0.648
chr9	23752169	23752434	dmr_1377008	0.72
chr9	23752447	23753010	dmr_1377009	0.573
chr9	23883099	23883263	dmr_1377073	0.632
chr9	23883367	23883469	dmr_1377074	0.5760000000000001
chr9	23917044	23917641	dmr_1377099	0.568
chr9	24144330	24144966	dmr_1377198	0.57
chr9	24189801	24189945	dmr_1377221	0.5445
chr9	24219507	24219511	dmr_1377241	0.9115
chr9	24224952	24225406	dmr_1377243	0.812
chr9	24314627	24315336	dmr_1377295	0.7555
chr9	24774452	24774497	dmr_1377519	0.5770000000000001
chr9	25074537	25075038	dmr_1377670	0.8765
chr9	25120472	25120502	dmr_1377704	0.6895
chr9	25174630	25175647	dmr_1377758	0.7325
chr9	25199891	25200456	dmr_1377785	0.735
chr9	25201708	25201971	dmr_1377787	0.716
chr9	25208155	25208263	dmr_1377796	0.6759999999999999
chr9	25208566	25208725	dmr_1377797	0.759
chr9	25212004	25212249	dmr_1377801	0.594
chr9	25212501	25212990	dmr_1377802	0.718
chr9	25246408	25246753	dmr_1377831	0.7305
chr9	25315159	25315252	dmr_1377906	0.856
chr9	25328747	25329421	dmr_1377914	0.8035
chr9	25400848	25401648	dmr_1377959	0.765
chr9	25482350	25483584	dmr_1377998	0.5935
chr9	25484143	25484342	dmr_1377999	0.8625
chr9	25484357	25484908	dmr_1378000	0.7365
chr9	25485161	25486818	dmr_1378001	0.589
chr9	25498892	25498941	dmr_1378020	0.601
chr9	25504863	25505054	dmr_1378027	0.515
chr9	25510599	25510962	dmr_1378037	0.818
chr9	25513205	25514012	dmr_1378041	0.6409999999999999
chr9	25532181	25532512	dmr_1378064	0.541
chr9	25545137	25545241	dmr_1378080	0.613
chr9	25545508	25545886	dmr_1378081	0.517
chr9	25547250	25548045	dmr_1378083	0.924
chr9	25554070	25554850	dmr_1378094	0.5625
chr9	25559680	25559838	dmr_1378100	0.5315
chr9	25560217	25560587	dmr_1378101	0.6355
chr9	25570268	25570788	dmr_1378113	0.537
chr9	25571263	25571519	dmr_1378114	0.527
chr9	25571815	25571863	dmr_1378115	0.7135
chr9	26375291	26375440	dmr_1378389	0.879
chr9	26398216	26399060	dmr_1378405	0.7815
chr9	26519387	26519836	dmr_1378474	0.6665
chr9	26544818	26545329	dmr_1378491	0.7205
chr9	26548348	26548683	dmr_1378495	0.718
chr9	26602224	26602405	dmr_1378529	0.6829999999999999
chr9	26642367	26642761	dmr_1378569	0.6185
chr9	26642865	26643051	dmr_1378570	0.96
chr9	26645354	26645749	dmr_1378572	0.841
chr9	26700624	26700829	dmr_1378617	0.62
chr9	26721390	26721906	dmr_1378626	0.7140000000000001
chr9	26721956	26722052	dmr_1378627	0.856
chr9	26806077	26806187	dmr_1378708	0.5275
chr9	26962486	26962684	dmr_1378766	0.5765
chr9	27058956	27059001	dmr_1378840	0.539
chr9	27073477	27073781	dmr_1378855	0.5255
chr9	27121318	27121488	dmr_1378909	0.604
chr9	27261904	27262351	dmr_1379050	0.595
chr9	27303311	27303632	dmr_1379083	0.7705
chr9	27306587	27306869	dmr_1379087	0.6625
chr9	27321342	27321501	dmr_1379105	0.5885
chr9	27509742	27510152	dmr_1379271	0.7120000000000001
chr9	27543102	27543543	dmr_1379307	0.932
chr9	27543824	27543876	dmr_1379308	0.97
chr9	27694820	27695205	dmr_1379396	0.633
chr9	27728726	27729029	dmr_1379423	0.6535
chr9	27745004	27745214	dmr_1379436	0.8220000000000001
chr9	27792022	27792398	dmr_1379466	0.742
chr9	27824539	27824780	dmr_1379505	0.502
chr9	27830436	27830569	dmr_1379516	0.515
chr9	27850375	27850629	dmr_1379539	0.9155
chr9	27850739	27851284	dmr_1379541	0.7655
chr9	27864056	27864137	dmr_1379558	0.9525
chr9	27864428	27864590	dmr_1379559	0.5975
chr9	27871903	27872274	dmr_1379569	0.595
chr9	27934685	27934876	dmr_1379633	0.664
chr9	27935240	27935902	dmr_1379634	0.5645
chr9	27955451	27955620	dmr_1379654	0.6285
chr9	27963454	27963850	dmr_1379664	0.581
chr9	27964946	27965452	dmr_1379666	0.5925
chr9	27986752	27986859	dmr_1379682	0.528
chr9	28012647	28013292	dmr_1379716	0.643
chr9	28029106	28029427	dmr_1379736	0.7095
chr9	28039198	28039607	dmr_1379751	0.693
chr9	28078782	28078851	dmr_1379793	0.8735
chr9	28084817	28084866	dmr_1379803	0.5155
chr9	28096068	28096152	dmr_1379815	0.698
chr9	28098199	28098724	dmr_1379817	0.7855
chr9	28109840	28110198	dmr_1379829	0.7240000000000001
chr9	28173306	28173595	dmr_1379895	0.8059999999999999
chr9	28173656	28173818	dmr_1379896	0.835
chr9	28199334	28199624	dmr_1379918	0.8305
chr9	28223700	28224694	dmr_1379949	0.7495
chr9	28241505	28241654	dmr_1379970	0.711
chr9	28247548	28247798	dmr_1379976	0.632
chr9	28248201	28248919	dmr_1379977	0.7235
chr9	28283828	28283889	dmr_1380024	0.6305
chr9	28295005	28295126	dmr_1380041	0.9129999999999999
chr9	28300962	28301441	dmr_1380047	0.6045
chr9	28305260	28306279	dmr_1380052	0.6295
chr9	28386788	28387417	dmr_1380124	0.544
chr9	28395250	28395335	dmr_1380132	0.593
chr9	28403034	28403182	dmr_1380142	0.6409999999999999
chr9	28423285	28423758	dmr_1380169	0.536
chr9	28439720	28439920	dmr_1380189	0.578
chr9	28442922	28443990	dmr_1380193	0.5315
chr9	28444868	28445302	dmr_1380195	0.5045
chr9	28480885	28481636	dmr_1380238	0.6405
chr9	28481700	28481868	dmr_1380239	0.7165
chr9	28489166	28489529	dmr_1380247	0.5585
chr9	28492952	28493318	dmr_1380254	0.713
chr9	28494921	28495156	dmr_1380257	0.506
chr9	28507211	28507685	dmr_1380277	0.882
chr9	28508253	28508411	dmr_1380280	0.514
chr9	28511323	28511587	dmr_1380284	0.6385
chr9	28556012	28556219	dmr_1380330	0.606
chr9	28568917	28569540	dmr_1380347	0.675
chr9	28570224	28570289	dmr_1380349	0.695
chr9	28570398	28570722	dmr_1380350	0.6835
chr9	28587306	28587513	dmr_1380371	0.536
chr9	28601791	28601850	dmr_1380390	0.5495
chr9	28643793	28644236	dmr_1380439	0.6735
chr9	28809921	28810227	dmr_1380618	0.878
chr9	28822615	28822867	dmr_1380633	0.5195
chr9	28855843	28856170	dmr_1380666	0.7195
chr9	28867184	28867915	dmr_1380680	0.76
chr9	28868243	28868249	dmr_1380681	0.5645
chr9	28869518	28869775	dmr_1380682	0.779
chr9	28892109	28892442	dmr_1380709	0.733
chr9	28909920	28910381	dmr_1380725	0.579
chr9	28922621	28922958	dmr_1380738	0.644
chr9	28937928	28938060	dmr_1380757	0.7745
chr9	28988699	28989002	dmr_1380804	0.584
chr9	28999341	29000653	dmr_1380815	0.5145
chr9	29004626	29004921	dmr_1380817	0.657
chr9	29023000	29023525	dmr_1380841	0.8495
chr9	29026446	29026968	dmr_1380845	0.8109999999999999
chr9	29032028	29032196	dmr_1380852	0.6695
chr9	29035997	29036528	dmr_1380856	0.5870000000000001
chr9	29130284	29130524	dmr_1380957	0.9235
chr9	29148020	29148569	dmr_1380980	0.5995
chr9	29160983	29161595	dmr_1380998	0.8975
chr9	29162896	29162956	dmr_1381001	0.5085
chr9	29201645	29202539	dmr_1381047	0.5675
chr9	29215603	29215726	dmr_1381067	0.5795
chr9	29218284	29218330	dmr_1381071	0.7125
chr9	29219805	29219816	dmr_1381072	0.509
chr9	29221200	29221244	dmr_1381075	0.5885
chr9	29239061	29239351	dmr_1381093	0.6095
chr9	29244682	29245464	dmr_1381102	0.8105
chr9	29265092	29265415	dmr_1381131	0.8265
chr9	29268513	29269242	dmr_1381135	0.664
chr9	29285030	29285107	dmr_1381156	0.8385
chr9	29289247	29289369	dmr_1381161	0.8240000000000001
chr9	29295920	29296209	dmr_1381170	0.583
chr9	29296271	29297169	dmr_1381171	0.6595
chr9	29313504	29313602	dmr_1381190	0.8445
chr9	29315905	29316048	dmr_1381193	0.7825
chr9	29317449	29317633	dmr_1381196	0.722
chr9	29318008	29318201	dmr_1381197	0.66
chr9	29388104	29388579	dmr_1381280	0.73
chr9	29389126	29390255	dmr_1381281	0.6865
chr9	29390919	29391908	dmr_1381283	0.546
chr9	29409545	29409741	dmr_1381304	0.51
chr9	29410177	29411492	dmr_1381305	0.5175
chr9	29434278	29434994	dmr_1381334	0.595
chr9	29456080	29456268	dmr_1381363	0.6015
chr9	29477425	29477908	dmr_1381393	0.56
chr9	29519583	29519934	dmr_1381438	0.675
chr9	29520543	29520808	dmr_1381440	0.5315
chr9	29552758	29552882	dmr_1381483	0.6535
chr9	29585913	29586323	dmr_1381526	0.752
chr9	29595198	29595385	dmr_1381539	0.715
chr9	29617154	29617197	dmr_1381562	0.7440000000000001
chr9	29637436	29637545	dmr_1381579	0.5575
chr9	29762146	29762651	dmr_1381722	0.645
chr9	29892188	29892874	dmr_1381900	0.7155
chr9	29892948	29893064	dmr_1381901	0.732
chr9	29961925	29962039	dmr_1381985	0.6265
chr9	30131485	30132189	dmr_1382125	0.5635
chr9	30140423	30140555	dmr_1382138	0.679
chr9	30234509	30234600	dmr_1382233	0.5875
chr9	30234923	30235005	dmr_1382234	0.7859999999999999
chr9	30300833	30301534	dmr_1382287	0.609
chr9	30448741	30448818	dmr_1382353	0.574
chr9	30481733	30481877	dmr_1382372	0.6355
chr9	30486621	30486987	dmr_1382375	0.6045
chr9	30502317	30502467	dmr_1382388	0.6085
chr9	30504468	30505134	dmr_1382392	0.784
chr9	30509088	30509236	dmr_1382395	0.9925
chr9	30521009	30521686	dmr_1382398	0.7955
chr9	30526319	30526363	dmr_1382404	0.7255
chr9	30532958	30533287	dmr_1382409	0.5345
chr9	30547612	30548558	dmr_1382420	0.7415
chr9	30548844	30548946	dmr_1382421	0.847
chr9	30563382	30563700	dmr_1382431	0.67
chr9	30564495	30564688	dmr_1382432	0.6579999999999999
chr9	30575777	30575876	dmr_1382440	0.5765
chr9	30591066	30591889	dmr_1382449	0.5535
chr9	30599363	30599898	dmr_1382456	0.8515
chr9	30710640	30710902	dmr_1382519	0.5415
chr9	30710977	30711202	dmr_1382520	0.6085
chr9	30716569	30716901	dmr_1382527	0.9605
chr9	30721720	30721870	dmr_1382534	0.539
chr9	30722124	30722375	dmr_1382535	0.718
chr9	30862015	30862076	dmr_1382626	0.9215
chr9	30896800	30897329	dmr_1382649	0.6085
chr9	30907782	30908078	dmr_1382659	0.639
chr9	30913561	30913768	dmr_1382666	0.532
chr9	30914521	30914525	dmr_1382668	0.8065
chr9	30914830	30915243	dmr_1382669	0.645
chr9	30915295	30916777	dmr_1382670	0.5885
chr9	30918521	30919767	dmr_1382672	0.8205
chr9	30919802	30920018	dmr_1382673	0.5870000000000001
chr9	30920285	30921328	dmr_1382674	0.507
chr9	30922796	30923061	dmr_1382675	0.5895
chr9	30932271	30932276	dmr_1382681	0.6729999999999999
chr9	30944715	30944966	dmr_1382691	0.925
chr9	30946942	30947112	dmr_1382695	0.524
chr9	30980619	30980823	dmr_1382724	0.622
chr9	31017416	31018672	dmr_1382751	0.655
chr9	31023413	31023423	dmr_1382756	0.5555
chr9	31053761	31054007	dmr_1382778	0.517
chr9	31156907	31157005	dmr_1382874	0.7615
chr9	31157291	31157419	dmr_1382875	0.7625
chr9	31164458	31164666	dmr_1382886	0.7435
chr9	31176779	31177203	dmr_1382898	0.596
chr9	31290225	31290734	dmr_1383009	0.875
chr9	31353843	31354255	dmr_1383065	0.6235
chr9	31359801	31360109	dmr_1383068	0.51
chr9	31855422	31856375	dmr_1383331	0.5575
chr9	31857422	31857692	dmr_1383333	0.625
chr9	31858402	31858838	dmr_1383334	0.6809999999999999
chr9	31867635	31867904	dmr_1383346	0.731
chr9	31868175	31868278	dmr_1383347	0.535
chr9	31882583	31882875	dmr_1383359	0.9035
chr9	31885998	31886680	dmr_1383362	0.546
chr9	31887644	31888751	dmr_1383364	0.621
chr9	31904465	31905323	dmr_1383380	0.81
chr9	31912458	31912633	dmr_1383391	0.6035
chr9	31925724	31925859	dmr_1383395	0.536
chr9	31926230	31926666	dmr_1383396	0.5335
chr9	31997940	31998112	dmr_1383437	0.6155
chr9	32034304	32034615	dmr_1383466	0.5435
chr9	32046924	32047190	dmr_1383479	0.596
chr9	32051916	32052356	dmr_1383484	0.5885
chr9	32062476	32062923	dmr_1383496	0.536
chr9	32097835	32098161	dmr_1383533	0.693
chr9	32129640	32129672	dmr_1383560	0.5805
chr9	32162153	32162353	dmr_1383603	0.6465
chr9	32180931	32180952	dmr_1383624	0.6595
chr9	32216200	32216808	dmr_1383666	0.7090000000000001
chr9	32219479	32219828	dmr_1383672	0.5825
chr9	32222360	32222415	dmr_1383676	0.622
chr9	32224183	32224605	dmr_1383680	0.5255
chr9	32224981	32225192	dmr_1383681	0.6105
chr9	32242226	32242305	dmr_1383711	0.6375
chr9	32242601	32242672	dmr_1383712	0.5915
chr9	32292708	32293221	dmr_1383770	0.5975
chr9	32508188	32508473	dmr_1383898	0.94
chr9	32509896	32510156	dmr_1383900	0.591
chr9	32540065	32540235	dmr_1383917	0.741
chr9	32590607	32590975	dmr_1383944	0.8525
chr9	32667420	32668230	dmr_1383994	0.7659999999999999
chr9	32669540	32669649	dmr_1383996	0.688
chr9	32672498	32672741	dmr_1383999	0.608
chr9	32676139	32676767	dmr_1384002	0.604
chr9	32696708	32697176	dmr_1384022	0.655
chr9	32697380	32697774	dmr_1384023	0.6135
chr9	32699046	32702024	dmr_1384025	0.7929999999999999
chr9	32716396	32716729	dmr_1384047	0.6859999999999999
chr9	32716881	32717343	dmr_1384048	0.5815
chr9	32717437	32717655	dmr_1384049	0.833
chr9	32735961	32736136	dmr_1384064	0.665
chr9	32857745	32857971	dmr_1384149	0.634
chr9	32874325	32874650	dmr_1384159	0.6065
chr9	32944538	32945127	dmr_1384192	0.8635
chr9	32961728	32962020	dmr_1384198	0.5625
chr9	33032613	33032800	dmr_1384225	0.6045
chr9	33038223	33038477	dmr_1384229	0.512
chr9	33050963	33051368	dmr_1384236	0.9109999999999999
chr9	33080473	33081107	dmr_1384251	0.6665
chr9	33258302	33258828	dmr_1384343	0.636
chr9	33332719	33332775	dmr_1384375	0.8935
chr9	33512577	33513034	dmr_1384453	0.7675
chr9	33544988	33545448	dmr_1384469	0.545
chr9	33585667	33585915	dmr_1384495	0.6629999999999999
chr9	33681600	33682159	dmr_1384528	0.633
chr9	33892190	33892910	dmr_1384632	0.754
chr9	34012215	34012277	dmr_1384676	0.644
chr9	34063253	34063391	dmr_1384699	0.9065
chr9	34186383	34186938	dmr_1384749	0.693
chr9	34186957	34187213	dmr_1384750	0.7285
chr9	34187235	34187260	dmr_1384751	0.5375
chr9	34323392	34323703	dmr_1384806	0.8555
chr9	34393908	34394309	dmr_1384852	0.899
chr9	34411889	34411958	dmr_1384873	0.645
chr9	34412344	34413135	dmr_1384874	0.7345
chr9	34414621	34414914	dmr_1384876	0.621
chr9	34416043	34416546	dmr_1384877	0.511
chr9	34422501	34423288	dmr_1384881	0.605
chr9	34427669	34428038	dmr_1384885	0.6045
chr9	34453550	34453859	dmr_1384904	0.6425
chr9	34463734	34463755	dmr_1384918	0.5165
chr9	34469946	34470374	dmr_1384923	0.737
chr9	34475825	34476801	dmr_1384927	0.617
chr9	34485597	34485601	dmr_1384935	0.6395
chr9	34489520	34490289	dmr_1384939	0.5385
chr9	34538981	34539272	dmr_1384995	0.7985
chr9	34550412	34550439	dmr_1385005	0.8140000000000001
chr9	34568223	34568460	dmr_1385023	0.502
chr9	34587524	34588165	dmr_1385046	0.8935
chr9	34699215	34699750	dmr_1385152	0.7885
chr9	34715451	34715951	dmr_1385176	0.7425
chr9	34733693	34733863	dmr_1385201	0.7425
chr9	34750217	34750392	dmr_1385220	0.5005
chr9	34771837	34772494	dmr_1385243	0.6709999999999999
chr9	34815896	34816093	dmr_1385283	0.7475
chr9	34883305	34883857	dmr_1385345	0.56
chr9	34903553	34903852	dmr_1385361	0.7345
chr9	34907896	34908411	dmr_1385367	0.5325
chr9	34919879	34920536	dmr_1385380	0.609
chr9	35004289	35004393	dmr_1385461	0.8105
chr9	35017275	35018445	dmr_1385472	0.675
chr9	35018454	35018817	dmr_1385473	0.696
chr9	35050161	35050166	dmr_1385506	0.6375
chr9	35117551	35118230	dmr_1385545	0.527
chr9	35135583	35135887	dmr_1385561	0.631
chr9	35147308	35147448	dmr_1385569	0.508
chr9	35305300	35305534	dmr_1385654	0.6015
chr9	35310335	35310770	dmr_1385659	0.9335
chr9	35339328	35339901	dmr_1385687	0.5115
chr9	35344202	35344659	dmr_1385692	0.857
chr9	35380432	35381161	dmr_1385712	0.5820000000000001
chr9	35523656	35524169	dmr_1385825	0.618
chr9	35541530	35541735	dmr_1385838	0.7535
chr9	35553222	35553789	dmr_1385850	0.632
chr9	35555117	35556133	dmr_1385852	0.665
chr9	36702173	36702204	dmr_1385942	0.5725
chr9	36835476	36835687	dmr_1386018	0.6835
chr9	36842495	36843469	dmr_1386030	0.506
chr9	36843540	36843604	dmr_1386031	0.5835
chr9	36843859	36844059	dmr_1386032	0.7509999999999999
chr9	36849828	36849953	dmr_1386039	0.667
chr9	36873791	36874077	dmr_1386067	0.5035
chr9	36881630	36881910	dmr_1386077	0.5755
chr9	36916700	36916909	dmr_1386122	0.5265
chr9	36920755	36920947	dmr_1386129	0.5765
chr9	36923861	36923991	dmr_1386133	0.5329999999999999
chr9	36934273	36934446	dmr_1386145	0.7235
chr9	36934630	36934769	dmr_1386146	0.5115
chr9	36944651	36945307	dmr_1386164	0.5479999999999999
chr9	36948358	36948773	dmr_1386169	0.5695
chr9	36950915	36951099	dmr_1386177	0.563
chr9	36966029	36966648	dmr_1386191	0.5855
chr9	36966664	36966767	dmr_1386192	0.7140000000000001
chr9	36968766	36969019	dmr_1386195	0.7145
chr9	36971111	36971208	dmr_1386200	0.5915
chr9	36972752	36973200	dmr_1386203	0.5925
chr9	36973491	36973812	dmr_1386206	0.6459999999999999
chr9	36975595	36976145	dmr_1386209	0.5855
chr9	36979609	36979931	dmr_1386215	0.8035
chr9	36984330	36984640	dmr_1386219	0.5465
chr9	36984906	36985158	dmr_1386220	0.6940000000000001
chr9	36991203	36991362	dmr_1386228	0.7435
chr9	36991364	36991486	dmr_1386229	0.574
chr9	36993698	36994376	dmr_1386234	0.5535
chr9	36999051	36999526	dmr_1386240	0.74
chr9	37001808	37002345	dmr_1386245	0.6255
chr9	37002443	37002547	dmr_1386246	0.5765
chr9	37005695	37005793	dmr_1386251	0.6885
chr9	37029490	37029662	dmr_1386277	0.6925
chr9	37030692	37031250	dmr_1386279	0.5770000000000001
chr9	37034107	37034279	dmr_1386284	0.8835
chr9	37034534	37035051	dmr_1386285	0.8675
chr9	37036869	37037722	dmr_1386287	0.6285
chr9	37039042	37039126	dmr_1386289	0.609
chr9	37054138	37054381	dmr_1386311	0.61
chr9	37054753	37055222	dmr_1386312	0.5820000000000001
chr9	37058308	37058582	dmr_1386316	0.639
chr9	37103954	37104432	dmr_1386375	0.6015
chr9	37106842	37106878	dmr_1386377	0.521
chr9	37120909	37121207	dmr_1386394	0.6985
chr9	37123323	37123687	dmr_1386398	0.741
chr9	37137513	37137894	dmr_1386418	0.64
chr9	37139020	37139971	dmr_1386420	0.731
chr9	37140775	37141274	dmr_1386422	0.532
chr9	37141536	37142635	dmr_1386423	0.8275
chr9	37143094	37143238	dmr_1386424	0.6945
chr9	37168517	37168649	dmr_1386437	0.6375
chr9	37176216	37176422	dmr_1386446	0.6275
chr9	37263981	37264786	dmr_1386538	0.586
chr9	37329549	37329555	dmr_1386578	0.561
chr9	37359840	37360364	dmr_1386587	0.6665
chr9	37384280	37384372	dmr_1386605	0.5885
chr9	37420747	37420768	dmr_1386638	0.5489999999999999
chr9	37421035	37421130	dmr_1386639	0.6970000000000001
chr9	37518275	37518487	dmr_1386715	0.863
chr9	37518751	37519136	dmr_1386716	0.546
chr9	37519189	37519846	dmr_1386717	0.589
chr9	37529730	37530622	dmr_1386728	0.5005
chr9	37530688	37531408	dmr_1386729	0.7075
chr9	37567516	37568154	dmr_1386777	0.525
chr9	37614196	37614294	dmr_1386824	0.5035
chr9	37616738	37616828	dmr_1386827	0.6635
chr9	38719063	38719180	dmr_1387218	0.537
chr9	39577061	39577385	dmr_1387412	0.5760000000000001
chr9	40097608	40098114	dmr_1387577	0.8035
chr9	40116932	40117335	dmr_1387586	0.6785
chr9	40193136	40193256	dmr_1387622	0.626
chr9	40321784	40321855	dmr_1387743	0.769
chr9	40330722	40330724	dmr_1387754	0.7615
chr9	40333027	40333165	dmr_1387758	0.7845
chr9	40336396	40336873	dmr_1387766	0.6375
chr9	40339501	40339890	dmr_1387771	0.804
chr9	40343647	40344624	dmr_1387777	0.722
chr9	40346945	40347222	dmr_1387779	0.517
chr9	40350929	40350986	dmr_1387786	0.5295
chr9	40358385	40359091	dmr_1387797	0.5605
chr9	40363789	40365096	dmr_1387806	0.5885
chr9	40367162	40367230	dmr_1387811	0.726
chr9	40370251	40371199	dmr_1387815	0.728
chr9	40372932	40374859	dmr_1387819	0.7255
chr9	40375487	40376600	dmr_1387821	0.708
chr9	40376876	40377488	dmr_1387822	0.5215
chr9	40381714	40381885	dmr_1387827	0.7005
chr9	40391231	40391660	dmr_1387836	0.772
chr9	40393058	40393310	dmr_1387838	0.5589999999999999
chr9	40614060	40614372	dmr_1388053	0.5695
chr9	40615589	40616344	dmr_1388055	0.672
chr9	40628252	40628388	dmr_1388066	0.6435
chr9	40631104	40631639	dmr_1388071	0.7335
chr9	40638638	40638813	dmr_1388078	0.792
chr9	40643011	40643128	dmr_1388083	0.5545
chr9	40678618	40678807	dmr_1388111	0.6055
chr9	40685098	40685290	dmr_1388118	0.5985
chr9	40687974	40688009	dmr_1388122	0.642
chr9	40690144	40690872	dmr_1388126	0.6355
chr9	40694010	40694100	dmr_1388130	0.857
chr9	40708800	40709434	dmr_1388152	0.525
chr9	40709481	40710903	dmr_1388153	0.691
chr9	40717161	40717654	dmr_1388158	0.5675
chr9	40720964	40721189	dmr_1388163	0.52
chr9	40742832	40743393	dmr_1388189	0.5385
chr9	40743759	40744060	dmr_1388190	0.6995
chr9	40744389	40745009	dmr_1388191	0.6355
chr9	40747356	40747399	dmr_1388194	0.5975
chr9	40765246	40766131	dmr_1388218	0.5745
chr9	40771646	40772662	dmr_1388230	0.7445
chr9	40772674	40772799	dmr_1388231	0.6725
chr9	40784243	40784882	dmr_1388240	0.6635
chr9	40784960	40785290	dmr_1388241	0.5115
chr9	40803666	40803865	dmr_1388251	0.581
chr9	40807201	40807962	dmr_1388253	0.6625
chr9	40808282	40808791	dmr_1388254	0.7425
chr9	40939177	40939892	dmr_1388323	0.62
chr9	40982309	40982539	dmr_1388347	0.655
chr9	41009552	41009950	dmr_1388375	0.7045
chr9	41016239	41016491	dmr_1388384	0.6225
chr9	41042667	41042931	dmr_1388415	0.513
chr9	41044572	41044642	dmr_1388418	0.8925
chr9	41050838	41051953	dmr_1388428	0.633
chr9	41060566	41062652	dmr_1388438	0.6355
chr9	41063265	41064101	dmr_1388440	0.527
chr9	41064122	41064425	dmr_1388441	0.5865
chr9	41064598	41064836	dmr_1388442	0.8
chr9	41068249	41068436	dmr_1388446	0.7290000000000001
chr9	41076436	41076483	dmr_1388456	0.7140000000000001
chr9	41078209	41078312	dmr_1388459	0.626
chr9	41081152	41081569	dmr_1388464	0.568
chr9	41083923	41085038	dmr_1388468	0.568
chr9	41091007	41092572	dmr_1388477	0.9905
chr9	41106512	41107558	dmr_1388498	0.9605
chr9	41108945	41109095	dmr_1388501	0.562
chr9	41115806	41117082	dmr_1388511	0.532
chr9	41117242	41117980	dmr_1388512	0.7105
chr9	41137000	41137050	dmr_1388539	0.528
chr9	41143992	41144596	dmr_1388552	0.5085
chr9	41146785	41148034	dmr_1388555	0.6155
chr9	41149456	41149972	dmr_1388558	0.6705
chr9	41150301	41150658	dmr_1388560	0.8965
chr9	41153857	41153867	dmr_1388563	0.6935
chr9	41155309	41156222	dmr_1388566	0.5820000000000001
chr9	41156266	41156607	dmr_1388567	0.5765
chr9	41191032	41191067	dmr_1388592	0.698
chr9	41378769	41379107	dmr_1388714	0.7075
chr9	41435647	41436131	dmr_1388762	0.5255
chr9	41446311	41446956	dmr_1388775	0.675
chr9	41480042	41480387	dmr_1388805	0.537
chr9	41481823	41482484	dmr_1388808	0.622
chr9	41483895	41484052	dmr_1388809	0.504
chr9	41498137	41498439	dmr_1388824	0.7805
chr9	41556907	41557032	dmr_1388866	0.638
chr9	41586131	41587363	dmr_1388882	0.682
chr9	41588497	41588803	dmr_1388884	0.5325
chr9	41598743	41599262	dmr_1388898	0.624
chr9	41612401	41613457	dmr_1388923	0.6155
chr9	41653705	41654085	dmr_1388954	0.5945
chr9	41750030	41750393	dmr_1389034	0.72
chr9	41804429	41805529	dmr_1389068	0.6315
chr9	41826755	41826933	dmr_1389080	0.677
chr9	41935238	41935367	dmr_1389158	0.642
chr9	42080641	42081051	dmr_1389349	0.5645
chr9	42084306	42085099	dmr_1389356	0.5805
chr9	42094942	42095331	dmr_1389367	0.7065
chr9	42103665	42103877	dmr_1389377	0.856
chr9	42252098	42252519	dmr_1389537	0.5495
chr9	42252617	42253120	dmr_1389538	0.9229999999999999
chr9	42375985	42376420	dmr_1389646	0.7035
chr9	42412781	42413431	dmr_1389687	0.5535
chr9	42417396	42417791	dmr_1389692	0.5175
chr9	42520543	42520840	dmr_1389786	0.5275
chr9	42529838	42530769	dmr_1389793	0.7285
chr9	42561081	42561292	dmr_1389822	0.856
chr9	42566115	42566647	dmr_1389826	0.6315
chr9	42597362	42598014	dmr_1389854	0.523
chr9	42602189	42602425	dmr_1389861	0.691
chr9	42647990	42648316	dmr_1389915	0.667
chr9	42764846	42765196	dmr_1390035	0.5225
chr9	42960991	42961480	dmr_1390248	0.5895
chr9	42964207	42964640	dmr_1390252	0.55
chr9	43008442	43008680	dmr_1390297	0.5820000000000001
chr9	43011103	43011217	dmr_1390300	0.69
chr9	43070354	43070374	dmr_1390361	0.706
chr9	43070695	43070812	dmr_1390362	0.532
chr9	43106816	43107106	dmr_1390401	0.7559999999999999
chr9	43210809	43211088	dmr_1390478	0.514
chr9	43467474	43467774	dmr_1390669	0.6715
chr9	43528231	43528763	dmr_1390722	0.7759999999999999
chr9	43544975	43545315	dmr_1390736	0.6485
chr9	43572564	43572857	dmr_1390762	0.5615
chr9	43690893	43691305	dmr_1390855	0.978
chr9	43961558	43961907	dmr_1391100	0.7509999999999999
chr9	43984349	43984580	dmr_1391123	0.5660000000000001
chr9	43988994	43989039	dmr_1391128	0.6875
chr9	44047248	44047316	dmr_1391174	0.765
chr9	44078782	44079952	dmr_1391192	0.5075
chr9	44082763	44082822	dmr_1391196	0.665
chr9	44085432	44085507	dmr_1391198	0.5795
chr9	44085906	44086884	dmr_1391199	0.5805
chr9	44087188	44087543	dmr_1391200	0.747
chr9	44088105	44088451	dmr_1391201	0.6859999999999999
chr9	44144516	44144556	dmr_1391247	0.5765
chr9	44148294	44148644	dmr_1391250	0.547
chr9	44225086	44225474	dmr_1391324	0.5539999999999999
chr9	44234809	44235018	dmr_1391334	0.738
chr9	44266747	44267029	dmr_1391367	0.769
chr9	44286093	44286404	dmr_1391388	0.584
chr9	44396501	44396622	dmr_1391453	0.7025
chr9	44457140	44457145	dmr_1391490	0.608
chr9	44498322	44498569	dmr_1391524	0.5920000000000001
chr9	44499177	44500422	dmr_1391525	0.7
chr9	44509706	44510190	dmr_1391537	0.8685
chr9	44708211	44708797	dmr_1391687	0.6215
chr9	44838360	44838418	dmr_1391797	0.759
chr9	44904409	44904593	dmr_1391872	0.5885
chr9	44919137	44919690	dmr_1391888	0.51
chr9	44999256	44999513	dmr_1391934	0.7090000000000001
chr9	45042224	45043004	dmr_1391981	0.568
chr9	45092509	45093118	dmr_1392015	0.5075
chr9	45121020	45121328	dmr_1392037	0.7495
chr9	45122368	45122776	dmr_1392038	0.6285
chr9	45145503	45145833	dmr_1392066	0.6745
chr9	45181767	45181918	dmr_1392101	0.763
chr9	45182622	45183141	dmr_1392103	0.5379999999999999
chr9	45411892	45412066	dmr_1392286	0.6579999999999999
chr9	45431576	45433699	dmr_1392300	0.7155
chr9	45447570	45448062	dmr_1392319	0.6679999999999999
chr9	45496906	45496946	dmr_1392385	0.5035
chr9	45499223	45499439	dmr_1392389	0.6945
chr9	45499523	45499578	dmr_1392390	0.618
chr9	45501705	45501795	dmr_1392394	0.5920000000000001
chr9	45502054	45502613	dmr_1392395	0.5985
chr9	45519778	45520217	dmr_1392420	0.7795
chr9	45528890	45529837	dmr_1392431	0.6065
chr9	45530275	45530653	dmr_1392433	0.743
chr9	45541367	45542044	dmr_1392452	0.688
chr9	45542170	45542227	dmr_1392453	0.7365
chr9	45554769	45555688	dmr_1392474	0.628
chr9	45599218	45599539	dmr_1392540	0.785
chr9	45599597	45600086	dmr_1392541	0.522
chr9	45608140	45608632	dmr_1392554	0.748
chr9	45608684	45609010	dmr_1392555	0.713
chr9	45609044	45609255	dmr_1392556	0.5565
chr9	45633494	45633756	dmr_1392591	0.6235
chr9	45651401	45651920	dmr_1392618	0.787
chr9	45658049	45658344	dmr_1392626	0.5085
chr9	45663344	45663862	dmr_1392633	0.7115
chr9	45664050	45664284	dmr_1392634	0.6779999999999999
chr9	45664291	45665416	dmr_1392635	0.7935
chr9	45676511	45677771	dmr_1392649	0.78
chr9	45677840	45678408	dmr_1392650	0.7185
chr9	45678591	45678678	dmr_1392651	0.5975
chr9	45703539	45703546	dmr_1392681	0.5015
chr9	45782137	45783366	dmr_1392774	0.5315
chr9	45787527	45788600	dmr_1392778	0.5675
chr9	45793649	45794354	dmr_1392785	0.8175
chr9	45797770	45799019	dmr_1392792	0.7615
chr9	45818022	45818982	dmr_1392814	0.593
chr9	45840967	45842403	dmr_1392830	0.505
chr9	45866150	45866443	dmr_1392857	0.7655
chr9	45866580	45867041	dmr_1392858	0.5385
chr9	45905337	45905574	dmr_1392879	0.5215
chr9	46014025	46014779	dmr_1392951	0.51
chr9	46109553	46109787	dmr_1393068	0.735
chr9	46127051	46127679	dmr_1393086	0.5365
chr9	46150358	46150408	dmr_1393107	0.6615
chr9	46150657	46150835	dmr_1393108	0.7815
chr9	46185283	46185354	dmr_1393149	0.6695
chr9	46269889	46270415	dmr_1393207	0.754
chr9	46329227	46330299	dmr_1393240	0.6735
chr9	46338108	46338236	dmr_1393249	0.5720000000000001
chr9	46350792	46350968	dmr_1393259	0.813
chr9	46443327	46443476	dmr_1393311	0.5265
chr9	46745542	46746093	dmr_1393535	0.9229999999999999
chr9	46784297	46785073	dmr_1393563	0.638
chr9	46899511	46900183	dmr_1393650	0.653
chr9	46903771	46904064	dmr_1393654	0.9245
chr9	46907090	46907570	dmr_1393659	0.5665
chr9	46928118	46928307	dmr_1393676	0.5565
chr9	46940477	46940795	dmr_1393684	0.5605
chr9	46964040	46964474	dmr_1393709	0.5720000000000001
chr9	47107998	47108412	dmr_1393804	0.6265
chr9	47345224	47345354	dmr_1393956	0.5045
chr9	47354287	47355093	dmr_1393967	0.642
chr9	47355241	47355351	dmr_1393968	0.7695
chr9	47545277	47546281	dmr_1394120	0.659
chr9	47553053	47553429	dmr_1394128	0.5325
chr9	47566990	47567651	dmr_1394148	0.5165
chr9	47584945	47585292	dmr_1394167	0.84
chr9	47598545	47598737	dmr_1394186	0.528
chr9	47628436	47628491	dmr_1394221	0.624
chr9	47647504	47647677	dmr_1394240	0.5575
chr9	47649832	47650887	dmr_1394243	0.695
chr9	47651359	47652127	dmr_1394244	0.7055
chr9	47652217	47652505	dmr_1394245	0.542
chr9	47654248	47654621	dmr_1394249	0.8905
chr9	47659286	47659942	dmr_1394251	0.5155
chr9	47671595	47672177	dmr_1394269	0.9335
chr9	47696638	47696926	dmr_1394293	0.7165
chr9	47728477	47729266	dmr_1394330	0.7335
chr9	47733849	47733987	dmr_1394339	0.644
chr9	47734032	47734497	dmr_1394340	0.588
chr9	47734512	47734564	dmr_1394341	0.5135
chr9	47738991	47739447	dmr_1394348	0.6545
chr9	47786453	47786647	dmr_1394406	0.6535
chr9	47863064	47863207	dmr_1394480	0.9075
chr9	48030982	48031208	dmr_1394609	0.624
chr9	48173978	48174342	dmr_1394719	0.752
chr9	48216033	48216675	dmr_1394755	0.584
chr9	48216992	48217234	dmr_1394756	0.6505
chr9	48453163	48453264	dmr_1394910	0.9035
chr9	48504969	48505451	dmr_1394954	0.544
chr9	48538105	48539169	dmr_1394981	0.5415
chr9	48662394	48663134	dmr_1395070	0.619
chr9	48706601	48707463	dmr_1395137	0.6559999999999999
chr9	48707593	48707838	dmr_1395138	0.51
chr9	48723282	48723583	dmr_1395161	0.6575
chr9	48729392	48729594	dmr_1395171	0.5745
chr9	48733329	48733406	dmr_1395178	0.589
chr9	48735718	48735743	dmr_1395181	0.5565
chr9	48752215	48752463	dmr_1395199	0.7425
chr9	48773638	48774129	dmr_1395230	0.6255
chr9	48779585	48780235	dmr_1395241	0.608
chr9	48797057	48797131	dmr_1395261	0.6175
chr9	48816950	48817708	dmr_1395285	0.564
chr9	48820881	48820937	dmr_1395293	0.5055
chr9	48855011	48855499	dmr_1395328	0.5355
chr9	48986306	48988076	dmr_1395434	0.5865
chr9	49206072	49206616	dmr_1395597	0.585
chr9	49485332	49485799	dmr_1395773	0.6415
chr9	49527219	49527713	dmr_1395821	0.7835
chr9	49590329	49591015	dmr_1395890	0.6375
chr9	49601255	49601812	dmr_1395906	0.726
chr9	49643345	49643368	dmr_1395958	0.5875
chr9	49665402	49665613	dmr_1395992	0.72
chr9	49682286	49682611	dmr_1396013	0.591
chr9	49695249	49696179	dmr_1396034	0.516
chr9	49714333	49714463	dmr_1396051	0.6295
chr9	49728128	49728642	dmr_1396067	0.6335
chr9	49754684	49754701	dmr_1396102	0.5035
chr9	49755096	49755183	dmr_1396103	0.6975
chr9	49755448	49755496	dmr_1396104	0.5720000000000001
chr9	49757782	49758528	dmr_1396107	0.7
chr9	49766900	49767339	dmr_1396120	0.5555
chr9	49776932	49777344	dmr_1396130	0.6855
chr9	49818752	49819022	dmr_1396165	0.6555
chr9	49873738	49873861	dmr_1396200	0.68
chr9	49920904	49921111	dmr_1396240	0.727
chr9	50008443	50008736	dmr_1396309	0.809
chr9	50013829	50013866	dmr_1396313	0.7745
chr9	50062936	50063139	dmr_1396342	0.5215
chr9	50070611	50070782	dmr_1396355	0.7555
chr9	50096012	50096266	dmr_1396368	0.7959999999999999
chr9	50106219	50106648	dmr_1396376	0.508
chr9	50120087	50120345	dmr_1396386	0.629
chr9	50123342	50123351	dmr_1396390	0.518
chr9	50141884	50142033	dmr_1396408	0.9585
chr9	50142406	50142467	dmr_1396409	0.6215
chr9	50440740	50440815	dmr_1396588	0.541
chr9	50452014	50452225	dmr_1396598	0.715
chr9	50590690	50591075	dmr_1396686	0.8985
chr9	50727297	50727741	dmr_1396812	0.617
chr9	50745990	50746527	dmr_1396829	0.66
chr9	50849625	50849862	dmr_1396933	0.6295
chr9	50879123	50879784	dmr_1396964	0.573
chr9	50885306	50885680	dmr_1396973	0.5685
chr9	50896270	50896473	dmr_1396988	0.634
chr9	50916185	50916279	dmr_1397011	0.8065
chr9	50916585	50917037	dmr_1397012	0.6055
chr9	50966508	50966640	dmr_1397052	0.6345
chr9	51007747	51007833	dmr_1397101	0.639
chr9	51278072	51278092	dmr_1397253	0.5529999999999999
chr9	51360605	51361143	dmr_1397327	0.55
chr9	51767278	51767636	dmr_1397611	0.612
chr9	51774400	51774466	dmr_1397620	0.7759999999999999
chr9	51774762	51775877	dmr_1397621	0.5335
chr9	51780170	51780676	dmr_1397630	0.81
chr9	51787400	51787796	dmr_1397642	0.669
chr9	51808579	51808937	dmr_1397670	0.5995
chr9	51924913	51925242	dmr_1397800	0.547
chr9	52138769	52138868	dmr_1397964	0.6135
chr9	52243619	52244549	dmr_1398037	0.578
chr9	52272773	52272977	dmr_1398066	0.8885
chr9	52277870	52278235	dmr_1398075	0.685
chr9	52278237	52278248	dmr_1398076	0.846
chr9	52373655	52373895	dmr_1398154	0.5045
chr9	52574401	52574583	dmr_1398305	0.8125
chr9	52587187	52587822	dmr_1398310	0.6755
chr9	52591260	52591431	dmr_1398313	0.846
chr9	52592104	52592647	dmr_1398314	0.519
chr9	52623493	52624419	dmr_1398331	0.5215
chr9	52675125	52675712	dmr_1398371	0.7295
chr9	52676293	52676339	dmr_1398372	0.6709999999999999
chr9	52677341	52677671	dmr_1398373	0.5135
chr9	52703767	52704039	dmr_1398388	0.6729999999999999
chr9	52710080	52710444	dmr_1398394	0.6535
chr9	52723201	52723311	dmr_1398402	0.5105
chr9	52741351	52742431	dmr_1398423	0.55
chr9	52747936	52748461	dmr_1398431	0.6085
chr9	52748712	52748809	dmr_1398432	0.7675
chr9	52970918	52971976	dmr_1398588	0.8035
chr9	52983089	52983725	dmr_1398596	0.733
chr9	53004655	53004805	dmr_1398603	0.58
chr9	53033808	53034130	dmr_1398625	0.6155
chr9	53037861	53038419	dmr_1398629	0.634
chr9	53094621	53094865	dmr_1398667	0.9075
chr9	53101411	53101820	dmr_1398674	0.9475
chr9	53101862	53102166	dmr_1398675	0.9125
chr9	53151439	53151531	dmr_1398701	0.5205
chr9	53217868	53217885	dmr_1398742	0.6185
chr9	53221539	53221695	dmr_1398745	0.69
chr9	53257706	53258564	dmr_1398762	0.6345
chr9	53340459	53340920	dmr_1398826	0.6155
chr9	53341371	53341382	dmr_1398827	0.639
chr9	53403104	53403443	dmr_1398885	0.6415
chr9	53404665	53405414	dmr_1398888	0.6055
chr9	53507957	53508085	dmr_1398941	0.5425
chr9	53609126	53609578	dmr_1399004	0.5429999999999999
chr9	53854858	53855308	dmr_1399143	0.767
chr9	53930860	53931164	dmr_1399221	0.511
chr9	53938320	53938737	dmr_1399232	0.5705
chr9	53954369	53955230	dmr_1399257	0.6355
chr9	53956611	53957718	dmr_1399260	0.6459999999999999
chr9	53973037	53973970	dmr_1399272	0.537
chr9	54376744	54376850	dmr_1399529	0.506
chr9	54379000	54379277	dmr_1399530	0.6629999999999999
chr9	54384329	54384444	dmr_1399536	0.87
chr9	54438961	54439146	dmr_1399582	0.647
chr9	54460553	54461029	dmr_1399601	0.5325
chr9	54478122	54478290	dmr_1399624	0.5920000000000001
chr9	54547661	54547672	dmr_1399696	0.511
chr9	54587329	54587397	dmr_1399727	0.73
chr9	54603310	54603342	dmr_1399749	0.5335
chr9	54700445	54701144	dmr_1399822	0.7895
chr9	54735008	54735050	dmr_1399856	0.565
chr9	54801285	54801994	dmr_1399900	0.6375
chr9	54869939	54870074	dmr_1399943	0.6990000000000001
chr9	54946166	54947320	dmr_1399996	0.597
chr9	55125147	55125321	dmr_1400129	0.5285
chr9	55148742	55148781	dmr_1400148	0.8095
chr9	55199528	55199544	dmr_1400183	0.5489999999999999
chr9	55217064	55217603	dmr_1400198	0.615
chr9	55296158	55296204	dmr_1400254	0.7455
chr9	55332022	55333220	dmr_1400286	0.609
chr9	55407006	55407524	dmr_1400343	0.7535
chr9	55545853	55546096	dmr_1400417	0.5845
chr9	56095578	56095765	dmr_1400637	0.5455
chr9	56151837	56152014	dmr_1400699	0.563
chr9	56152822	56152947	dmr_1400700	0.6455
chr9	56161579	56161676	dmr_1400713	0.59
chr9	56324620	56325010	dmr_1400834	0.6795
chr9	56383000	56383266	dmr_1400872	0.7605
chr9	56464827	56464984	dmr_1400947	0.534
chr9	56497728	56497874	dmr_1400983	0.618
chr9	56502268	56503166	dmr_1400988	0.588
chr9	56505936	56505971	dmr_1400995	0.6935
chr9	56573179	56573486	dmr_1401036	0.6005
chr9	56600505	56601022	dmr_1401059	0.512
chr9	56634891	56635003	dmr_1401103	0.6125
chr9	56712372	56713084	dmr_1401207	0.6135
chr9	56727593	56728115	dmr_1401230	0.7390000000000001
chr9	57428164	57428576	dmr_1401684	0.513
chr9	57466645	57466806	dmr_1401726	0.593
chr9	57486159	57486333	dmr_1401731	0.5255
chr9	57498609	57499415	dmr_1401737	0.8290000000000001
chr9	57501447	57501488	dmr_1401741	0.6615
chr9	57501763	57503561	dmr_1401742	0.7935
chr9	57504844	57505493	dmr_1401743	0.7655
chr9	57506049	57506730	dmr_1401745	0.7075
chr9	57522893	57523025	dmr_1401750	0.5755
chr9	57528541	57528672	dmr_1401760	0.522
chr9	57528970	57529395	dmr_1401761	0.7035
chr9	57529758	57530342	dmr_1401762	0.65
chr9	57584029	57584455	dmr_1401814	0.5285
chr9	57637778	57638117	dmr_1401878	0.5265
chr9	57639712	57641076	dmr_1401880	0.664
chr9	57642157	57642782	dmr_1401883	0.6695
chr9	57762673	57762785	dmr_1401967	0.8055
chr9	57763329	57763735	dmr_1401968	0.5095
chr9	57862447	57862554	dmr_1402053	0.672
chr9	57933359	57933733	dmr_1402110	0.6175
chr9	57939187	57939349	dmr_1402116	0.6235
chr9	57941498	57941954	dmr_1402117	0.517
chr9	57949395	57951432	dmr_1402123	0.5745
chr9	57951476	57952152	dmr_1402124	0.7659999999999999
chr9	57952183	57952569	dmr_1402125	0.7225
chr9	57952724	57952952	dmr_1402126	0.629
chr9	57959492	57960380	dmr_1402135	0.655
chr9	57961671	57962141	dmr_1402137	0.606
chr9	58052635	58052924	dmr_1402230	0.5775
chr9	58053376	58053912	dmr_1402231	0.5995
chr9	58128586	58128902	dmr_1402319	0.5965
chr9	58174987	58175962	dmr_1402369	0.5579999999999999
chr9	58232523	58232658	dmr_1402421	0.7185
chr9	58282719	58283010	dmr_1402464	0.648
chr9	58391369	58391403	dmr_1402537	0.6415
chr9	58437745	58437999	dmr_1402575	0.552
chr9	58438520	58439857	dmr_1402577	0.825
chr9	58441900	58442377	dmr_1402582	0.541
chr9	58467608	58467829	dmr_1402611	0.6245
chr9	58470594	58471059	dmr_1402616	0.67
chr9	58490614	58490654	dmr_1402629	0.539
chr9	58498092	58498210	dmr_1402643	0.626
chr9	58535889	58536062	dmr_1402679	0.6505
chr9	58541652	58542163	dmr_1402685	0.5345
chr9	58542271	58542490	dmr_1402686	0.8340000000000001
chr9	58545172	58545714	dmr_1402690	0.585
chr9	58614240	58614283	dmr_1402747	0.8265
chr9	58619312	58619851	dmr_1402756	0.5805
chr9	58661490	58661533	dmr_1402807	0.5755
chr9	58665704	58665867	dmr_1402812	0.56
chr9	58842165	58843067	dmr_1402945	0.8835
chr9	59071788	59071844	dmr_1403119	0.5479999999999999
chr9	59200141	59200352	dmr_1403212	0.613
chr9	59254906	59255472	dmr_1403250	0.602
chr9	59260081	59260398	dmr_1403254	0.6865
chr9	59290767	59290950	dmr_1403279	0.561
chr9	59426161	59426362	dmr_1403371	0.508
chr9	59533830	59534440	dmr_1403450	0.6375
chr9	59588891	59588957	dmr_1403502	0.5165
chr9	59658724	59658751	dmr_1403546	0.514
chr9	59659683	59659713	dmr_1403548	0.6935
chr9	59662292	59662686	dmr_1403552	0.6935
chr9	59664063	59664273	dmr_1403554	0.5845
chr9	59671680	59672382	dmr_1403564	0.5845
chr9	59788058	59788202	dmr_1403652	0.7
chr9	59986106	59986511	dmr_1403776	0.6125
chr9	59997906	59998026	dmr_1403789	0.5465
chr9	60009109	60009313	dmr_1403800	0.6005
chr9	60082359	60082713	dmr_1403864	0.5525
chr9	60089124	60090362	dmr_1403870	0.9605
chr9	60119940	60120298	dmr_1403894	0.7190000000000001
chr9	60259434	60260132	dmr_1404007	0.7685
chr9	60382494	60383206	dmr_1404123	0.5295
chr9	60383468	60383583	dmr_1404124	0.8105
chr9	60456458	60457062	dmr_1404171	0.7675
chr9	60457654	60458243	dmr_1404172	0.7495
chr9	60458580	60458950	dmr_1404173	0.5375
chr9	60533677	60533841	dmr_1404228	0.8885
chr9	60545774	60546149	dmr_1404235	0.679
chr9	60592471	60592827	dmr_1404272	0.6809999999999999
chr9	60592841	60593025	dmr_1404273	0.6035
chr9	60616459	60617676	dmr_1404304	0.6195
chr9	60624989	60625025	dmr_1404312	0.7170000000000001
chr9	60630894	60631016	dmr_1404316	0.61
chr9	60637337	60637381	dmr_1404322	0.594
chr9	60648432	60648476	dmr_1404329	0.5715
chr9	60649356	60649510	dmr_1404330	0.516
chr9	60743131	60743796	dmr_1404418	0.7859999999999999
chr9	60795345	60795440	dmr_1404439	0.722
chr9	60858224	60858451	dmr_1404485	0.506
chr9	61098048	61098560	dmr_1404648	0.5665
chr9	61120970	61121567	dmr_1404660	0.5275
chr9	61204910	61205698	dmr_1404701	0.73
chr9	61278041	61278258	dmr_1404758	0.527
chr9	61744980	61745932	dmr_1405145	0.522
chr9	61753550	61754411	dmr_1405149	0.645
chr9	61965481	61965564	dmr_1405294	0.56
chr9	62056825	62057047	dmr_1405373	0.515
chr9	62118888	62119072	dmr_1405437	0.6785
chr9	62140438	62141074	dmr_1405459	0.8220000000000001
chr9	62315537	62315870	dmr_1405611	0.6615
chr9	62353847	62354128	dmr_1405641	0.6255
chr9	62361055	62361403	dmr_1405653	0.608
chr9	62364384	62364423	dmr_1405656	0.517
chr9	62364687	62365350	dmr_1405657	0.557
chr9	62366958	62368098	dmr_1405660	0.598
chr9	62399856	62400201	dmr_1405703	0.907
chr9	62402170	62402551	dmr_1405705	0.7155
chr9	62414611	62414992	dmr_1405711	0.6585
chr9	62416511	62416823	dmr_1405713	0.8915
chr9	62421014	62421643	dmr_1405718	0.765
chr9	62436199	62436487	dmr_1405734	0.745
chr9	62452035	62452249	dmr_1405742	0.5755
chr9	62455909	62455941	dmr_1405747	0.8725
chr9	62456314	62456356	dmr_1405748	0.593
chr9	62468041	62468118	dmr_1405762	0.5720000000000001
chr9	62469039	62469484	dmr_1405764	0.7175
chr9	62469942	62470153	dmr_1405766	0.5455
chr9	62476935	62477695	dmr_1405779	0.6935
chr9	62488495	62489119	dmr_1405795	0.7615
chr9	62492747	62493337	dmr_1405803	0.79
chr9	62506305	62506951	dmr_1405822	0.6859999999999999
chr9	62507234	62507564	dmr_1405823	0.698
chr9	62508579	62509068	dmr_1405826	0.5155
chr9	62509362	62509756	dmr_1405827	0.5385
chr9	62510301	62511180	dmr_1405829	0.8825
chr9	62518659	62519220	dmr_1405839	0.6125
chr9	62521008	62521587	dmr_1405843	0.531
chr9	62521603	62521813	dmr_1405844	0.7695
chr9	62522168	62522733	dmr_1405845	0.7070000000000001
chr9	62524389	62524463	dmr_1405849	0.6185
chr9	62525204	62525225	dmr_1405851	0.5985
chr9	62528576	62529124	dmr_1405857	0.685
chr9	62529391	62529962	dmr_1405858	0.5205
chr9	62531205	62531740	dmr_1405862	0.579
chr9	62532088	62532290	dmr_1405863	0.634
chr9	62535134	62535579	dmr_1405867	0.6355
chr9	62535633	62535779	dmr_1405868	0.636
chr9	62544362	62545583	dmr_1405878	0.6375
chr9	62547402	62547791	dmr_1405879	0.6609999999999999
chr9	62550216	62550257	dmr_1405882	0.5115
chr9	62550441	62550449	dmr_1405883	0.552
chr9	62597681	62598430	dmr_1405918	0.652
chr9	62665757	62666528	dmr_1405970	0.9345
chr9	62673422	62673687	dmr_1405976	0.5985
chr9	62795304	62795463	dmr_1406083	0.5975
chr9	62817518	62817721	dmr_1406106	0.5525
chr9	62829135	62829249	dmr_1406116	0.5265
chr9	62848004	62848100	dmr_1406124	0.787
chr9	63031145	63031511	dmr_1406268	0.5585
chr9	63246814	63247010	dmr_1406401	0.523
chr9	63281246	63281336	dmr_1406428	0.6715
chr9	63295391	63295632	dmr_1406442	0.5975
chr9	63295971	63296148	dmr_1406443	0.606
chr9	63553826	63554041	dmr_1406583	0.7665
chr9	63635454	63635722	dmr_1406659	0.7625
chr9	63642538	63642734	dmr_1406667	0.5285
chr9	63649067	63649303	dmr_1406677	0.5225
chr9	63706062	63706745	dmr_1406738	0.5355
chr9	63737467	63737759	dmr_1406775	0.612
chr9	63737854	63738259	dmr_1406776	0.504
chr9	63973672	63974390	dmr_1406966	0.883
chr9	63975954	63976714	dmr_1406968	0.547
chr9	64195914	64195953	dmr_1407073	0.6609999999999999
chr9	64227326	64228063	dmr_1407098	0.58
chr9	64410256	64410589	dmr_1407222	0.5539999999999999
chr9	64667491	64667923	dmr_1407400	0.593
chr9	64691276	64691349	dmr_1407423	0.5215
chr9	64774187	64774579	dmr_1407481	0.66
chr9	64774691	64774933	dmr_1407482	0.638
chr9	64779863	64779883	dmr_1407485	0.511
chr9	64903027	64903101	dmr_1407590	0.5555
chr9	64956454	64956725	dmr_1407643	0.5305
chr9	64985336	64985924	dmr_1407661	0.5955
chr9	65001001	65001689	dmr_1407683	0.718
chr9	65010720	65011200	dmr_1407692	0.5125
chr9	65077765	65077838	dmr_1407746	0.779
chr9	65163369	65163423	dmr_1407811	0.6765
chr9	65345276	65345689	dmr_1407920	0.804
chr9	65460330	65460452	dmr_1407998	0.753
chr9	65595183	65596253	dmr_1408089	0.636
chr9	65709298	65709468	dmr_1408158	0.524
chr9	65744837	65744894	dmr_1408190	0.727
chr9	65756088	65756253	dmr_1408199	0.654
chr9	65786885	65787501	dmr_1408228	0.5329999999999999
chr9	65994625	65994745	dmr_1408365	0.6275
chr9	66040290	66040326	dmr_1408400	0.565
chr9	66090645	66090721	dmr_1408436	0.5055
chr9	66102696	66103049	dmr_1408451	0.7040000000000001
chr9	66274858	66275421	dmr_1408571	0.5565
chr9	66276254	66276704	dmr_1408573	0.747
chr9	66276813	66277496	dmr_1408574	0.7
chr9	66486201	66486662	dmr_1408722	0.664
chr9	66513606	66513856	dmr_1408746	0.818
chr9	66514486	66514571	dmr_1408748	0.708
chr9	66514701	66514742	dmr_1408749	0.721
chr9	66514897	66515240	dmr_1408750	0.6235
chr9	66560237	66560511	dmr_1408779	0.5795
chr9	66659973	66660573	dmr_1408857	0.5685
chr9	66748040	66748985	dmr_1408935	0.7809999999999999
chr9	66794454	66794462	dmr_1408963	0.5625
chr9	66833026	66834062	dmr_1408986	0.5515
chr9	67001428	67001760	dmr_1409131	0.731
chr9	67003301	67003479	dmr_1409132	0.812
chr9	67003838	67003986	dmr_1409133	0.7485
chr9	67032612	67033597	dmr_1409158	0.8875
chr9	67033970	67034081	dmr_1409160	0.555
chr9	67035835	67036524	dmr_1409163	0.838
chr9	67036936	67037924	dmr_1409164	0.6245
chr9	67041281	67041351	dmr_1409169	0.7095
chr9	67041629	67042825	dmr_1409170	0.642
chr9	67045854	67046080	dmr_1409173	0.5755
chr9	67046407	67046433	dmr_1409174	0.5065
chr9	67046799	67047625	dmr_1409175	0.6255
chr9	67074795	67075033	dmr_1409186	0.5625
chr9	67137360	67137603	dmr_1409225	0.7805
chr9	67140775	67140876	dmr_1409229	0.579
chr9	67410748	67410778	dmr_1409411	0.7085
chr9	67573020	67573522	dmr_1409542	0.7335
chr9	67669999	67670375	dmr_1409599	0.629
chr9	67741122	67741597	dmr_1409657	0.7595
chr9	67749965	67750052	dmr_1409667	0.5285
chr9	67757358	67757557	dmr_1409673	0.7825
chr9	67758945	67759193	dmr_1409676	0.716
chr9	67798766	67799675	dmr_1409713	0.5589999999999999
chr9	67806365	67806460	dmr_1409720	0.5915
chr9	67832021	67832054	dmr_1409741	0.588
chr9	67832361	67832556	dmr_1409742	0.6105
chr9	67966047	67966250	dmr_1409859	0.611
chr9	68016748	68016917	dmr_1409893	0.55
chr9	68082583	68082948	dmr_1409935	0.6975
chr9	68190113	68190551	dmr_1410004	0.643
chr9	68299295	68299683	dmr_1410074	0.6455
chr9	68302313	68302486	dmr_1410077	0.5825
chr9	68588110	68588353	dmr_1410229	0.529
chr9	68656071	68656109	dmr_1410271	0.6845
chr9	68679674	68680076	dmr_1410300	0.569
chr9	68680230	68680528	dmr_1410301	0.865
chr9	68687329	68687661	dmr_1410307	0.7505
chr9	68714527	68715000	dmr_1410331	0.6085
chr9	68718467	68718725	dmr_1410336	0.7845
chr9	68723564	68724147	dmr_1410340	0.5395
chr9	68733033	68733759	dmr_1410354	0.728
chr9	68753186	68753817	dmr_1410380	0.65
chr9	68754084	68754262	dmr_1410381	0.6685
chr9	68755053	68755342	dmr_1410383	0.623
chr9	68764067	68764235	dmr_1410396	0.601
chr9	68768715	68768923	dmr_1410404	0.627
chr9	68787645	68787862	dmr_1410423	0.8895
chr9	68792029	68792685	dmr_1410430	0.6835
chr9	68826534	68827879	dmr_1410469	0.733
chr9	68888682	68889302	dmr_1410536	0.5075
chr9	68926284	68926801	dmr_1410569	0.84
chr9	68928703	68929185	dmr_1410573	0.664
chr9	69050474	69051212	dmr_1410684	0.5225
chr9	69071214	69071705	dmr_1410702	0.7440000000000001
chr9	69071788	69071796	dmr_1410703	0.691
chr9	69085369	69085481	dmr_1410710	0.542
chr9	69097434	69098147	dmr_1410717	0.629
chr9	69125954	69126161	dmr_1410745	0.5145
chr9	69148970	69149640	dmr_1410763	0.626
chr9	69149739	69149757	dmr_1410764	0.8815
chr9	69150135	69150795	dmr_1410765	0.784
chr9	69169854	69170307	dmr_1410780	0.602
chr9	69237423	69237540	dmr_1410844	0.8645
chr9	69259338	69259649	dmr_1410867	0.5875
chr9	69295030	69295458	dmr_1410896	0.638
chr9	69295563	69295845	dmr_1410897	0.8665
chr9	69310170	69311436	dmr_1410918	0.7020000000000001
chr9	69321460	69321969	dmr_1410931	0.5765
chr9	69342418	69342905	dmr_1410956	0.971
chr9	69358728	69359461	dmr_1410981	0.513
chr9	69365908	69366586	dmr_1410990	0.722
chr9	69376304	69376478	dmr_1411005	0.574
chr9	69376624	69376958	dmr_1411006	0.6705
chr9	69404740	69405156	dmr_1411029	0.5845
chr9	69470990	69471002	dmr_1411080	0.6805
chr9	69517440	69518434	dmr_1411114	0.636
chr9	69617297	69617518	dmr_1411175	0.5295
chr9	69828217	69828807	dmr_1411272	0.6245
chr9	70013418	70013513	dmr_1411372	0.5205
chr9	70049963	70050343	dmr_1411398	0.6015
chr9	70069916	70070560	dmr_1411404	0.6015
chr9	70094555	70094880	dmr_1411425	0.573
chr9	70104663	70105442	dmr_1411435	0.6015
chr9	70106111	70106234	dmr_1411436	0.6375
chr9	70109408	70109432	dmr_1411442	0.6605
chr9	70119261	70119449	dmr_1411453	0.5515
chr9	70132344	70132698	dmr_1411470	0.637
chr9	70134884	70134975	dmr_1411474	0.5325
chr9	70139366	70139588	dmr_1411479	0.742
chr9	70159448	70160786	dmr_1411496	0.6779999999999999
chr9	70181755	70182302	dmr_1411506	0.7865
chr9	70197830	70198308	dmr_1411519	0.6975
chr9	70217145	70217873	dmr_1411533	0.5685
chr9	70232682	70232863	dmr_1411543	0.7125
chr9	70263246	70264299	dmr_1411573	0.575
chr9	70264494	70264842	dmr_1411574	0.861
chr9	70279685	70280150	dmr_1411584	0.5815
chr9	70315155	70315763	dmr_1411619	0.6445
chr9	70338324	70338829	dmr_1411644	0.802
chr9	70349219	70349481	dmr_1411655	0.7295
chr9	70351670	70352290	dmr_1411659	0.6685
chr9	70364862	70365695	dmr_1411670	0.728
chr9	70366056	70366116	dmr_1411671	0.659
chr9	70366403	70367128	dmr_1411672	0.53
chr9	70410701	70410957	dmr_1411706	0.5589999999999999
chr9	70475753	70476167	dmr_1411752	0.7609999999999999
chr9	70631830	70631986	dmr_1411871	0.603
chr9	70840706	70841153	dmr_1412034	0.575
chr9	70930596	70931052	dmr_1412127	0.835
chr9	70938122	70938388	dmr_1412133	0.505
chr9	70938520	70938535	dmr_1412134	0.54
chr9	70942761	70943004	dmr_1412135	0.517
chr9	70966321	70966671	dmr_1412160	0.508
chr9	70966995	70967321	dmr_1412161	0.75
chr9	70998337	70999925	dmr_1412187	0.5235
chr9	71092063	71092127	dmr_1412272	0.5325
chr9	71250354	71250638	dmr_1412366	0.7070000000000001
chr9	71345698	71346296	dmr_1412416	0.7005
chr9	71348249	71348941	dmr_1412419	0.534
chr9	71396788	71397244	dmr_1412461	0.6605
chr9	71464075	71464184	dmr_1412487	0.6065
chr9	71467656	71467956	dmr_1412489	0.5675
chr9	71818322	71818571	dmr_1412718	0.68
chr9	71826383	71826457	dmr_1412727	0.6575
chr9	71894399	71895114	dmr_1412782	0.767
chr9	71895470	71895629	dmr_1412783	0.7195
chr9	71959287	71959993	dmr_1412831	0.546
chr9	71976114	71976673	dmr_1412840	0.884
chr9	72001642	72002073	dmr_1412858	0.7315
chr9	72023148	72023757	dmr_1412873	0.58
chr9	72155520	72156448	dmr_1412979	0.6135
chr9	72179628	72179695	dmr_1412994	0.626
chr9	72197509	72197941	dmr_1413019	0.6175
chr9	72344259	72344496	dmr_1413111	0.5475
chr9	72449090	72449643	dmr_1413181	0.6595
chr9	72449662	72449822	dmr_1413182	0.851
chr9	72450008	72450048	dmr_1413183	0.6485
chr9	72492558	72492841	dmr_1413213	0.6779999999999999
chr9	72493622	72494192	dmr_1413214	0.568
chr9	72497163	72498461	dmr_1413218	0.5625
chr9	72530954	72531200	dmr_1413235	0.5385
chr9	72551722	72551772	dmr_1413248	0.509
chr9	72614086	72614126	dmr_1413290	0.7525
chr9	72614983	72615331	dmr_1413291	0.7425
chr9	72617507	72617946	dmr_1413293	0.5329999999999999
chr9	72639180	72640667	dmr_1413309	0.7455
chr9	72664829	72665212	dmr_1413330	0.7105
chr9	72692554	72692969	dmr_1413362	0.5375
chr9	72692982	72693024	dmr_1413363	0.629
chr9	72693306	72693693	dmr_1413364	0.604
chr9	72695989	72696138	dmr_1413368	0.5025
chr9	72703779	72704292	dmr_1413382	0.614
chr9	72718264	72718337	dmr_1413403	0.6859999999999999
chr9	72721277	72721404	dmr_1413407	0.706
chr9	72728250	72728360	dmr_1413415	0.6405
chr9	72741100	72741222	dmr_1413431	0.596
chr9	72762886	72763491	dmr_1413457	0.531
chr9	72906029	72906549	dmr_1413561	0.531
chr9	72906886	72907355	dmr_1413562	0.7125
chr9	72919864	72919992	dmr_1413575	0.735
chr9	72956265	72956494	dmr_1413603	0.601
chr9	73008466	73008657	dmr_1413637	0.579
chr9	73023496	73023804	dmr_1413653	0.6285
chr9	73045342	73045803	dmr_1413665	0.517
chr9	73063442	73064246	dmr_1413681	0.6415
chr9	73067098	73067166	dmr_1413685	0.7140000000000001
chr9	73106546	73106856	dmr_1413712	0.677
chr9	73245607	73246578	dmr_1413786	0.604
chr9	73520599	73521093	dmr_1413928	0.649
chr9	73521181	73521401	dmr_1413929	0.604
chr9	73896384	73896521	dmr_1414140	0.539
chr9	74232003	74232465	dmr_1414319	0.621
chr9	74285994	74286074	dmr_1414352	0.5605
chr9	74477094	74477204	dmr_1414455	0.8170000000000001
chr9	74861328	74861494	dmr_1414602	0.5265
chr9	74933598	74933772	dmr_1414645	0.5035
chr9	74951797	74951993	dmr_1414655	0.529
chr9	74952251	74952262	dmr_1414656	0.7015
chr9	74953931	74953936	dmr_1414657	0.5905
chr9	74974392	74975119	dmr_1414671	0.6635
chr9	74980095	74980317	dmr_1414677	0.5539999999999999
chr9	75033160	75033188	dmr_1414726	0.5820000000000001
chr9	75075131	75075844	dmr_1414767	0.6465
chr9	75085447	75085490	dmr_1414776	0.7090000000000001
chr9	75096941	75097347	dmr_1414789	0.551
chr9	75100430	75100636	dmr_1414796	0.5365
chr9	75108441	75108697	dmr_1414806	0.7015
chr9	75124293	75124571	dmr_1414823	0.6445
chr9	75195459	75195579	dmr_1414890	0.605
chr9	75195745	75195880	dmr_1414891	0.7255
chr9	75203719	75203889	dmr_1414904	0.511
chr9	75211725	75211879	dmr_1414912	0.7709999999999999
chr9	75220765	75220962	dmr_1414926	0.826
chr9	75235304	75235643	dmr_1414946	0.725
chr9	75242976	75243840	dmr_1414958	0.617
chr9	75253680	75254215	dmr_1414971	0.6685
chr9	75258170	75258674	dmr_1414978	0.8105
chr9	75261324	75262497	dmr_1414981	0.718
chr9	75303945	75304192	dmr_1415016	0.547
chr9	75308527	75308887	dmr_1415021	0.8705
chr9	75319691	75320326	dmr_1415033	0.627
chr9	75322073	75322530	dmr_1415037	0.5305
chr9	75338166	75338468	dmr_1415057	0.5795
chr9	75350793	75351362	dmr_1415073	0.6395
chr9	75408107	75408170	dmr_1415123	0.568
chr9	75416881	75417845	dmr_1415132	0.5505
chr9	75430650	75431674	dmr_1415145	0.8540000000000001
chr9	75434698	75434750	dmr_1415151	0.539
chr9	75465927	75466316	dmr_1415179	0.515
chr9	75504049	75504666	dmr_1415210	0.6865
chr9	75504714	75504795	dmr_1415211	0.6495
chr9	75511157	75511794	dmr_1415219	0.642
chr9	75515175	75516193	dmr_1415222	0.537
chr9	75566928	75567085	dmr_1415271	0.847
chr9	75577130	75577288	dmr_1415280	0.9309999999999999
chr9	75596866	75597149	dmr_1415304	0.6135
chr9	75676192	75676755	dmr_1415384	0.682
chr9	75684523	75684919	dmr_1415395	0.544
chr9	75816695	75817056	dmr_1415468	0.6709999999999999
chr9	76024300	76024418	dmr_1415556	0.5365
chr9	76455908	76455931	dmr_1415786	0.6455
chr9	76546890	76547073	dmr_1415846	0.6665
chr9	76562775	76563376	dmr_1415851	0.733
chr9	76705910	76706135	dmr_1415895	0.721
chr9	76890816	76891136	dmr_1415974	0.6595
chr9	77251111	77253159	dmr_1416156	0.6045
chr9	77339684	77340038	dmr_1416240	0.5505
chr9	77427190	77428140	dmr_1416313	0.586
chr9	77438928	77439377	dmr_1416320	0.845
chr9	77460429	77460937	dmr_1416338	0.6155
chr9	77479913	77481747	dmr_1416359	0.7715
chr9	77482474	77482671	dmr_1416361	0.541
chr9	77499239	77499326	dmr_1416376	0.6445
chr9	77535087	77535248	dmr_1416406	0.5585
chr9	77595159	77596072	dmr_1416455	0.5595
chr9	77638778	77638949	dmr_1416476	0.579
chr9	77828753	77828861	dmr_1416594	0.92
chr9	77828883	77829139	dmr_1416595	0.7120000000000001
chr9	77834928	77835333	dmr_1416599	0.5965
chr9	77930141	77930384	dmr_1416661	0.6265
chr9	77970769	77970827	dmr_1416710	0.746
chr9	78004922	78005151	dmr_1416731	0.9055
chr9	78016195	78016835	dmr_1416740	0.809
chr9	78022285	78022630	dmr_1416749	0.6515
chr9	78170651	78170826	dmr_1416862	0.5065
chr9	78185731	78185811	dmr_1416871	0.51
chr9	78443229	78443437	dmr_1416967	0.6829999999999999
chr9	78488574	78488917	dmr_1416995	0.7165
chr9	78489321	78489457	dmr_1416996	0.7085
chr9	78502672	78502817	dmr_1417005	0.6605
chr9	78503971	78504335	dmr_1417006	0.685
chr9	78588515	78588925	dmr_1417068	0.5115
chr9	78613940	78614260	dmr_1417083	0.5385
chr9	78739798	78740212	dmr_1417152	0.5055
chr9	79744022	79744074	dmr_1417660	0.5245
chr9	79750359	79751192	dmr_1417666	0.5515
chr9	79875033	79876319	dmr_1417741	0.624
chr9	79894745	79894955	dmr_1417756	0.581
chr9	79914409	79914763	dmr_1417767	0.6205
chr9	79921767	79922632	dmr_1417775	0.82
chr9	79925642	79927665	dmr_1417778	0.5485
chr9	79927686	79927863	dmr_1417779	0.6025
chr9	79930925	79931069	dmr_1417784	0.5005
chr9	79965132	79966210	dmr_1417817	0.5775
chr9	79976915	79977038	dmr_1417831	0.6575
chr9	79977150	79977702	dmr_1417832	0.643
chr9	79978184	79978769	dmr_1417833	0.643
chr9	79979876	79980028	dmr_1417835	0.643
chr9	80039408	80039540	dmr_1417862	0.5805
chr9	80089245	80089713	dmr_1417899	0.6125
chr9	80116557	80116640	dmr_1417921	0.611
chr9	80132438	80132731	dmr_1417938	0.524
chr9	80146025	80146471	dmr_1417950	0.8345
chr9	80164125	80164200	dmr_1417972	0.7665
chr9	80165846	80165986	dmr_1417973	0.7935
chr9	80210287	80210483	dmr_1418008	0.596
chr9	80252118	80252327	dmr_1418039	0.612
chr9	80261404	80261863	dmr_1418046	0.7765
chr9	80262237	80263275	dmr_1418047	0.6345
chr9	80274913	80275640	dmr_1418056	0.6409999999999999
chr9	80276323	80276804	dmr_1418058	0.5455
chr9	80277229	80277399	dmr_1418059	0.604
chr9	80296048	80296373	dmr_1418063	0.7035
chr9	80302571	80302932	dmr_1418068	0.982
chr9	80306665	80307197	dmr_1418071	0.5375
chr9	80332510	80332605	dmr_1418084	0.5745
chr9	80438561	80438563	dmr_1418139	0.7245
chr9	80450349	80450771	dmr_1418148	0.841
chr9	80451537	80451717	dmr_1418149	0.503
chr9	81333725	81333817	dmr_1418469	0.5465
chr9	81631428	81631852	dmr_1418556	0.544
chr9	81635489	81635727	dmr_1418557	0.6755
chr9	81753054	81753175	dmr_1418588	0.725
chr9	82010455	82011269	dmr_1418707	0.802
chr9	82600506	82600674	dmr_1418915	0.7535
chr9	82814624	82814824	dmr_1419009	0.657
chr9	82905666	82905736	dmr_1419082	0.812
chr9	82973338	82973406	dmr_1419134	0.536
chr9	82976665	82977381	dmr_1419135	0.7959999999999999
chr9	83144665	83145166	dmr_1419280	0.7835
chr9	83217473	83217589	dmr_1419321	0.9465
chr9	83233088	83233691	dmr_1419329	0.5195
chr9	83300524	83300540	dmr_1419372	0.6659999999999999
chr9	83307976	83308400	dmr_1419382	0.6175
chr9	83314078	83314211	dmr_1419386	0.861
chr9	83322886	83323098	dmr_1419398	0.579
chr9	83325728	83326279	dmr_1419401	0.6935
chr9	83326603	83326906	dmr_1419402	0.5785
chr9	83383959	83384336	dmr_1419449	0.8295
chr9	83418472	83419533	dmr_1419488	0.5585
chr9	83434461	83434619	dmr_1419501	0.614
chr9	83447780	83447848	dmr_1419512	0.8005
chr9	83537482	83538301	dmr_1419560	0.7755
chr9	83538334	83538430	dmr_1419561	0.6125
chr9	83565807	83565935	dmr_1419586	0.5755
chr9	83581106	83581869	dmr_1419601	0.56
chr9	83582438	83582466	dmr_1419603	0.5055
chr9	83587052	83587449	dmr_1419613	0.6225
chr9	83587831	83587989	dmr_1419614	0.6505
chr9	83588376	83588616	dmr_1419615	0.5055
chr9	83597624	83598612	dmr_1419625	0.616
chr9	83609515	83609636	dmr_1419641	0.63
chr9	83610384	83611436	dmr_1419642	0.6275
chr9	83648364	83648532	dmr_1419676	0.614
chr9	83648811	83648958	dmr_1419677	0.9009999999999999
chr9	83677786	83678139	dmr_1419698	0.5555
chr9	83686042	83686602	dmr_1419705	0.672
chr9	83687033	83687045	dmr_1419706	0.5825
chr9	83687884	83688074	dmr_1419708	0.5670000000000001
chr9	83727787	83728058	dmr_1419733	0.556
chr9	83729855	83730059	dmr_1419737	0.8255
chr9	83778485	83778871	dmr_1419763	0.561
chr9	83780889	83781204	dmr_1419766	0.6785
chr9	83797403	83798381	dmr_1419787	0.599
chr9	83798744	83798829	dmr_1419789	0.6005
chr9	83799086	83799649	dmr_1419790	0.638
chr9	83800342	83800904	dmr_1419793	0.735
chr9	83803632	83804088	dmr_1419797	0.6735
chr9	83804748	83804788	dmr_1419798	0.6905
chr9	83806724	83806783	dmr_1419799	0.6615
chr9	83807066	83807649	dmr_1419800	0.523
chr9	83888264	83888555	dmr_1419837	0.7105
chr9	83925763	83926547	dmr_1419851	0.7965
chr9	83963399	83963802	dmr_1419873	0.6409999999999999
chr9	83969231	83969965	dmr_1419881	0.7959999999999999
chr9	83981313	83981606	dmr_1419893	0.633
chr9	84097780	84098159	dmr_1419985	0.6795
chr9	84107216	84107842	dmr_1419994	0.8170000000000001
chr9	84110331	84110369	dmr_1419999	0.5495
chr9	84116072	84116228	dmr_1420005	0.574
chr9	84137160	84137729	dmr_1420024	0.88
chr9	84178596	84178808	dmr_1420038	0.51
chr9	84178888	84179786	dmr_1420039	0.6575
chr9	84343728	84343903	dmr_1420119	0.6025
chr9	84441218	84441354	dmr_1420157	0.6375
chr9	84441606	84441955	dmr_1420158	0.604
chr9	84566744	84567394	dmr_1420200	0.9185
chr9	84569254	84569793	dmr_1420203	0.514
chr9	84570035	84570127	dmr_1420204	0.7455
chr9	84696323	84696332	dmr_1420245	0.7615
chr9	85067460	85067577	dmr_1420394	0.5415
chr9	85090285	85090896	dmr_1420401	0.955
chr9	85090928	85091480	dmr_1420402	0.5885
chr9	85328260	85328326	dmr_1420498	0.6045
chr9	85328646	85328671	dmr_1420499	0.522
chr9	85329389	85330306	dmr_1420500	0.574
chr9	85411111	85411229	dmr_1420562	0.7335
chr9	85672678	85673340	dmr_1420704	0.8015
chr9	85707253	85707593	dmr_1420734	0.9295
chr9	85841173	85841927	dmr_1420829	0.649
chr9	85932334	85933014	dmr_1420878	0.7075
chr9	86287405	86287407	dmr_1421099	0.8440000000000001
chr9	86394034	86394256	dmr_1421167	0.5845
chr9	86465248	86465338	dmr_1421216	0.6409999999999999
chr9	86543165	86543604	dmr_1421279	0.6895
chr9	86551004	86551354	dmr_1421284	0.5745
chr9	86680437	86680627	dmr_1421400	0.5015
chr9	86714249	86714312	dmr_1421431	0.643
chr9	86773452	86773527	dmr_1421482	0.6375
chr9	86801912	86802253	dmr_1421519	0.585
chr9	86810180	86810584	dmr_1421531	0.505
chr9	86846674	86846885	dmr_1421565	0.6945
chr9	86850074	86850577	dmr_1421569	0.54
chr9	86869806	86869925	dmr_1421598	0.6225
chr9	86878844	86878917	dmr_1421612	0.61
chr9	86881252	86881575	dmr_1421613	0.5355
chr9	86952007	86952530	dmr_1421635	0.523
chr9	86961736	86962379	dmr_1421644	0.58
chr9	86976222	86976485	dmr_1421652	0.5525
chr9	87000101	87000316	dmr_1421670	0.6305
chr9	87016101	87016798	dmr_1421689	0.5925
chr9	87183339	87184441	dmr_1421781	0.6579999999999999
chr9	88049282	88049611	dmr_1422141	0.515
chr9	88067259	88067524	dmr_1422149	0.595
chr9	88075200	88075333	dmr_1422152	0.6
chr9	88328021	88328047	dmr_1422287	0.7925
chr9	88342273	88343008	dmr_1422302	0.8355
chr9	88343359	88343433	dmr_1422303	0.524
chr9	88362564	88362959	dmr_1422316	0.6175
chr9	88373679	88373860	dmr_1422330	0.6829999999999999
chr9	88410224	88410244	dmr_1422358	0.915
chr9	88545763	88545851	dmr_1422441	0.6485
chr9	88561688	88561736	dmr_1422460	0.633
chr9	88709939	88710113	dmr_1422498	0.6805
chr9	88714644	88714847	dmr_1422502	0.8095
chr9	89226131	89226414	dmr_1422600	0.7025
chr9	89461336	89461409	dmr_1422685	0.635
chr9	89486982	89487992	dmr_1422696	0.932
chr9	89495839	89496087	dmr_1422700	0.5595
chr9	89515718	89516046	dmr_1422709	0.9775
chr9	89516051	89516444	dmr_1422710	0.9365
chr9	89552763	89552928	dmr_1422730	0.62
chr9	89580788	89580917	dmr_1422744	0.642
chr9	89590972	89591443	dmr_1422753	0.6685
chr9	89604194	89604637	dmr_1422768	0.555
chr9	89606349	89606843	dmr_1422771	0.895
chr9	89610872	89611283	dmr_1422777	0.528
chr9	89620369	89620892	dmr_1422788	0.9435
chr9	89621389	89622178	dmr_1422789	0.8725
chr9	89650987	89651660	dmr_1422805	0.5165
chr9	89737272	89737274	dmr_1422853	0.6725
chr9	89757213	89758080	dmr_1422871	0.7465
chr9	89768713	89769424	dmr_1422879	0.8985
chr9	89792852	89793104	dmr_1422903	0.6135
chr9	89798958	89799372	dmr_1422904	0.5585
chr9	89821117	89821936	dmr_1422922	0.561
chr9	89910815	89911156	dmr_1422976	0.637
chr9	90104746	90104910	dmr_1423112	0.6809999999999999
chr9	90126055	90126263	dmr_1423127	0.563
chr9	90198974	90199045	dmr_1423171	0.6085
chr9	90201685	90201733	dmr_1423174	0.667
chr9	90204521	90204785	dmr_1423179	0.5505
chr9	90222749	90223167	dmr_1423202	0.696
chr9	90223258	90223487	dmr_1423203	0.746
chr9	90223750	90223815	dmr_1423204	0.5325
chr9	90224113	90224140	dmr_1423205	0.508
chr9	90224476	90224679	dmr_1423206	0.6920000000000001
chr9	90225952	90226394	dmr_1423209	0.6285
chr9	90226955	90227223	dmr_1423210	0.764
chr9	90228740	90229561	dmr_1423213	0.6565
chr9	90240561	90241125	dmr_1423232	0.601
chr9	90241385	90241793	dmr_1423233	0.6275
chr9	90244441	90244941	dmr_1423236	0.5295
chr9	90248388	90249000	dmr_1423243	0.5755
chr9	90255876	90256630	dmr_1423251	0.574
chr9	90257836	90257918	dmr_1423253	0.6445
chr9	90265483	90265505	dmr_1423262	0.5845
chr9	90265848	90266978	dmr_1423263	0.615
chr9	90267038	90267185	dmr_1423264	0.9025
chr9	90267519	90267954	dmr_1423265	0.5705
chr9	90268664	90269668	dmr_1423267	0.696
chr9	90270078	90270112	dmr_1423268	0.723
chr9	90446945	90447148	dmr_1423325	0.649
chr9	90720277	90720482	dmr_1423419	0.506
chr9	91073434	91073528	dmr_1423548	0.5975
chr9	91609532	91610150	dmr_1423755	0.597
chr9	91680791	91681639	dmr_1423771	0.589
chr9	92185837	92185987	dmr_1423919	0.8145
chr9	92607003	92607279	dmr_1424152	0.845
chr9	92622027	92622119	dmr_1424162	0.7885
chr9	92639329	92639377	dmr_1424172	0.6890000000000001
chr9	92694447	92694720	dmr_1424205	0.884
chr9	92695130	92695288	dmr_1424206	0.633
chr9	92704468	92704929	dmr_1424213	0.9235
chr9	92717244	92717958	dmr_1424222	0.7625
chr9	92882661	92882754	dmr_1424316	0.5365
chr9	93008671	93008840	dmr_1424403	0.512
chr9	93339749	93339781	dmr_1424532	0.91
chr9	93340236	93340291	dmr_1424533	0.7915
chr9	93843931	93844156	dmr_1424676	0.584
chr9	93990749	93991072	dmr_1424756	0.6805
chr9	93991097	93991113	dmr_1424757	0.5605
chr9	94023912	94024103	dmr_1424774	0.523
chr9	94093196	94093538	dmr_1424816	0.8390000000000001
chr9	94094010	94094238	dmr_1424817	0.5325
chr9	94208873	94209230	dmr_1424870	0.9670000000000001
chr9	94209524	94209691	dmr_1424871	0.5875
chr9	94210283	94211291	dmr_1424872	0.6659999999999999
chr9	94239532	94240033	dmr_1424882	0.747
chr9	94292065	94292533	dmr_1424916	0.6335
chr9	94342051	94342279	dmr_1424946	0.6715
chr9	94378943	94379438	dmr_1424968	0.8290000000000001
chr9	94452747	94453009	dmr_1425011	0.7985
chr9	94472492	94472799	dmr_1425025	0.5325
chr9	94472943	94473322	dmr_1425026	0.871
chr9	94473339	94473620	dmr_1425027	0.5245
chr9	94482776	94482969	dmr_1425037	0.62
chr9	94483253	94483427	dmr_1425038	0.748
chr9	94491496	94491859	dmr_1425043	0.8005
chr9	94511104	94511133	dmr_1425057	0.9415
chr9	94523972	94524110	dmr_1425071	0.6695
chr9	94528605	94529111	dmr_1425077	0.7215
chr9	94533051	94533341	dmr_1425083	0.5245
chr9	94533767	94533904	dmr_1425084	0.6579999999999999
chr9	94534407	94534630	dmr_1425085	0.526
chr9	94535330	94536803	dmr_1425086	0.5045
chr9	94539273	94539402	dmr_1425087	0.6975
chr9	94540375	94540897	dmr_1425089	0.591
chr9	94578275	94579021	dmr_1425126	0.6
chr9	94581692	94582811	dmr_1425129	0.784
chr9	94611044	94611345	dmr_1425148	0.518
chr9	94701356	94701795	dmr_1425224	0.6245
chr9	94705487	94706072	dmr_1425230	0.895
chr9	94839437	94839803	dmr_1425332	0.637
chr9	94950917	94950987	dmr_1425388	0.6829999999999999
chr9	94958600	94958814	dmr_1425393	0.746
chr9	95280192	95280378	dmr_1425615	0.7315
chr9	95318848	95319267	dmr_1425629	0.578
chr9	95512799	95513056	dmr_1425763	0.8145
chr9	95542085	95542902	dmr_1425788	0.951
chr9	95542930	95543087	dmr_1425789	0.5385
chr9	95558673	95558729	dmr_1425810	0.879
chr9	95560562	95560774	dmr_1425811	0.6
chr9	95562071	95562287	dmr_1425813	0.743
chr9	95562871	95563433	dmr_1425815	0.5725
chr9	95578622	95578759	dmr_1425830	0.7135
chr9	95581335	95582633	dmr_1425833	0.5035
chr9	95748453	95748517	dmr_1425951	0.665
chr9	95784855	95785732	dmr_1425973	0.557
chr9	95958654	95958703	dmr_1426056	0.718
chr9	95959121	95959243	dmr_1426057	0.5525
chr9	96127526	96127699	dmr_1426124	0.5295
chr9	96314162	96314494	dmr_1426251	0.8145
chr9	96350120	96350164	dmr_1426285	0.7609999999999999
chr9	96543849	96544286	dmr_1426425	0.645
chr9	96565930	96566415	dmr_1426439	0.7705
chr9	96566628	96566683	dmr_1426440	0.8270000000000001
chr9	96566720	96566875	dmr_1426441	0.6795
chr9	96611899	96612096	dmr_1426475	0.5995
chr9	96684987	96685168	dmr_1426537	0.5645
chr9	96685480	96685668	dmr_1426538	0.7065
chr9	96685680	96685786	dmr_1426539	0.746
chr9	96688357	96688993	dmr_1426544	0.591
chr9	96694249	96694812	dmr_1426553	0.8285
chr9	96696272	96696787	dmr_1426557	0.6155
chr9	96705412	96706795	dmr_1426571	0.6985
chr9	96729099	96729594	dmr_1426606	0.752
chr9	96735797	96736348	dmr_1426612	0.5005
chr9	96739791	96741620	dmr_1426615	0.5660000000000001
chr9	96775150	96775587	dmr_1426648	0.65
chr9	96795414	96795550	dmr_1426663	0.6825
chr9	96811801	96812326	dmr_1426675	0.6759999999999999
chr9	96822564	96823514	dmr_1426681	0.7885
chr9	96823880	96824199	dmr_1426682	0.7045
chr9	96844728	96845526	dmr_1426708	0.72
chr9	96849122	96849396	dmr_1426713	0.5595
chr9	96861216	96861757	dmr_1426729	0.595
chr9	96862157	96862278	dmr_1426730	0.8735
chr9	96865895	96866250	dmr_1426736	0.588
chr9	96873029	96873230	dmr_1426744	0.5455
chr9	96944277	96944691	dmr_1426796	0.547
chr9	96944726	96945086	dmr_1426797	0.8815
chr9	96952224	96952688	dmr_1426805	0.608
chr9	96990136	96991964	dmr_1426843	0.6729999999999999
chr9	97002039	97002325	dmr_1426849	0.5235
chr9	97010114	97010730	dmr_1426856	0.506
chr9	97011176	97012153	dmr_1426857	0.506
chr9	97013267	97013399	dmr_1426859	0.517
chr9	97015820	97015884	dmr_1426862	0.8859999999999999
chr9	97016194	97016722	dmr_1426863	0.643
chr9	97016757	97016905	dmr_1426864	0.703
chr9	97039939	97040106	dmr_1426876	0.828
chr9	97040414	97040582	dmr_1426877	0.5165
chr9	97046457	97046979	dmr_1426881	0.6355
chr9	97050443	97050805	dmr_1426886	0.6395
chr9	97052446	97052569	dmr_1426888	0.5195
chr9	97068906	97069025	dmr_1426904	0.7515
chr9	97140364	97140805	dmr_1426942	0.691
chr9	97314450	97314598	dmr_1427025	0.5655
chr9	97459623	97460589	dmr_1427130	0.713
chr9	97470944	97471651	dmr_1427143	0.519
chr9	97471754	97472217	dmr_1427144	0.976
chr9	97476396	97476516	dmr_1427148	0.657
chr9	97499894	97499927	dmr_1427180	0.9495
chr9	97508280	97508409	dmr_1427189	0.6665
chr9	97534367	97534470	dmr_1427212	0.742
chr9	97550741	97551174	dmr_1427233	0.7709999999999999
chr9	97570973	97571445	dmr_1427258	0.5825
chr9	97584906	97585229	dmr_1427271	0.7425
chr9	97585625	97585988	dmr_1427272	0.8425
chr9	97586312	97586332	dmr_1427273	0.7965
chr9	97592197	97592372	dmr_1427278	0.501
chr9	97602481	97602803	dmr_1427292	0.6175
chr9	97609798	97609977	dmr_1427297	0.6345
chr9	97687797	97688043	dmr_1427374	0.5275
chr9	97703432	97703879	dmr_1427396	0.58
chr9	97707156	97707247	dmr_1427399	0.5345
chr9	97716952	97717390	dmr_1427408	0.7340000000000001
chr9	97742601	97742984	dmr_1427431	0.726
chr9	97751673	97751876	dmr_1427440	0.5175
chr9	97762795	97762950	dmr_1427452	0.652
chr9	97763222	97763615	dmr_1427453	0.518
chr9	97775565	97775926	dmr_1427468	0.65
chr9	97785985	97786311	dmr_1427479	0.537
chr9	97812739	97813178	dmr_1427504	0.5995
chr9	97816232	97816406	dmr_1427509	0.61
chr9	97858344	97858695	dmr_1427543	0.5865
chr9	97947410	97947612	dmr_1427632	0.5455
chr9	97950764	97951197	dmr_1427636	0.638
chr9	97953718	97954385	dmr_1427639	0.6779999999999999
chr9	97958678	97958708	dmr_1427646	0.5535
chr9	98001364	98001656	dmr_1427700	0.5345
chr9	98031282	98031910	dmr_1427739	0.5385
chr9	98095432	98096136	dmr_1427772	0.7615
chr9	98124147	98124301	dmr_1427792	0.6890000000000001
chr9	98151546	98152446	dmr_1427818	0.501
chr9	98176879	98177358	dmr_1427835	0.812
chr9	98220531	98220667	dmr_1427867	0.7135
chr9	98317868	98317954	dmr_1427956	0.6940000000000001
chr9	98319670	98320106	dmr_1427958	0.8740000000000001
chr9	98482219	98482575	dmr_1428092	0.544
chr9	98567999	98568268	dmr_1428152	0.6685
chr9	98568802	98568897	dmr_1428153	0.528
chr9	98692307	98692550	dmr_1428232	0.7340000000000001
chr9	99083578	99083677	dmr_1428424	0.5845
chr9	99145635	99146152	dmr_1428464	0.597
chr9	99242540	99242710	dmr_1428511	0.5185
chr9	99244024	99244449	dmr_1428512	0.7190000000000001
chr9	99390064	99390566	dmr_1428608	0.562
chr9	99397435	99398063	dmr_1428619	0.588
chr9	99412384	99412498	dmr_1428637	0.591
chr9	99422670	99422961	dmr_1428653	0.6505
chr9	99437576	99437784	dmr_1428678	0.555
chr9	99478835	99479740	dmr_1428713	0.565
chr9	99505082	99505636	dmr_1428734	0.69
chr9	99641937	99643028	dmr_1428818	0.7185
chr9	99661932	99662888	dmr_1428827	0.7555
chr9	99799775	99799835	dmr_1428909	0.5085
chr9	99800113	99800375	dmr_1428910	0.5765
chr9	100546946	100546982	dmr_1429344	0.521
chr9	100569728	100570122	dmr_1429364	0.599
chr9	100590451	100590748	dmr_1429377	0.565
chr9	100590977	100591089	dmr_1429378	0.5805
chr9	100605888	100606711	dmr_1429398	0.7445
chr9	100617106	100617317	dmr_1429406	0.628
chr9	100956965	100957141	dmr_1429606	0.642
chr9	101078721	101078731	dmr_1429687	0.701
chr9	101104856	101105196	dmr_1429715	0.615
chr9	101107580	101107684	dmr_1429718	0.92
chr9	101198687	101199177	dmr_1429777	0.5589999999999999
chr9	101235155	101235433	dmr_1429795	0.9295
chr9	101247185	101247889	dmr_1429801	0.7335
chr9	101261673	101262523	dmr_1429814	0.637
chr9	101265419	101266079	dmr_1429818	0.5805
chr9	101413527	101414333	dmr_1429915	0.502
chr9	101622330	101622769	dmr_1430065	0.618
chr9	101990674	101991209	dmr_1430330	0.6595
chr9	102066156	102066632	dmr_1430394	0.9205
chr9	102138653	102139003	dmr_1430466	0.557
chr9	102194622	102194684	dmr_1430529	0.7340000000000001
chr9	102442207	102442882	dmr_1430756	0.7835
chr9	102506383	102506574	dmr_1430815	0.633
chr9	102511514	102511812	dmr_1430822	0.6345
chr9	102581955	102582408	dmr_1430873	0.6945
chr9	102615508	102615614	dmr_1430895	0.9165
chr9	102616313	102616743	dmr_1430896	0.9135
chr9	102726052	102726812	dmr_1430982	0.8245
chr9	102835969	102835973	dmr_1431050	0.7355
chr9	102836351	102836718	dmr_1431051	0.5045
chr9	102842516	102842719	dmr_1431059	0.5885
chr9	102843570	102843699	dmr_1431061	0.5755
chr9	102843727	102843809	dmr_1431062	0.778
chr9	102863683	102864585	dmr_1431087	0.6805
chr9	102914288	102914491	dmr_1431125	0.5915
chr9	102922586	102923096	dmr_1431132	0.593
chr9	103092662	103092799	dmr_1431249	0.6305
chr9	103109188	103109194	dmr_1431263	0.6005
chr9	103114761	103114991	dmr_1431268	0.7365
chr9	103114996	103116173	dmr_1431269	0.5465
chr9	103116473	103116955	dmr_1431270	0.6405
chr9	103137333	103138547	dmr_1431304	0.8270000000000001
chr9	103141703	103141828	dmr_1431309	0.652
chr9	103145512	103146650	dmr_1431315	0.6375
chr9	103147060	103148008	dmr_1431316	0.782
chr9	103148027	103148270	dmr_1431317	0.602
chr9	103202404	103202446	dmr_1431393	0.6555
chr9	103336359	103336515	dmr_1431458	0.5505
chr9	103364003	103364151	dmr_1431476	0.5535
chr9	103398867	103399020	dmr_1431493	0.5775
chr9	103432178	103432439	dmr_1431520	0.6215
chr9	103474153	103474335	dmr_1431556	0.7835
chr9	103474603	103474902	dmr_1431557	0.6920000000000001
chr9	103554666	103555227	dmr_1431652	0.695
chr9	103555285	103555563	dmr_1431653	0.5555
chr9	103560623	103561247	dmr_1431662	0.5545
chr9	103571533	103571797	dmr_1431674	0.76
chr9	103654088	103654208	dmr_1431788	0.547
chr9	103654266	103654442	dmr_1431789	0.912
chr9	103657004	103658275	dmr_1431794	0.7235
chr9	103696872	103697773	dmr_1431842	0.534
chr9	103709803	103709913	dmr_1431860	0.5095
chr9	103711722	103711970	dmr_1431863	0.528
chr9	103717478	103717661	dmr_1431874	0.8885
chr9	103750463	103751726	dmr_1431917	0.621
chr9	103751749	103751861	dmr_1431918	0.6015
chr9	103752335	103752885	dmr_1431919	0.6295
chr9	103752899	103753103	dmr_1431920	0.6345
chr9	103759353	103760619	dmr_1431927	0.545
chr9	103778006	103778069	dmr_1431944	0.5539999999999999
chr9	103778674	103778904	dmr_1431946	0.5605
chr9	103781433	103781628	dmr_1431951	0.5355
chr9	103783395	103783683	dmr_1431954	0.609
chr9	103788261	103788484	dmr_1431961	0.5845
chr9	103788795	103789106	dmr_1431962	0.8740000000000001
chr9	103833354	103833428	dmr_1431995	0.6775
chr9	103841194	103841574	dmr_1432000	0.813
chr9	103861730	103861782	dmr_1432019	0.6395
chr9	103862283	103862311	dmr_1432020	0.5920000000000001
chr9	103862578	103862906	dmr_1432021	0.5745
chr9	103907584	103908115	dmr_1432061	0.6595
chr9	103911377	103911475	dmr_1432066	0.5735
chr9	103928503	103928842	dmr_1432084	0.5845
chr9	103939922	103940268	dmr_1432091	0.5155
chr9	103959845	103960300	dmr_1432110	0.9355
chr9	103960303	103960593	dmr_1432111	0.8005
chr9	104064302	104064374	dmr_1432169	0.578
chr9	104108974	104109330	dmr_1432190	0.6625
chr9	104118981	104119207	dmr_1432203	0.5770000000000001
chr9	104119470	104119863	dmr_1432204	0.5455
chr9	104123689	104124092	dmr_1432209	0.562
chr9	104124094	104124264	dmr_1432210	0.632
chr9	104126676	104127204	dmr_1432213	0.6215
chr9	104127247	104127460	dmr_1432214	0.564
chr9	104216580	104216796	dmr_1432289	0.525
chr9	104459905	104460028	dmr_1432457	0.63
chr9	104566941	104567455	dmr_1432536	0.6235
chr9	104841626	104841791	dmr_1432769	0.725
chr9	104928921	104929176	dmr_1432818	0.6859999999999999
chr9	105048318	105048942	dmr_1432897	0.6285
chr9	105053814	105053994	dmr_1432900	0.5055
chr9	105100729	105100972	dmr_1432932	0.7659999999999999
chr9	105101020	105101091	dmr_1432933	0.5105
chr9	105348813	105349299	dmr_1433118	0.584
chr9	105377550	105378218	dmr_1433138	0.5870000000000001
chr9	105417406	105417452	dmr_1433180	0.7559999999999999
chr9	105445193	105445335	dmr_1433212	0.59
chr9	105458860	105459241	dmr_1433224	0.669
chr9	105519796	105519844	dmr_1433301	0.8745
chr9	105520110	105520419	dmr_1433302	0.6155
chr9	105520686	105521401	dmr_1433303	0.588
chr9	105521422	105521954	dmr_1433304	0.5145
chr9	105698056	105698188	dmr_1433416	0.5405
chr9	105736896	105737865	dmr_1433451	0.7315
chr9	105747168	105747209	dmr_1433464	0.5525
chr9	105764528	105765136	dmr_1433477	0.784
chr9	105788378	105788621	dmr_1433493	0.5489999999999999
chr9	105811467	105811774	dmr_1433510	0.5975
chr9	105851955	105853360	dmr_1433547	0.568
chr9	105887502	105887679	dmr_1433583	0.7325
chr9	105988049	105988546	dmr_1433682	0.6215
chr9	105988550	105988693	dmr_1433683	0.8725
chr9	106139993	106140124	dmr_1433797	0.8015
chr9	106173107	106173126	dmr_1433823	0.5845
chr9	106178735	106179104	dmr_1433832	0.5615
chr9	106301447	106302073	dmr_1433949	0.632
chr9	106311821	106311838	dmr_1433964	0.7215
chr9	106312137	106312234	dmr_1433965	0.812
chr9	106320499	106320771	dmr_1433973	0.5155
chr9	106327267	106327343	dmr_1433981	0.6345
chr9	106337481	106338061	dmr_1433994	0.799
chr9	106341517	106341561	dmr_1433998	0.6055
chr9	106353716	106354027	dmr_1434009	0.5205
chr9	106438843	106439170	dmr_1434080	0.5065
chr9	106464739	106464754	dmr_1434105	0.6285
chr9	106564068	106564335	dmr_1434170	0.6045
chr9	106672043	106672559	dmr_1434278	0.7685
chr9	106764544	106765070	dmr_1434345	0.5165
chr9	106890534	106890659	dmr_1434414	0.5670000000000001
chr9	106908758	106909070	dmr_1434434	0.892
chr9	106985995	106986064	dmr_1434503	0.5185
chr9	107150961	107151142	dmr_1434634	0.7205
chr9	107223003	107223763	dmr_1434678	0.621
chr9	107235339	107236381	dmr_1434692	0.614
chr9	107245305	107245361	dmr_1434703	0.531
chr9	107254106	107254331	dmr_1434718	0.5195
chr9	107259217	107259378	dmr_1434724	0.5579999999999999
chr9	107260114	107260310	dmr_1434725	0.7145
chr9	107260944	107261410	dmr_1434727	0.7975
chr9	107278224	107278266	dmr_1434742	0.6005
chr9	107307567	107307699	dmr_1434765	0.843
chr9	107349116	107349653	dmr_1434796	0.695
chr9	107400724	107401502	dmr_1434831	0.81
chr9	107401541	107401849	dmr_1434832	0.644
chr9	107401914	107403905	dmr_1434833	0.5905
chr9	107405896	107406116	dmr_1434836	0.6555
chr9	107410446	107411035	dmr_1434841	0.5345
chr9	107414654	107415546	dmr_1434844	0.5585
chr9	107415917	107416386	dmr_1434845	0.7405
chr9	107422248	107422988	dmr_1434850	0.5075
chr9	107427064	107427673	dmr_1434855	0.5575
chr9	107428050	107428710	dmr_1434856	0.7759999999999999
chr9	107432018	107432124	dmr_1434862	0.5635
chr9	107433628	107433743	dmr_1434864	0.631
chr9	107435271	107436144	dmr_1434866	0.5835
chr9	107439188	107440170	dmr_1434870	0.8079999999999999
chr9	107442604	107443834	dmr_1434874	0.619
chr9	107443842	107444204	dmr_1434875	0.66
chr9	107444220	107444250	dmr_1434876	0.787
chr9	107444516	107444607	dmr_1434877	0.8385
chr9	107445183	107445367	dmr_1434879	0.7825
chr9	107452177	107453048	dmr_1434886	0.624
chr9	107463240	107464392	dmr_1434903	0.742
chr9	107481283	107481717	dmr_1434922	0.7170000000000001
chr9	107484251	107484752	dmr_1434927	0.7015
chr9	107500891	107500932	dmr_1434939	0.5395
chr9	107508256	107508837	dmr_1434950	0.644
chr9	107546613	107547072	dmr_1434986	0.8535
chr9	107563902	107563933	dmr_1434992	0.501
chr9	107901178	107901889	dmr_1435235	0.5345
chr9	107994785	107995108	dmr_1435325	0.6409999999999999
chr9	108039201	108039493	dmr_1435377	0.5670000000000001
chr9	108039562	108039678	dmr_1435378	0.6875
chr9	108111058	108111620	dmr_1435448	0.6375
chr9	108119900	108120420	dmr_1435462	0.501
chr9	108123571	108123896	dmr_1435466	0.711
chr9	108127419	108128587	dmr_1435471	0.698
chr9	108128809	108129192	dmr_1435472	0.5235
chr9	108141686	108141920	dmr_1435488	0.68
chr9	108148308	108148532	dmr_1435498	0.6135
chr9	108151943	108152248	dmr_1435504	0.52
chr9	108180022	108180425	dmr_1435545	0.807
chr9	108180769	108181123	dmr_1435546	0.5205
chr9	108182921	108182967	dmr_1435549	0.718
chr9	108183851	108184349	dmr_1435551	0.6205
chr9	108220139	108220314	dmr_1435586	0.6695
chr9	108256967	108257348	dmr_1435625	0.5539999999999999
chr9	108338466	108338934	dmr_1435690	0.5995
chr9	108339985	108340074	dmr_1435691	0.6095
chr9	108441547	108442306	dmr_1435771	0.607
chr9	108464742	108464996	dmr_1435790	0.727
chr9	108548360	108548372	dmr_1435841	0.6335
chr9	108577557	108577781	dmr_1435862	0.6779999999999999
chr9	108596619	108596789	dmr_1435882	0.6675
chr9	108704510	108705070	dmr_1435955	0.5605
chr9	108824185	108824296	dmr_1436097	0.508
chr9	108827526	108827579	dmr_1436098	0.6745
chr9	108842956	108843196	dmr_1436112	0.5045
chr9	108852824	108853271	dmr_1436119	0.846
chr9	109009132	109009898	dmr_1436187	0.5335
chr9	109552488	109552517	dmr_1436391	0.675
chr9	109552868	109553134	dmr_1436392	0.5985
chr9	109922164	109922679	dmr_1436522	0.539
chr9	109968832	109968872	dmr_1436559	0.648
chr9	109969459	109969621	dmr_1436561	0.598
chr9	109989324	109989552	dmr_1436581	0.5660000000000001
chr9	110020172	110020262	dmr_1436605	0.526
chr9	110020535	110020774	dmr_1436606	0.613
chr9	110052949	110053914	dmr_1436627	0.7879999999999999
chr9	110054969	110055434	dmr_1436629	0.562
chr9	110062508	110063025	dmr_1436642	0.5475
chr9	110070485	110071100	dmr_1436651	0.632
chr9	110197640	110197888	dmr_1436731	0.664
chr9	110229393	110229832	dmr_1436770	0.7425
chr9	110230567	110231057	dmr_1436771	0.682
chr9	110262984	110263454	dmr_1436803	0.696
chr9	110338856	110339327	dmr_1436854	0.6425
chr9	110468797	110468921	dmr_1436973	0.653
chr9	110624249	110625346	dmr_1437084	0.5365
chr9	110667389	110667630	dmr_1437121	0.523
chr9	110725870	110726022	dmr_1437181	0.6015
chr9	110726990	110727509	dmr_1437184	0.7909999999999999
chr9	110782054	110782149	dmr_1437211	0.6605
chr9	111119264	111119552	dmr_1437418	0.6845
chr9	111210510	111210670	dmr_1437496	0.785
chr9	111275005	111275127	dmr_1437546	0.63
chr9	111288382	111288618	dmr_1437554	0.6535
chr9	111289666	111289727	dmr_1437555	0.507
chr9	111290442	111290879	dmr_1437556	0.6545
chr9	111319221	111319548	dmr_1437571	0.7809999999999999
chr9	111368883	111369330	dmr_1437621	0.669
chr9	111399823	111400538	dmr_1437658	0.772
chr9	111838295	111838504	dmr_1437993	0.5325
chr9	111996120	111996664	dmr_1438083	0.5545
chr9	112208189	112208267	dmr_1438318	0.716
chr9	112292475	112292662	dmr_1438390	0.755
chr9	112442756	112442769	dmr_1438512	0.9265
chr9	112496441	112496513	dmr_1438567	0.5820000000000001
chr9	112735162	112735486	dmr_1438689	0.5525
chr9	113094004	113094406	dmr_1438987	0.6755
chr9	113181245	113181390	dmr_1439074	0.5720000000000001
chr9	113260440	113260458	dmr_1439148	0.6829999999999999
chr9	113316336	113316543	dmr_1439211	0.5955
chr9	113316582	113316690	dmr_1439212	0.743
chr9	113381607	113381911	dmr_1439268	0.6095
chr9	113405474	113405685	dmr_1439290	0.6305
chr9	113441515	113442332	dmr_1439329	0.5885
chr9	113506814	113507720	dmr_1439397	0.5555
chr9	113508013	113508032	dmr_1439398	0.5995
chr9	113524640	113524697	dmr_1439421	0.5155
chr9	113601620	113601722	dmr_1439459	0.8425
chr9	113644800	113645143	dmr_1439507	0.6155
chr9	113686473	113686504	dmr_1439534	0.7505
chr9	113790820	113791258	dmr_1439594	0.575
chr9	113793691	113793863	dmr_1439597	0.654
chr9	113794228	113794352	dmr_1439598	0.603
chr9	113859380	113859759	dmr_1439671	0.534
chr9	113867346	113868706	dmr_1439681	0.846
chr9	113903758	113904040	dmr_1439725	0.653
chr9	113977637	113977691	dmr_1439801	0.5045
chr9	113980619	113981505	dmr_1439807	0.5195
chr9	114050742	114051287	dmr_1439879	0.643
chr9	114415708	114416100	dmr_1440007	0.5075
chr9	114664218	114664999	dmr_1440143	0.691
chr9	114690376	114690412	dmr_1440158	0.614
chr9	114714752	114715020	dmr_1440181	0.643
chr9	114715029	114715218	dmr_1440182	0.6325
chr9	114732237	114732264	dmr_1440201	0.6175
chr9	114753448	114753515	dmr_1440225	0.7825
chr9	114805381	114805854	dmr_1440274	0.5745
chr9	114855343	114855952	dmr_1440302	0.6585
chr9	114979498	114980479	dmr_1440387	0.5285
chr9	115007725	115008649	dmr_1440413	0.586
chr9	115018913	115019526	dmr_1440427	0.713
chr9	115023951	115023953	dmr_1440432	0.7065
chr9	115024422	115025102	dmr_1440433	0.55
chr9	115054737	115055268	dmr_1440475	0.5515
chr9	115107235	115107449	dmr_1440528	0.687
chr9	115107638	115108058	dmr_1440529	0.5035
chr9	115135576	115135748	dmr_1440562	0.7935
chr9	115159521	115159799	dmr_1440584	0.779
chr9	115186259	115187281	dmr_1440616	0.541
chr9	115195115	115195772	dmr_1440623	0.8295
chr9	115204062	115204317	dmr_1440637	0.5945
chr9	115210153	115210804	dmr_1440645	0.6325
chr9	115210856	115211086	dmr_1440646	0.596
chr9	115233348	115233566	dmr_1440672	0.528
chr9	115233951	115234424	dmr_1440673	0.6665
chr9	115236280	115236985	dmr_1440677	0.741
chr9	115243212	115243960	dmr_1440684	0.7225
chr9	115281593	115282189	dmr_1440732	0.5975
chr9	115324548	115324736	dmr_1440782	0.585
chr9	115524603	115524973	dmr_1440925	0.8765
chr9	115547540	115548190	dmr_1440943	0.6325
chr9	115562487	115562710	dmr_1440953	0.564
chr9	115563100	115563424	dmr_1440954	0.9635
chr9	115563657	115563772	dmr_1440955	0.526
chr9	115708294	115708723	dmr_1441072	0.8155
chr9	115727340	115727722	dmr_1441088	0.55
chr9	115738196	115738773	dmr_1441094	0.639
chr9	115775513	115776225	dmr_1441131	0.8240000000000001
chr9	115825193	115825270	dmr_1441154	0.5535
chr9	115867426	115867499	dmr_1441188	0.6729999999999999
chr9	115913788	115914109	dmr_1441215	0.6335
chr9	115928704	115929386	dmr_1441227	0.57
chr9	115934179	115934798	dmr_1441235	0.6920000000000001
chr9	115977633	115978477	dmr_1441278	0.7240000000000001
chr9	116101680	116102232	dmr_1441384	0.621
chr9	116106795	116107135	dmr_1441388	0.603
chr9	116121544	116121839	dmr_1441399	0.606
chr9	116126586	116126978	dmr_1441403	0.9975
chr9	116133077	116133893	dmr_1441410	0.604
chr9	116133985	116134205	dmr_1441411	0.593
chr9	116141304	116141641	dmr_1441419	0.8690000000000001
chr9	116153144	116153427	dmr_1441428	0.648
chr9	116174446	116174587	dmr_1441441	0.6509999999999999
chr9	116194180	116194253	dmr_1441455	0.6355
chr9	116289905	116290083	dmr_1441523	0.9845
chr9	116335615	116335637	dmr_1441553	0.633
chr9	116336000	116336379	dmr_1441554	0.6925
chr9	116343305	116343490	dmr_1441562	0.5720000000000001
chr9	116360925	116361217	dmr_1441572	0.5905
chr9	116376256	116376521	dmr_1441585	0.644
chr9	116425201	116425301	dmr_1441620	0.6455
chr9	116441006	116441289	dmr_1441633	0.648
chr9	116541780	116542494	dmr_1441697	0.569
chr9	116590898	116591407	dmr_1441730	0.5795
chr9	116608950	116609242	dmr_1441738	0.5865
chr9	116639024	116640279	dmr_1441758	0.62
chr9	116640303	116640465	dmr_1441759	0.59
chr9	116693408	116693735	dmr_1441788	0.9135
chr9	116701687	116702493	dmr_1441794	0.6645
chr9	116727308	116727750	dmr_1441807	0.6885
chr9	116760383	116760565	dmr_1441832	0.8225
chr9	116807003	116808676	dmr_1441874	0.505
chr9	116863784	116863970	dmr_1441926	0.657
chr9	116912272	116912709	dmr_1441967	0.5695
chr9	116976841	116977607	dmr_1442014	0.5195
chr9	117018492	117018679	dmr_1442042	0.6375
chr9	117019089	117019599	dmr_1442043	0.603
chr9	117073130	117073760	dmr_1442082	0.6809999999999999
chr9	117113986	117114110	dmr_1442110	0.5625
chr9	117140990	117141503	dmr_1442130	0.552
chr9	117163451	117163589	dmr_1442147	0.745
chr9	117249201	117250968	dmr_1442219	0.5155
chr9	117251245	117251403	dmr_1442220	0.6405
chr9	117252823	117253846	dmr_1442221	0.8009999999999999
chr9	117253989	117254026	dmr_1442222	0.662
chr9	117320809	117320858	dmr_1442273	0.635
chr9	117346427	117346915	dmr_1442283	0.7075
chr9	117348184	117348656	dmr_1442285	0.503
chr9	117349067	117349381	dmr_1442286	0.5705
chr9	117353456	117353512	dmr_1442292	0.8029999999999999
chr9	117372012	117372565	dmr_1442306	0.599
chr9	117423390	117423558	dmr_1442338	0.7635
chr9	117458111	117458508	dmr_1442362	0.93
chr9	117479830	117480004	dmr_1442379	0.6759999999999999
chr9	117508759	117509284	dmr_1442392	0.7095
chr9	117566194	117566655	dmr_1442429	0.5335
chr9	117571263	117571544	dmr_1442432	0.5025
chr9	117603357	117603788	dmr_1442454	0.6905
chr9	117629245	117629533	dmr_1442471	0.7745
chr9	117629571	117630092	dmr_1442472	0.8595
chr9	117672254	117672615	dmr_1442507	0.7235
chr9	117690565	117690730	dmr_1442522	0.7385
chr9	117709308	117710238	dmr_1442536	0.5175
chr9	117744487	117745046	dmr_1442560	0.7335
chr9	117745164	117745330	dmr_1442561	0.9635
chr9	117752638	117753542	dmr_1442568	0.767
chr9	117758697	117759262	dmr_1442571	0.6855
chr9	117777245	117777617	dmr_1442584	0.7085
chr9	117793589	117793731	dmr_1442597	0.5775
chr9	117823749	117824126	dmr_1442623	0.56
chr9	117848063	117848335	dmr_1442644	0.8245
chr9	117869879	117870849	dmr_1442655	0.7975
chr9	117870888	117871873	dmr_1442656	0.6255
chr9	117903083	117903609	dmr_1442669	0.6495
chr9	118003416	118003677	dmr_1442718	0.636
chr9	118039783	118039851	dmr_1442727	0.6035
chr9	118042202	118042422	dmr_1442729	0.6609999999999999
chr9	118047131	118047534	dmr_1442735	0.5625
chr9	118108770	118108833	dmr_1442777	0.7859999999999999
chr9	118479574	118481420	dmr_1442980	0.5415
chr9	118507422	118507611	dmr_1442990	0.5515
chr9	118507873	118508104	dmr_1442991	0.6395
chr9	118518730	118519276	dmr_1443008	0.64
chr9	118526073	118526332	dmr_1443018	0.505
chr9	118556631	118557097	dmr_1443048	0.7975
chr9	118557140	118557380	dmr_1443049	0.8415
chr9	118557398	118558437	dmr_1443050	0.5675
chr9	118607312	118607326	dmr_1443101	0.685
chr9	118673873	118674789	dmr_1443146	0.5215
chr9	118718855	118718985	dmr_1443195	0.5175
chr9	118725210	118725517	dmr_1443201	0.5755
chr9	118729159	118729321	dmr_1443204	0.7555
chr9	118731713	118731999	dmr_1443208	0.789
chr9	118737895	118738086	dmr_1443215	0.6945
chr9	118762409	118763188	dmr_1443235	0.675
chr9	118919691	118919973	dmr_1443361	0.6525
chr9	118921160	118921258	dmr_1443363	0.5175
chr9	118964130	118964446	dmr_1443415	0.7185
chr9	118974274	118974441	dmr_1443429	0.581
chr9	118974695	118974996	dmr_1443430	0.677
chr9	118981533	118982021	dmr_1443440	0.637
chr9	118982046	118982694	dmr_1443441	0.5405
chr9	118994313	118994953	dmr_1443458	0.7509999999999999
chr9	119004216	119004824	dmr_1443476	0.672
chr9	119016638	119017522	dmr_1443488	0.601
chr9	119037469	119037783	dmr_1443516	0.6665
chr9	119169741	119169906	dmr_1443630	0.611
chr9	119241502	119241870	dmr_1443678	0.7995
chr9	119254630	119255008	dmr_1443687	0.6205
chr9	119268187	119268597	dmr_1443698	0.614
chr9	119357275	119357365	dmr_1443767	0.5775
chr9	119461733	119462023	dmr_1443837	0.7795
chr9	119895694	119895880	dmr_1444152	0.6655
chr9	120184209	120184802	dmr_1444371	0.7515
chr9	120191808	120192717	dmr_1444381	0.64
chr9	120195801	120196520	dmr_1444386	0.591
chr9	120196556	120196845	dmr_1444387	0.8240000000000001
chr9	120196930	120197484	dmr_1444388	0.885
chr9	120206947	120207538	dmr_1444401	0.64
chr9	120220349	120220416	dmr_1444417	0.7675
chr9	120222558	120222643	dmr_1444420	0.521
chr9	120230304	120230845	dmr_1444430	0.672
chr9	120305194	120305516	dmr_1444487	0.621
chr9	120307491	120307779	dmr_1444491	0.606
chr9	120346091	120346144	dmr_1444544	0.584
chr9	120360311	120360653	dmr_1444565	0.5955
chr9	120360751	120361214	dmr_1444566	0.586
chr9	120363336	120363497	dmr_1444568	0.6925
chr9	120363922	120364459	dmr_1444569	0.711
chr9	120364470	120364988	dmr_1444570	0.8145
chr9	120382971	120383158	dmr_1444595	0.6885
chr9	120395106	120395557	dmr_1444610	0.84
chr9	120409555	120410072	dmr_1444634	0.589
chr9	120410673	120411163	dmr_1444635	0.5375
chr9	120416663	120417056	dmr_1444646	0.633
chr9	120427058	120427900	dmr_1444661	0.6025
chr9	120444039	120444939	dmr_1444685	0.5335
chr9	120446402	120446761	dmr_1444689	0.6135
chr9	120467911	120467920	dmr_1444713	0.62
chr9	120493987	120494338	dmr_1444744	0.6585
chr9	120494366	120494859	dmr_1444745	0.6585
chr9	120758276	120758498	dmr_1444929	0.6395
chr9	120796625	120796811	dmr_1444961	0.6935
chr9	120823077	120823529	dmr_1444981	0.8475
chr9	120849532	120849963	dmr_1445012	0.5645
chr9	120865277	120865639	dmr_1445032	0.509
chr9	120998696	120999164	dmr_1445156	0.552
chr9	121029832	121030139	dmr_1445177	0.6265
chr9	121060335	121060542	dmr_1445204	0.735
chr9	121109799	121109960	dmr_1445251	0.602
chr9	121171709	121171968	dmr_1445292	0.5695
chr9	121265458	121265983	dmr_1445334	0.517
chr9	121298926	121299034	dmr_1445353	0.6125
chr9	121311993	121312231	dmr_1445369	0.6475
chr9	121313546	121314614	dmr_1445372	0.5445
chr9	121314619	121314637	dmr_1445373	0.6585
chr9	121316626	121317374	dmr_1445377	0.8355
chr9	121319801	121320179	dmr_1445382	0.8
chr9	121331859	121332231	dmr_1445391	0.7405
chr9	121332252	121332394	dmr_1445392	0.7555
chr9	121340431	121340701	dmr_1445401	0.7055
chr9	121341795	121342107	dmr_1445402	0.6515
chr9	121350760	121350965	dmr_1445418	0.574
chr9	121351154	121351493	dmr_1445419	0.5855
chr9	121354208	121354534	dmr_1445425	0.562
chr9	121355660	121355866	dmr_1445428	0.503
chr9	121358355	121358884	dmr_1445432	0.727
chr9	121359440	121359461	dmr_1445433	0.581
chr9	121360533	121361847	dmr_1445436	0.6835
chr9	121374255	121374265	dmr_1445448	0.735
chr9	121402643	121403027	dmr_1445477	0.5305
chr9	121424312	121424443	dmr_1445500	0.6579999999999999
chr9	121430037	121430478	dmr_1445510	0.5429999999999999
chr9	121430485	121430915	dmr_1445511	0.84
chr9	121477677	121477969	dmr_1445570	0.55
chr9	121493295	121494304	dmr_1445591	0.7509999999999999
chr9	121494819	121496522	dmr_1445592	0.605
chr9	121520132	121520248	dmr_1445615	0.8925
chr9	121550306	121550837	dmr_1445635	0.8275
chr9	121555581	121555649	dmr_1445642	0.5795
chr9	121591856	121592559	dmr_1445678	0.6275
chr9	121599369	121602010	dmr_1445688	0.7165
chr9	121657244	121657427	dmr_1445745	0.6075
chr9	121669520	121670231	dmr_1445764	0.5915
chr9	121696366	121696973	dmr_1445799	0.5615
chr9	121711208	121711477	dmr_1445807	0.5375
chr9	121775761	121776451	dmr_1445863	0.6585
chr9	121776512	121776756	dmr_1445864	0.6695
chr9	121777372	121777901	dmr_1445865	0.7015
chr9	121791524	121792664	dmr_1445880	0.698
chr9	121846770	121847019	dmr_1445930	0.5295
chr9	121877170	121877363	dmr_1445955	0.6905
chr9	121968456	121968656	dmr_1446015	0.773
chr9	121991223	121991373	dmr_1446041	0.6035
chr9	121994544	121994970	dmr_1446045	0.5815
chr9	122006525	122006797	dmr_1446059	0.6655
chr9	122011456	122011854	dmr_1446066	0.8185
chr9	122011910	122012338	dmr_1446067	0.7395
chr9	122109854	122110165	dmr_1446140	0.5045
chr9	122158010	122158173	dmr_1446190	0.5205
chr9	122170173	122170252	dmr_1446204	0.5525
chr9	122225578	122226117	dmr_1446263	0.575
chr9	122265441	122265692	dmr_1446299	0.5475
chr9	122398556	122399107	dmr_1446407	0.7385
chr9	122424744	122424933	dmr_1446431	0.596
chr9	122452292	122452614	dmr_1446453	0.96
chr9	122549246	122550152	dmr_1446542	0.6785
chr9	122595234	122595289	dmr_1446590	0.5985
chr9	122595729	122595821	dmr_1446591	0.7555
chr9	122599714	122599867	dmr_1446596	0.665
chr9	122617509	122618050	dmr_1446617	0.7245
chr9	122645871	122646996	dmr_1446655	0.5045
chr9	122652004	122652810	dmr_1446663	0.5095
chr9	122660096	122660344	dmr_1446673	0.7475
chr9	122679909	122680147	dmr_1446695	0.7809999999999999
chr9	122903325	122903698	dmr_1446837	0.5135
chr9	123219460	123219592	dmr_1447010	0.5315
chr9	123219886	123220232	dmr_1447011	0.703
chr9	123253039	123253114	dmr_1447041	0.5365
chr9	123336473	123336710	dmr_1447087	0.6809999999999999
chr9	123439213	123439800	dmr_1447165	0.622
chr9	123467112	123467598	dmr_1447183	0.8605
chr9	123503541	123503781	dmr_1447208	0.59
chr9	123536843	123537054	dmr_1447232	0.7085
chr9	123565131	123565416	dmr_1447258	0.6565
chr9	123845303	123845492	dmr_1447399	0.6905
chrX	6253042	6253174	dmr_1447689	0.83
chrX	6422488	6422751	dmr_1447733	0.5595
chrX	6536518	6536692	dmr_1447764	0.5695
chrX	6597328	6597562	dmr_1447782	0.8895
chrX	7156325	7156635	dmr_1447911	0.6255
chrX	7188429	7188956	dmr_1447925	0.741
chrX	7762002	7762060	dmr_1448189	0.5145
chrX	7813867	7814267	dmr_1448217	0.579
chrX	8008961	8009264	dmr_1448299	0.507
chrX	8137103	8137179	dmr_1448340	0.527
chrX	9202943	9203498	dmr_1448519	0.9465
chrX	9242690	9244054	dmr_1448539	0.5529999999999999
chrX	9256406	9256479	dmr_1448547	0.5335
chrX	10100981	10101070	dmr_1448774	0.6045
chrX	10105523	10105873	dmr_1448777	0.679
chrX	10524360	10524819	dmr_1448999	0.7475
chrX	10556691	10557282	dmr_1449025	0.5115
chrX	10557709	10557979	dmr_1449026	0.8565
chrX	10558343	10558454	dmr_1449027	0.677
chrX	10638859	10638965	dmr_1449079	0.634
chrX	10820245	10820809	dmr_1449144	0.67
chrX	10991920	10992608	dmr_1449197	0.728
chrX	11288228	11289719	dmr_1449308	0.574
chrX	11419528	11420028	dmr_1449369	0.5085
chrX	11480056	11480596	dmr_1449403	0.8370000000000001
chrX	11560147	11560813	dmr_1449450	0.5435
chrX	11614228	11614861	dmr_1449471	0.6215
chrX	11631895	11632508	dmr_1449483	0.8435
chrX	11720763	11720934	dmr_1449527	0.7315
chrX	11826770	11827479	dmr_1449581	0.5615
chrX	11863270	11863743	dmr_1449609	0.8540000000000001
chrX	11905460	11906004	dmr_1449635	0.6559999999999999
chrX	11920445	11920514	dmr_1449646	0.6395
chrX	11929608	11929744	dmr_1449652	0.6629999999999999
chrX	11930606	11930751	dmr_1449654	0.8340000000000001
chrX	11935211	11935692	dmr_1449657	0.607
chrX	11942661	11943387	dmr_1449663	0.6325
chrX	12004263	12005134	dmr_1449698	0.735
chrX	12090209	12090778	dmr_1449749	0.5585
chrX	12132986	12134173	dmr_1449776	0.64
chrX	12134481	12135138	dmr_1449777	0.7255
chrX	12137344	12137747	dmr_1449778	0.643
chrX	12250380	12251148	dmr_1449818	0.611
chrX	12341405	12341562	dmr_1449858	0.6595
chrX	12436293	12436428	dmr_1449902	0.5265
chrX	12468922	12468945	dmr_1449918	0.5535
chrX	12480470	12481019	dmr_1449924	0.8545
chrX	12485149	12485852	dmr_1449926	0.664
chrX	12492216	12492354	dmr_1449929	0.5415
chrX	12493370	12493545	dmr_1449930	0.825
chrX	12496771	12497332	dmr_1449934	0.6245
chrX	12819294	12820123	dmr_1450115	0.8440000000000001
chrX	12877953	12878064	dmr_1450143	0.7759999999999999
chrX	12997370	12997677	dmr_1450205	0.5395
chrX	13241329	13241368	dmr_1450304	0.628
chrX	13263519	13263637	dmr_1450314	0.616
chrX	13469584	13469596	dmr_1450378	0.5670000000000001
chrX	13496562	13496884	dmr_1450406	0.7675
chrX	13502932	13503405	dmr_1450410	0.5385
chrX	13573028	13573089	dmr_1450452	0.7665
chrX	13575069	13575316	dmr_1450455	0.93
chrX	13762948	13763035	dmr_1450601	0.5555
chrX	13890078	13890276	dmr_1450666	0.5595
chrX	14040174	14040310	dmr_1450694	0.5565
chrX	14625126	14625152	dmr_1450860	0.5425
chrX	15336275	15336590	dmr_1450994	0.691
chrX	17252884	17253015	dmr_1451380	0.564
chrX	17573528	17573702	dmr_1451473	0.5925
chrX	18199988	18200135	dmr_1451608	0.5195
chrX	20104010	20104242	dmr_1452170	0.5295
chrX	20547894	20548117	dmr_1452324	0.546
chrX	20690833	20691480	dmr_1452391	0.526
chrX	20691807	20691867	dmr_1452392	0.5145
chrX	20863313	20863342	dmr_1452486	0.525
chrX	20868271	20868313	dmr_1452493	0.6920000000000001
chrX	22298434	22298450	dmr_1452774	0.713
chrX	35888251	35888393	dmr_1453196	0.5055
chrX	35981865	35982765	dmr_1453257	0.631
chrX	36388459	36389271	dmr_1453416	0.6759999999999999
chrX	36628258	36628524	dmr_1453515	0.7255
chrX	36797062	36797293	dmr_1453599	0.563
chrX	36808546	36808547	dmr_1453608	0.588
chrX	36831819	36832141	dmr_1453626	0.7020000000000001
chrX	36875705	36875923	dmr_1453647	0.5725
chrX	36908793	36909041	dmr_1453676	0.545
chrX	36940396	36940955	dmr_1453704	0.517
chrX	36957781	36958303	dmr_1453718	0.7185
chrX	36983859	36983930	dmr_1453745	0.598
chrX	37110961	37111075	dmr_1453795	0.5195
chrX	38219795	38220070	dmr_1453978	0.764
chrX	38317686	38317930	dmr_1454011	0.615
chrX	38455322	38455386	dmr_1454060	0.5795
chrX	38710933	38711559	dmr_1454147	0.5495
chrX	38756064	38756142	dmr_1454174	0.7645
chrX	38811338	38811476	dmr_1454196	0.7315
chrX	39963270	39963418	dmr_1454464	0.507
chrX	40173869	40173983	dmr_1454500	0.6455
chrX	40699276	40699452	dmr_1454603	0.637
chrX	40740898	40741044	dmr_1454607	0.86
chrX	41067492	41067560	dmr_1454708	0.672
chrX	41216811	41216928	dmr_1454734	0.6175
chrX	41403612	41403676	dmr_1454796	0.6235
chrX	41404299	41404594	dmr_1454797	0.5435
chrX	41406073	41406607	dmr_1454800	0.6955
chrX	41432942	41433234	dmr_1454832	0.8340000000000001
chrX	41438914	41439190	dmr_1454840	0.7205
chrX	41464293	41464678	dmr_1454862	0.644
chrX	41493900	41494338	dmr_1454882	0.5845
chrX	41504700	41504708	dmr_1454899	0.6345
chrX	41519074	41519228	dmr_1454920	0.8155
chrX	42247868	42248027	dmr_1455253	0.722
chrX	42522392	42522736	dmr_1455357	0.529
chrX	42590327	42590476	dmr_1455397	0.629
chrX	42662281	42662581	dmr_1455433	0.531
chrX	42671655	42671894	dmr_1455442	0.5775
chrX	42700441	42700554	dmr_1455450	0.5589999999999999
chrX	42702075	42702282	dmr_1455453	0.7290000000000001
chrX	42781611	42781891	dmr_1455474	0.7175
chrX	42843676	42843832	dmr_1455496	0.564
chrX	42986267	42986356	dmr_1455543	0.79
chrX	43129903	43130036	dmr_1455586	0.5725
chrX	43289333	43289567	dmr_1455639	0.7609999999999999
chrX	43426535	43426817	dmr_1455694	0.593
chrX	46918543	46918728	dmr_1456092	0.7825
chrX	47157342	47157370	dmr_1456159	0.8105
chrX	47166882	47166990	dmr_1456165	0.5135
chrX	47307178	47307257	dmr_1456223	0.621
chrX	47462970	47463298	dmr_1456274	0.5065
chrX	47600407	47600637	dmr_1456329	0.675
chrX	47606291	47606772	dmr_1456332	0.619
chrX	47805077	47805095	dmr_1456403	0.508
chrX	47818804	47819151	dmr_1456412	0.5625
chrX	47819473	47820097	dmr_1456413	0.8170000000000001
chrX	47823417	47823793	dmr_1456417	0.5885
chrX	47887532	47887815	dmr_1456447	0.603
chrX	47891060	47891161	dmr_1456450	0.5815
chrX	47924972	47925223	dmr_1456473	0.5215
chrX	47973025	47973068	dmr_1456494	0.515
chrX	47976521	47976938	dmr_1456497	0.5135
chrX	48013365	48014093	dmr_1456509	0.505
chrX	48093614	48093803	dmr_1456546	0.65
chrX	48195331	48195636	dmr_1456618	0.762
chrX	48196336	48196408	dmr_1456619	0.5489999999999999
chrX	48525826	48526341	dmr_1456768	0.539
chrX	50562723	50562958	dmr_1457223	0.562
chrX	50690357	50691066	dmr_1457249	0.5575
chrX	50918128	50918239	dmr_1457310	0.5645
chrX	51882299	51882424	dmr_1457691	0.8055
chrX	51882680	51882690	dmr_1457692	0.6975
chrX	52366409	52366476	dmr_1457918	0.5335
chrX	52915214	52915404	dmr_1458128	0.618
chrX	53214416	53214985	dmr_1458271	0.8175
chrX	56435728	56435878	dmr_1458517	0.6245
chrX	56438729	56438757	dmr_1458520	0.532
chrX	56444988	56445215	dmr_1458523	0.5595
chrX	56447139	56447708	dmr_1458527	0.7859999999999999
chrX	56464467	56464504	dmr_1458541	0.5815
chrX	56490640	56491268	dmr_1458568	0.52
chrX	56497036	56497566	dmr_1458571	0.7959999999999999
chrX	57238124	57238770	dmr_1458849	0.8240000000000001
chrX	57271049	57271160	dmr_1458865	0.7145
chrX	57276152	57276273	dmr_1458866	0.5685
chrX	57288669	57289010	dmr_1458878	0.5135
chrX	57303087	57304138	dmr_1458886	0.645
chrX	57306832	57307064	dmr_1458890	0.508
chrX	57310524	57311131	dmr_1458893	0.7985
chrX	57324966	57325282	dmr_1458903	0.6609999999999999
chrX	57326713	57326851	dmr_1458905	0.682
chrX	57338892	57339256	dmr_1458909	0.6975
chrX	57391334	57391578	dmr_1458938	0.6705
chrX	58590602	58591113	dmr_1459247	0.535
chrX	59520683	59520919	dmr_1459666	0.8395
chrX	59556164	59558002	dmr_1459687	0.7355
chrX	59817439	59817688	dmr_1459742	0.863
chrX	59947053	59947226	dmr_1459768	0.6175
chrX	60749510	60749738	dmr_1459984	0.6695
chrX	61249612	61249840	dmr_1460150	0.5765
chrX	61386100	61386449	dmr_1460172	0.7705
chrX	63658779	63658927	dmr_1460565	0.6745
chrX	64251821	64252035	dmr_1460667	0.6595
chrX	65352987	65353111	dmr_1460844	0.7955
chrX	66650272	66650322	dmr_1461020	0.5135
chrX	66653601	66654554	dmr_1461022	0.7295
chrX	66654814	66654912	dmr_1461023	0.5185
chrX	66655539	66656665	dmr_1461025	0.7355
chrX	66989069	66989237	dmr_1461088	0.7205
chrX	67196913	67197057	dmr_1461119	0.6709999999999999
chrX	67656576	67657112	dmr_1461188	0.9055
chrX	68044335	68044598	dmr_1461242	0.7625
chrX	68645246	68645544	dmr_1461363	0.7165
chrX	69795267	69795586	dmr_1461692	0.509
chrX	70606098	70606415	dmr_1461898	0.5555
chrX	70977978	70978535	dmr_1462029	0.6325
chrX	71057404	71057485	dmr_1462075	0.5715
chrX	71081058	71081537	dmr_1462091	0.501
chrX	71103074	71103113	dmr_1462107	0.5305
chrX	71107009	71107297	dmr_1462109	0.868
chrX	71125662	71125682	dmr_1462127	0.5575
chrX	71181764	71182220	dmr_1462156	0.7095
chrX	71304651	71305137	dmr_1462227	0.7955
chrX	72542879	72543230	dmr_1462561	0.5645
chrX	72990744	72990833	dmr_1462675	0.503
chrX	73358602	73358791	dmr_1462757	0.7015
chrX	73512707	73512825	dmr_1462812	0.6829999999999999
chrX	73567585	73567659	dmr_1462840	0.63
chrX	73672050	73672139	dmr_1462883	0.583
chrX	73774441	73774492	dmr_1462917	0.591
chrX	73777968	73777989	dmr_1462921	0.659
chrX	74645766	74645850	dmr_1463203	0.505
chrX	75095177	75095301	dmr_1463270	0.5855
chrX	75832300	75832498	dmr_1463424	0.6755
chrX	77050823	77051420	dmr_1463725	0.7295
chrX	77148091	77148494	dmr_1463759	0.659
chrX	77219465	77219693	dmr_1463774	0.599
chrX	77323896	77323989	dmr_1463800	0.6985
chrX	77361202	77361240	dmr_1463816	0.7855
chrX	77378919	77379122	dmr_1463826	0.732
chrX	77409630	77409784	dmr_1463834	0.6115
chrX	77487920	77488077	dmr_1463875	0.7365
chrX	77533888	77534122	dmr_1463916	0.722
chrX	77579831	77579851	dmr_1463966	0.7205
chrX	77580122	77580216	dmr_1463967	0.6505
chrX	77612250	77612375	dmr_1464002	0.718
chrX	77620822	77620903	dmr_1464011	0.521
chrX	77760958	77761314	dmr_1464068	0.6175
chrX	81072861	81073266	dmr_1464494	0.5775
chrX	81073994	81074262	dmr_1464496	0.5145
chrX	82816747	82816848	dmr_1464734	0.521
chrX	82823716	82823895	dmr_1464741	0.865
chrX	82841868	82841936	dmr_1464748	0.562
chrX	83004180	83004513	dmr_1464808	0.506
chrX	83042899	83043614	dmr_1464827	0.6955
chrX	83116720	83117040	dmr_1464860	0.552
chrX	84645456	84645765	dmr_1465239	0.882
chrX	84754761	84754908	dmr_1465273	0.633
chrX	84984817	84985188	dmr_1465370	0.6205
chrX	85049187	85049201	dmr_1465391	0.6245
chrX	85050518	85050758	dmr_1465395	0.6935
chrX	85052077	85052923	dmr_1465397	0.7040000000000001
chrX	85084242	85084562	dmr_1465426	0.758
chrX	85092980	85093318	dmr_1465431	0.7405
chrX	85155209	85155352	dmr_1465476	0.5405
chrX	85603759	85603809	dmr_1465638	0.568
chrX	85705939	85706163	dmr_1465689	0.66
chrX	85717617	85717955	dmr_1465696	0.575
chrX	85920090	85920749	dmr_1465771	0.905
chrX	86815272	86815604	dmr_1465975	0.5005
chrX	86846361	86846509	dmr_1465989	0.5825
chrX	86871328	86871399	dmr_1466001	0.5435
chrX	86928351	86928697	dmr_1466021	0.6335
chrX	86983126	86983367	dmr_1466042	0.519
chrX	87094434	87095080	dmr_1466087	0.6305
chrX	87389686	87390197	dmr_1466180	0.698
chrX	87424572	87424849	dmr_1466204	0.655
chrX	87445668	87445891	dmr_1466211	0.677
chrX	87583698	87584076	dmr_1466265	0.6405
chrX	87932394	87932631	dmr_1466392	0.5405
chrX	88071005	88071322	dmr_1466463	0.5485
chrX	88089936	88090127	dmr_1466481	0.626
chrX	88105255	88105379	dmr_1466496	0.642
chrX	88109869	88109908	dmr_1466502	0.7040000000000001
chrX	88116710	88116996	dmr_1466506	0.5675
chrX	88120455	88120539	dmr_1466513	0.626
chrX	88161553	88161924	dmr_1466519	0.8595
chrX	89750958	89751066	dmr_1466716	0.9565
chrX	92161845	92161928	dmr_1466998	0.67
chrX	92882473	92882525	dmr_1467153	0.7375
chrX	93002406	93003851	dmr_1467176	0.7245
chrX	93016418	93016844	dmr_1467182	0.5489999999999999
chrX	93018401	93018986	dmr_1467184	0.899
chrX	93068631	93069359	dmr_1467197	0.8190000000000001
chrX	93131780	93132237	dmr_1467217	0.6885
chrX	93280218	93281284	dmr_1467245	0.5165
chrX	93282377	93282570	dmr_1467247	0.578
chrX	93310030	93311311	dmr_1467258	0.7185
chrX	93408174	93409609	dmr_1467291	0.8079999999999999
chrX	93410060	93410218	dmr_1467292	0.8015
chrX	93429193	93430327	dmr_1467298	0.628
chrX	93430772	93430824	dmr_1467300	0.774
chrX	93561425	93562219	dmr_1467346	0.5475
chrX	93626260	93626870	dmr_1467372	0.7455
chrX	93635119	93635274	dmr_1467378	0.7455
chrX	93700820	93701289	dmr_1467412	0.59
chrX	93704311	93704666	dmr_1467416	0.5265
chrX	93710460	93710848	dmr_1467418	0.579
chrX	93728572	93729138	dmr_1467429	0.858
chrX	93824490	93825156	dmr_1467494	0.7105
chrX	93911801	93912087	dmr_1467532	0.7885
chrX	94060680	94060892	dmr_1467606	0.5005
chrX	94081261	94081481	dmr_1467618	0.9485
chrX	94368009	94368176	dmr_1467742	0.5670000000000001
chrX	94436588	94437256	dmr_1467783	0.6755
chrX	94459417	94459822	dmr_1467788	0.708
chrX	94542856	94542861	dmr_1467817	0.7385
chrX	94562522	94562644	dmr_1467823	0.7715
chrX	94753744	94754143	dmr_1467874	0.514
chrX	95156321	95156373	dmr_1468019	0.7325
chrX	95156701	95157280	dmr_1468020	0.518
chrX	95162990	95163272	dmr_1468028	0.595
chrX	95182061	95182404	dmr_1468045	0.536
chrX	96020643	96020873	dmr_1468257	0.6985
chrX	96712367	96712423	dmr_1468385	0.6940000000000001
chrX	97014274	97014620	dmr_1468420	0.6645
chrX	97158367	97158428	dmr_1468437	0.6405
chrX	98960021	98960687	dmr_1468831	0.5765
chrX	99403361	99403691	dmr_1469080	0.5695
chrX	99449151	99449163	dmr_1469110	0.508
chrX	99531425	99531473	dmr_1469176	0.8625
chrX	99597285	99597563	dmr_1469241	0.8825
chrX	100600068	100600217	dmr_1469584	0.563
chrX	100600537	100600600	dmr_1469585	0.6575
chrX	100679894	100680168	dmr_1469629	0.5795
chrX	100793509	100794069	dmr_1469687	0.625
chrX	100798102	100798414	dmr_1469692	0.653
chrX	100804266	100804388	dmr_1469699	0.7715
chrX	101302903	101303098	dmr_1469862	0.585
chrX	101333551	101333775	dmr_1469897	0.53
chrX	101648340	101648347	dmr_1470009	0.512
chrX	101882382	101882680	dmr_1470139	0.7190000000000001
chrX	101973164	101973409	dmr_1470200	0.6075
chrX	101974232	101974447	dmr_1470202	0.528
chrX	102008141	102008844	dmr_1470227	0.639
chrX	102067239	102067413	dmr_1470273	0.7170000000000001
chrX	102115570	102115614	dmr_1470300	0.5445
chrX	102178780	102178785	dmr_1470330	0.6765
chrX	102350508	102350653	dmr_1470398	0.6829999999999999
chrX	102414768	102414935	dmr_1470423	0.9015
chrX	102415208	102415312	dmr_1470424	0.547
chrX	103288094	103288846	dmr_1470609	0.5455
chrX	103381548	103381781	dmr_1470649	0.5845
chrX	103495050	103495109	dmr_1470685	0.6795
chrX	103510020	103510049	dmr_1470696	0.6165
chrX	103533221	103533531	dmr_1470710	0.6145
chrX	103533578	103533898	dmr_1470711	0.8225
chrX	103551511	103551753	dmr_1470724	0.579
chrX	103800138	103800442	dmr_1470864	0.6505
chrX	103960309	103960349	dmr_1470936	0.508
chrX	104098105	104098152	dmr_1470977	0.6325
chrX	104464327	104464996	dmr_1471085	0.5745
chrX	105003539	105003622	dmr_1471208	0.633
chrX	105270355	105270507	dmr_1471298	0.603
chrX	105369360	105369449	dmr_1471358	0.5785
chrX	105369806	105369961	dmr_1471359	0.583
chrX	105389369	105389392	dmr_1471379	0.5585
chrX	106809692	106809822	dmr_1471742	0.5775
chrX	113063610	113063634	dmr_1472707	0.7655
chrX	113088249	113088498	dmr_1472720	0.754
chrX	113179950	113180015	dmr_1472764	0.519
chrX	120289459	120289821	dmr_1473556	0.623
chrX	120747622	120747819	dmr_1473664	0.574
chrX	122484942	122485256	dmr_1473897	0.759
chrX	122896250	122896400	dmr_1473954	0.516
chrX	129304255	129304282	dmr_1474320	0.6075
chrX	129415783	129416209	dmr_1474340	0.6175
chrX	129581767	129581855	dmr_1474385	0.527
chrX	130505670	130506284	dmr_1474715	0.79
chrX	130602070	130602528	dmr_1474732	0.5429999999999999
chrX	130875310	130875469	dmr_1474801	0.597
chrX	130892086	130892765	dmr_1474805	0.7755
chrX	131602174	131602651	dmr_1474964	0.5660000000000001
chrX	131720521	131721006	dmr_1474983	0.5475
chrX	132270465	132270852	dmr_1475085	0.5245
chrX	132271113	132271333	dmr_1475086	0.905
chrX	133606924	133607457	dmr_1475302	0.57
chrX	133625103	133625203	dmr_1475312	0.55
chrX	133629524	133630054	dmr_1475313	0.5975
chrX	133637583	133637704	dmr_1475315	0.597
chrX	133672918	133673187	dmr_1475335	0.5870000000000001
chrX	133681270	133681618	dmr_1475338	0.7525
chrX	133682157	133682404	dmr_1475339	0.5539999999999999
chrX	133683058	133683099	dmr_1475341	0.5955
chrX	133685709	133685714	dmr_1475346	0.5905
chrX	133686489	133686547	dmr_1475347	0.511
chrX	133759527	133759748	dmr_1475371	0.5535
chrX	133862153	133862262	dmr_1475416	0.5055
chrX	133908575	133909003	dmr_1475439	0.5605
chrX	134110046	134110267	dmr_1475518	0.7095
chrX	134137794	134138331	dmr_1475535	0.607
chrX	134241118	134241451	dmr_1475569	0.6555
chrX	134399237	134399288	dmr_1475648	0.6595
chrX	134404943	134405070	dmr_1475653	0.6729999999999999
chrX	134405848	134406455	dmr_1475654	0.8055
chrX	134416007	134416158	dmr_1475664	0.5579999999999999
chrX	134425852	134426397	dmr_1475673	0.575
chrX	134719066	134719323	dmr_1475790	0.5505
chrX	134758353	134758601	dmr_1475802	0.517
chrX	134874861	134874868	dmr_1475839	0.71
chrX	134890928	134891170	dmr_1475845	0.693
chrX	135758856	135759190	dmr_1476032	0.6459999999999999
chrX	135789914	135790158	dmr_1476052	0.563
chrX	136201558	136201571	dmr_1476229	0.5695
chrX	136621220	136621271	dmr_1476344	0.515
chrX	136635242	136635475	dmr_1476351	0.7455
chrX	137048816	137048860	dmr_1476498	0.701
chrX	137177595	137177632	dmr_1476548	0.6705
chrX	137262200	137262451	dmr_1476581	0.606
chrX	137313029	137313459	dmr_1476591	0.5335
chrX	137569348	137569489	dmr_1476645	0.7965
chrX	137571688	137572390	dmr_1476646	0.6970000000000001
chrX	137749093	137749113	dmr_1476697	0.5555
chrX	137754903	137755133	dmr_1476700	0.509
chrX	137812394	137812746	dmr_1476729	0.6015
chrX	138014132	138014153	dmr_1476801	0.7035
chrX	138160028	138160253	dmr_1476860	0.7715
chrX	138437786	138438515	dmr_1476926	0.544
chrX	138438771	138438841	dmr_1476927	0.804
chrX	138447790	138448195	dmr_1476931	0.7125
chrX	138480647	138480696	dmr_1476952	0.5275
chrX	138780546	138780720	dmr_1477023	0.531
chrX	138952296	138952650	dmr_1477077	0.594
chrX	139230849	139230871	dmr_1477133	0.6995
chrX	139314235	139314752	dmr_1477165	0.606
chrX	139611678	139611685	dmr_1477256	0.677
chrX	139612266	139613021	dmr_1477257	0.507
chrX	139814915	139815429	dmr_1477349	0.713
chrX	139916590	139916734	dmr_1477404	0.611
chrX	139930394	139930498	dmr_1477410	0.877
chrX	140031746	140032441	dmr_1477452	0.6105
chrX	140272967	140273159	dmr_1477554	0.5875
chrX	140305705	140306004	dmr_1477581	0.6915
chrX	140384748	140384906	dmr_1477638	0.5245
chrX	140390536	140391111	dmr_1477645	0.5865
chrX	140529207	140529265	dmr_1477715	0.9155
chrX	140666050	140666416	dmr_1477768	0.7090000000000001
chrX	140752573	140752838	dmr_1477831	0.5379999999999999
chrX	140753429	140753715	dmr_1477833	0.584
chrX	141304756	141305359	dmr_1477974	0.778
chrX	141726871	141726936	dmr_1478057	0.5035
chrX	142370028	142370091	dmr_1478221	0.7175
chrX	142370132	142370377	dmr_1478222	0.7355
chrX	142755661	142755942	dmr_1478422	0.655
chrX	142793717	142793809	dmr_1478439	0.5505
chrX	142969443	142970102	dmr_1478537	0.5335
chrX	142989271	142989633	dmr_1478546	0.7175
chrX	143066517	143067226	dmr_1478596	0.7959999999999999
chrX	143087685	143087756	dmr_1478617	0.5615
chrX	143088182	143088281	dmr_1478618	0.6415
chrX	143580818	143581614	dmr_1478784	0.586
chrX	143861908	143862132	dmr_1478959	0.51
chrX	143898002	143898231	dmr_1478999	0.6315
chrX	143906427	143906504	dmr_1479005	0.516
chrX	143911450	143911643	dmr_1479013	0.7985
chrX	143924307	143924562	dmr_1479028	0.5295
chrX	143928904	143928975	dmr_1479035	0.5505
chrX	143993791	143994271	dmr_1479058	0.502
chrX	144234467	144234762	dmr_1479112	0.698
chrX	145261864	145262054	dmr_1479473	0.531
chrX	146557203	146557514	dmr_1479780	0.7935
chrX	146736082	146736215	dmr_1479816	0.7175
chrX	147531769	147531963	dmr_1479959	0.604
chrX	147567034	147567518	dmr_1479979	0.5185
chrX	150465230	150465708	dmr_1480038	0.564
chrX	150556777	150556840	dmr_1480087	0.545
chrX	150655856	150655900	dmr_1480117	0.746
chrX	151421593	151421944	dmr_1480312	0.742
chrX	151854163	151854196	dmr_1480442	0.7755
chrX	151884599	151884676	dmr_1480457	0.609
chrX	152261943	152262109	dmr_1480661	0.523
chrX	153289303	153289957	dmr_1480957	0.7405
chrX	153473733	153473942	dmr_1481025	0.5075
chrX	153502113	153502122	dmr_1481035	0.585
chrX	153724764	153724784	dmr_1481090	0.5545
chrX	155104467	155104685	dmr_1481157	0.752
chrX	156594704	156595459	dmr_1481509	0.615
chrX	157014284	157014418	dmr_1481609	0.6235
chrX	157292976	157293294	dmr_1481696	0.5505
chrX	157548405	157548632	dmr_1481833	0.514
chrX	157565677	157565850	dmr_1481839	0.6015
chrX	157688909	157689133	dmr_1481887	0.51
chrX	157817431	157817825	dmr_1481962	0.557
chrX	157818141	157818192	dmr_1481963	0.5275
chrX	157952749	157952935	dmr_1482147	0.5105
chrX	158394375	158395116	dmr_1482348	0.6990000000000001
chrX	158850939	158851002	dmr_1482532	0.6445
chrX	158920280	158920565	dmr_1482566	0.5575
chrX	159252486	159252717	dmr_1482674	0.6940000000000001
chrX	159459381	159459530	dmr_1482773	0.565
chrX	159630282	159630487	dmr_1482850	0.785
chrX	159708515	159708645	dmr_1482896	0.66
chrX	159719559	159719712	dmr_1482902	0.5495
chrX	159724491	159724550	dmr_1482907	0.867
chrX	159731080	159731220	dmr_1482912	0.6435
chrX	159829378	159829625	dmr_1482992	0.6645
chrX	159874366	159874545	dmr_1483031	0.52
chrX	159881203	159881854	dmr_1483035	0.5825
chrX	159888955	159889300	dmr_1483041	0.765
chrX	159905050	159905429	dmr_1483054	0.5455
chrX	160124616	160124622	dmr_1483132	0.535
chrX	160134094	160134462	dmr_1483141	0.539
chrX	160135851	160136241	dmr_1483144	0.5195
chrX	160136860	160137075	dmr_1483145	0.608
chrX	160547706	160548119	dmr_1483304	0.6565
chrX	160578485	160579362	dmr_1483319	0.575
chrX	160597394	160597454	dmr_1483336	0.6579999999999999
chrX	160832327	160832375	dmr_1483482	0.7809999999999999
chrX	160853273	160853485	dmr_1483499	0.5405
chrX	160871840	160871901	dmr_1483520	0.5535
chrX	160889505	160889679	dmr_1483541	0.8440000000000001
chrX	160905197	160905290	dmr_1483556	0.597
chrX	160906015	160906404	dmr_1483557	0.5425
chrX	161398603	161398607	dmr_1483773	0.5539999999999999
chrX	161538697	161538783	dmr_1483824	0.5815
chrX	161584385	161584817	dmr_1483845	0.6779999999999999
chrX	161635815	161636050	dmr_1483863	0.701
chrX	161718875	161719353	dmr_1483888	0.581
chrX	161721203	161721510	dmr_1483892	0.853
chrX	161723536	161724324	dmr_1483895	0.703
chrX	161742661	161742993	dmr_1483909	0.5715
chrX	161743089	161743209	dmr_1483910	0.6565
chrX	161747250	161747325	dmr_1483913	0.5525
chrX	161844728	161845360	dmr_1483965	0.7465
chrX	161869450	161869625	dmr_1483982	0.7755
chrX	161906732	161907862	dmr_1484006	0.635
chrX	161917770	161918225	dmr_1484011	0.6709999999999999
chrX	161925948	161926361	dmr_1484015	0.535
chrX	162035493	162035746	dmr_1484084	0.7895
chrX	162087276	162087864	dmr_1484115	0.852
chrX	162399060	162399218	dmr_1484230	0.5125
chrX	162421351	162421449	dmr_1484257	0.579
chrX	162427587	162427893	dmr_1484259	0.563
chrX	162438517	162438991	dmr_1484263	0.586
chrX	162462152	162462574	dmr_1484283	0.5875
chrX	162521714	162521858	dmr_1484330	0.51
chrX	162552533	162553229	dmr_1484364	0.8835
chrX	162554754	162554930	dmr_1484366	0.5555
chrX	162556519	162556653	dmr_1484368	0.6695
chrX	162574251	162574322	dmr_1484382	0.563
chrX	162590346	162590601	dmr_1484401	0.6635
chrX	162605099	162605265	dmr_1484410	0.563
chrX	162609990	162610026	dmr_1484413	0.5165
chrX	162705799	162705977	dmr_1484470	0.6265
chrX	162964033	162964130	dmr_1484598	0.6465
chrX	163000890	163001216	dmr_1484610	0.518
chrX	163876062	163876248	dmr_1484847	0.5445
chrX	163938567	163938974	dmr_1484895	0.7285
chrX	163961770	163962433	dmr_1484902	0.763
chrX	164004698	164004920	dmr_1484915	0.6055
chrX	164027836	164027914	dmr_1484923	0.698
chrX	164308635	164308810	dmr_1485019	0.777
chrX	164436817	164437403	dmr_1485106	0.5455
chrX	164440453	164440817	dmr_1485111	0.66
chrX	165308016	165308416	dmr_1485396	0.83
chrX	165538304	165538532	dmr_1485450	0.6679999999999999
chrX	165758869	165758888	dmr_1485489	0.602
chrX	166291404	166292187	dmr_1485707	0.632
chrX	166365709	166365962	dmr_1485790	0.5435
chrX	166457989	166458299	dmr_1485857	0.534
chrX	166477560	166477576	dmr_1485872	0.5415
chrX	166514594	166514861	dmr_1485894	0.535
chrX	166640844	166641179	dmr_1485953	0.7005
chrX	166652364	166652451	dmr_1485956	0.7240000000000001
chrX	166671786	166672370	dmr_1485966	0.5695
chrX	166673529	166673827	dmr_1485969	0.541
chrX	166722404	166722432	dmr_1485999	0.6215
chrX	166734702	166734985	dmr_1486011	0.8775
chrX	167132651	167132760	dmr_1486191	0.6845
chrX	167200946	167201634	dmr_1486234	0.509
chrX	167206302	167206728	dmr_1486237	0.5975
chrX	167210659	167211157	dmr_1486240	0.7415
chrX	167521578	167522905	dmr_1486369	0.5579999999999999
chrX	167552888	167553139	dmr_1486388	0.6245
chrX	167635251	167635413	dmr_1486437	0.64
chrX	167861111	167861431	dmr_1486608	0.691
chrX	168279222	168279314	dmr_1486830	0.5870000000000001
chrX	168279738	168279900	dmr_1486831	0.614
chrX	168569187	168569328	dmr_1486939	0.5429999999999999
chrX	168580493	168580667	dmr_1486950	0.5015
chrX	168607425	168607711	dmr_1486968	0.7285
chrX	169127310	169127359	dmr_1487172	0.745
chrX	169213568	169213881	dmr_1487192	0.647
chrX	169262438	169262612	dmr_1487205	0.51
chrX	169319389	169319460	dmr_1487244	0.619
chrX	169325203	169325611	dmr_1487249	0.5315
chrX	169334509	169334681	dmr_1487258	0.52
chrX	169814152	169814807	dmr_1487398	0.72
```
