## Supplemental Table 7 for "An integrated transcriptomic and epigenomic atlas of mouse primary motor cortex cell types": Round2Sst_pred.DMR.score0.5.bed (part 1 of 2)

```
chr1	3134728	3134737	dmr_47	0.6665
chr1	3221209	3221314	dmr_90	0.7195
chr1	3285379	3285395	dmr_123	0.5175
chr1	3310280	3310304	dmr_141	0.596
chr1	3366757	3366992	dmr_176	0.8795
chr1	3367090	3367136	dmr_177	0.8085
chr1	3397792	3397936	dmr_216	0.614
chr1	3405971	3405977	dmr_231	0.7485
chr1	3406396	3406509	dmr_232	0.898
chr1	3551158	3551203	dmr_339	0.7475
chr1	3552547	3552729	dmr_341	0.6835
chr1	3552774	3552834	dmr_342	0.669
chr1	3639093	3639128	dmr_401	0.638
chr1	3663746	3663826	dmr_425	0.6945
chr1	3668113	3668781	dmr_429	0.5955
chr1	3741969	3742189	dmr_454	0.5865
chr1	4098020	4098420	dmr_585	0.588
chr1	4197880	4197938	dmr_610	0.831
chr1	4414509	4415170	dmr_675	0.585
chr1	4869635	4869732	dmr_855	0.5565
chr1	4881508	4882001	dmr_866	0.7525
chr1	6407675	6407885	dmr_1439	0.6675
chr1	8675808	8675926	dmr_2190	0.5135
chr1	8783541	8783877	dmr_2225	0.6405
chr1	8947481	8947487	dmr_2307	0.5205
chr1	9024424	9024575	dmr_2340	0.8895
chr1	9024658	9025007	dmr_2341	0.821
chr1	9038455	9038587	dmr_2348	0.5385
chr1	9090922	9091137	dmr_2363	0.675
chr1	9172502	9172621	dmr_2405	0.5275
chr1	9208905	9209136	dmr_2420	0.7390000000000001
chr1	9296759	9296862	dmr_2476	0.6215
chr1	9297373	9297787	dmr_2477	0.768
chr1	9298153	9298293	dmr_2478	0.6575
chr1	9300620	9300738	dmr_2479	0.6205
chr1	9541050	9541219	dmr_2546	0.5379999999999999
chr1	9547919	9548552	dmr_2547	0.6575
chr1	9554246	9554793	dmr_2553	0.6940000000000001
chr1	9592026	9592226	dmr_2581	0.5505
chr1	9631091	9631173	dmr_2631	0.584
chr1	9849773	9850469	dmr_2793	0.517
chr1	9908293	9908321	dmr_2840	0.629
chr1	10056458	10056660	dmr_2935	0.754
chr1	10138823	10139015	dmr_3020	0.695
chr1	10146619	10146661	dmr_3035	0.635
chr1	10207562	10207720	dmr_3088	0.741
chr1	10596891	10597057	dmr_3254	0.6925
chr1	10718680	10719134	dmr_3297	0.515
chr1	10880231	10880680	dmr_3366	0.7525
chr1	10943063	10943114	dmr_3385	0.636
chr1	11451384	11451501	dmr_3653	0.7295
chr1	11458288	11458491	dmr_3657	0.5345
chr1	11842666	11842689	dmr_3896	0.7355
chr1	12404188	12404647	dmr_4146	0.5075
chr1	12706441	12706478	dmr_4293	0.552
chr1	12754454	12754572	dmr_4323	0.79
chr1	12761643	12761821	dmr_4327	0.6195
chr1	12865027	12865460	dmr_4416	0.6605
chr1	13018230	13018595	dmr_4511	0.7585
chr1	13188367	13189062	dmr_4627	0.5705
chr1	13197212	13197254	dmr_4639	0.6655
chr1	13203585	13204046	dmr_4647	0.6175
chr1	13204859	13205389	dmr_4650	0.65
chr1	13205440	13205693	dmr_4651	0.5505
chr1	13247490	13247541	dmr_4700	0.5225
chr1	13259650	13259747	dmr_4717	0.5710000000000001
chr1	13275724	13275873	dmr_4735	0.5275
chr1	13293140	13293750	dmr_4760	0.6915
chr1	13305010	13305822	dmr_4776	0.6065
chr1	13308191	13308672	dmr_4780	0.7025
chr1	13311771	13312104	dmr_4787	0.746
chr1	13388029	13389030	dmr_4875	0.5015
chr1	13389157	13389286	dmr_4876	0.526
chr1	13427311	13428389	dmr_4893	0.5055
chr1	13466825	13467473	dmr_4913	0.7829999999999999
chr1	13493699	13494159	dmr_4923	0.6965
chr1	13573857	13574537	dmr_4960	0.778
chr1	13576949	13576975	dmr_4965	0.5635
chr1	13706551	13706629	dmr_5051	0.5415
chr1	13845676	13845862	dmr_5111	0.7809999999999999
chr1	13926093	13926185	dmr_5145	0.6920000000000001
chr1	13926975	13927149	dmr_5146	0.9815
chr1	14009022	14009620	dmr_5181	0.7635
chr1	14181637	14181904	dmr_5253	0.5015
chr1	14204419	14204490	dmr_5272	0.6185
chr1	14207864	14208619	dmr_5275	0.762
chr1	14219898	14220008	dmr_5285	0.809
chr1	14231978	14232596	dmr_5296	0.7115
chr1	14304229	14304470	dmr_5352	0.611
chr1	14687323	14687562	dmr_5510	0.5539999999999999
chr1	15287594	15287916	dmr_5724	0.6395
chr1	15307598	15307922	dmr_5742	0.7979999999999999
chr1	15358250	15358767	dmr_5779	0.743
chr1	15607654	15607968	dmr_5935	0.9635
chr1	15771028	15771106	dmr_6043	0.7705
chr1	15899592	15899705	dmr_6129	0.6940000000000001
chr1	15900000	15900275	dmr_6130	0.8135
chr1	15967275	15967713	dmr_6159	0.757
chr1	16093336	16093648	dmr_6214	0.654
chr1	16130224	16130568	dmr_6249	0.7545
chr1	16177586	16177886	dmr_6267	0.742
chr1	16236330	16237517	dmr_6310	0.5920000000000001
chr1	16248907	16249484	dmr_6316	0.7145
chr1	16255934	16256163	dmr_6323	0.7140000000000001
chr1	16272076	16272268	dmr_6343	0.588
chr1	16294143	16294957	dmr_6349	0.6045
chr1	16330404	16330760	dmr_6371	0.8265
chr1	16334813	16334957	dmr_6375	0.54
chr1	16409203	16409545	dmr_6425	0.516
chr1	16587104	16587208	dmr_6550	0.5329999999999999
chr1	16687997	16688182	dmr_6613	0.6555
chr1	17053884	17054266	dmr_6805	0.5429999999999999
chr1	17120061	17120350	dmr_6848	0.743
chr1	17838456	17838758	dmr_7117	0.557
chr1	18191807	18192013	dmr_7247	0.8320000000000001
chr1	18198834	18198883	dmr_7248	0.5075
chr1	18307755	18308876	dmr_7280	0.5405
chr1	18354004	18354182	dmr_7297	0.9065
chr1	19105580	19105657	dmr_7571	0.5905
chr1	19107573	19107950	dmr_7573	0.5285
chr1	19110475	19110590	dmr_7575	0.555
chr1	19593391	19593812	dmr_7723	0.7275
chr1	19901907	19902338	dmr_7818	0.5305
chr1	19972864	19973038	dmr_7842	0.7905
chr1	20476089	20476236	dmr_8048	0.6875
chr1	20508401	20508913	dmr_8064	0.611
chr1	20633817	20633854	dmr_8113	0.7495
chr1	20725394	20725892	dmr_8150	0.536
chr1	20923334	20923757	dmr_8269	0.779
chr1	21078696	21078894	dmr_8381	0.602
chr1	21166905	21167297	dmr_8423	0.6025
chr1	21167310	21167459	dmr_8424	0.6255
chr1	21598217	21598323	dmr_8719	0.5335
chr1	21950490	21950508	dmr_9076	0.5825
chr1	21958025	21958038	dmr_9084	0.7845
chr1	22320031	22320646	dmr_9298	0.6425
chr1	22377054	22377612	dmr_9361	0.7115
chr1	22508535	22509523	dmr_9453	0.845
chr1	22515358	22515364	dmr_9462	0.8015
chr1	22531311	22531591	dmr_9484	0.7040000000000001
chr1	22532408	22533201	dmr_9486	0.637
chr1	22533234	22534958	dmr_9487	0.5515
chr1	22711979	22712391	dmr_9693	0.5675
chr1	22719716	22719985	dmr_9703	0.6625
chr1	22726132	22726398	dmr_9710	0.5835
chr1	22804535	22804748	dmr_9806	0.6225
chr1	23062246	23062505	dmr_9962	0.6195
chr1	23168882	23168888	dmr_10042	0.5720000000000001
chr1	23169166	23169325	dmr_10043	0.7695
chr1	23760836	23761466	dmr_10335	0.6265
chr1	23801929	23802105	dmr_10367	0.6809999999999999
chr1	23843069	23843827	dmr_10396	0.5615
chr1	23843984	23844147	dmr_10397	0.6859999999999999
chr1	23844160	23844296	dmr_10398	0.5945
chr1	23948034	23948490	dmr_10500	0.568
chr1	24120405	24120797	dmr_10632	0.5055
chr1	24143516	24144111	dmr_10653	0.6970000000000001
chr1	24172684	24173570	dmr_10672	0.631
chr1	24218927	24219652	dmr_10702	0.716
chr1	24272851	24273353	dmr_10753	0.716
chr1	24302657	24302667	dmr_10778	0.5155
chr1	24304876	24305035	dmr_10782	0.7245
chr1	24349342	24349640	dmr_10811	0.7935
chr1	24349646	24350373	dmr_10812	0.701
chr1	24362159	24362892	dmr_10820	0.6055
chr1	24401923	24402112	dmr_10856	0.552
chr1	24451729	24452757	dmr_10885	0.8625
chr1	24458252	24458280	dmr_10893	0.6145
chr1	24471062	24471507	dmr_10905	0.7095
chr1	24484257	24484423	dmr_10912	0.8915
chr1	24516725	24517709	dmr_10935	0.7685
chr1	24557803	24558560	dmr_10967	0.7290000000000001
chr1	24560707	24560946	dmr_10971	0.655
chr1	24570212	24570739	dmr_10984	0.948
chr1	24578536	24578572	dmr_10991	0.544
chr1	24584764	24585439	dmr_10998	0.5955
chr1	24585555	24585949	dmr_10999	0.5760000000000001
chr1	24587678	24589570	dmr_11001	0.5465
chr1	24734809	24735084	dmr_11127	0.6225
chr1	24741814	24742105	dmr_11133	0.5870000000000001
chr1	24771163	24771352	dmr_11165	0.6920000000000001
chr1	24999814	25000019	dmr_11273	0.7490000000000001
chr1	25000024	25000153	dmr_11274	0.82
chr1	25033521	25033949	dmr_11294	0.5445
chr1	25082330	25082540	dmr_11355	0.575
chr1	25108595	25108684	dmr_11389	0.6525
chr1	25126861	25127209	dmr_11400	0.5555
chr1	25127264	25127417	dmr_11401	0.9665
chr1	25146318	25146449	dmr_11424	0.638
chr1	25188925	25189556	dmr_11478	0.5579999999999999
chr1	25189656	25189692	dmr_11479	0.8340000000000001
chr1	25310166	25310213	dmr_11600	0.6890000000000001
chr1	25490534	25490667	dmr_11756	0.5935
chr1	25504712	25504728	dmr_11765	0.51
chr1	25793912	25794047	dmr_12062	0.6
chr1	25794146	25794342	dmr_12063	0.6595
chr1	25921242	25921434	dmr_12138	0.5095
chr1	26017481	26018001	dmr_12177	0.753
chr1	26282676	26282892	dmr_12271	0.6365
chr1	26283198	26283328	dmr_12272	0.8220000000000001
chr1	26356809	26356895	dmr_12303	0.6975
chr1	28453475	28453599	dmr_12980	0.6005
chr1	28633568	28633638	dmr_13026	0.5175
chr1	28971075	28971308	dmr_13144	0.615
chr1	29019553	29019947	dmr_13169	0.7595
chr1	29099421	29099615	dmr_13194	0.5895
chr1	29122411	29122806	dmr_13198	0.6515
chr1	29261332	29261624	dmr_13240	0.9065
chr1	29405845	29406217	dmr_13294	0.6915
chr1	29588050	29588067	dmr_13330	0.8759999999999999
chr1	29769910	29770088	dmr_13360	0.883
chr1	30595342	30595518	dmr_13636	0.7535
chr1	30681571	30681761	dmr_13678	0.5920000000000001
chr1	30819012	30819620	dmr_13789	0.8255
chr1	30946929	30947026	dmr_13883	0.5545
chr1	31153897	31154204	dmr_13985	0.58
chr1	32506776	32507055	dmr_14559	0.7125
chr1	32688893	32688974	dmr_14668	0.629
chr1	33032565	33033206	dmr_14818	0.797
chr1	33201509	33202003	dmr_14884	0.532
chr1	33202123	33202518	dmr_14885	0.63
chr1	33271494	33272113	dmr_14919	0.6385
chr1	33494948	33495020	dmr_15009	0.8785
chr1	33495306	33495583	dmr_15010	0.6665
chr1	33714875	33714918	dmr_15146	0.73
chr1	33742746	33743158	dmr_15173	0.6005
chr1	33756030	33756888	dmr_15188	0.5379999999999999
chr1	33775737	33776916	dmr_15203	0.7115
chr1	33776979	33777083	dmr_15204	0.563
chr1	33783680	33783943	dmr_15212	0.7355
chr1	33883021	33883815	dmr_15291	0.7959999999999999
chr1	33899489	33899622	dmr_15309	0.6715
chr1	33905657	33906658	dmr_15313	0.5655
chr1	33909192	33909201	dmr_15315	0.59
chr1	33932728	33933244	dmr_15335	0.5985
chr1	34077684	34078105	dmr_15518	0.6055
chr1	34139247	34139608	dmr_15587	0.6475
chr1	34165059	34165244	dmr_15619	0.5075
chr1	34198182	34198726	dmr_15670	0.6455
chr1	34300589	34300876	dmr_15810	0.693
chr1	34516742	34517136	dmr_15944	0.659
chr1	34751518	34751704	dmr_16064	0.7915
chr1	34768804	34769127	dmr_16076	0.7695
chr1	34823428	34823591	dmr_16145	0.7659999999999999
chr1	34824635	34824994	dmr_16149	0.521
chr1	34831182	34831207	dmr_16156	0.7075
chr1	34851752	34851803	dmr_16175	0.5955
chr1	35202521	35203020	dmr_16356	0.659
chr1	35239736	35240490	dmr_16377	0.7155
chr1	35243036	35243453	dmr_16380	0.7645
chr1	35257631	35258032	dmr_16388	0.7555
chr1	35691497	35691850	dmr_16671	0.5660000000000001
chr1	35850118	35850346	dmr_16792	0.6275
chr1	35869525	35869642	dmr_16808	0.635
chr1	35945762	35946232	dmr_16878	0.6255
chr1	36006919	36007358	dmr_16930	0.868
chr1	36191985	36192177	dmr_17090	0.5405
chr1	36352533	36352564	dmr_17217	0.6385
chr1	36546377	36546626	dmr_17367	0.589
chr1	36555761	36556512	dmr_17378	0.6729999999999999
chr1	36558581	36558908	dmr_17379	0.733
chr1	36606892	36607282	dmr_17424	0.7140000000000001
chr1	36692187	36692515	dmr_17485	0.802
chr1	36723279	36724291	dmr_17506	0.5875
chr1	36737380	36737448	dmr_17513	0.6515
chr1	36847291	36847701	dmr_17623	0.5055
chr1	36860525	36860781	dmr_17642	0.5865
chr1	37029589	37029855	dmr_17796	0.5065
chr1	37231185	37231660	dmr_17967	0.7925
chr1	37288156	37288341	dmr_18001	0.677
chr1	37305805	37306309	dmr_18014	0.7995
chr1	37399182	37399262	dmr_18122	0.7435
chr1	37477838	37478754	dmr_18192	0.5225
chr1	37600773	37601028	dmr_18273	0.6975
chr1	37710375	37710823	dmr_18407	0.5660000000000001
chr1	37726195	37726206	dmr_18428	0.523
chr1	38011740	38012032	dmr_18599	0.536
chr1	38044347	38044547	dmr_18629	0.5145
chr1	38070409	38070499	dmr_18661	0.5579999999999999
chr1	38071390	38071466	dmr_18663	0.6685
chr1	38071481	38071707	dmr_18664	0.626
chr1	38088601	38088867	dmr_18680	0.531
chr1	38221670	38222271	dmr_18792	0.5565
chr1	38240597	38240851	dmr_18811	0.763
chr1	38247602	38248533	dmr_18819	0.6735
chr1	38267815	38269025	dmr_18838	0.718
chr1	38393458	38394137	dmr_18969	0.6265
chr1	38410611	38410750	dmr_18989	0.863
chr1	38512276	38512827	dmr_19100	0.6735
chr1	38804898	38805164	dmr_19364	0.519
chr1	38805354	38805587	dmr_19365	0.6515
chr1	38816291	38816743	dmr_19371	0.6505
chr1	38816759	38816932	dmr_19372	0.6415
chr1	38816969	38817700	dmr_19373	0.6715
chr1	38821833	38822097	dmr_19378	0.755
chr1	38830094	38830239	dmr_19390	0.5015
chr1	38849033	38849046	dmr_19409	0.5975
chr1	38856122	38856181	dmr_19413	0.55
chr1	39312382	39313118	dmr_19850	0.6305
chr1	39340568	39340667	dmr_19883	0.66
chr1	39345125	39345513	dmr_19887	0.634
chr1	39366889	39367158	dmr_19911	0.5995
chr1	39636705	39637335	dmr_20153	0.6745
chr1	39651423	39651430	dmr_20169	0.5345
chr1	39760985	39762523	dmr_20252	0.6015
chr1	39903241	39903448	dmr_20351	0.5529999999999999
chr1	39923659	39924058	dmr_20380	0.5760000000000001
chr1	39937567	39937847	dmr_20402	0.5515
chr1	39939212	39939624	dmr_20405	0.8
chr1	39943160	39943342	dmr_20413	0.677
chr1	39962903	39963501	dmr_20439	0.5975
chr1	39965631	39965778	dmr_20444	0.6809999999999999
chr1	39976859	39977688	dmr_20457	0.506
chr1	39979533	39980255	dmr_20461	0.7490000000000001
chr1	39990123	39990288	dmr_20478	0.6629999999999999
chr1	39990463	39990499	dmr_20479	0.5895
chr1	39992650	39992899	dmr_20483	0.8325
chr1	39993189	39993551	dmr_20484	0.7325
chr1	39993806	39993930	dmr_20485	0.8675
chr1	39994528	39994870	dmr_20486	0.5695
chr1	39994939	39995054	dmr_20487	0.8585
chr1	39996534	39997144	dmr_20491	0.747
chr1	39999587	40000013	dmr_20495	0.526
chr1	40000327	40000814	dmr_20497	0.529
chr1	40002310	40002314	dmr_20500	0.5760000000000001
chr1	40086225	40086352	dmr_20574	0.583
chr1	40139624	40140511	dmr_20606	0.768
chr1	40157721	40158217	dmr_20610	0.758
chr1	40171944	40172593	dmr_20616	0.6395
chr1	40250718	40250785	dmr_20654	0.534
chr1	40580265	40580946	dmr_20853	0.5415
chr1	40694426	40694774	dmr_20909	0.6085
chr1	40873928	40874977	dmr_20998	0.6115
chr1	41037079	41037445	dmr_21103	0.6015
chr1	41062051	41062413	dmr_21116	0.5770000000000001
chr1	41339032	41339139	dmr_21257	0.9075
chr1	41491336	41491980	dmr_21332	0.5710000000000001
chr1	41891861	41892398	dmr_21566	0.6509999999999999
chr1	41929729	41929903	dmr_21599	0.8975
chr1	42125160	42125182	dmr_21719	0.8415
chr1	42125536	42125846	dmr_21720	0.88
chr1	42233335	42233652	dmr_21761	0.758
chr1	42242590	42243487	dmr_21776	0.622
chr1	42253587	42254229	dmr_21787	0.7855
chr1	42256950	42258658	dmr_21791	0.727
chr1	42259745	42260554	dmr_21793	0.7055
chr1	42261699	42262143	dmr_21796	0.5770000000000001
chr1	42262436	42263636	dmr_21797	0.5920000000000001
chr1	42276393	42276757	dmr_21814	0.639
chr1	42277036	42278319	dmr_21815	0.606
chr1	42280506	42281531	dmr_21818	0.6
chr1	42354528	42354770	dmr_21858	0.802
chr1	42468908	42469532	dmr_21920	0.8625
chr1	42487995	42488022	dmr_21938	0.7775
chr1	42488184	42488418	dmr_21939	0.8615
chr1	42491540	42491937	dmr_21943	0.633
chr1	42503746	42504928	dmr_21954	0.843
chr1	42505174	42505656	dmr_21955	0.6785
chr1	42522646	42523238	dmr_21968	0.705
chr1	42539130	42539326	dmr_21981	0.608
chr1	42539580	42540065	dmr_21982	0.6185
chr1	42540601	42540812	dmr_21983	0.597
chr1	42543063	42543901	dmr_21987	0.5245
chr1	42627893	42628062	dmr_22064	0.6555
chr1	42634753	42634811	dmr_22068	0.7495
chr1	42662128	42662199	dmr_22095	0.517
chr1	42683477	42684320	dmr_22121	0.7240000000000001
chr1	42685404	42686074	dmr_22122	0.7475
chr1	42687152	42688303	dmr_22123	0.6675
chr1	42688746	42689137	dmr_22124	0.657
chr1	42689493	42690259	dmr_22125	0.574
chr1	42691774	42691826	dmr_22128	0.597
chr1	42699107	42700324	dmr_22133	0.6745
chr1	42702923	42706106	dmr_22136	0.655
chr1	42713295	42713401	dmr_22145	0.778
chr1	42714004	42714012	dmr_22146	0.7815
chr1	42770132	42770921	dmr_22190	0.679
chr1	42814630	42815194	dmr_22223	0.6455
chr1	42815322	42815835	dmr_22224	0.73
chr1	42877080	42877596	dmr_22267	0.9075
chr1	43006087	43006633	dmr_22357	0.6185
chr1	43040848	43041557	dmr_22375	0.6805
chr1	43045444	43046065	dmr_22380	0.508
chr1	43047963	43048301	dmr_22384	0.5115
chr1	43048790	43048838	dmr_22385	0.529
chr1	43310812	43311512	dmr_22602	0.506
chr1	43452700	43453101	dmr_22689	0.7705
chr1	43531328	43531377	dmr_22795	0.5660000000000001
chr1	43663441	43663721	dmr_22887	0.915
chr1	43698734	43698809	dmr_22907	0.7390000000000001
chr1	44120697	44120723	dmr_23175	0.648
chr1	44645707	44645873	dmr_23352	0.564
chr1	44645996	44646099	dmr_23353	0.8725
chr1	45502949	45503213	dmr_23614	0.5529999999999999
chr1	45760893	45761235	dmr_23699	0.8079999999999999
chr1	45860279	45860607	dmr_23753	0.5525
chr1	46201201	46201363	dmr_23875	0.6285
chr1	46625973	46626518	dmr_24007	0.5105
chr1	46937876	46938059	dmr_24175	0.5825
chr1	46964369	46964948	dmr_24181	0.5315
chr1	47606146	47606854	dmr_24446	0.6385
chr1	47824163	47824509	dmr_24492	0.5525
chr1	48109249	48109431	dmr_24584	0.9295
chr1	48523612	48524122	dmr_24676	0.8505
chr1	48534920	48535524	dmr_24683	0.6495
chr1	48781653	48781859	dmr_24725	0.723
chr1	48792538	48792810	dmr_24726	0.9540000000000001
chr1	49315942	49316167	dmr_24848	0.529
chr1	50491667	50491671	dmr_25080	0.7535
chr1	50865475	50865570	dmr_25210	0.6485
chr1	50924756	50924823	dmr_25225	0.7055
chr1	50961286	50961743	dmr_25263	0.6415
chr1	50962039	50962290	dmr_25265	0.6105
chr1	50962649	50962680	dmr_25266	0.6920000000000001
chr1	50963165	50963504	dmr_25267	0.552
chr1	50973038	50973360	dmr_25279	0.54
chr1	50980931	50980999	dmr_25289	0.687
chr1	50981345	50981927	dmr_25290	0.5925
chr1	50993080	50994412	dmr_25303	0.7095
chr1	51008248	51008287	dmr_25321	0.82
chr1	51008591	51008624	dmr_25322	0.698
chr1	51044674	51045140	dmr_25355	0.542
chr1	51075117	51075143	dmr_25399	0.638
chr1	51075786	51075888	dmr_25400	0.5255
chr1	51107701	51107833	dmr_25440	0.8715
chr1	51114867	51115219	dmr_25445	0.6775
chr1	51119762	51119941	dmr_25453	0.6835
chr1	51191773	51192009	dmr_25525	0.7675
chr1	51249416	51249662	dmr_25577	0.6095
chr1	51249739	51250103	dmr_25578	0.6115
chr1	51267010	51267661	dmr_25591	0.5545
chr1	51267960	51268044	dmr_25592	0.9765
chr1	51333382	51333616	dmr_25638	0.604
chr1	51412942	51413207	dmr_25703	0.6025
chr1	51418869	51418986	dmr_25708	0.5965
chr1	51477490	51477555	dmr_25754	0.703
chr1	51513259	51513715	dmr_25777	0.7915
chr1	51628287	51628377	dmr_25854	0.735
chr1	51643822	51643929	dmr_25869	0.6675
chr1	51747508	51748122	dmr_25929	0.5905
chr1	51768848	51769308	dmr_25948	0.539
chr1	51809160	51809430	dmr_25984	0.6015
chr1	51821854	51822493	dmr_25995	0.6555
chr1	51849615	51850028	dmr_26024	0.5435
chr1	51907882	51908258	dmr_26090	0.7035
chr1	52146669	52146811	dmr_26245	0.6709999999999999
chr1	52156053	52156341	dmr_26254	0.5625
chr1	52156366	52156964	dmr_26255	0.557
chr1	52158393	52159316	dmr_26260	0.523
chr1	52270847	52271115	dmr_26372	0.5720000000000001
chr1	52299387	52299512	dmr_26400	0.573
chr1	52299655	52299881	dmr_26401	0.6295
chr1	52331302	52332301	dmr_26415	0.6875
chr1	52435874	52436219	dmr_26477	0.502
chr1	52471331	52471351	dmr_26513	0.614
chr1	52653079	52653325	dmr_26670	0.6025
chr1	52714128	52714461	dmr_26726	0.5465
chr1	52753005	52753066	dmr_26750	0.696
chr1	52799243	52799830	dmr_26780	0.765
chr1	52799833	52800005	dmr_26781	0.5660000000000001
chr1	53157773	53158063	dmr_26965	0.8455
chr1	53547183	53547345	dmr_27115	0.7705
chr1	53860686	53861373	dmr_27284	0.8725
chr1	53876067	53876274	dmr_27296	0.6485
chr1	54039369	54039462	dmr_27449	0.5255
chr1	54555869	54556128	dmr_27794	0.5835
chr1	54578568	54578639	dmr_27807	0.644
chr1	54690432	54690906	dmr_27883	0.838
chr1	54699685	54699776	dmr_27892	0.9545
chr1	54708035	54708337	dmr_27898	0.638
chr1	54834789	54834990	dmr_27990	0.591
chr1	54875331	54875471	dmr_28022	0.6605
chr1	54896130	54896706	dmr_28035	0.9359999999999999
chr1	54898762	54899674	dmr_28038	0.799
chr1	54906344	54907164	dmr_28043	0.5895
chr1	54907190	54907339	dmr_28044	0.7885
chr1	54924440	54925561	dmr_28054	0.6425
chr1	54973219	54973310	dmr_28086	0.589
chr1	54980553	54980675	dmr_28088	0.6625
chr1	55130399	55130550	dmr_28188	0.59
chr1	55182243	55182609	dmr_28219	0.7055
chr1	55192308	55192634	dmr_28225	0.644
chr1	55575798	55575911	dmr_28434	0.524
chr1	55576216	55576565	dmr_28435	0.7829999999999999
chr1	55606443	55606786	dmr_28451	0.7559999999999999
chr1	55618459	55618801	dmr_28465	0.52
chr1	55666826	55667156	dmr_28493	0.675
chr1	55671353	55671520	dmr_28499	0.773
chr1	56131029	56131586	dmr_28796	0.635
chr1	56975524	56976775	dmr_29436	0.505
chr1	56979497	56979893	dmr_29438	0.5765
chr1	57082950	57083737	dmr_29507	0.5295
chr1	57265235	57266029	dmr_29626	0.5735
chr1	57298599	57298851	dmr_29643	0.518
chr1	57428546	57428708	dmr_29736	0.5565
chr1	57489878	57490318	dmr_29790	0.6609999999999999
chr1	57496426	57496842	dmr_29797	0.638
chr1	57601254	57601621	dmr_29863	0.6535
chr1	57643610	57643725	dmr_29899	0.8085
chr1	57775870	57776032	dmr_29974	0.541
chr1	57776496	57776562	dmr_29975	0.705
chr1	57783494	57783608	dmr_29984	0.698
chr1	57783953	57784458	dmr_29985	0.6695
chr1	57784570	57784751	dmr_29986	0.649
chr1	57875403	57875996	dmr_30105	0.7725
chr1	57876008	57876089	dmr_30106	0.557
chr1	57883533	57883581	dmr_30117	0.8975
chr1	57934681	57934865	dmr_30165	0.9045
chr1	57934918	57935108	dmr_30166	0.937
chr1	58144766	58144773	dmr_30307	0.736
chr1	58145215	58145234	dmr_30309	0.5205
chr1	58420230	58420305	dmr_30486	0.7120000000000001
chr1	58421101	58421220	dmr_30487	0.6905
chr1	58622207	58623259	dmr_30621	0.8
chr1	58745802	58746474	dmr_30692	0.5565
chr1	58856875	58857002	dmr_30738	0.55
chr1	59009093	59009591	dmr_30868	0.644
chr1	59068144	59068287	dmr_30891	0.6890000000000001
chr1	59101098	59101172	dmr_30907	0.852
chr1	59101500	59101731	dmr_30908	0.5515
chr1	59162747	59163061	dmr_30936	0.639
chr1	59163097	59163548	dmr_30937	0.7865
chr1	59256661	59257415	dmr_30980	0.5915
chr1	59269851	59270205	dmr_30989	0.8265
chr1	59270219	59270515	dmr_30990	0.8995
chr1	59298431	59298911	dmr_31008	0.682
chr1	59340776	59341514	dmr_31036	0.516
chr1	59422975	59423103	dmr_31087	0.7425
chr1	59462732	59463194	dmr_31108	0.575
chr1	59515789	59516712	dmr_31141	0.5395
chr1	59530681	59530994	dmr_31151	0.723
chr1	59633058	59633722	dmr_31211	0.5745
chr1	59733859	59734749	dmr_31265	0.7765
chr1	59935314	59935415	dmr_31404	0.7245
chr1	59965858	59966451	dmr_31433	0.6065
chr1	59968820	59969477	dmr_31435	0.513
chr1	59987805	59987848	dmr_31446	0.6225
chr1	60074762	60075068	dmr_31503	0.7909999999999999
chr1	60407133	60407547	dmr_31647	0.552
chr1	60460996	60461230	dmr_31701	0.77
chr1	60503558	60504020	dmr_31753	0.6965
chr1	60709304	60709543	dmr_31899	0.706
chr1	60745505	60746320	dmr_31917	0.657
chr1	60861365	60861930	dmr_32019	0.731
chr1	60902572	60903243	dmr_32061	0.8190000000000001
chr1	60935804	60936205	dmr_32084	0.8
chr1	61139904	61140322	dmr_32237	0.5670000000000001
chr1	61181535	61181761	dmr_32273	0.6779999999999999
chr1	61193809	61194151	dmr_32282	0.6409999999999999
chr1	61194173	61194250	dmr_32283	0.619
chr1	61417165	61417885	dmr_32416	0.5845
chr1	61539894	61539920	dmr_32461	0.9590000000000001
chr1	61540300	61540415	dmr_32462	0.7615
chr1	61627031	61627572	dmr_32504	0.7035
chr1	61882448	61882483	dmr_32610	0.9590000000000001
chr1	61882852	61882880	dmr_32611	0.8390000000000001
chr1	62140598	62141133	dmr_32723	0.5765
chr1	62390934	62391498	dmr_32828	0.9645
chr1	62392780	62393131	dmr_32830	0.6725
chr1	62499147	62499728	dmr_32890	0.5495
chr1	62543169	62543438	dmr_32915	0.5525
chr1	62543496	62543528	dmr_32916	0.5515
chr1	62704258	62704529	dmr_33023	0.5670000000000001
chr1	62704982	62705907	dmr_33025	0.5315
chr1	62799298	62799781	dmr_33095	0.58
chr1	63157245	63157638	dmr_33337	0.591
chr1	63183103	63183168	dmr_33353	0.7045
chr1	63199258	63199948	dmr_33362	0.5715
chr1	63204114	63204124	dmr_33363	0.7609999999999999
chr1	63214167	63214225	dmr_33370	0.5870000000000001
chr1	63381365	63381663	dmr_33435	0.591
chr1	63395661	63395747	dmr_33445	0.8205
chr1	63409673	63409856	dmr_33454	0.9740000000000001
chr1	63483441	63484087	dmr_33530	0.7445
chr1	63566216	63566467	dmr_33606	0.561
chr1	63770144	63770669	dmr_33747	0.5195
chr1	64087808	64087968	dmr_34053	0.6315
chr1	64088305	64088509	dmr_34054	0.6455
chr1	64119039	64119252	dmr_34097	0.635
chr1	64305425	64305978	dmr_34213	0.5105
chr1	64420203	64420340	dmr_34293	0.5045
chr1	64446024	64446444	dmr_34312	0.6465
chr1	64546426	64546467	dmr_34391	0.5975
chr1	64614943	64615751	dmr_34453	0.541
chr1	64616273	64616530	dmr_34455	0.6565
chr1	64710030	64710146	dmr_34530	0.5825
chr1	64734416	64735399	dmr_34554	0.518
chr1	65046353	65046418	dmr_34788	0.7395
chr1	65091577	65091596	dmr_34816	0.545
chr1	65091932	65092048	dmr_34817	0.7509999999999999
chr1	65283122	65283289	dmr_34913	0.522
chr1	65393462	65393676	dmr_34985	0.556
chr1	66186718	66187585	dmr_35315	0.6625
chr1	66195245	66195701	dmr_35323	0.7785
chr1	66196394	66197147	dmr_35325	0.5325
chr1	66369069	66369396	dmr_35491	0.6045
chr1	66369432	66369782	dmr_35492	0.7715
chr1	66378672	66378835	dmr_35506	0.9425
chr1	66379246	66379719	dmr_35507	0.593
chr1	66386539	66386802	dmr_35516	0.6785
chr1	66387191	66387713	dmr_35517	0.684
chr1	66388525	66388955	dmr_35518	0.598
chr1	66395250	66395317	dmr_35522	0.8240000000000001
chr1	66402021	66402232	dmr_35530	0.5055
chr1	66436978	66437009	dmr_35577	0.7365
chr1	66467306	66467658	dmr_35598	0.6295
chr1	66607449	66607579	dmr_35676	0.6865
chr1	66691445	66691627	dmr_35748	0.6845
chr1	66734241	66734346	dmr_35773	0.562
chr1	66964488	66965033	dmr_35920	0.6685
chr1	66965102	66965115	dmr_35921	0.6890000000000001
chr1	67103888	67104108	dmr_36025	0.5185
chr1	67218576	67218791	dmr_36107	0.5925
chr1	68680575	68680774	dmr_37041	0.851
chr1	69149006	69149141	dmr_37549	0.6515
chr1	69326792	69327331	dmr_37636	0.5735
chr1	69649524	69649972	dmr_37792	0.935
chr1	69656679	69657402	dmr_37797	0.5485
chr1	69689235	69689260	dmr_37812	0.5965
chr1	69759605	69759948	dmr_37859	0.648
chr1	69799025	69799210	dmr_37879	0.5635
chr1	69882348	69882412	dmr_37933	0.8215
chr1	70012748	70013503	dmr_37972	0.5385
chr1	70351491	70351598	dmr_38114	0.682
chr1	70684967	70685256	dmr_38263	0.9265
chr1	70783612	70783997	dmr_38310	0.6940000000000001
chr1	70785981	70786233	dmr_38311	0.7040000000000001
chr1	70852050	70852181	dmr_38359	0.6335
chr1	70861577	70862224	dmr_38370	0.639
chr1	70884048	70884286	dmr_38384	0.6765
chr1	71272257	71272894	dmr_38564	0.525
chr1	71506251	71506655	dmr_38724	0.6835
chr1	71613229	71613820	dmr_38775	0.596
chr1	71775673	71776638	dmr_38871	0.7805
chr1	71814965	71815464	dmr_38899	0.606
chr1	71815719	71815977	dmr_38900	0.9115
chr1	71893741	71893847	dmr_38946	0.5985
chr1	72013903	72014362	dmr_39020	0.5585
chr1	72015200	72015454	dmr_39022	0.9179999999999999
chr1	72060490	72060739	dmr_39059	0.6985
chr1	72085713	72086105	dmr_39080	0.948
chr1	72124000	72124457	dmr_39101	0.62
chr1	72183003	72183628	dmr_39132	0.5535
chr1	72211406	72211485	dmr_39147	0.5905
chr1	72226617	72227005	dmr_39155	0.6705
chr1	72237307	72237329	dmr_39166	0.6679999999999999
chr1	72285455	72285918	dmr_39195	0.5885
chr1	72286409	72286440	dmr_39196	0.579
chr1	72295702	72296092	dmr_39207	0.541
chr1	72364662	72365041	dmr_39250	0.5505
chr1	72411140	72411477	dmr_39280	0.5395
chr1	72455465	72456168	dmr_39322	0.562
chr1	72456228	72456392	dmr_39323	0.505
chr1	72456868	72457026	dmr_39325	0.7140000000000001
chr1	72493585	72493774	dmr_39375	0.5589999999999999
chr1	72534530	72534650	dmr_39422	0.6485
chr1	72538012	72538116	dmr_39425	0.5815
chr1	72538324	72538564	dmr_39426	0.591
chr1	72566698	72567556	dmr_39442	0.53
chr1	72578562	72578625	dmr_39455	0.5745
chr1	72578643	72579041	dmr_39456	0.551
chr1	72593185	72594182	dmr_39469	0.5185
chr1	72599308	72599437	dmr_39477	0.9035
chr1	72609334	72609485	dmr_39489	0.5515
chr1	72612013	72612354	dmr_39493	0.7895
chr1	72998965	72999144	dmr_39730	0.5365
chr1	73224751	73224959	dmr_39868	0.7905
chr1	73238443	73238678	dmr_39876	0.5415
chr1	73619949	73620532	dmr_40122	0.7975
chr1	73744044	73744392	dmr_40176	0.5660000000000001
chr1	73749227	73749270	dmr_40177	0.998
chr1	74043285	74043512	dmr_40393	0.525
chr1	74099291	74099510	dmr_40431	0.525
chr1	74227409	74227767	dmr_40510	0.6625
chr1	74325958	74326148	dmr_40600	0.722
chr1	74398129	74398517	dmr_40656	0.7835
chr1	74408348	74408513	dmr_40661	0.634
chr1	74438195	74438699	dmr_40681	0.735
chr1	74438962	74439240	dmr_40682	0.725
chr1	74542728	74543027	dmr_40744	0.5325
chr1	74800291	74801091	dmr_40906	0.6055
chr1	74807288	74807919	dmr_40913	0.5825
chr1	74849915	74850139	dmr_40963	0.7165
chr1	74850616	74850923	dmr_40964	0.6945
chr1	74859914	74860325	dmr_40972	0.547
chr1	74884302	74884488	dmr_40988	0.645
chr1	74893611	74893935	dmr_40995	0.6295
chr1	74950272	74950419	dmr_41033	0.687
chr1	75169840	75169861	dmr_41106	0.531
chr1	75244997	75245242	dmr_41161	0.5095
chr1	75264639	75265179	dmr_41184	0.5505
chr1	75289501	75289893	dmr_41213	0.5075
chr1	75486561	75487182	dmr_41402	0.741
chr1	75488168	75488216	dmr_41403	0.6920000000000001
chr1	75506687	75506771	dmr_41414	0.5755
chr1	75564607	75565885	dmr_41475	0.6715
chr1	75566146	75566409	dmr_41476	0.514
chr1	75581817	75582035	dmr_41493	0.504
chr1	75582084	75582191	dmr_41494	0.6735
chr1	75582446	75582468	dmr_41495	0.877
chr1	75610553	75610803	dmr_41528	0.706
chr1	75662523	75662655	dmr_41570	0.597
chr1	75662658	75662910	dmr_41571	0.5685
chr1	75978303	75979029	dmr_41804	0.5215
chr1	76343713	76344317	dmr_42024	0.532
chr1	76427541	76427965	dmr_42072	0.507
chr1	76490778	76491703	dmr_42127	0.573
chr1	76697493	76697830	dmr_42249	0.665
chr1	77080872	77081021	dmr_42465	0.6559999999999999
chr1	77109885	77110324	dmr_42488	0.508
chr1	77245037	77245161	dmr_42556	0.6205
chr1	77496847	77497149	dmr_42811	0.598
chr1	77503941	77504271	dmr_42820	0.505
chr1	77513855	77513861	dmr_42831	0.6525
chr1	77517171	77517657	dmr_42832	0.732
chr1	77532132	77532219	dmr_42852	0.5395
chr1	77560862	77560962	dmr_42878	0.6055
chr1	77567491	77568622	dmr_42884	0.541
chr1	77568643	77568652	dmr_42885	0.6685
chr1	77859947	77860155	dmr_43062	0.565
chr1	78192024	78193251	dmr_43227	0.6765
chr1	78537561	78538077	dmr_43451	0.785
chr1	78538498	78538577	dmr_43452	0.828
chr1	78539851	78540448	dmr_43454	0.7040000000000001
chr1	78634579	78634589	dmr_43518	0.5575
chr1	78649246	78649808	dmr_43525	0.612
chr1	78724886	78725001	dmr_43608	0.688
chr1	78745213	78745605	dmr_43629	0.9025
chr1	79438734	79438871	dmr_43958	0.5295
chr1	79439213	79439242	dmr_43959	0.7715
chr1	79559225	79559348	dmr_44028	0.5025
chr1	79735856	79736023	dmr_44136	0.5625
chr1	79760687	79760716	dmr_44161	0.5710000000000001
chr1	79786849	79786919	dmr_44179	0.738
chr1	79809599	79809698	dmr_44200	0.569
chr1	80019591	80019845	dmr_44332	0.6335
chr1	80124144	80124586	dmr_44407	0.6615
chr1	80496460	80496638	dmr_44687	0.7879999999999999
chr1	80520330	80520674	dmr_44713	0.754
chr1	80522942	80523197	dmr_44716	0.871
chr1	80621598	80621761	dmr_44767	0.5105
chr1	80630475	80630713	dmr_44770	0.503
chr1	81018920	81018969	dmr_44979	0.9065
chr1	81179345	81179587	dmr_45138	0.573
chr1	81577499	81578413	dmr_45416	0.6875
chr1	81864550	81864578	dmr_45545	0.629
chr1	81864836	81865062	dmr_45546	0.76
chr1	81867548	81867625	dmr_45548	0.66
chr1	81924936	81925006	dmr_45562	0.902
chr1	81945432	81945619	dmr_45571	0.9009999999999999
chr1	81952735	81952859	dmr_45576	0.6855
chr1	82276190	82276250	dmr_45794	0.609
chr1	82319064	82319320	dmr_45820	0.7925
chr1	82433164	82433383	dmr_45880	0.5135
chr1	82906022	82906539	dmr_46218	0.5710000000000001
chr1	82906663	82906676	dmr_46219	0.7765
chr1	82976124	82976368	dmr_46267	0.608
chr1	83034473	83034909	dmr_46303	0.5325
chr1	83345232	83346006	dmr_46537	0.6235
chr1	83395781	83395904	dmr_46587	0.6555
chr1	83509564	83509704	dmr_46649	0.5489999999999999
chr1	83631887	83631972	dmr_46736	0.7305
chr1	84093517	84093584	dmr_47034	0.7145
chr1	84149071	84149306	dmr_47071	0.792
chr1	84154933	84156139	dmr_47075	0.7065
chr1	84169023	84169055	dmr_47078	0.6459999999999999
chr1	84172942	84173211	dmr_47084	0.6635
chr1	84177932	84178260	dmr_47088	0.537
chr1	84186917	84187331	dmr_47094	0.6375
chr1	84249798	84249843	dmr_47141	0.541
chr1	84250128	84250218	dmr_47142	0.603
chr1	84283304	84283720	dmr_47162	0.5835
chr1	84440318	84440848	dmr_47281	0.5315
chr1	84441572	84442274	dmr_47282	0.5605
chr1	84550172	84550284	dmr_47382	0.645
chr1	84592624	84592703	dmr_47428	0.6215
chr1	84593482	84593640	dmr_47430	0.5395
chr1	84623683	84624192	dmr_47472	0.8009999999999999
chr1	84634088	84634346	dmr_47488	0.8415
chr1	84657145	84657310	dmr_47518	0.6465
chr1	84657391	84657529	dmr_47519	0.5665
chr1	84693383	84693441	dmr_47570	0.6795
chr1	84693796	84694435	dmr_47571	0.5965
chr1	84694695	84694828	dmr_47572	0.7875
chr1	84881222	84881940	dmr_47687	0.674
chr1	84910002	84910965	dmr_47703	0.6475
chr1	84961862	84962107	dmr_47738	0.6205
chr1	85897835	85898063	dmr_47951	0.544
chr1	85898813	85898958	dmr_47952	0.748
chr1	85900573	85900889	dmr_47955	0.524
chr1	85916765	85917018	dmr_47976	0.5525
chr1	85953455	85954062	dmr_48020	0.51
chr1	85958253	85958791	dmr_48026	0.6015
chr1	86111879	86112114	dmr_48134	0.6345
chr1	86125768	86126003	dmr_48150	0.7695
chr1	86126332	86126733	dmr_48151	0.7475
chr1	86443076	86443338	dmr_48364	0.5025
chr1	86627203	86627661	dmr_48476	0.8505
chr1	86631113	86631210	dmr_48481	0.7559999999999999
chr1	86746117	86746138	dmr_48561	0.518
chr1	87175858	87176303	dmr_48840	0.718
chr1	87180910	87181191	dmr_48843	0.575
chr1	87213245	87213332	dmr_48865	0.527
chr1	87245716	87246453	dmr_48895	0.698
chr1	87721254	87721719	dmr_49306	0.5115
chr1	87732890	87733263	dmr_49317	0.544
chr1	87733753	87734104	dmr_49318	0.59
chr1	87740603	87740701	dmr_49324	0.5975
chr1	87811155	87811806	dmr_49383	0.5975
chr1	87854590	87854614	dmr_49415	0.5505
chr1	87932897	87933080	dmr_49499	0.5175
chr1	87993508	87993829	dmr_49550	0.67
chr1	88276896	88277027	dmr_49674	0.7090000000000001
chr1	88370533	88370558	dmr_49741	0.7225
chr1	88411625	88412327	dmr_49789	0.531
chr1	88424671	88425137	dmr_49803	0.8340000000000001
chr1	88430378	88430504	dmr_49811	0.518
chr1	88481729	88482850	dmr_49863	0.5575
chr1	88521326	88521727	dmr_49908	0.8705
chr1	88590891	88591175	dmr_49969	0.88
chr1	88591344	88591394	dmr_49970	0.7285
chr1	88591728	88592517	dmr_49971	0.767
chr1	88593871	88594795	dmr_49974	0.6895
chr1	88620864	88621001	dmr_49992	0.747
chr1	88641819	88642010	dmr_50017	0.73
chr1	88658159	88658635	dmr_50037	0.7625
chr1	88698136	88698743	dmr_50070	0.828
chr1	88700090	88700540	dmr_50072	0.7485
chr1	88702592	88702637	dmr_50073	0.6905
chr1	88705463	88705693	dmr_50078	0.6545
chr1	88706473	88706763	dmr_50079	0.6175
chr1	88714010	88714053	dmr_50088	0.6609999999999999
chr1	88773998	88774537	dmr_50141	0.6805
chr1	88785083	88785622	dmr_50146	0.6729999999999999
chr1	88908745	88908967	dmr_50228	0.787
chr1	88937293	88937305	dmr_50249	0.7735
chr1	89024387	89024450	dmr_50307	0.6095
chr1	89045660	89045976	dmr_50326	0.6890000000000001
chr1	89364233	89364739	dmr_50579	0.6025
chr1	89764157	89764196	dmr_50973	0.583
chr1	89780845	89780849	dmr_50992	0.6485
chr1	89781689	89782352	dmr_50994	0.551
chr1	89801229	89801735	dmr_51012	0.5379999999999999
chr1	89816457	89817357	dmr_51026	0.8205
chr1	89870197	89870571	dmr_51065	0.5505
chr1	90120659	90121052	dmr_51221	0.655
chr1	90204161	90204247	dmr_51284	0.5015
chr1	90204513	90204558	dmr_51285	0.626
chr1	90207941	90208532	dmr_51289	0.7695
chr1	90208594	90209095	dmr_51290	0.8495
chr1	90209111	90209494	dmr_51291	0.965
chr1	90284003	90284389	dmr_51359	0.523
chr1	90337848	90338407	dmr_51399	0.5035
chr1	90372948	90373350	dmr_51434	0.5265
chr1	90912874	90913435	dmr_51877	0.64
chr1	90976079	90976213	dmr_51918	0.7195
chr1	90981162	90981798	dmr_51924	0.8125
chr1	91021909	91022860	dmr_51958	0.603
chr1	91031639	91031963	dmr_51968	0.5905
chr1	91093551	91094838	dmr_52053	0.5055
chr1	91256799	91256970	dmr_52172	0.614
chr1	91412402	91412449	dmr_52300	0.6785
chr1	91445129	91445479	dmr_52325	0.7
chr1	91701504	91701780	dmr_52489	0.5475
chr1	91777910	91778429	dmr_52547	0.5315
chr1	91872767	91872813	dmr_52613	0.5579999999999999
chr1	91920126	91920638	dmr_52663	0.6635
chr1	91920916	91921062	dmr_52664	0.5805
chr1	91942741	91942773	dmr_52701	0.7865
chr1	91946180	91946321	dmr_52706	0.5355
chr1	92042427	92042478	dmr_52817	0.5035
chr1	92047276	92047899	dmr_52825	0.6635
chr1	92100081	92100406	dmr_52893	0.7065
chr1	92130338	92131162	dmr_52933	0.6075
chr1	92142465	92142968	dmr_52950	0.7225
chr1	92143296	92143715	dmr_52951	0.507
chr1	92170628	92171420	dmr_52988	0.6765
chr1	92181555	92181815	dmr_52997	0.522
chr1	92202674	92203265	dmr_53016	0.8240000000000001
chr1	92203307	92203313	dmr_53017	0.5870000000000001
chr1	92210482	92211099	dmr_53028	0.9065
chr1	92224509	92224669	dmr_53040	0.6629999999999999
chr1	92288744	92288776	dmr_53085	0.7645
chr1	92288833	92288934	dmr_53086	0.5405
chr1	92289030	92289058	dmr_53087	0.5645
chr1	92298989	92299701	dmr_53097	0.763
chr1	92340632	92340959	dmr_53146	0.7155
chr1	92361846	92361960	dmr_53168	0.8985
chr1	92397559	92397955	dmr_53208	0.6635
chr1	92424839	92424950	dmr_53225	0.7185
chr1	92442491	92443058	dmr_53244	0.623
chr1	92539165	92539607	dmr_53324	0.773
chr1	92832751	92833128	dmr_53547	0.5235
chr1	92847811	92848183	dmr_53569	0.691
chr1	92848966	92849500	dmr_53570	0.575
chr1	92850074	92850655	dmr_53572	0.737
chr1	92860735	92861938	dmr_53589	0.7040000000000001
chr1	92906483	92906774	dmr_53622	0.775
chr1	92907717	92907926	dmr_53623	0.605
chr1	93089574	93090197	dmr_53782	0.7405
chr1	93096047	93096684	dmr_53791	0.6935
chr1	93097416	93097572	dmr_53793	0.6145
chr1	93098361	93099494	dmr_53795	0.502
chr1	93731879	93731933	dmr_54173	0.623
chr1	93732349	93732591	dmr_54174	0.82
chr1	93736058	93736150	dmr_54175	0.682
chr1	93755992	93756013	dmr_54183	0.515
chr1	93824379	93824389	dmr_54229	0.5489999999999999
chr1	93898934	93899182	dmr_54250	0.5315
chr1	94027377	94028066	dmr_54296	0.604
chr1	94085944	94086582	dmr_54329	0.5675
chr1	94150061	94150211	dmr_54346	0.56
chr1	94412703	94413339	dmr_54442	0.732
chr1	94671411	94671444	dmr_54530	0.5920000000000001
chr1	94671718	94672216	dmr_54531	0.8165
chr1	95223192	95223393	dmr_54717	0.506
chr1	95267810	95268530	dmr_54729	0.502
chr1	95342781	95342997	dmr_54762	0.561
chr1	95521819	95521864	dmr_54834	0.6235
chr1	95522209	95522530	dmr_54835	0.6565
chr1	95617146	95617236	dmr_54882	0.848
chr1	95665172	95665979	dmr_54931	0.62
chr1	95869536	95869538	dmr_54977	0.6415
chr1	96601926	96602013	dmr_55193	0.7535
chr1	96768671	96768758	dmr_55240	0.643
chr1	96773935	96774253	dmr_55244	0.915
chr1	97614715	97615268	dmr_55497	0.8640000000000001
chr1	97618270	97618358	dmr_55504	0.6805
chr1	97622771	97623337	dmr_55507	0.7709999999999999
chr1	97624669	97624869	dmr_55510	0.536
chr1	97628047	97628999	dmr_55516	0.6115
chr1	97629765	97630864	dmr_55518	0.5635
chr1	97636802	97637453	dmr_55529	0.5585
chr1	97650006	97650396	dmr_55550	0.66
chr1	97651027	97651152	dmr_55552	0.619
chr1	97658953	97659016	dmr_55562	0.5760000000000001
chr1	97793410	97793546	dmr_55665	0.684
chr1	97827705	97827727	dmr_55692	0.742
chr1	97828042	97828404	dmr_55693	0.627
chr1	97851664	97852061	dmr_55724	0.8845
chr1	97852153	97852160	dmr_55725	0.8795
chr1	97852492	97852764	dmr_55726	0.9645
chr1	97915802	97916617	dmr_55793	0.684
chr1	97918264	97918785	dmr_55796	0.5745
chr1	97931015	97932477	dmr_55811	0.619
chr1	97946797	97947013	dmr_55831	0.56
chr1	97949059	97949117	dmr_55834	0.5325
chr1	97960766	97960948	dmr_55849	0.6709999999999999
chr1	97974203	97974312	dmr_55868	0.575
chr1	97974653	97975780	dmr_55869	0.7015
chr1	97975810	97975830	dmr_55870	0.5855
chr1	97976127	97976350	dmr_55871	0.89
chr1	97977676	97977943	dmr_55872	0.552
chr1	97978328	97978577	dmr_55873	0.5745
chr1	97981090	97981196	dmr_55877	0.779
chr1	97985734	97986018	dmr_55881	0.552
chr1	98003110	98003383	dmr_55903	0.655
chr1	98010895	98011989	dmr_55915	0.5235
chr1	98018491	98018747	dmr_55924	0.609
chr1	98031339	98031901	dmr_55944	0.6545
chr1	98048463	98049242	dmr_55963	0.552
chr1	98074406	98074625	dmr_55995	0.762
chr1	98077521	98077539	dmr_55998	0.887
chr1	98078250	98079474	dmr_56000	0.5465
chr1	98079585	98080188	dmr_56001	0.8859999999999999
chr1	98094605	98094796	dmr_56017	0.6475
chr1	98096242	98096508	dmr_56018	0.6920000000000001
chr1	98180411	98180827	dmr_56082	0.6655
chr1	98183498	98183561	dmr_56083	0.521
chr1	98190754	98191509	dmr_56090	0.6625
chr1	98192004	98192128	dmr_56091	0.6835
chr1	98630129	98630334	dmr_56243	0.6925
chr1	98656307	98656505	dmr_56252	0.6925
chr1	99670366	99670507	dmr_56536	0.525
chr1	99773097	99773175	dmr_56579	0.546
chr1	99985560	99985735	dmr_56679	0.505
chr1	102813234	102813463	dmr_57428	0.863
chr1	103421285	103421371	dmr_57621	0.5265
chr1	104784973	104785133	dmr_58043	0.6105
chr1	104818067	104818554	dmr_58078	0.5045
chr1	105083910	105084038	dmr_58261	0.7865
chr1	105103720	105104481	dmr_58275	0.7255
chr1	105263758	105263951	dmr_58355	0.8415
chr1	105299194	105299697	dmr_58384	0.684
chr1	105301187	105302660	dmr_58387	0.813
chr1	105302887	105302979	dmr_58389	0.55
chr1	105354870	105355258	dmr_58440	0.6920000000000001
chr1	105356874	105357098	dmr_58441	0.506
chr1	105368673	105368791	dmr_58453	0.5145
chr1	105450097	105450227	dmr_58511	0.9155
chr1	105487002	105487397	dmr_58522	0.7745
chr1	105765505	105766572	dmr_58650	0.664
chr1	105818929	105819994	dmr_58688	0.6695
chr1	105843347	105843987	dmr_58702	0.5495
chr1	105844281	105844820	dmr_58703	0.8025
chr1	105898699	105898960	dmr_58733	0.5305
chr1	105944643	105944793	dmr_58760	0.6355
chr1	105999413	105999887	dmr_58806	0.7205
chr1	106071790	106072300	dmr_58868	0.578
chr1	106241789	106242289	dmr_58983	0.5175
chr1	106274566	106274954	dmr_59007	0.639
chr1	106310456	106310602	dmr_59035	0.7525
chr1	106314436	106314730	dmr_59036	0.593
chr1	106369525	106369623	dmr_59084	0.5145
chr1	106460879	106461178	dmr_59146	0.5545
chr1	106586671	106587257	dmr_59226	0.5489999999999999
chr1	106739871	106740064	dmr_59345	0.6659999999999999
chr1	107636131	107636444	dmr_59708	0.7665
chr1	107805856	107806192	dmr_59792	0.8490000000000001
chr1	107815542	107815948	dmr_59798	0.655
chr1	107879587	107879939	dmr_59817	0.525
chr1	108342928	108343544	dmr_59976	0.792
chr1	108343837	108343992	dmr_59977	0.7575
chr1	108370289	108370387	dmr_59987	0.8170000000000001
chr1	109949175	109949501	dmr_60385	0.617
chr1	109983633	109983866	dmr_60398	0.6509999999999999
chr1	109984198	109984528	dmr_60399	0.5385
chr1	109984823	109984980	dmr_60400	0.6185
chr1	110005008	110005353	dmr_60422	0.536
chr1	110412378	110412912	dmr_60532	0.5295
chr1	110474928	110475032	dmr_60543	0.6970000000000001
chr1	110476138	110476173	dmr_60545	0.802
chr1	111019978	111020178	dmr_60686	0.799
chr1	111020833	111020974	dmr_60687	0.9
chr1	111754598	111754935	dmr_60834	0.5670000000000001
chr1	113297961	113298026	dmr_61267	0.5635
chr1	113298124	113298257	dmr_61268	0.5115
chr1	114304112	114304249	dmr_61601	0.7145
chr1	114552501	114552766	dmr_61680	0.643
chr1	115685350	115685585	dmr_61974	0.525
chr1	115686380	115686740	dmr_61976	0.5515
chr1	115782860	115782870	dmr_62026	0.517
chr1	115784639	115785242	dmr_62028	0.8725
chr1	115786326	115786680	dmr_62029	0.616
chr1	115794648	115794764	dmr_62036	0.746
chr1	115945970	115946452	dmr_62129	0.6409999999999999
chr1	115956417	115956653	dmr_62133	0.6205
chr1	115965097	115965197	dmr_62142	0.6920000000000001
chr1	116016823	116017027	dmr_62173	0.769
chr1	116088948	116089234	dmr_62205	0.7985
chr1	116154586	116154716	dmr_62240	0.5065
chr1	116155606	116155698	dmr_62241	0.9079999999999999
chr1	116248210	116248263	dmr_62290	0.5715
chr1	117243670	117243933	dmr_62627	0.6935
chr1	118435306	118435817	dmr_62826	0.7965
chr1	118435823	118435940	dmr_62827	0.5905
chr1	118481064	118482062	dmr_62865	0.5820000000000001
chr1	119094016	119094049	dmr_63237	0.594
chr1	119308538	119308666	dmr_63362	0.7335
chr1	119367592	119367875	dmr_63393	0.9359999999999999
chr1	119458122	119458331	dmr_63459	0.6755
chr1	119487507	119488195	dmr_63478	0.5920000000000001
chr1	119504007	119504055	dmr_63496	0.7240000000000001
chr1	119557876	119558157	dmr_63526	0.747
chr1	119681908	119682038	dmr_63584	0.878
chr1	119682369	119682533	dmr_63585	0.622
chr1	119805906	119806208	dmr_63650	0.5475
chr1	119886387	119886986	dmr_63711	0.7005
chr1	119889517	119890062	dmr_63715	0.82
chr1	119893951	119894334	dmr_63722	0.5705
chr1	119900517	119901201	dmr_63729	0.507
chr1	120057081	120057375	dmr_63813	0.775
chr1	120093660	120093773	dmr_63836	0.6555
chr1	120275231	120275409	dmr_63947	0.5195
chr1	120652143	120652678	dmr_64130	0.505
chr1	121082526	121082959	dmr_64371	0.753
chr1	121224235	121224685	dmr_64431	0.503
chr1	121254313	121254854	dmr_64444	0.617
chr1	121312224	121312629	dmr_64483	0.5675
chr1	121407622	121407883	dmr_64545	0.535
chr1	121419215	121419326	dmr_64551	0.76
chr1	121508987	121509414	dmr_64614	0.541
chr1	121570634	121570862	dmr_64652	0.516
chr1	121705955	121706595	dmr_64710	0.6779999999999999
chr1	121735341	121735664	dmr_64732	0.6
chr1	121785390	121786121	dmr_64747	0.8235
chr1	121848534	121849443	dmr_64781	0.5195
chr1	122042970	122043423	dmr_64870	0.706
chr1	122162167	122162463	dmr_64936	0.767
chr1	123239567	123239701	dmr_65321	0.9209999999999999
chr1	123385344	123385380	dmr_65381	0.696
chr1	123625958	123626006	dmr_65507	0.7415
chr1	123703698	123704072	dmr_65567	0.6185
chr1	123901417	123901749	dmr_65687	0.6205
chr1	123924050	123924144	dmr_65709	0.5505
chr1	123933923	123934519	dmr_65722	0.578
chr1	124002841	124003086	dmr_65782	0.8995
chr1	124003221	124003240	dmr_65783	0.7345
chr1	124032745	124033025	dmr_65804	0.866
chr1	124033156	124033504	dmr_65805	0.733
chr1	124036500	124036534	dmr_65808	0.6755
chr1	124043467	124044737	dmr_65816	0.603
chr1	124227208	124227284	dmr_65934	0.644
chr1	124267639	124267897	dmr_65958	0.728
chr1	124692758	124692943	dmr_66335	0.687
chr1	124706166	124706531	dmr_66347	0.7145
chr1	124845760	124846134	dmr_66498	0.5355
chr1	125273133	125273333	dmr_66697	0.6905
chr1	125482620	125483502	dmr_66839	0.5385
chr1	125626908	125627049	dmr_66919	0.8845
chr1	125910368	125910543	dmr_67083	0.628
chr1	125913052	125913134	dmr_67085	0.581
chr1	126096954	126097348	dmr_67198	0.718
chr1	126167457	126167799	dmr_67240	0.621
chr1	126167898	126168135	dmr_67241	0.914
chr1	126264442	126265204	dmr_67300	0.7185
chr1	126317248	126317973	dmr_67333	0.625
chr1	126535025	126535661	dmr_67490	0.804
chr1	126895730	126896177	dmr_67672	0.6409999999999999
chr1	127325183	127326241	dmr_68015	0.872
chr1	127420467	127420908	dmr_68141	0.505
chr1	127420995	127421107	dmr_68142	0.852
chr1	127432148	127432631	dmr_68159	0.6
chr1	127432729	127433424	dmr_68160	0.6035
chr1	127461016	127461413	dmr_68193	0.556
chr1	127679306	127680099	dmr_68375	0.5005
chr1	127716444	127716894	dmr_68403	0.526
chr1	127763446	127763895	dmr_68425	0.8355
chr1	127764199	127764217	dmr_68426	0.7405
chr1	127788968	127789564	dmr_68453	0.6245
chr1	127795571	127795623	dmr_68464	0.745
chr1	127854662	127855220	dmr_68508	0.8575
chr1	127958747	127959230	dmr_68597	0.741
chr1	128004178	128004529	dmr_68644	0.6425
chr1	128357311	128357693	dmr_68994	0.5545
chr1	128405267	128405490	dmr_69029	0.773
chr1	128440952	128441363	dmr_69046	0.5539999999999999
chr1	128472866	128473400	dmr_69066	0.706
chr1	128496490	128496600	dmr_69072	0.564
chr1	128532766	128533048	dmr_69082	0.8909999999999999
chr1	128539242	128540157	dmr_69087	0.8290000000000001
chr1	128540457	128540518	dmr_69088	0.517
chr1	128542002	128543054	dmr_69090	0.7285
chr1	128740755	128740855	dmr_69213	0.611
chr1	128951591	128951923	dmr_69328	0.8665
chr1	129060340	129060862	dmr_69383	0.6679999999999999
chr1	129216534	129216576	dmr_69453	0.825
chr1	129217315	129217556	dmr_69454	0.541
chr1	129324655	129324849	dmr_69509	0.8205
chr1	129356722	129356976	dmr_69520	0.6509999999999999
chr1	129357569	129357663	dmr_69522	0.83
chr1	129483279	129483410	dmr_69575	0.685
chr1	129484449	129484873	dmr_69577	0.7245
chr1	129691869	129692031	dmr_69694	0.82
chr1	129816497	129816771	dmr_69752	0.5345
chr1	129829265	129829752	dmr_69757	0.635
chr1	129829877	129829937	dmr_69758	0.857
chr1	129837208	129838050	dmr_69764	0.623
chr1	129850254	129850470	dmr_69768	0.9215
chr1	129874377	129874769	dmr_69781	0.648
chr1	129943100	129943246	dmr_69807	0.608
chr1	129943345	129944018	dmr_69808	0.636
chr1	129951168	129951536	dmr_69815	0.932
chr1	130174886	130175291	dmr_69908	0.585
chr1	130301885	130302201	dmr_69976	0.522
chr1	130463206	130463690	dmr_70033	0.7035
chr1	130518998	130519402	dmr_70074	0.71
chr1	130548403	130548457	dmr_70084	0.7190000000000001
chr1	131053227	131053298	dmr_70356	0.616
chr1	131181842	131182219	dmr_70484	0.5135
chr1	131184079	131184132	dmr_70487	0.5225
chr1	131188266	131188311	dmr_70496	0.986
chr1	131210886	131211120	dmr_70519	0.778
chr1	131215732	131215961	dmr_70523	0.6525
chr1	131222258	131222571	dmr_70530	0.7655
chr1	131231920	131232150	dmr_70540	0.5715
chr1	131243639	131244676	dmr_70562	0.6659999999999999
chr1	131260069	131260363	dmr_70577	0.6465
chr1	131265311	131265327	dmr_70579	0.588
chr1	131292834	131293515	dmr_70607	0.6995
chr1	131294033	131294048	dmr_70608	0.8125
chr1	131313439	131313590	dmr_70628	0.7165
chr1	131334492	131334729	dmr_70643	0.5485
chr1	131351680	131351893	dmr_70664	0.8185
chr1	131400966	131401186	dmr_70698	0.639
chr1	131431728	131431777	dmr_70723	0.583
chr1	131436639	131437059	dmr_70729	0.631
chr1	131438508	131438918	dmr_70731	0.528
chr1	131494644	131494802	dmr_70782	0.5735
chr1	131932100	131932257	dmr_71086	0.522
chr1	132153788	132153954	dmr_71280	0.5105
chr1	132157804	132157831	dmr_71283	0.511
chr1	132199232	132200714	dmr_71318	0.6555
chr1	132200993	132201630	dmr_71319	0.7425
chr1	132208178	132208923	dmr_71328	0.77
chr1	132209578	132209934	dmr_71330	0.5995
chr1	132391964	132392520	dmr_71486	0.6525
chr1	132566082	132566295	dmr_71635	0.7675
chr1	132623980	132624408	dmr_71709	0.6809999999999999
chr1	132653060	132654357	dmr_71752	0.5745
chr1	132654974	132655424	dmr_71755	0.595
chr1	132660397	132660447	dmr_71764	0.7275
chr1	132660742	132660938	dmr_71765	0.7025
chr1	132820856	132821574	dmr_71933	0.586
chr1	132879898	132879996	dmr_71989	0.547
chr1	133012132	133012722	dmr_72136	0.514
chr1	133033152	133033232	dmr_72148	0.7105
chr1	133034163	133034183	dmr_72150	0.732
chr1	133045471	133045562	dmr_72163	0.6525
chr1	133047367	133047944	dmr_72164	0.6295
chr1	133050050	133050447	dmr_72168	0.5805
chr1	133063174	133063726	dmr_72185	0.539
chr1	133068196	133068760	dmr_72190	0.5515
chr1	133118333	133118778	dmr_72229	0.5605
chr1	133134329	133134349	dmr_72235	0.6025
chr1	133321442	133321761	dmr_72451	0.7240000000000001
chr1	133641965	133642137	dmr_72648	0.5545
chr1	133712289	133712910	dmr_72713	0.634
chr1	133713172	133713354	dmr_72714	0.5539999999999999
chr1	133736574	133736999	dmr_72731	0.527
chr1	133799838	133799855	dmr_72798	0.5095
chr1	133801148	133801386	dmr_72799	0.7425
chr1	133855430	133855455	dmr_72840	0.72
chr1	133855795	133856498	dmr_72841	0.7755
chr1	133873543	133873911	dmr_72859	0.726
chr1	133886649	133887331	dmr_72874	0.5105
chr1	133906513	133906716	dmr_72889	0.7335
chr1	133909048	133909323	dmr_72893	0.624
chr1	133924113	133924260	dmr_72910	0.6695
chr1	134046539	134046686	dmr_73007	0.8109999999999999
chr1	134083067	134083589	dmr_73043	0.5605
chr1	134098462	134099446	dmr_73058	0.5820000000000001
chr1	134099464	134099905	dmr_73059	0.6
chr1	134120658	134121078	dmr_73072	0.588
chr1	134197791	134198422	dmr_73127	0.6509999999999999
chr1	134204194	134204512	dmr_73135	0.596
chr1	134233357	134234477	dmr_73175	0.5145
chr1	134235787	134235940	dmr_73176	0.521
chr1	134273006	134273870	dmr_73207	0.611
chr1	134381764	134382056	dmr_73307	0.59
chr1	134638200	134638468	dmr_73467	0.57
chr1	134682314	134682832	dmr_73510	0.5565
chr1	134909836	134910256	dmr_73732	0.5135
chr1	135041428	135041556	dmr_73832	0.6559999999999999
chr1	135156830	135157258	dmr_73921	0.6535
chr1	135157650	135157827	dmr_73922	0.6
chr1	135183986	135184404	dmr_73940	0.5365
chr1	135378601	135378933	dmr_74061	0.626
chr1	135462820	135463147	dmr_74143	0.664
chr1	135510093	135511426	dmr_74212	0.5479999999999999
chr1	135515325	135515393	dmr_74218	0.8355
chr1	135515397	135515535	dmr_74219	0.7465
chr1	135553269	135553736	dmr_74269	0.595
chr1	135554754	135555206	dmr_74271	0.7555
chr1	135561323	135561908	dmr_74282	0.6945
chr1	135564637	135565139	dmr_74286	0.5655
chr1	135579764	135580598	dmr_74308	0.7435
chr1	135580677	135581130	dmr_74309	0.7195
chr1	135582499	135583326	dmr_74312	0.7085
chr1	135615761	135616523	dmr_74344	0.7385
chr1	135629943	135630186	dmr_74355	0.81
chr1	135637485	135638030	dmr_74361	0.7335
chr1	135699038	135699168	dmr_74425	0.79
chr1	135728739	135728871	dmr_74445	0.518
chr1	136130899	136130933	dmr_74752	0.7495
chr1	136132047	136134237	dmr_74753	0.8440000000000001
chr1	136143369	136143419	dmr_74763	0.5675
chr1	136143597	136144015	dmr_74764	0.6859999999999999
chr1	136234620	136234918	dmr_74836	0.5285
chr1	136260762	136261543	dmr_74852	0.546
chr1	136292077	136292366	dmr_74892	0.6940000000000001
chr1	136294859	136295352	dmr_74895	0.604
chr1	136401146	136401897	dmr_74985	0.6915
chr1	136540342	136541067	dmr_75082	0.655
chr1	136551302	136551339	dmr_75092	0.7390000000000001
chr1	136556059	136556379	dmr_75099	0.528
chr1	136683409	136683693	dmr_75220	0.67
chr1	136768897	136769340	dmr_75305	0.7490000000000001
chr1	136800028	136800840	dmr_75329	0.6565
chr1	137200905	137201338	dmr_75556	0.5125
chr1	137424677	137424706	dmr_75680	0.74
chr1	137427731	137427982	dmr_75683	0.7095
chr1	137442275	137442298	dmr_75694	0.6809999999999999
chr1	137507601	137508003	dmr_75749	0.672
chr1	137543691	137544028	dmr_75766	0.628
chr1	137555909	137556367	dmr_75780	0.7495
chr1	137583823	137584048	dmr_75803	0.6609999999999999
chr1	137584074	137584431	dmr_75804	0.7965
chr1	137584451	137585103	dmr_75805	0.6145
chr1	137605918	137606428	dmr_75821	0.713
chr1	137654296	137654558	dmr_75851	0.506
chr1	137656969	137657022	dmr_75856	0.626
chr1	137686277	137686569	dmr_75882	0.973
chr1	137839574	137839735	dmr_75990	0.7705
chr1	137902875	137903060	dmr_76022	0.685
chr1	137904235	137905559	dmr_76023	0.5155
chr1	137906688	137906935	dmr_76025	0.7170000000000001
chr1	137909783	137909878	dmr_76031	0.628
chr1	137912280	137912340	dmr_76035	0.5375
chr1	137914590	137914803	dmr_76038	0.7765
chr1	137921899	137922130	dmr_76046	0.6855
chr1	137928123	137928967	dmr_76056	0.7545
chr1	137929246	137930167	dmr_76057	0.6755
chr1	137931008	137931047	dmr_76059	0.5625
chr1	137935685	137936671	dmr_76065	0.6905
chr1	137937823	137937928	dmr_76068	0.5335
chr1	137941655	137943257	dmr_76075	0.7455
chr1	137949268	137949670	dmr_76080	0.5720000000000001
chr1	137957335	137957370	dmr_76094	0.5225
chr1	137963992	137964906	dmr_76105	0.602
chr1	137964931	137964950	dmr_76106	0.5379999999999999
chr1	138022110	138023152	dmr_76151	0.71
chr1	138023630	138024105	dmr_76152	0.8935
chr1	138029153	138029441	dmr_76158	0.6045
chr1	138122067	138122309	dmr_76203	0.5145
chr1	138126597	138126913	dmr_76206	0.9475
chr1	138140368	138140687	dmr_76217	0.525
chr1	138148683	138148713	dmr_76225	0.705
chr1	138149432	138149447	dmr_76226	0.5720000000000001
chr1	138157879	138158079	dmr_76234	0.6055
chr1	138201836	138202710	dmr_76261	0.857
chr1	138289611	138289709	dmr_76307	0.58
chr1	138289980	138290081	dmr_76308	0.7245
chr1	138292262	138292384	dmr_76312	0.5325
chr1	138346521	138346540	dmr_76335	0.589
chr1	138496976	138497893	dmr_76406	0.7070000000000001
chr1	138499312	138499858	dmr_76409	0.7490000000000001
chr1	138499975	138500748	dmr_76410	0.69
chr1	138501002	138502171	dmr_76411	0.6815
chr1	138504358	138505238	dmr_76414	0.632
chr1	138614459	138615802	dmr_76514	0.53
chr1	138654655	138654867	dmr_76540	0.5595
chr1	138656540	138656667	dmr_76542	0.816
chr1	138846122	138846567	dmr_76636	0.7295
chr1	138876176	138876548	dmr_76646	0.7875
chr1	138876600	138876661	dmr_76647	0.6125
chr1	138966853	138967159	dmr_76696	0.7090000000000001
chr1	139209622	139210386	dmr_76875	0.578
chr1	139210564	139210754	dmr_76876	0.8375
chr1	139210889	139211559	dmr_76877	0.5329999999999999
chr1	139296218	139296395	dmr_76939	0.8595
chr1	139346539	139347063	dmr_76981	0.6995
chr1	139480355	139480916	dmr_77040	0.7935
chr1	139480919	139481125	dmr_77041	0.645
chr1	139738759	139738868	dmr_77077	0.5825
chr1	140295216	140295275	dmr_77243	0.6265
chr1	140435129	140435212	dmr_77353	0.579
chr1	140754189	140754565	dmr_77528	0.852
chr1	140921207	140921574	dmr_77583	0.9425
chr1	141911732	141911924	dmr_77918	0.5945
chr1	142775146	142775379	dmr_78211	0.7395
chr1	142970705	142970913	dmr_78301	0.55
chr1	142984569	142985120	dmr_78317	0.726
chr1	143020859	143020969	dmr_78330	0.5720000000000001
chr1	143523919	143524654	dmr_78493	0.6705
chr1	143524739	143524830	dmr_78494	0.6625
chr1	143532639	143532787	dmr_78503	0.513
chr1	143589776	143589897	dmr_78541	0.5045
chr1	143710233	143710778	dmr_78621	0.5525
chr1	143836571	143836841	dmr_78698	0.78
chr1	143919564	143919789	dmr_78765	0.601
chr1	143938553	143939051	dmr_78784	0.723
chr1	144127971	144128260	dmr_78889	0.6385
chr1	144177126	144177312	dmr_78923	0.8165
chr1	144231637	144231822	dmr_78960	0.5575
chr1	144488099	144488456	dmr_79054	0.595
chr1	144488770	144489134	dmr_79055	0.725
chr1	144498149	144498323	dmr_79058	0.7290000000000001
chr1	145489419	145489655	dmr_79417	0.7325
chr1	145538415	145539201	dmr_79429	0.5225
chr1	146145663	146145828	dmr_79576	0.9785
chr1	146498667	146499164	dmr_79665	0.581
chr1	146849084	146849377	dmr_79813	0.6605
chr1	146856345	146856712	dmr_79822	0.6915
chr1	147411784	147412394	dmr_79983	0.711
chr1	147528733	147528957	dmr_80009	0.6555
chr1	148569252	148569402	dmr_80216	0.8545
chr1	148579423	148580069	dmr_80220	0.8320000000000001
chr1	148920409	148920631	dmr_80348	0.647
chr1	148958228	148958702	dmr_80360	0.7025
chr1	149123616	149124024	dmr_80423	0.5720000000000001
chr1	149167626	149168124	dmr_80435	0.8295
chr1	149338020	149338518	dmr_80505	0.539
chr1	149339282	149339378	dmr_80507	0.7165
chr1	149372412	149372440	dmr_80527	0.82
chr1	149742583	149742633	dmr_80678	0.872
chr1	149753258	149753806	dmr_80682	0.7
chr1	149794585	149794788	dmr_80699	0.627
chr1	149961048	149961412	dmr_80823	0.599
chr1	149988041	149988425	dmr_80834	0.5115
chr1	150089019	150089592	dmr_80860	0.5125
chr1	150164823	150165320	dmr_80904	0.544
chr1	150320814	150321009	dmr_80956	0.5820000000000001
chr1	150759440	150759786	dmr_81200	0.6705
chr1	150821723	150822083	dmr_81238	0.8290000000000001
chr1	151011426	151011740	dmr_81341	0.6315
chr1	151081780	151082106	dmr_81389	0.599
chr1	151102587	151103185	dmr_81415	0.768
chr1	151215552	151216107	dmr_81476	0.8185
chr1	151441916	151442167	dmr_81612	0.8079999999999999
chr1	151514043	151514765	dmr_81668	0.507
chr1	151528992	151529117	dmr_81677	0.6685
chr1	151550853	151551381	dmr_81684	0.6015
chr1	151820021	151820459	dmr_81901	0.513
chr1	151862311	151863356	dmr_81935	0.598
chr1	151890681	151891943	dmr_81953	0.754
chr1	151918363	151918381	dmr_81976	0.605
chr1	151944996	151945410	dmr_82006	0.6075
chr1	151948288	151948459	dmr_82011	0.529
chr1	152019142	152019497	dmr_82097	0.765
chr1	152032712	152032735	dmr_82113	0.8590000000000001
chr1	152033724	152034047	dmr_82115	0.504
chr1	152165764	152165920	dmr_82235	0.564
chr1	152514371	152515126	dmr_82488	0.613
chr1	152524022	152524605	dmr_82497	0.706
chr1	152524691	152525064	dmr_82498	0.608
chr1	152587368	152587499	dmr_82562	0.932
chr1	152594151	152594456	dmr_82568	0.6459999999999999
chr1	152642114	152643009	dmr_82625	0.6435
chr1	152817675	152817742	dmr_82781	0.6375
chr1	152836790	152837342	dmr_82797	0.605
chr1	152838122	152839156	dmr_82798	0.5645
chr1	152981329	152981734	dmr_82907	0.501
chr1	152992584	152993359	dmr_82922	0.677
chr1	153011445	153011686	dmr_82944	0.7235
chr1	153129997	153130248	dmr_83069	0.5535
chr1	153225555	153226263	dmr_83156	0.6445
chr1	153226308	153226705	dmr_83157	0.5820000000000001
chr1	153241093	153242103	dmr_83173	0.5525
chr1	153526156	153526362	dmr_83389	0.6585
chr1	153527020	153527422	dmr_83391	0.597
chr1	153564504	153565272	dmr_83411	0.6115
chr1	153567865	153569058	dmr_83415	0.667
chr1	153574932	153575031	dmr_83421	0.5675
chr1	153615046	153615080	dmr_83460	0.9235
chr1	153677245	153677337	dmr_83535	0.7625
chr1	153678971	153679046	dmr_83538	0.596
chr1	153749634	153749855	dmr_83620	0.52
chr1	153753934	153754760	dmr_83626	0.527
chr1	153766183	153766637	dmr_83638	0.57
chr1	153899117	153899162	dmr_83719	0.6925
chr1	154062734	154063035	dmr_83822	0.6625
chr1	154156298	154156839	dmr_83897	0.632
chr1	154156881	154157707	dmr_83898	0.6595
chr1	154175427	154175762	dmr_83904	0.6555
chr1	154256854	154257202	dmr_83962	0.5225
chr1	154286251	154286571	dmr_83985	0.6779999999999999
chr1	154296026	154296456	dmr_83993	0.598
chr1	154418243	154418657	dmr_84072	0.5675
chr1	154436275	154436616	dmr_84092	0.758
chr1	154498795	154499154	dmr_84149	0.6025
chr1	154500791	154501127	dmr_84152	0.6965
chr1	154532481	154533461	dmr_84180	0.7485
chr1	154533729	154534103	dmr_84181	0.768
chr1	154569749	154569986	dmr_84216	0.5335
chr1	154609842	154610165	dmr_84249	0.7955
chr1	154610183	154610429	dmr_84250	0.508
chr1	154702761	154703060	dmr_84358	0.635
chr1	154723175	154723379	dmr_84384	0.621
chr1	154723934	154723965	dmr_84385	0.63
chr1	154725482	154725958	dmr_84388	0.7045
chr1	154816977	154817343	dmr_84485	0.67
chr1	155108085	155108302	dmr_84739	0.82
chr1	155118364	155118965	dmr_84749	0.5085
chr1	155146578	155146692	dmr_84769	0.6859999999999999
chr1	155201252	155201578	dmr_84817	0.6085
chr1	155226858	155227044	dmr_84852	0.5185
chr1	155237356	155237848	dmr_84871	0.7415
chr1	155562885	155563031	dmr_85144	0.6185
chr1	156024922	156025188	dmr_85477	0.5865
chr1	156421397	156421626	dmr_85668	0.8170000000000001
chr1	156473151	156473296	dmr_85710	0.5215
chr1	156526794	156527104	dmr_85733	0.5455
chr1	156558137	156558294	dmr_85750	0.677
chr1	156581395	156581644	dmr_85775	0.5579999999999999
chr1	156666691	156666748	dmr_85872	0.6285
chr1	156801243	156802003	dmr_85974	0.6725
chr1	156847220	156847456	dmr_86016	0.601
chr1	156863792	156864337	dmr_86030	0.7215
chr1	157039191	157039413	dmr_86172	0.674
chr1	157144879	157144928	dmr_86276	0.5935
chr1	157179101	157179791	dmr_86310	0.7705
chr1	157244401	157244498	dmr_86373	0.7325
chr1	157248166	157248328	dmr_86379	0.5025
chr1	157334719	157335193	dmr_86470	0.667
chr1	157481064	157481242	dmr_86609	0.757
chr1	157496148	157496460	dmr_86627	0.65
chr1	157506733	157506819	dmr_86637	0.784
chr1	157553048	157553150	dmr_86688	0.635
chr1	157810251	157810483	dmr_86886	0.7105
chr1	157940104	157940439	dmr_86955	0.7525
chr1	158305543	158306212	dmr_87230	0.564
chr1	158315213	158315263	dmr_87239	0.5720000000000001
chr1	158315327	158315415	dmr_87240	0.563
chr1	158351580	158352646	dmr_87283	0.632
chr1	158352903	158353882	dmr_87284	0.5095
chr1	158354250	158355197	dmr_87285	0.5475
chr1	158364322	158364413	dmr_87290	0.525
chr1	158367506	158367895	dmr_87295	0.5015
chr1	158391261	158391659	dmr_87325	0.5745
chr1	158405889	158407034	dmr_87340	0.5085
chr1	158433811	158434164	dmr_87373	0.515
chr1	158464120	158464293	dmr_87403	0.645
chr1	158465165	158465308	dmr_87406	0.6805
chr1	158469749	158469992	dmr_87413	0.6679999999999999
chr1	158483874	158483931	dmr_87424	0.5965
chr1	158545160	158545269	dmr_87488	0.8270000000000001
chr1	158578231	158578604	dmr_87519	0.682
chr1	158631037	158631626	dmr_87565	0.851
chr1	158860279	158860714	dmr_87705	0.968
chr1	158906284	158906450	dmr_87728	0.6925
chr1	159253257	159253285	dmr_87919	0.8965
chr1	159393080	159393119	dmr_88028	0.763
chr1	159393474	159393666	dmr_88029	0.909
chr1	159413344	159413923	dmr_88046	0.8055
chr1	159533107	159533698	dmr_88146	0.5675
chr1	159551996	159552321	dmr_88163	0.71
chr1	159561618	159561778	dmr_88173	0.6195
chr1	159565522	159565850	dmr_88177	0.767
chr1	159595501	159596011	dmr_88216	0.53
chr1	159596736	159596852	dmr_88218	0.924
chr1	159614507	159615194	dmr_88236	0.581
chr1	159670213	159671172	dmr_88289	0.6825
chr1	159775434	159775452	dmr_88404	0.8909999999999999
chr1	159799876	159799885	dmr_88427	0.68
chr1	159817008	159817196	dmr_88445	0.759
chr1	159833223	159833417	dmr_88464	0.624
chr1	159889541	159889731	dmr_88520	0.547
chr1	160079363	160079610	dmr_88630	0.722
chr1	160176810	160177791	dmr_88700	0.6315
chr1	160250812	160251017	dmr_88756	0.6555
chr1	160264025	160264303	dmr_88771	0.7445
chr1	160290307	160290749	dmr_88801	0.6915
chr1	160366600	160366675	dmr_88881	0.6829999999999999
chr1	160377650	160377682	dmr_88888	0.8235
chr1	160523035	160523261	dmr_88955	0.885
chr1	160548418	160548539	dmr_88980	0.5765
chr1	160800273	160800317	dmr_89138	0.6495
chr1	160963778	160964186	dmr_89242	0.69
chr1	160968747	160969053	dmr_89250	0.58
chr1	160969321	160969498	dmr_89251	0.516
chr1	161130448	161130571	dmr_89343	0.503
chr1	161195236	161195458	dmr_89371	0.5135
chr1	161575254	161575435	dmr_89563	0.7025
chr1	161627723	161627816	dmr_89587	0.5820000000000001
chr1	161939323	161939452	dmr_89750	0.9009999999999999
chr1	161976394	161976470	dmr_89775	0.695
chr1	162022602	162023185	dmr_89811	0.639
chr1	162027334	162027585	dmr_89815	0.7195
chr1	162072931	162073436	dmr_89847	0.5615
chr1	162074858	162075308	dmr_89849	0.5265
chr1	162083781	162084627	dmr_89858	0.5585
chr1	162321768	162322083	dmr_90052	0.521
chr1	162350117	162350335	dmr_90072	0.602
chr1	162353786	162354090	dmr_90075	0.633
chr1	162358420	162358849	dmr_90082	0.542
chr1	162374516	162374816	dmr_90098	0.6565
chr1	162388324	162388570	dmr_90108	0.642
chr1	162453716	162453948	dmr_90154	0.7795
chr1	162773426	162773982	dmr_90372	0.8220000000000001
chr1	162778675	162779303	dmr_90378	0.51
chr1	162872187	162872473	dmr_90424	0.5085
chr1	163129204	163129667	dmr_90564	0.7125
chr1	163640611	163641332	dmr_90882	0.688
chr1	163725562	163725830	dmr_90930	0.9145
chr1	163928904	163929305	dmr_91054	0.5935
chr1	164040520	164040900	dmr_91131	0.615
chr1	164184197	164184555	dmr_91227	0.5415
chr1	164250237	164251394	dmr_91272	0.615
chr1	164321363	164321702	dmr_91331	0.6305
chr1	164397545	164397871	dmr_91403	0.6655
chr1	164434119	164434326	dmr_91434	0.733
chr1	164435196	164435729	dmr_91436	0.593
chr1	164436036	164436143	dmr_91437	0.5125
chr1	164436769	164437133	dmr_91439	0.7485
chr1	164440072	164440377	dmr_91443	0.53
chr1	164441292	164441837	dmr_91445	0.52
chr1	164443029	164444165	dmr_91447	0.56
chr1	164444548	164445386	dmr_91448	0.711
chr1	164446340	164446756	dmr_91450	0.636
chr1	164447486	164447906	dmr_91454	0.63
chr1	164448855	164449474	dmr_91456	0.775
chr1	164449755	164450344	dmr_91457	0.5579999999999999
chr1	164459220	164459819	dmr_91462	0.6920000000000001
chr1	164460095	164460771	dmr_91463	0.564
chr1	164460921	164461504	dmr_91464	0.6405
chr1	164577057	164577502	dmr_91567	0.6679999999999999
chr1	164689194	164689711	dmr_91650	0.6715
chr1	164704643	164705221	dmr_91661	0.5589999999999999
chr1	164755072	164755974	dmr_91693	0.5855
chr1	164799372	164799801	dmr_91740	0.8815
chr1	164848702	164848952	dmr_91788	0.8525
chr1	164882290	164882345	dmr_91818	0.757
chr1	164900015	164900094	dmr_91834	0.648
chr1	164926895	164927379	dmr_91853	0.6715
chr1	164988306	164988434	dmr_91911	0.78
chr1	165037610	165037736	dmr_91955	0.521
chr1	165038299	165038703	dmr_91956	0.5085
chr1	165042515	165042637	dmr_91959	0.5355
chr1	165046488	165046703	dmr_91965	0.7020000000000001
chr1	165047530	165048236	dmr_91966	0.6135
chr1	165048319	165048474	dmr_91967	0.6525
chr1	165062951	165062986	dmr_91978	0.535
chr1	165063254	165063343	dmr_91979	0.609
chr1	165075230	165075286	dmr_91997	0.619
chr1	165075550	165075564	dmr_91998	0.6065
chr1	165076962	165077627	dmr_92000	0.7240000000000001
chr1	165084133	165084227	dmr_92013	0.6185
chr1	165084526	165085243	dmr_92014	0.535
chr1	165104705	165105224	dmr_92030	0.55
chr1	165105680	165105976	dmr_92032	0.7490000000000001
chr1	165113900	165114619	dmr_92042	0.7525
chr1	165123896	165124791	dmr_92056	0.693
chr1	165132281	165132332	dmr_92063	0.59
chr1	165281176	165281477	dmr_92159	0.6085
chr1	165320532	165320719	dmr_92183	0.6215
chr1	165388878	165389034	dmr_92231	0.708
chr1	165583674	165583836	dmr_92346	0.6275
chr1	165603212	165604650	dmr_92363	0.5595
chr1	165633554	165633563	dmr_92386	0.5235
chr1	165763107	165763472	dmr_92460	0.7895
chr1	165771633	165772039	dmr_92465	0.547
chr1	165934886	165935216	dmr_92578	0.797
chr1	166000548	166000638	dmr_92633	0.5395
chr1	166062880	166063452	dmr_92667	0.7305
chr1	166184631	166185197	dmr_92741	0.5855
chr1	166254765	166255518	dmr_92789	0.5835
chr1	166255842	166256621	dmr_92790	0.535
chr1	166260466	166260629	dmr_92795	0.6575
chr1	166282605	166283363	dmr_92819	0.6920000000000001
chr1	166283558	166283582	dmr_92820	0.6115
chr1	166284403	166284735	dmr_92821	0.5745
chr1	166285051	166285106	dmr_92823	0.5085
chr1	166296670	166296838	dmr_92841	0.5955
chr1	166301396	166301888	dmr_92849	0.6775
chr1	166308599	166309324	dmr_92861	0.6445
chr1	166342282	166342343	dmr_92908	0.632
chr1	166343235	166344247	dmr_92910	0.5605
chr1	166395761	166396027	dmr_92958	0.629
chr1	166408834	166409020	dmr_92975	0.7465
chr1	166688849	166689020	dmr_93066	0.685
chr1	166843767	166844109	dmr_93172	0.6875
chr1	167094970	167095150	dmr_93369	0.8355
chr1	167118836	167119753	dmr_93387	0.5015
chr1	167120135	167120744	dmr_93388	0.7090000000000001
chr1	167237627	167238037	dmr_93466	0.5445
chr1	167238049	167238189	dmr_93467	0.7635
chr1	167242335	167242911	dmr_93473	0.662
chr1	167247061	167247447	dmr_93483	0.6629999999999999
chr1	167247718	167248370	dmr_93484	0.6625
chr1	167249093	167249492	dmr_93486	0.606
chr1	167249509	167249606	dmr_93487	0.7155
chr1	167251477	167251662	dmr_93490	0.574
chr1	167254579	167254587	dmr_93495	0.514
chr1	167269493	167269770	dmr_93520	0.768
chr1	167288735	167289615	dmr_93539	0.6335
chr1	167289752	167290161	dmr_93540	0.5479999999999999
chr1	167392622	167392655	dmr_93616	0.526
chr1	167457913	167458353	dmr_93652	0.547
chr1	167588754	167589166	dmr_93737	0.5705
chr1	167589205	167589292	dmr_93738	0.8705
chr1	167589396	167589557	dmr_93739	0.9255
chr1	167643575	167643881	dmr_93789	0.588
chr1	167708093	167708184	dmr_93829	0.825
chr1	167956788	167957129	dmr_93984	0.526
chr1	167960865	167961053	dmr_93987	0.5075
chr1	168093154	168093242	dmr_94084	0.5975
chr1	168127116	168127189	dmr_94110	0.508
chr1	168163537	168163736	dmr_94135	0.5095
chr1	168163763	168164201	dmr_94136	0.693
chr1	168164453	168164946	dmr_94137	0.8265
chr1	168193374	168193883	dmr_94180	0.7455
chr1	168220909	168221279	dmr_94222	0.779
chr1	168221678	168221687	dmr_94223	0.611
chr1	168228690	168228960	dmr_94231	0.7040000000000001
chr1	168240315	168241229	dmr_94254	0.6745
chr1	168287453	168288055	dmr_94308	0.7735
chr1	168288358	168288554	dmr_94309	0.516
chr1	168291551	168292152	dmr_94314	0.5555
chr1	168292249	168292798	dmr_94315	0.574
chr1	168300094	168300776	dmr_94325	0.6895
chr1	168308330	168308693	dmr_94332	0.8759999999999999
chr1	168316893	168316925	dmr_94344	0.5715
chr1	168319035	168319676	dmr_94347	0.5435
chr1	168357392	168357459	dmr_94406	0.5525
chr1	168357767	168358052	dmr_94407	0.679
chr1	168425518	168427369	dmr_94487	0.6975
chr1	168428416	168428645	dmr_94489	0.5195
chr1	168428935	168429151	dmr_94490	0.6890000000000001
chr1	168429466	168429976	dmr_94491	0.7195
chr1	168430502	168430561	dmr_94492	0.7190000000000001
chr1	168495847	168496885	dmr_94526	0.6225
chr1	168676601	168676996	dmr_94596	0.591
chr1	168914177	168914389	dmr_94725	0.607
chr1	169027209	169027317	dmr_94779	0.619
chr1	169156058	169156291	dmr_94858	0.5185
chr1	169254077	169254866	dmr_94909	0.7095
chr1	169313328	169313594	dmr_94941	0.677
chr1	169407852	169408293	dmr_95003	0.9485
chr1	169439784	169440457	dmr_95017	0.9845
chr1	169440497	169440618	dmr_95018	0.6509999999999999
chr1	169484441	169484472	dmr_95049	0.647
chr1	169485113	169485723	dmr_95051	0.6305
chr1	169495950	169496324	dmr_95063	0.6105
chr1	169594422	169595647	dmr_95129	0.6345
chr1	169598450	169598570	dmr_95133	0.716
chr1	169602045	169602252	dmr_95137	0.9455
chr1	169602303	169602462	dmr_95138	0.6555
chr1	169644858	169645379	dmr_95155	0.7195
chr1	169746169	169746610	dmr_95228	0.706
chr1	169748696	169749074	dmr_95230	0.5429999999999999
chr1	169802214	169802645	dmr_95277	0.5485
chr1	169803099	169803560	dmr_95279	0.735
chr1	169816945	169817329	dmr_95290	0.6555
chr1	169822184	169822458	dmr_95299	0.5645
chr1	169841004	169841464	dmr_95318	0.6095
chr1	169842207	169842509	dmr_95320	0.594
chr1	170186575	170186853	dmr_95611	0.6535
chr1	170385352	170385468	dmr_95802	0.581
chr1	170385554	170385656	dmr_95803	0.5975
chr1	170385672	170385754	dmr_95804	0.778
chr1	170386625	170387830	dmr_95806	0.5915
chr1	170455799	170456174	dmr_95900	0.626
chr1	170499848	170500175	dmr_95956	0.8270000000000001
chr1	170577299	170577519	dmr_96074	0.6425
chr1	170580680	170581757	dmr_96078	0.7565
chr1	170807541	170807982	dmr_96296	0.526
chr1	170908876	170908948	dmr_96384	0.501
chr1	171035081	171035204	dmr_96440	0.5475
chr1	171103416	171103441	dmr_96479	0.63
chr1	171192065	171193249	dmr_96553	0.604
chr1	171235797	171236154	dmr_96576	0.516
chr1	171379934	171380152	dmr_96686	0.8059999999999999
chr1	171380706	171380714	dmr_96687	0.6809999999999999
chr1	171382911	171383643	dmr_96691	0.75
chr1	171518060	171518384	dmr_96774	0.6245
chr1	172053694	172053945	dmr_97119	0.6709999999999999
chr1	172107539	172107827	dmr_97162	0.75
chr1	172177556	172177947	dmr_97214	0.606
chr1	172191434	172191719	dmr_97227	0.7985
chr1	172192028	172192315	dmr_97228	0.5489999999999999
chr1	172200289	172201125	dmr_97243	0.5725
chr1	172207484	172207557	dmr_97248	0.7375
chr1	172280002	172280220	dmr_97298	0.5955
chr1	172311103	172311661	dmr_97335	0.6115
chr1	172326503	172326619	dmr_97351	0.605
chr1	172328621	172329001	dmr_97354	0.532
chr1	172331736	172331750	dmr_97359	0.743
chr1	172490107	172490357	dmr_97478	0.565
chr1	172520641	172520786	dmr_97497	0.583
chr1	172521297	172521501	dmr_97498	0.529
chr1	172847239	172847381	dmr_97700	0.757
chr1	173027502	173027768	dmr_97769	0.6705
chr1	173329917	173329959	dmr_97888	0.5720000000000001
chr1	173339560	173339797	dmr_97905	0.5905
chr1	173354940	173355343	dmr_97923	0.6205
chr1	173368380	173368646	dmr_97936	0.6215
chr1	173377826	173378050	dmr_97942	0.507
chr1	173423005	173423151	dmr_97986	0.6245
chr1	173716028	173716097	dmr_98095	0.5710000000000001
chr1	173737032	173737242	dmr_98104	0.7155
chr1	174508702	174509086	dmr_98372	0.6505
chr1	174513399	174513827	dmr_98379	0.5415
chr1	174523382	174523570	dmr_98396	0.8805
chr1	174536950	174537119	dmr_98412	0.682
chr1	174537127	174537344	dmr_98413	0.7755
chr1	174592229	174592245	dmr_98458	0.64
chr1	174598174	174598559	dmr_98463	0.519
chr1	174598575	174598738	dmr_98464	0.5485
chr1	174636989	174637019	dmr_98497	0.5675
chr1	174677242	174677568	dmr_98536	0.675
chr1	174746415	174746829	dmr_98588	0.8025
chr1	174755689	174755972	dmr_98600	0.568
chr1	174763106	174763233	dmr_98607	0.608
chr1	175109609	175109740	dmr_98870	0.5075
chr1	175209859	175210092	dmr_98961	0.755
chr1	175307531	175308105	dmr_99055	0.7565
chr1	175313210	175313496	dmr_99063	0.65
chr1	175355600	175356041	dmr_99099	0.615
chr1	175356044	175356242	dmr_99100	0.7785
chr1	175359938	175360319	dmr_99105	0.647
chr1	175441840	175442701	dmr_99196	0.6565
chr1	175469475	175469557	dmr_99226	0.8690000000000001
chr1	175531007	175531309	dmr_99275	0.504
chr1	175579625	175579882	dmr_99303	0.7240000000000001
chr1	175608877	175608937	dmr_99329	0.6885
chr1	175725757	175726037	dmr_99431	0.7075
chr1	175731569	175732162	dmr_99435	0.5920000000000001
chr1	175747600	175747890	dmr_99448	0.675
chr1	175800325	175800441	dmr_99476	0.6675
chr1	175995483	175995685	dmr_99606	0.6759999999999999
chr1	176067754	176067945	dmr_99669	0.5955
chr1	176110578	176110829	dmr_99704	0.535
chr1	176119637	176120189	dmr_99712	0.5770000000000001
chr1	176164368	176164912	dmr_99746	0.7385
chr1	176213560	176214602	dmr_99790	0.5945
chr1	176248557	176249108	dmr_99822	0.8009999999999999
chr1	176272915	176273446	dmr_99836	0.5555
chr1	176355200	176355674	dmr_99876	0.8355
chr1	176446719	176447023	dmr_99923	0.6505
chr1	176594168	176594306	dmr_100003	0.5675
chr1	176663533	176663674	dmr_100044	0.8135
chr1	176667876	176668392	dmr_100046	0.5770000000000001
chr1	176698767	176698972	dmr_100066	0.7885
chr1	176985597	176986454	dmr_100298	0.745
chr1	177011646	177012131	dmr_100331	0.7385
chr1	177150192	177151009	dmr_100487	0.759
chr1	177410860	177411946	dmr_100716	0.638
chr1	177443518	177443715	dmr_100743	0.6729999999999999
chr1	177700620	177700917	dmr_100934	0.653
chr1	178369484	178370165	dmr_101212	0.655
chr1	178372576	178373425	dmr_101213	0.5405
chr1	178388962	178389199	dmr_101224	0.631
chr1	178400543	178400974	dmr_101235	0.6865
chr1	178448129	178448243	dmr_101272	0.634
chr1	178448367	178449177	dmr_101273	0.5755
chr1	178611742	178612021	dmr_101377	0.5815
chr1	178634685	178634748	dmr_101402	0.716
chr1	178634753	178635082	dmr_101403	0.7665
chr1	178641184	178641311	dmr_101406	0.6815
chr1	178754686	178754851	dmr_101488	0.9265
chr1	178798732	178799413	dmr_101514	0.664
chr1	178856015	178856369	dmr_101570	0.5345
chr1	178860822	178861934	dmr_101572	0.5539999999999999
chr1	178872033	178872497	dmr_101584	0.924
chr1	178889619	178890361	dmr_101603	0.598
chr1	178892547	178892778	dmr_101606	0.805
chr1	178934383	178934416	dmr_101639	0.8745
chr1	178940575	178940618	dmr_101646	0.674
chr1	179054243	179054606	dmr_101721	0.7645
chr1	179064746	179065408	dmr_101732	0.8255
chr1	179108211	179109215	dmr_101757	0.753
chr1	179114818	179115171	dmr_101762	0.8455
chr1	179115178	179115316	dmr_101763	0.8495
chr1	179174357	179174843	dmr_101809	0.5760000000000001
chr1	179261760	179261778	dmr_101882	0.5405
chr1	179261891	179262349	dmr_101883	0.512
chr1	179318468	179319616	dmr_101912	0.51
chr1	179326850	179327043	dmr_101918	0.621
chr1	179366729	179366932	dmr_101945	0.623
chr1	179371079	179371230	dmr_101948	0.8185
chr1	179373900	179374281	dmr_101951	0.664
chr1	179459071	179459287	dmr_102017	0.7485
chr1	179993272	179993760	dmr_102411	0.6405
chr1	180104675	180104836	dmr_102484	0.545
chr1	180225690	180226699	dmr_102575	0.6305
chr1	180249729	180250611	dmr_102587	0.555
chr1	180254987	180255220	dmr_102590	0.6305
chr1	180329175	180330159	dmr_102647	0.563
chr1	180348152	180348302	dmr_102657	0.617
chr1	180360652	180360935	dmr_102668	0.6425
chr1	180427638	180428354	dmr_102726	0.56
chr1	180462444	180462589	dmr_102762	0.6255
chr1	180517135	180517615	dmr_102816	0.645
chr1	180520608	180520733	dmr_102823	0.5545
chr1	180527706	180527722	dmr_102830	0.8645
chr1	180547893	180548053	dmr_102847	0.5725
chr1	180777381	180777736	dmr_103006	0.621
chr1	180851821	180851854	dmr_103050	0.5845
chr1	181062316	181062407	dmr_103180	0.812
chr1	181234241	181234869	dmr_103295	0.612
chr1	181326247	181326512	dmr_103373	0.6
chr1	181549992	181550213	dmr_103610	0.6395
chr1	181832872	181833175	dmr_103784	0.7135
chr1	181903620	181904021	dmr_103838	0.532
chr1	181935199	181935271	dmr_103866	0.693
chr1	181960301	181961024	dmr_103884	0.6629999999999999
chr1	182280636	182280806	dmr_104116	0.7745
chr1	182454576	182454935	dmr_104266	0.5755
chr1	182506807	182506840	dmr_104312	0.8015
chr1	182591438	182591763	dmr_104386	0.8785
chr1	182591855	182592146	dmr_104387	0.7609999999999999
chr1	182639021	182639449	dmr_104422	0.655
chr1	182823788	182824799	dmr_104587	0.7505
chr1	183113621	183113843	dmr_104807	0.5025
chr1	183252417	183253201	dmr_104915	0.8555
chr1	183319224	183319609	dmr_104957	0.532
chr1	183319611	183319857	dmr_104958	0.762
chr1	183546975	183547181	dmr_105074	0.8690000000000001
chr1	183547579	183547633	dmr_105076	0.9315
chr1	183593763	183593968	dmr_105109	0.5265
chr1	183669438	183669696	dmr_105153	0.9365
chr1	183669794	183669856	dmr_105154	0.865
chr1	183750382	183750484	dmr_105205	0.5225
chr1	183782160	183782186	dmr_105234	0.6205
chr1	183820642	183820946	dmr_105257	0.6735
chr1	183982379	183982680	dmr_105352	0.93
chr1	183982873	183982888	dmr_105353	0.7290000000000001
chr1	184035673	184036290	dmr_105376	0.6405
chr1	184041245	184042047	dmr_105381	0.6125
chr1	184046509	184046861	dmr_105387	0.6395
chr1	184099502	184099747	dmr_105443	0.5335
chr1	184099926	184100269	dmr_105444	0.5015
chr1	184100367	184100655	dmr_105445	0.6525
chr1	184168662	184169385	dmr_105480	0.8025
chr1	184169504	184169758	dmr_105481	0.5285
chr1	184234373	184235622	dmr_105524	0.55
chr1	184441451	184441593	dmr_105649	0.5095
chr1	184556054	184556308	dmr_105728	0.6515
chr1	184647751	184648227	dmr_105789	0.8170000000000001
chr1	184650698	184651432	dmr_105790	0.787
chr1	184665287	184665687	dmr_105797	0.58
chr1	184727406	184727437	dmr_105829	0.5855
chr1	184727932	184728146	dmr_105830	0.838
chr1	184822818	184823079	dmr_105885	0.665
chr1	184825002	184825129	dmr_105889	0.599
chr1	184851978	184852289	dmr_105924	0.536
chr1	184892291	184892628	dmr_105970	0.7655
chr1	184958760	184959004	dmr_106057	0.6265
chr1	184978246	184978402	dmr_106085	0.621
chr1	185143947	185144360	dmr_106215	0.7575
chr1	185204863	185204941	dmr_106263	0.5245
chr1	185210036	185210209	dmr_106270	0.711
chr1	185217951	185218305	dmr_106278	0.5760000000000001
chr1	185224806	185224864	dmr_106286	0.6575
chr1	185331554	185331585	dmr_106387	0.5065
chr1	185336605	185336613	dmr_106390	0.6409999999999999
chr1	185367027	185367270	dmr_106411	0.6965
chr1	185379274	185379367	dmr_106419	0.7515
chr1	185401103	185401696	dmr_106437	0.875
chr1	185481832	185482314	dmr_106510	0.7315
chr1	185482461	185482643	dmr_106511	0.6409999999999999
chr1	185559440	185560089	dmr_106567	0.7545
chr1	185797650	185797850	dmr_106730	0.8390000000000001
chr1	185836739	185836893	dmr_106755	0.672
chr1	185842669	185842915	dmr_106760	0.5770000000000001
chr1	185898490	185898844	dmr_106796	0.809
chr1	186567318	186567440	dmr_107214	0.5695
chr1	186567513	186567548	dmr_107215	0.8
chr1	186860755	186861604	dmr_107423	0.6485
chr1	186985155	186985521	dmr_107488	0.537
chr1	187183677	187183907	dmr_107630	0.861
chr1	187377940	187378618	dmr_107761	0.8845
chr1	187607020	187607537	dmr_107908	0.5165
chr1	187859453	187859878	dmr_108135	0.8420000000000001
chr1	187974432	187974639	dmr_108220	0.6409999999999999
chr1	188390452	188390597	dmr_108480	0.6765
chr1	188765161	188765430	dmr_108705	0.7555
chr1	189027009	189027651	dmr_108889	0.5635
chr1	189048161	189048455	dmr_108914	0.526
chr1	189048999	189049048	dmr_108915	0.652
chr1	189055210	189055372	dmr_108926	0.7070000000000001
chr1	189066660	189066673	dmr_108933	0.5870000000000001
chr1	189108493	189108733	dmr_108965	0.547
chr1	189182990	189183323	dmr_109026	0.7545
chr1	189183612	189183879	dmr_109027	0.503
chr1	189185038	189186113	dmr_109029	0.54
chr1	189215013	189215517	dmr_109053	0.5315
chr1	189228197	189229074	dmr_109072	0.625
chr1	189232829	189233235	dmr_109079	0.8285
chr1	189341482	189341683	dmr_109193	0.514
chr1	189373680	189374216	dmr_109217	0.649
chr1	189401741	189402819	dmr_109236	0.8445
chr1	189593928	189594350	dmr_109385	0.7425
chr1	189631309	189631530	dmr_109410	0.6125
chr1	189631552	189631588	dmr_109411	0.759
chr1	189631892	189632627	dmr_109412	0.552
chr1	189743057	189743307	dmr_109480	0.9179999999999999
chr1	189926366	189926621	dmr_109634	0.6985
chr1	189971787	189971875	dmr_109673	0.6405
chr1	190384442	190384834	dmr_109941	0.6165
chr1	190570587	190570804	dmr_110083	0.7925
chr1	190570900	190571342	dmr_110084	0.5710000000000001
chr1	190853601	190853724	dmr_110317	0.8305
chr1	190853897	190854304	dmr_110319	0.8270000000000001
chr1	190868638	190868912	dmr_110336	0.701
chr1	190927760	190927957	dmr_110398	0.6055
chr1	190929650	190929700	dmr_110399	0.757
chr1	190953000	190953409	dmr_110421	0.5589999999999999
chr1	190972795	190972890	dmr_110439	0.6485
chr1	190979405	190979439	dmr_110448	0.7545
chr1	191075627	191075863	dmr_110514	0.71
chr1	191172773	191172821	dmr_110588	0.715
chr1	191184568	191185036	dmr_110592	0.657
chr1	191299722	191299805	dmr_110666	0.75
chr1	191312839	191313058	dmr_110676	0.584
chr1	191470172	191471397	dmr_110828	0.657
chr1	191527197	191527335	dmr_110867	0.7415
chr1	191591828	191592805	dmr_110919	0.5325
chr1	191592858	191592981	dmr_110920	0.727
chr1	191612357	191612622	dmr_110932	0.7405
chr1	191620977	191621002	dmr_110941	0.733
chr1	191661988	191662616	dmr_110984	0.758
chr1	191668349	191668447	dmr_110991	0.5379999999999999
chr1	191720265	191720295	dmr_111014	0.8455
chr1	191722762	191723140	dmr_111018	0.5445
chr1	191729844	191730668	dmr_111026	0.5715
chr1	191732667	191732871	dmr_111028	0.562
chr1	191832336	191832668	dmr_111127	0.8320000000000001
chr1	191894165	191894768	dmr_111175	0.5955
chr1	192091676	192092291	dmr_111284	0.8759999999999999
chr1	192102812	192102941	dmr_111296	0.621
chr1	192136195	192136231	dmr_111327	0.6515
chr1	192171437	192172022	dmr_111342	0.5745
chr1	192189347	192189503	dmr_111351	0.7245
chr1	192253667	192254072	dmr_111429	0.645
chr1	192369607	192369754	dmr_111588	0.6945
chr1	192587553	192588438	dmr_111832	0.5185
chr1	192689388	192690126	dmr_111899	0.5385
chr1	192755954	192756185	dmr_111945	0.764
chr1	192756242	192756376	dmr_111946	0.6985
chr1	192763562	192763767	dmr_111954	0.602
chr1	192770114	192770138	dmr_111958	0.7105
chr1	192785229	192785697	dmr_111968	0.682
chr1	192789834	192790318	dmr_111975	0.5725
chr1	192841161	192841254	dmr_112011	0.7665
chr1	192851725	192852031	dmr_112022	0.6645
chr1	193021321	193021373	dmr_112174	0.6375
chr1	193102083	193102247	dmr_112240	0.617
chr1	193102916	193103050	dmr_112242	0.7475
chr1	193105476	193105589	dmr_112246	0.596
chr1	193330243	193330263	dmr_112439	0.5545
chr1	193338125	193338385	dmr_112452	0.878
chr1	193345155	193345227	dmr_112458	0.6375
chr1	193363942	193364223	dmr_112482	0.5685
chr1	193381725	193382526	dmr_112497	0.5575
chr1	193382544	193382667	dmr_112498	0.5345
chr1	193386155	193386565	dmr_112502	0.654
chr1	193504703	193504745	dmr_112583	0.765
chr1	193505362	193505611	dmr_112585	0.795
chr1	193534328	193535080	dmr_112608	0.5845
chr1	193552069	193552629	dmr_112623	0.6365
chr1	193627236	193627742	dmr_112693	0.6555
chr1	193648114	193648297	dmr_112707	0.7325
chr1	193751749	193751950	dmr_112804	0.6925
chr1	194049870	194049949	dmr_112959	0.795
chr1	194207562	194208357	dmr_113039	0.9325
chr1	194208393	194209019	dmr_113040	0.878
chr1	194209088	194209622	dmr_113041	0.5135
chr1	194222853	194223565	dmr_113051	0.69
chr1	194231281	194232078	dmr_113059	0.672
chr1	194247221	194247334	dmr_113072	0.637
chr1	194301350	194301646	dmr_113103	0.5465
chr1	194412393	194412499	dmr_113168	0.789
chr1	194623183	194623553	dmr_113283	0.603
chr1	194623918	194624432	dmr_113284	0.708
chr1	194625199	194625297	dmr_113285	0.5355
chr1	194626193	194626213	dmr_113288	0.7959999999999999
chr1	194629087	194629094	dmr_113292	0.6395
chr1	194641745	194642044	dmr_113313	0.5635
chr1	194693616	194693835	dmr_113376	0.5355
chr1	194706674	194707177	dmr_113390	0.8455
chr1	194743095	194743134	dmr_113426	0.5965
chr1	194756446	194756611	dmr_113439	0.634
chr1	194757016	194757056	dmr_113440	0.539
chr1	195018715	195019241	dmr_113654	0.5725
chr1	195020387	195020799	dmr_113656	0.815
chr1	195021253	195021604	dmr_113657	0.6895
chr1	195036958	195037433	dmr_113672	0.7170000000000001
chr1	195037541	195037742	dmr_113673	0.6585
chr1	195160789	195161126	dmr_113713	0.653
chr10	3365193	3365894	dmr_113838	0.6005
chr10	3397857	3398135	dmr_113873	0.6025
chr10	3398266	3398531	dmr_113874	0.5465
chr10	3509915	3510214	dmr_113969	0.5525
chr10	3513714	3514535	dmr_113976	0.545
chr10	3998116	3998284	dmr_114278	0.8759999999999999
chr10	4071202	4071385	dmr_114323	0.77
chr10	4406819	4406951	dmr_114550	0.6015
chr10	4578390	4578647	dmr_114660	0.6675
chr10	4611461	4612039	dmr_114679	0.5735
chr10	4664301	4664677	dmr_114706	0.6905
chr10	4665180	4666016	dmr_114707	0.6915
chr10	4670249	4671180	dmr_114710	0.5575
chr10	5194420	5194453	dmr_115085	0.693
chr10	5288851	5289217	dmr_115161	0.507
chr10	5289248	5289808	dmr_115162	0.5125
chr10	5367120	5367752	dmr_115246	0.5375
chr10	5368178	5368269	dmr_115247	0.544
chr10	5445238	5446028	dmr_115305	0.5755
chr10	5707289	5708137	dmr_115511	0.535
chr10	5853108	5853675	dmr_115589	0.6675
chr10	5866258	5866903	dmr_115601	0.5865
chr10	5867775	5868447	dmr_115603	0.6285
chr10	5868479	5868570	dmr_115604	0.8075
chr10	5916725	5916759	dmr_115637	0.733
chr10	6039593	6040538	dmr_115694	0.7609999999999999
chr10	6555666	6556131	dmr_115903	0.537
chr10	6685357	6685847	dmr_115946	0.5535
chr10	6706200	6706406	dmr_115964	0.609
chr10	6771155	6771289	dmr_115998	0.544
chr10	6789916	6790039	dmr_116005	0.768
chr10	6871633	6872325	dmr_116059	0.7979999999999999
chr10	7111831	7112070	dmr_116264	0.8395
chr10	7600702	7600943	dmr_116458	0.595
chr10	7649101	7649346	dmr_116500	0.7105
chr10	7741015	7741808	dmr_116576	0.515
chr10	7756861	7757215	dmr_116584	0.9129999999999999
chr10	8037883	8037992	dmr_116789	0.542
chr10	8174096	8174637	dmr_116858	0.6915
chr10	8434134	8434195	dmr_117068	0.607
chr10	8511834	8512583	dmr_117131	0.6885
chr10	8761494	8762344	dmr_117274	0.6165
chr10	8792404	8792686	dmr_117301	0.644
chr10	8795501	8795670	dmr_117304	0.514
chr10	8833494	8833514	dmr_117341	0.7925
chr10	8928873	8929577	dmr_117413	0.6559999999999999
chr10	8968131	8968599	dmr_117438	0.624
chr10	8968878	8968896	dmr_117439	0.6485
chr10	8986431	8987186	dmr_117456	0.502
chr10	8998454	8999076	dmr_117473	0.938
chr10	9008225	9008553	dmr_117485	0.5345
chr10	9015113	9015420	dmr_117492	0.6345
chr10	9016910	9017438	dmr_117493	0.612
chr10	9134315	9134788	dmr_117578	0.946
chr10	9135341	9135693	dmr_117579	0.6655
chr10	9165367	9166717	dmr_117600	0.5325
chr10	9167600	9167931	dmr_117602	0.7135
chr10	9233297	9233566	dmr_117656	0.5395
chr10	9239634	9240565	dmr_117660	0.6225
chr10	9291664	9292446	dmr_117708	0.6465
chr10	9303778	9304003	dmr_117720	0.584
chr10	9379934	9379941	dmr_117773	0.501
chr10	9418102	9418771	dmr_117804	0.6205
chr10	9427954	9428430	dmr_117814	0.6075
chr10	9447471	9447984	dmr_117827	0.9415
chr10	9456860	9457074	dmr_117833	0.6559999999999999
chr10	9459216	9459624	dmr_117837	0.8109999999999999
chr10	9462172	9462601	dmr_117840	0.6925
chr10	9482098	9482926	dmr_117852	0.746
chr10	9513736	9513814	dmr_117877	0.6335
chr10	9534690	9535265	dmr_117896	0.56
chr10	9579353	9579811	dmr_117933	0.6845
chr10	9586266	9586938	dmr_117939	0.7735
chr10	9590830	9591456	dmr_117944	0.677
chr10	9591913	9591981	dmr_117945	0.6525
chr10	9633386	9633867	dmr_117991	0.5485
chr10	9639595	9639659	dmr_117997	0.5665
chr10	9642262	9642472	dmr_118002	0.542
chr10	9648390	9648667	dmr_118009	0.5565
chr10	9649806	9650571	dmr_118011	0.695
chr10	9673682	9673883	dmr_118031	0.528
chr10	9674220	9674468	dmr_118032	0.696
chr10	9676135	9676278	dmr_118033	0.775
chr10	9739298	9739521	dmr_118076	0.5660000000000001
chr10	9785828	9785842	dmr_118112	0.6409999999999999
chr10	9785990	9785996	dmr_118113	0.6005
chr10	9803112	9803307	dmr_118132	0.528
chr10	9867199	9867509	dmr_118203	0.748
chr10	9871673	9871848	dmr_118208	0.6475
chr10	9897043	9897363	dmr_118243	0.72
chr10	9897693	9898150	dmr_118244	0.502
chr10	10057892	10058138	dmr_118326	0.9209999999999999
chr10	10086113	10086294	dmr_118339	0.7120000000000001
chr10	10101854	10101876	dmr_118354	0.792
chr10	10169793	10170003	dmr_118395	0.5355
chr10	10187643	10188840	dmr_118402	0.9555
chr10	10320125	10320520	dmr_118476	0.5585
chr10	10339310	10339886	dmr_118496	0.5695
chr10	10355601	10355667	dmr_118507	0.521
chr10	10615001	10615759	dmr_118611	0.522
chr10	10724582	10725534	dmr_118670	0.8715
chr10	10765848	10766044	dmr_118708	0.5875
chr10	10790125	10790327	dmr_118723	0.736
chr10	10801945	10802170	dmr_118731	0.6970000000000001
chr10	10847631	10847970	dmr_118764	0.679
chr10	10852395	10852677	dmr_118771	0.5035
chr10	10915383	10915586	dmr_118825	0.8655
chr10	10915759	10915808	dmr_118826	0.9535
chr10	10927245	10927428	dmr_118838	0.6409999999999999
chr10	10935634	10935640	dmr_118848	0.8075
chr10	10949069	10949732	dmr_118862	0.536
chr10	11013704	11013959	dmr_118912	0.794
chr10	11025673	11025965	dmr_118923	0.63
chr10	11049576	11049829	dmr_118945	0.6295
chr10	11079520	11080123	dmr_118974	0.7090000000000001
chr10	11080147	11080560	dmr_118975	0.7275
chr10	11229719	11230121	dmr_119060	0.605
chr10	11344655	11344836	dmr_119115	0.7485
chr10	11344904	11344922	dmr_119116	0.6405
chr10	11406832	11407813	dmr_119151	0.6085
chr10	11428919	11429667	dmr_119163	0.6990000000000001
chr10	11650342	11650385	dmr_119237	0.687
chr10	11963054	11963431	dmr_119413	0.9309999999999999
chr10	12019241	12019776	dmr_119446	0.769
chr10	12079987	12080284	dmr_119464	0.5485
chr10	12102519	12102623	dmr_119478	0.7365
chr10	12117058	12117084	dmr_119493	0.715
chr10	12207337	12207391	dmr_119544	0.5195
chr10	12210472	12210818	dmr_119547	0.7095
chr10	12221342	12221470	dmr_119550	0.6275
chr10	12223657	12224372	dmr_119553	0.5795
chr10	12253363	12253528	dmr_119570	0.7245
chr10	12426407	12426602	dmr_119687	0.628
chr10	12426888	12427136	dmr_119688	0.9625
chr10	12445949	12446482	dmr_119706	0.9059999999999999
chr10	12458362	12458683	dmr_119722	0.507
chr10	12465840	12466292	dmr_119735	0.5479999999999999
chr10	12468641	12468645	dmr_119738	0.544
chr10	12468909	12469258	dmr_119739	0.903
chr10	12475465	12475536	dmr_119749	0.581
chr10	12547132	12547588	dmr_119823	0.74
chr10	12548628	12549192	dmr_119825	0.6635
chr10	12567823	12568170	dmr_119846	0.7505
chr10	12573762	12573908	dmr_119854	0.6629999999999999
chr10	12574346	12574872	dmr_119855	0.7959999999999999
chr10	12574939	12575239	dmr_119856	0.7695
chr10	12613266	12613413	dmr_119900	0.7190000000000001
chr10	12615263	12615861	dmr_119902	0.6545
chr10	12657023	12657793	dmr_119926	0.6655
chr10	12714167	12714378	dmr_119964	0.6955
chr10	12758114	12758220	dmr_120000	0.505
chr10	12848669	12848918	dmr_120054	0.7875
chr10	12852290	12852967	dmr_120060	0.547
chr10	12854900	12855130	dmr_120062	0.6659999999999999
chr10	12857890	12858938	dmr_120064	0.7375
chr10	12858954	12859103	dmr_120065	0.8935
chr10	12859274	12859412	dmr_120066	0.7555
chr10	12869643	12869651	dmr_120076	0.606
chr10	12987138	12987420	dmr_120137	0.6165
chr10	12997080	12997115	dmr_120142	0.7085
chr10	13170824	13171571	dmr_120237	0.655
chr10	13388601	13388603	dmr_120371	0.6365
chr10	13473571	13473797	dmr_120431	0.526
chr10	13486047	13486671	dmr_120437	0.7875
chr10	13553821	13553896	dmr_120479	0.6645
chr10	13578900	13579432	dmr_120502	0.6185
chr10	13601515	13601644	dmr_120530	0.667
chr10	13620291	13620795	dmr_120540	0.7355
chr10	13641967	13642162	dmr_120558	0.611
chr10	13727837	13727841	dmr_120636	0.7235
chr10	13832642	13832902	dmr_120739	0.54
chr10	13842767	13843237	dmr_120755	0.501
chr10	13861459	13861612	dmr_120773	0.6865
chr10	13968896	13969030	dmr_120844	0.7695
chr10	13983125	13983152	dmr_120863	0.7605
chr10	14124655	14124815	dmr_121065	0.5845
chr10	14131040	14131325	dmr_121074	0.7145
chr10	14139515	14139555	dmr_121089	0.752
chr10	14191200	14191530	dmr_121141	0.6015
chr10	14192017	14192488	dmr_121143	0.588
chr10	14193783	14194176	dmr_121145	0.726
chr10	14206899	14207560	dmr_121160	0.5305
chr10	14207929	14208874	dmr_121161	0.7085
chr10	14209484	14209767	dmr_121163	0.7055
chr10	14209887	14210905	dmr_121164	0.6495
chr10	14215546	14217182	dmr_121170	0.6409999999999999
chr10	14224721	14225290	dmr_121175	0.6940000000000001
chr10	14333711	14333768	dmr_121262	0.6975
chr10	14391024	14391026	dmr_121299	0.655
chr10	14638906	14639566	dmr_121448	0.7120000000000001
chr10	14817103	14817500	dmr_121546	0.838
chr10	15123184	15123198	dmr_121649	0.7735
chr10	15262194	15262583	dmr_121700	0.649
chr10	15806031	15806078	dmr_121863	0.7525
chr10	16156933	16157321	dmr_121971	0.584
chr10	16171518	16171790	dmr_121977	0.8275
chr10	16171893	16171902	dmr_121978	0.6135
chr10	16580176	16580615	dmr_122129	0.8855
chr10	16589427	16589500	dmr_122136	0.6970000000000001
chr10	16895795	16895960	dmr_122265	0.7825
chr10	17100780	17100943	dmr_122376	0.7225
chr10	17240244	17240425	dmr_122437	0.536
chr10	17347868	17348446	dmr_122490	0.5725
chr10	17397830	17398235	dmr_122528	0.6735
chr10	17512642	17513076	dmr_122607	0.9615
chr10	17513863	17513993	dmr_122609	0.927
chr10	17562860	17563135	dmr_122652	0.804
chr10	17563531	17563823	dmr_122653	0.6075
chr10	17588980	17589516	dmr_122674	0.507
chr10	17725716	17726859	dmr_122740	0.526
chr10	17740009	17740730	dmr_122750	0.7625
chr10	17795924	17796202	dmr_122780	0.7045
chr10	17796499	17796707	dmr_122781	0.523
chr10	17860833	17860906	dmr_122822	0.6305
chr10	17885213	17885557	dmr_122836	0.5065
chr10	17903576	17903878	dmr_122843	0.6
chr10	17919984	17920246	dmr_122859	0.5015
chr10	17944060	17944592	dmr_122875	0.5635
chr10	17948406	17948854	dmr_122877	0.61
chr10	18022092	18022359	dmr_122919	0.745
chr10	18070228	18070452	dmr_122948	0.507
chr10	18319436	18319540	dmr_123085	0.5670000000000001
chr10	18367070	18367235	dmr_123119	0.6005
chr10	18367288	18367452	dmr_123120	0.5905
chr10	18371034	18371418	dmr_123122	0.565
chr10	18453451	18453696	dmr_123176	0.7515
chr10	18549860	18550390	dmr_123241	0.517
chr10	18602099	18602341	dmr_123279	0.529
chr10	18711174	18711383	dmr_123414	0.5915
chr10	18740997	18742145	dmr_123445	0.7015
chr10	19062182	19062463	dmr_123647	0.5345
chr10	19187903	19188366	dmr_123723	0.6245
chr10	19751386	19751772	dmr_123999	0.6265
chr10	19852345	19852521	dmr_124061	0.5195
chr10	20006315	20006634	dmr_124201	0.6195
chr10	20006942	20007037	dmr_124202	0.6125
chr10	20060656	20060863	dmr_124245	0.8115
chr10	20147861	20148233	dmr_124320	0.6705
chr10	20171382	20171468	dmr_124347	0.53
chr10	20176366	20177097	dmr_124354	0.5055
chr10	20192815	20192996	dmr_124370	0.5145
chr10	20286194	20286620	dmr_124472	0.6765
chr10	20290648	20291072	dmr_124479	0.5595
chr10	20398551	20399035	dmr_124552	0.5505
chr10	20451804	20452076	dmr_124586	0.531
chr10	20547934	20548015	dmr_124657	0.7659999999999999
chr10	20658680	20659520	dmr_124732	0.5425
chr10	20724293	20724608	dmr_124787	0.8205
chr10	20844033	20844048	dmr_124850	0.5795
chr10	21011241	21011665	dmr_124983	0.585
chr10	21144628	21144866	dmr_125099	0.5465
chr10	21301976	21302122	dmr_125179	0.613
chr10	21305798	21305899	dmr_125184	0.5185
chr10	21305922	21305976	dmr_125185	0.6045
chr10	21365808	21365894	dmr_125246	0.7509999999999999
chr10	21379495	21379541	dmr_125259	0.738
chr10	21457074	21457703	dmr_125331	0.5820000000000001
chr10	21465905	21466509	dmr_125338	0.581
chr10	21486408	21486750	dmr_125363	0.5255
chr10	21528520	21528611	dmr_125413	0.855
chr10	21536617	21536819	dmr_125422	0.5905
chr10	21575925	21576482	dmr_125469	0.5145
chr10	21635308	21635639	dmr_125535	0.6075
chr10	21684471	21684845	dmr_125578	0.5255
chr10	21746539	21747187	dmr_125635	0.653
chr10	21883955	21884035	dmr_125747	0.63
chr10	21884391	21884989	dmr_125748	0.5329999999999999
chr10	21923484	21924216	dmr_125799	0.7245
chr10	21933822	21933943	dmr_125814	0.815
chr10	21992311	21993125	dmr_125894	0.7675
chr10	22010023	22010125	dmr_125909	0.6970000000000001
chr10	22496213	22496485	dmr_126067	0.565
chr10	23098629	23098877	dmr_126378	0.516
chr10	23156803	23157567	dmr_126434	0.512
chr10	23165194	23165943	dmr_126444	0.7509999999999999
chr10	23177586	23177697	dmr_126454	0.652
chr10	23215031	23215165	dmr_126489	0.701
chr10	23216812	23216993	dmr_126492	0.6305
chr10	23220428	23221193	dmr_126496	0.6135
chr10	23222847	23223384	dmr_126498	0.6325
chr10	23350644	23350805	dmr_126591	0.6175
chr10	23414194	23414423	dmr_126617	0.696
chr10	23438331	23439031	dmr_126633	0.8605
chr10	23547690	23548225	dmr_126677	0.746
chr10	23606678	23607358	dmr_126704	0.51
chr10	23612021	23612163	dmr_126708	0.8955
chr10	23683045	23683194	dmr_126741	0.743
chr10	23686918	23687410	dmr_126745	0.6205
chr10	23703436	23703585	dmr_126756	0.7055
chr10	23704571	23704584	dmr_126758	0.6805
chr10	23796204	23796313	dmr_126807	0.545
chr10	23797500	23797521	dmr_126809	0.6205
chr10	23797847	23797874	dmr_126810	0.588
chr10	23798505	23798732	dmr_126811	0.747
chr10	23798781	23798784	dmr_126812	0.507
chr10	23802933	23803147	dmr_126817	0.545
chr10	24107397	24107578	dmr_126943	0.5005
chr10	24150153	24150420	dmr_126964	0.877
chr10	24152662	24152835	dmr_126969	0.6185
chr10	24172721	24173558	dmr_126997	0.7155
chr10	24212310	24212489	dmr_127019	0.5075
chr10	24235238	24235845	dmr_127034	0.7795
chr10	24244133	24244624	dmr_127043	0.5205
chr10	24244646	24245073	dmr_127044	0.608
chr10	24482070	24482570	dmr_127183	0.6145
chr10	24570119	24570136	dmr_127239	0.7605
chr10	24624941	24625092	dmr_127281	0.5355
chr10	24645235	24645453	dmr_127301	0.523
chr10	24712426	24712642	dmr_127329	0.5775
chr10	24984652	24985525	dmr_127516	0.5720000000000001
chr10	25016232	25016424	dmr_127543	0.6955
chr10	25028526	25029006	dmr_127560	0.8815
chr10	25065225	25065711	dmr_127589	0.5539999999999999
chr10	25068231	25068942	dmr_127593	0.72
chr10	25068951	25068969	dmr_127594	0.5665
chr10	25075090	25075288	dmr_127603	0.902
chr10	25145469	25145564	dmr_127661	0.72
chr10	25145868	25145880	dmr_127662	0.6905
chr10	25161960	25162460	dmr_127680	0.514
chr10	25171448	25171978	dmr_127688	0.7435
chr10	25197985	25199077	dmr_127725	0.6015
chr10	25199423	25199607	dmr_127726	0.6795
chr10	25200272	25200774	dmr_127727	0.6890000000000001
chr10	25200781	25201402	dmr_127728	0.7355
chr10	25218673	25219130	dmr_127743	0.5885
chr10	25291655	25291687	dmr_127792	0.7025
chr10	25297826	25297852	dmr_127799	0.7355
chr10	25298143	25298455	dmr_127800	0.8475
chr10	25362485	25362809	dmr_127844	0.581
chr10	25386832	25387386	dmr_127870	0.525
chr10	25466373	25466902	dmr_127939	0.593
chr10	25858555	25858583	dmr_128209	0.6665
chr10	26009114	26009298	dmr_128327	0.5505
chr10	26070066	26070638	dmr_128392	0.778
chr10	26087234	26087433	dmr_128410	0.706
chr10	26185258	26185915	dmr_128485	0.5865
chr10	26201377	26201564	dmr_128498	0.5075
chr10	26287108	26287472	dmr_128573	0.6335
chr10	26288910	26289399	dmr_128578	0.614
chr10	26298816	26299268	dmr_128587	0.7145
chr10	26303144	26303289	dmr_128593	0.5660000000000001
chr10	26556080	26556607	dmr_128729	0.7465
chr10	26564708	26565053	dmr_128738	0.619
chr10	26639987	26640188	dmr_128763	0.6665
chr10	26703191	26703634	dmr_128792	0.6409999999999999
chr10	26825064	26825776	dmr_128869	0.514
chr10	26827064	26827468	dmr_128871	0.5329999999999999
chr10	27103629	27104126	dmr_129036	0.6405
chr10	27409103	27409599	dmr_129227	0.586
chr10	27410262	27410268	dmr_129228	0.5745
chr10	27475606	27475876	dmr_129258	0.69
chr10	27616335	27616832	dmr_129346	0.5245
chr10	27979606	27979913	dmr_129499	0.5925
chr10	28524462	28524685	dmr_130023	0.6935
chr10	29354276	29354651	dmr_130511	0.7685
chr10	30089267	30089452	dmr_130833	0.6935
chr10	30587080	30587365	dmr_131015	0.649
chr10	30654391	30655022	dmr_131045	0.8895
chr10	30722536	30722953	dmr_131091	0.5875
chr10	30754234	30754622	dmr_131118	0.7005
chr10	30803868	30803912	dmr_131161	0.7165
chr10	30844151	30845307	dmr_131175	0.5805
chr10	31564192	31564263	dmr_131503	0.505
chr10	31592855	31593348	dmr_131527	0.5115
chr10	31606743	31607564	dmr_131538	0.8525
chr10	32443918	32443974	dmr_131892	0.841
chr10	32602840	32603264	dmr_131956	0.5675
chr10	33425105	33425322	dmr_132324	0.5105
chr10	34018367	34018391	dmr_132541	0.55
chr10	34033619	34033860	dmr_132547	0.5585
chr10	34037026	34037700	dmr_132549	0.925
chr10	34095840	34096143	dmr_132583	0.5425
chr10	34152464	34152902	dmr_132614	0.6185
chr10	34186511	34187167	dmr_132639	0.655
chr10	34206355	34206604	dmr_132656	0.71
chr10	34298480	34298663	dmr_132698	0.738
chr10	34315728	34316328	dmr_132707	0.513
chr10	34902866	34903140	dmr_132917	0.5035
chr10	34911531	34911809	dmr_132923	0.8025
chr10	34912345	34912531	dmr_132925	0.6525
chr10	36509628	36509750	dmr_133282	0.7715
chr10	36812084	36812251	dmr_133469	0.9355
chr10	37047682	37048191	dmr_133579	0.723
chr10	37086432	37086664	dmr_133598	0.7575
chr10	37422718	37422843	dmr_133782	0.7995
chr10	37803514	37803592	dmr_133949	0.8205
chr10	38122371	38122419	dmr_134054	0.8285
chr10	38555130	38555384	dmr_134191	0.5845
chr10	38854849	38855333	dmr_134271	0.6415
chr10	38908127	38908947	dmr_134301	0.5975
chr10	38913066	38913077	dmr_134308	0.643
chr10	38916112	38916312	dmr_134309	0.5515
chr10	38965605	38966368	dmr_134328	0.8035
chr10	38972590	38973178	dmr_134338	0.5165
chr10	38973306	38973327	dmr_134339	0.8495
chr10	38987397	38987537	dmr_134351	0.752
chr10	38994794	38995304	dmr_134356	0.5125
chr10	38995561	38995657	dmr_134357	0.971
chr10	39001452	39001959	dmr_134363	0.5245
chr10	39005042	39005816	dmr_134366	0.9159999999999999
chr10	39006013	39006296	dmr_134367	0.79
chr10	39006633	39006982	dmr_134368	0.6485
chr10	39106493	39106722	dmr_134447	0.513
chr10	39107042	39107076	dmr_134448	0.665
chr10	39121567	39121809	dmr_134461	0.8235
chr10	39136407	39137189	dmr_134466	0.8605
chr10	39170028	39170689	dmr_134492	0.7685
chr10	39172341	39173811	dmr_134494	0.629
chr10	39227955	39228278	dmr_134520	0.6235
chr10	39239694	39239718	dmr_134528	0.505
chr10	39267377	39267585	dmr_134553	0.9540000000000001
chr10	39326039	39326536	dmr_134591	0.6215
chr10	39338127	39338231	dmr_134596	0.5870000000000001
chr10	39409685	39409979	dmr_134671	0.7525
chr10	39484196	39484713	dmr_134769	0.5845
chr10	39484745	39485059	dmr_134770	0.512
chr10	39501545	39502025	dmr_134788	0.8085
chr10	39505727	39506095	dmr_134796	0.5745
chr10	39541676	39542557	dmr_134845	0.6495
chr10	39542835	39542989	dmr_134847	0.601
chr10	39625864	39625922	dmr_134929	0.6325
chr10	39646061	39646866	dmr_134948	0.831
chr10	39646905	39646984	dmr_134949	0.917
chr10	39659695	39659994	dmr_134959	0.6609999999999999
chr10	39660141	39660248	dmr_134960	0.6005
chr10	39802649	39802783	dmr_135083	0.637
chr10	39958567	39958743	dmr_135179	0.5135
chr10	40025539	40025674	dmr_135223	0.69
chr10	40094886	40094947	dmr_135279	0.509
chr10	40140849	40141473	dmr_135326	0.7215
chr10	40247493	40247916	dmr_135387	0.657
chr10	40425461	40425759	dmr_135513	0.5205
chr10	40446385	40446544	dmr_135532	0.6775
chr10	40448699	40448701	dmr_135538	0.7075
chr10	40688209	40688535	dmr_135714	0.531
chr10	40688871	40689105	dmr_135715	0.513
chr10	40711159	40711563	dmr_135732	0.5845
chr10	40753101	40753392	dmr_135784	0.5485
chr10	40753647	40754085	dmr_135785	0.888
chr10	40760836	40761081	dmr_135794	0.5565
chr10	40761156	40761240	dmr_135795	0.607
chr10	40762430	40762956	dmr_135798	0.7645
chr10	40763444	40763691	dmr_135799	0.5765
chr10	40763746	40763803	dmr_135800	0.604
chr10	40814339	40814961	dmr_135846	0.7765
chr10	40827712	40828105	dmr_135856	0.711
chr10	40829292	40829532	dmr_135858	0.65
chr10	40925848	40925909	dmr_135998	0.5485
chr10	40937534	40938586	dmr_136026	0.5005
chr10	40944576	40944955	dmr_136038	0.594
chr10	40949494	40949631	dmr_136044	0.6715
chr10	41404117	41404193	dmr_136381	0.7745
chr10	41598200	41598680	dmr_136505	0.8545
chr10	41634965	41635487	dmr_136529	0.6155
chr10	41679125	41679351	dmr_136557	0.5760000000000001
chr10	41766513	41766710	dmr_136616	0.9005
chr10	41967940	41968441	dmr_136767	0.6205
chr10	42010686	42011533	dmr_136803	0.677
chr10	42204438	42205088	dmr_136975	0.5385
chr10	42273525	42274907	dmr_137071	0.7345
chr10	42477538	42477783	dmr_137194	0.5085
chr10	42521361	42521597	dmr_137232	0.733
chr10	42532888	42532892	dmr_137246	0.7909999999999999
chr10	42793392	42793625	dmr_137431	0.6015
chr10	42860264	42861029	dmr_137497	0.5525
chr10	42863984	42865023	dmr_137500	0.53
chr10	42941525	42942233	dmr_137551	0.7225
chr10	42950778	42951018	dmr_137558	0.5345
chr10	42951335	42951885	dmr_137559	0.8445
chr10	42957831	42958103	dmr_137560	0.5075
chr10	42958536	42958784	dmr_137561	0.6645
chr10	43021448	43022230	dmr_137619	0.7509999999999999
chr10	43106379	43106488	dmr_137721	0.522
chr10	43106838	43107130	dmr_137723	0.5965
chr10	43123841	43124371	dmr_137751	0.599
chr10	43136198	43136536	dmr_137765	0.8015
chr10	43211113	43211996	dmr_137839	0.5025
chr10	43279703	43279939	dmr_137889	0.6505
chr10	43322519	43323002	dmr_137934	0.6405
chr10	43420404	43421170	dmr_138002	0.52
chr10	43559176	43559411	dmr_138098	0.742
chr10	43739797	43740670	dmr_138241	0.5095
chr10	43759206	43759604	dmr_138254	0.5805
chr10	43944828	43945664	dmr_138341	0.598
chr10	44079361	44079386	dmr_138419	0.846
chr10	44124618	44124850	dmr_138444	0.9325
chr10	44298861	44299316	dmr_138516	0.6045
chr10	44304358	44304372	dmr_138524	0.562
chr10	44360620	44361061	dmr_138568	0.7440000000000001
chr10	44434666	44435292	dmr_138622	0.8125
chr10	44443796	44444745	dmr_138632	0.6035
chr10	44459213	44459755	dmr_138645	0.505
chr10	44600078	44600166	dmr_138714	0.8759999999999999
chr10	45085166	45085445	dmr_138962	0.8115
chr10	45126649	45126826	dmr_138999	0.6455
chr10	45712987	45713265	dmr_139317	0.718
chr10	46483669	46483769	dmr_139751	0.7095
chr10	46708444	46708516	dmr_139846	0.642
chr10	48917233	48917371	dmr_140349	0.667
chr10	49256711	49257008	dmr_140483	0.6675
chr10	49597336	49597440	dmr_140652	0.7020000000000001
chr10	49597657	49597822	dmr_140653	0.6165
chr10	49623947	49623961	dmr_140673	0.907
chr10	49714590	49714874	dmr_140741	0.8735
chr10	49715231	49715292	dmr_140742	0.9740000000000001
chr10	49762580	49762919	dmr_140784	0.5785
chr10	49767245	49767591	dmr_140788	0.97
chr10	49778961	49779068	dmr_140798	0.529
chr10	49779156	49779764	dmr_140799	0.72
chr10	49779967	49780104	dmr_140800	0.6175
chr10	49780737	49780890	dmr_140802	0.644
chr10	49781978	49782051	dmr_140804	0.627
chr10	49785647	49785802	dmr_140806	0.535
chr10	49787290	49787360	dmr_140809	0.7655
chr10	49877136	49877240	dmr_140840	0.669
chr10	50000630	50000813	dmr_140876	0.9345
chr10	50141978	50141983	dmr_140933	0.6215
chr10	50203642	50203987	dmr_140953	0.9890000000000001
chr10	50593591	50593690	dmr_141036	0.6145
chr10	51011247	51011992	dmr_141237	0.507
chr10	51252533	51252606	dmr_141320	0.9725
chr10	51282970	51283121	dmr_141341	0.5870000000000001
chr10	51911383	51911728	dmr_141529	0.5055
chr10	52023659	52023696	dmr_141575	0.578
chr10	52320031	52320627	dmr_141702	0.5255
chr10	52336551	52336803	dmr_141711	0.5755
chr10	52577153	52577431	dmr_141821	0.546
chr10	52709250	52709681	dmr_141858	0.637
chr10	52780105	52780442	dmr_141926	0.7785
chr10	52797451	52797998	dmr_141945	0.7170000000000001
chr10	52923248	52924013	dmr_142053	0.625
chr10	52926388	52926534	dmr_142056	0.7695
chr10	52940877	52940930	dmr_142069	0.6459999999999999
chr10	52941236	52941249	dmr_142070	0.6409999999999999
chr10	52983270	52983510	dmr_142093	0.6535
chr10	53212928	53213102	dmr_142228	0.9135
chr10	53274518	53274695	dmr_142264	0.6985
chr10	53336283	53336705	dmr_142306	0.67
chr10	53428947	53429099	dmr_142386	0.5625
chr10	53466394	53466637	dmr_142412	0.943
chr10	53732155	53732434	dmr_142559	0.516
chr10	53750187	53750427	dmr_142577	0.626
chr10	53772357	53772532	dmr_142595	0.555
chr10	53925333	53926096	dmr_142670	0.6975
chr10	54003606	54003687	dmr_142752	0.568
chr10	54013294	54014822	dmr_142769	0.515
chr10	54040107	54040615	dmr_142801	0.664
chr10	54060368	54060964	dmr_142823	0.7895
chr10	54072700	54073980	dmr_142836	0.6495
chr10	54076563	54076576	dmr_142839	0.5325
chr10	54076888	54077288	dmr_142840	0.6265
chr10	54255619	54256053	dmr_142918	0.8975
chr10	54360925	54361080	dmr_142962	0.555
chr10	54551784	54552020	dmr_143036	0.62
chr10	54993777	54993923	dmr_143197	0.586
chr10	55099618	55099757	dmr_143232	0.6175
chr10	55444644	55445303	dmr_143344	0.853
chr10	55449089	55449202	dmr_143346	0.726
chr10	55534770	55534810	dmr_143372	0.9425
chr10	55704717	55705013	dmr_143433	0.914
chr10	55705344	55705809	dmr_143434	0.5315
chr10	55919660	55919995	dmr_143508	0.6415
chr10	55980528	55980581	dmr_143530	0.637
chr10	55988212	55988236	dmr_143536	0.7705
chr10	56469140	56470032	dmr_143735	0.529
chr10	56481995	56482647	dmr_143745	0.5995
chr10	56486650	56486827	dmr_143749	0.604
chr10	56598426	56598458	dmr_143807	0.5465
chr10	56731117	56731673	dmr_143853	0.73
chr10	57001141	57001193	dmr_144001	0.7155
chr10	57127215	57127385	dmr_144037	0.7929999999999999
chr10	57322939	57323054	dmr_144098	0.7255
chr10	57568946	57569549	dmr_144211	0.79
chr10	57795528	57795590	dmr_144326	0.593
chr10	58324481	58324538	dmr_144422	0.618
chr10	58338071	58338076	dmr_144434	0.6785
chr10	58476582	58477002	dmr_144558	0.6995
chr10	58477663	58477781	dmr_144559	0.6829999999999999
chr10	58675631	58675717	dmr_144710	0.6145
chr10	58829642	58829927	dmr_144807	0.652
chr10	58877833	58878122	dmr_144869	0.6925
chr10	58891226	58891386	dmr_144888	0.7205
chr10	58932612	58932769	dmr_144946	0.6595
chr10	58943395	58944271	dmr_144960	0.5775
chr10	58944763	58945259	dmr_144961	0.602
chr10	58950675	58950914	dmr_144968	0.5675
chr10	58951209	58951648	dmr_144969	0.6659999999999999
chr10	58987105	58987172	dmr_145014	0.564
chr10	59011530	59011870	dmr_145052	0.754
chr10	59013379	59013887	dmr_145055	0.6015
chr10	59014010	59014254	dmr_145056	0.637
chr10	59072343	59072357	dmr_145111	0.754
chr10	59072677	59072727	dmr_145112	0.5955
chr10	59073191	59073352	dmr_145113	0.599
chr10	59078107	59078510	dmr_145120	0.5605
chr10	59114823	59115212	dmr_145162	0.7035
chr10	59256700	59256742	dmr_145272	0.5660000000000001
chr10	59491103	59491237	dmr_145476	0.563
chr10	59498515	59498659	dmr_145484	0.7235
chr10	59533792	59534420	dmr_145527	0.701
chr10	59570470	59571183	dmr_145565	0.6915
chr10	59579471	59579572	dmr_145574	0.5479999999999999
chr10	59602761	59603250	dmr_145608	0.6865
chr10	59615360	59615625	dmr_145623	0.6235
chr10	59717412	59718068	dmr_145686	0.7475
chr10	59743224	59743803	dmr_145709	0.521
chr10	59778340	59778571	dmr_145740	0.6845
chr10	59792899	59792953	dmr_145757	0.8695
chr10	59793059	59793264	dmr_145758	0.794
chr10	59825457	59825584	dmr_145785	0.521
chr10	59839993	59840830	dmr_145800	0.5815
chr10	59858955	59859727	dmr_145814	0.5085
chr10	59897459	59898824	dmr_145856	0.635
chr10	59909647	59909704	dmr_145867	0.7020000000000001
chr10	60017302	60017488	dmr_145952	0.78
chr10	60028055	60028468	dmr_145958	0.7070000000000001
chr10	60105445	60105707	dmr_146016	0.5155
chr10	60109440	60110540	dmr_146017	0.7295
chr10	60131961	60132112	dmr_146053	0.5675
chr10	60133345	60133495	dmr_146055	0.7235
chr10	60279522	60279608	dmr_146169	0.605
chr10	60296258	60296268	dmr_146198	0.755
chr10	61001679	61002165	dmr_146646	0.523
chr10	61115800	61115956	dmr_146718	0.622
chr10	61167419	61167735	dmr_146755	0.5185
chr10	61424042	61424274	dmr_146929	0.5435
chr10	61494912	61495097	dmr_146981	0.6135
chr10	61510814	61511174	dmr_146991	0.52
chr10	61563462	61563857	dmr_147024	0.604
chr10	61657566	61657595	dmr_147082	0.564
chr10	61661735	61662046	dmr_147086	0.525
chr10	61662435	61663171	dmr_147088	0.743
chr10	62102156	62102428	dmr_147389	0.5735
chr10	62202565	62203136	dmr_147460	0.7140000000000001
chr10	62338135	62338181	dmr_147587	0.5155
chr10	62404675	62405501	dmr_147630	0.5895
chr10	62590020	62590194	dmr_147751	0.629
chr10	62831402	62831775	dmr_147896	0.5365
chr10	62863865	62864255	dmr_147923	0.6235
chr10	62866328	62867069	dmr_147924	0.547
chr10	62883896	62884358	dmr_147930	0.5665
chr10	63040327	63040558	dmr_148038	0.6035
chr10	63203188	63204208	dmr_148143	0.5585
chr10	63442641	63443538	dmr_148299	0.665
chr10	63507777	63508201	dmr_148346	0.6485
chr10	63799158	63799414	dmr_148500	0.7965
chr10	63940996	63941204	dmr_148605	0.7255
chr10	63941263	63941294	dmr_148606	0.6920000000000001
chr10	63950401	63950991	dmr_148614	0.762
chr10	63951043	63951317	dmr_148615	0.5115
chr10	63977926	63978425	dmr_148639	0.789
chr10	63978698	63979164	dmr_148640	0.586
chr10	64063709	64063951	dmr_148724	0.774
chr10	64076603	64076972	dmr_148737	0.5865
chr10	64084805	64084829	dmr_148751	0.6085
chr10	64766825	64766832	dmr_149060	0.6890000000000001
chr10	64900211	64900436	dmr_149117	0.8975
chr10	64993103	64993311	dmr_149148	0.5995
chr10	65582572	65582794	dmr_149355	0.52
chr10	65614209	65614741	dmr_149366	0.7475
chr10	65652660	65652922	dmr_149380	0.54
chr10	66469117	66469432	dmr_149711	0.524
chr10	66590742	66590978	dmr_149757	0.6409999999999999
chr10	66607141	66607362	dmr_149770	0.5245
chr10	66635104	66635275	dmr_149787	0.6315
chr10	66635383	66635776	dmr_149788	0.518
chr10	66657400	66658155	dmr_149803	0.5075
chr10	66973930	66974227	dmr_150005	0.631
chr10	67023184	67023612	dmr_150043	0.7020000000000001
chr10	67055744	67057023	dmr_150080	0.607
chr10	67186191	67186212	dmr_150232	0.755
chr10	67226116	67226173	dmr_150286	0.5395
chr10	67458793	67458997	dmr_150473	0.6225
chr10	67529571	67530009	dmr_150532	0.578
chr10	67636842	67637115	dmr_150590	0.519
chr10	67704404	67705237	dmr_150631	0.541
chr10	67819380	67819753	dmr_150712	0.9590000000000001
chr10	67819944	67820021	dmr_150713	0.92
chr10	67841131	67841622	dmr_150727	0.616
chr10	67880808	67881038	dmr_150757	0.6725
chr10	67890627	67891142	dmr_150771	0.6935
chr10	67903084	67903267	dmr_150788	0.6825
chr10	67965885	67966599	dmr_150853	0.5265
chr10	67984531	67984891	dmr_150867	0.7495
chr10	67987031	67987533	dmr_150871	0.703
chr10	68103474	68103757	dmr_150952	0.8395
chr10	68165236	68165579	dmr_151013	0.528
chr10	68275895	68275961	dmr_151128	0.7695
chr10	68323830	68324766	dmr_151160	0.7145
chr10	68324845	68325468	dmr_151161	0.8725
chr10	68415785	68416688	dmr_151212	0.687
chr10	68440232	68440791	dmr_151232	0.608
chr10	68464750	68465303	dmr_151253	0.7955
chr10	68625463	68625739	dmr_151358	0.5579999999999999
chr10	68908795	68909497	dmr_151513	0.5195
chr10	69171310	69171633	dmr_151689	0.619
chr10	69334431	69335498	dmr_151797	0.6865
chr10	69491699	69492518	dmr_151906	0.7859999999999999
chr10	69536494	69536571	dmr_151947	0.5525
chr10	69536827	69537810	dmr_151948	0.6990000000000001
chr10	69569628	69570018	dmr_151989	0.795
chr10	69574205	69574748	dmr_151995	0.564
chr10	69576354	69577265	dmr_151999	0.7959999999999999
chr10	69579586	69580057	dmr_152003	0.5539999999999999
chr10	69587087	69587363	dmr_152015	0.589
chr10	69591279	69591739	dmr_152020	0.5845
chr10	69594244	69594421	dmr_152025	0.657
chr10	69612279	69612355	dmr_152050	0.6195
chr10	69628786	69629018	dmr_152067	0.6
chr10	69632752	69633061	dmr_152077	0.659
chr10	69636228	69636891	dmr_152082	0.597
chr10	69637515	69638279	dmr_152084	0.706
chr10	69638295	69638626	dmr_152085	0.6205
chr10	69643960	69644017	dmr_152093	0.7035
chr10	69644352	69644995	dmr_152094	0.552
chr10	69645053	69645134	dmr_152095	0.626
chr10	69653384	69653506	dmr_152107	0.6005
chr10	69655396	69655515	dmr_152110	0.684
chr10	69659479	69660120	dmr_152116	0.5775
chr10	69706776	69707358	dmr_152170	0.6235
chr10	69730512	69730604	dmr_152199	0.6855
chr10	69746045	69746190	dmr_152218	0.5065
chr10	69761217	69761587	dmr_152235	0.648
chr10	69773043	69773186	dmr_152247	0.5975
chr10	69787785	69787829	dmr_152268	0.763
chr10	69792626	69792826	dmr_152274	0.653
chr10	69796477	69796812	dmr_152278	0.5225
chr10	69798300	69798555	dmr_152282	0.52
chr10	69810515	69811265	dmr_152294	0.7225
chr10	69914818	69914910	dmr_152424	0.782
chr10	69962915	69963390	dmr_152497	0.713
chr10	70015334	70015451	dmr_152559	0.522
chr10	70030819	70031074	dmr_152581	0.5955
chr10	70109095	70109201	dmr_152640	0.5225
chr10	70169161	70169758	dmr_152716	0.5755
chr10	70334212	70334829	dmr_152833	0.514
chr10	70334906	70334910	dmr_152834	0.7375
chr10	70376340	70377597	dmr_152870	0.6485
chr10	70380081	70380478	dmr_152873	0.608
chr10	70398017	70398375	dmr_152891	0.6435
chr10	70419167	70420009	dmr_152915	0.5870000000000001
chr10	70426330	70426570	dmr_152924	0.5670000000000001
chr10	70439810	70440026	dmr_152937	0.7235
chr10	70442005	70442373	dmr_152938	0.5870000000000001
chr10	70471972	70472435	dmr_152967	0.621
chr10	70485030	70485103	dmr_152979	0.674
chr10	70490298	70490399	dmr_152985	0.7175
chr10	70508659	70509084	dmr_153006	0.8785
chr10	70519903	70520017	dmr_153013	0.8075
chr10	70521208	70521859	dmr_153014	0.725
chr10	70581597	70582286	dmr_153088	0.725
chr10	70587913	70588222	dmr_153094	0.7295
chr10	70596580	70597088	dmr_153105	0.63
chr10	70648739	70649136	dmr_153132	0.9585
chr10	70672063	70672502	dmr_153147	0.8365
chr10	70672543	70672632	dmr_153148	0.605
chr10	70684811	70685071	dmr_153153	0.642
chr10	70766473	70766868	dmr_153228	0.6995
chr10	70778432	70779041	dmr_153240	0.6629999999999999
chr10	70800214	70800264	dmr_153249	0.7759999999999999
chr10	70800383	70801352	dmr_153250	0.505
chr10	70832693	70832935	dmr_153277	0.8335
chr10	70856909	70857295	dmr_153297	0.5885
chr10	70857311	70857633	dmr_153298	0.895
chr10	70861497	70861791	dmr_153303	0.5005
chr10	70901142	70901391	dmr_153325	0.5465
chr10	70949619	70949954	dmr_153370	0.687
chr10	70957585	70957679	dmr_153378	0.65
chr10	71007617	71008337	dmr_153423	0.9015
chr10	71140541	71140615	dmr_153515	0.5529999999999999
chr10	71222896	71223639	dmr_153578	0.5935
chr10	71280500	71280801	dmr_153651	0.7615
chr10	71282295	71282451	dmr_153654	0.7335
chr10	71306050	71306218	dmr_153678	0.5589999999999999
chr10	71310480	71311007	dmr_153683	0.5115
chr10	71316625	71316883	dmr_153689	0.562
chr10	71325427	71325919	dmr_153697	0.5805
chr10	71334061	71334546	dmr_153706	0.7295
chr10	71400862	71401216	dmr_153769	0.5975
chr10	71410516	71410808	dmr_153777	0.7515
chr10	71656514	71656719	dmr_153903	0.633
chr10	71856418	71857454	dmr_153997	0.8495
chr10	72025609	72026208	dmr_154087	0.6725
chr10	72235381	72235458	dmr_154165	0.614
chr10	72413022	72413519	dmr_154243	0.5435
chr10	72613273	72613462	dmr_154330	0.6785
chr10	72620719	72620975	dmr_154333	0.7135
chr10	72663899	72664199	dmr_154356	0.585
chr10	72665956	72666316	dmr_154358	0.5660000000000001
chr10	72671716	72671914	dmr_154365	0.826
chr10	73021080	73021631	dmr_154529	0.54
chr10	73098630	73098757	dmr_154586	0.5815
chr10	73100566	73100841	dmr_154587	0.624
chr10	73238151	73238421	dmr_154678	0.6185
chr10	73296720	73296860	dmr_154701	0.8755
chr10	73330361	73330431	dmr_154728	0.52
chr10	73330795	73330870	dmr_154729	0.5265
chr10	73370407	73370488	dmr_154752	0.887
chr10	73384749	73385456	dmr_154760	0.6515
chr10	73539793	73540010	dmr_154850	0.6285
chr10	73715604	73715830	dmr_154930	0.5235
chr10	73817687	73817968	dmr_154985	0.55
chr10	73908374	73908493	dmr_155034	0.528
chr10	74053122	74053243	dmr_155099	0.614
chr10	74053496	74053744	dmr_155100	0.521
chr10	74116458	74116599	dmr_155131	0.6355
chr10	74121169	74121424	dmr_155138	0.518
chr10	74209070	74209375	dmr_155174	0.7845
chr10	74365128	74365379	dmr_155246	0.9205
chr10	74952652	74953295	dmr_155534	0.6679999999999999
chr10	74966268	74966605	dmr_155543	0.5845
chr10	74968258	74969496	dmr_155544	0.6195
chr10	74994437	74995864	dmr_155573	0.659
chr10	75021214	75021399	dmr_155612	0.515
chr10	75032417	75032621	dmr_155620	0.682
chr10	75061843	75062202	dmr_155648	0.6615
chr10	75062878	75063342	dmr_155649	0.5065
chr10	75148340	75148697	dmr_155758	0.7909999999999999
chr10	75276754	75276920	dmr_155849	0.598
chr10	75558641	75558841	dmr_156032	0.5435
chr10	75632100	75633345	dmr_156071	0.7925
chr10	75666624	75666730	dmr_156104	0.529
chr10	75718141	75718541	dmr_156166	0.7145
chr10	75743226	75744117	dmr_156192	0.5185
chr10	75836989	75837068	dmr_156252	0.519
chr10	75837846	75837929	dmr_156253	0.7835
chr10	76108332	76109225	dmr_156441	0.7355
chr10	76147866	76148015	dmr_156466	0.5720000000000001
chr10	76148911	76149055	dmr_156469	0.6045
chr10	76202356	76202392	dmr_156496	0.7315
chr10	76290015	76290164	dmr_156584	0.6725
chr10	76316591	76317107	dmr_156617	0.68
chr10	76322563	76323208	dmr_156624	0.5795
chr10	76336489	76337329	dmr_156643	0.5465
chr10	76344427	76344430	dmr_156652	0.6285
chr10	76732863	76733208	dmr_156892	0.511
chr10	76809087	76809463	dmr_156944	0.6595
chr10	76858930	76860164	dmr_156988	0.5660000000000001
chr10	77304641	77305235	dmr_157332	0.7555
chr10	77308999	77309483	dmr_157338	0.6825
chr10	77382985	77383027	dmr_157418	0.687
chr10	77383312	77383530	dmr_157419	0.6509999999999999
chr10	77406743	77406883	dmr_157452	0.5945
chr10	77408638	77408866	dmr_157455	0.617
chr10	77464098	77464170	dmr_157505	0.6375
chr10	77491401	77492006	dmr_157536	0.6729999999999999
chr10	77591273	77592530	dmr_157616	0.5145
chr10	78101188	78101314	dmr_157958	0.6729999999999999
chr10	78159748	78159768	dmr_158001	0.6715
chr10	78184477	78184574	dmr_158022	0.6225
chr10	78232231	78232539	dmr_158061	0.7555
chr10	78283032	78283549	dmr_158107	0.5375
chr10	78299688	78300589	dmr_158126	0.5535
chr10	78301061	78301484	dmr_158128	0.6195
chr10	78313005	78313022	dmr_158145	0.5815
chr10	78360577	78360853	dmr_158198	0.727
chr10	78364274	78364507	dmr_158202	0.512
chr10	78387762	78389011	dmr_158224	0.6215
chr10	78396015	78396018	dmr_158233	0.665
chr10	78456801	78457311	dmr_158289	0.601
chr10	78457578	78458009	dmr_158290	0.8745
chr10	78458729	78458811	dmr_158291	0.5285
chr10	78459105	78459414	dmr_158292	0.615
chr10	78462575	78462896	dmr_158298	0.5135
chr10	78463858	78463966	dmr_158301	0.51
chr10	78751775	78752120	dmr_158423	0.713
chr10	78756377	78756395	dmr_158425	0.6635
chr10	78779553	78779761	dmr_158432	0.647
chr10	78787329	78787339	dmr_158439	0.6405
chr10	79755162	79755221	dmr_158748	0.7495
chr10	79768045	79768323	dmr_158758	0.7325
chr10	79797562	79797656	dmr_158785	0.5965
chr10	79840539	79840612	dmr_158827	0.552
chr10	79873477	79873605	dmr_158864	0.7385
chr10	79893917	79894358	dmr_158875	0.5005
chr10	79909542	79909605	dmr_158893	0.608
chr10	80131733	80132233	dmr_159065	0.6745
chr10	80208812	80209492	dmr_159139	0.667
chr10	80316749	80316961	dmr_159239	0.6035
chr10	80340387	80340409	dmr_159257	0.7625
chr10	80341254	80342422	dmr_159259	0.531
chr10	80513940	80514165	dmr_159372	0.5105
chr10	80575749	80576273	dmr_159417	0.5075
chr10	80664687	80664816	dmr_159493	0.6005
chr10	80740654	80740879	dmr_159563	0.501
chr10	80806522	80806986	dmr_159614	0.5495
chr10	80843366	80843500	dmr_159653	0.659
chr10	80918584	80918772	dmr_159713	0.5075
chr10	80933315	80933441	dmr_159720	0.5770000000000001
chr10	80997974	80998690	dmr_159790	0.594
chr10	81006389	81006761	dmr_159801	0.5905
chr10	81015346	81015576	dmr_159816	0.652
chr10	81231520	81231626	dmr_159993	0.6409999999999999
chr10	81244572	81244952	dmr_160008	0.5865
chr10	81302286	81302370	dmr_160060	0.555
chr10	81401441	81401989	dmr_160148	0.6545
chr10	81402316	81402493	dmr_160149	0.5545
chr10	81424287	81425085	dmr_160180	0.8125
chr10	81432666	81432832	dmr_160187	0.624
chr10	81481459	81481565	dmr_160241	0.7345
chr10	81484259	81484670	dmr_160243	0.5385
chr10	81600570	81601601	dmr_160336	0.6859999999999999
chr10	81634031	81634283	dmr_160363	0.856
chr10	82179020	82179058	dmr_160416	0.701
chr10	82661774	82662851	dmr_160504	0.5195
chr10	82666879	82667234	dmr_160509	0.59
chr10	82744388	82744564	dmr_160580	0.5755
chr10	82795949	82796469	dmr_160619	0.5215
chr10	82796503	82796619	dmr_160620	0.7225
chr10	82796677	82797031	dmr_160621	0.6585
chr10	82875286	82875515	dmr_160675	0.6275
chr10	83080929	83081649	dmr_160850	0.6075
chr10	83210203	83210697	dmr_160985	0.6975
chr10	83242242	83242588	dmr_161005	0.8859999999999999
chr10	83477161	83477738	dmr_161128	0.6859999999999999
chr10	83642417	83642624	dmr_161254	0.8895
chr10	83658177	83659451	dmr_161265	0.591
chr10	83711881	83712364	dmr_161292	0.5045
chr10	83784961	83785048	dmr_161345	0.7545
chr10	83976802	83976852	dmr_161464	0.619
chr10	84111599	84112120	dmr_161567	0.9470000000000001
chr10	84229121	84229492	dmr_161636	0.5105
chr10	84238227	84238835	dmr_161645	0.603
chr10	84325493	84326078	dmr_161702	0.9485
chr10	84338154	84338380	dmr_161712	0.7405
chr10	84360917	84361211	dmr_161737	0.565
chr10	84372035	84372489	dmr_161750	0.55
chr10	84383022	84383745	dmr_161767	0.622
chr10	84393967	84394249	dmr_161782	0.636
chr10	84399980	84400596	dmr_161792	0.8005
chr10	84401848	84402028	dmr_161794	0.708
chr10	84531340	84531783	dmr_161905	0.5165
chr10	84532121	84533324	dmr_161906	0.6635
chr10	84584622	84585024	dmr_161944	0.6659999999999999
chr10	84641075	84641302	dmr_161981	0.5155
chr10	84947992	84948185	dmr_162224	0.6459999999999999
chr10	84949057	84949683	dmr_162226	0.594
chr10	84961391	84961653	dmr_162237	0.6779999999999999
chr10	84961691	84962207	dmr_162238	0.5285
chr10	84993370	84993500	dmr_162267	0.6805
chr10	85215370	85215586	dmr_162410	0.703
chr10	85247298	85247598	dmr_162438	0.6165
chr10	85298905	85299871	dmr_162478	0.5735
chr10	85386246	85386381	dmr_162545	0.5055
chr10	85388600	85389680	dmr_162546	0.6855
chr10	85482255	85482625	dmr_162656	0.684
chr10	85599165	85599327	dmr_162786	0.7415
chr10	85613023	85613631	dmr_162804	0.5445
chr10	85673471	85673807	dmr_162867	0.652
chr10	85874856	85875551	dmr_162926	0.8345
chr10	86028344	86028446	dmr_163018	0.5920000000000001
chr10	86256313	86256445	dmr_163192	0.736
chr10	86301177	86301649	dmr_163228	0.6805
chr10	86310646	86311118	dmr_163238	0.9009999999999999
chr10	86331738	86332008	dmr_163261	0.627
chr10	86388053	86388105	dmr_163307	0.863
chr10	86388447	86389694	dmr_163308	0.6305
chr10	86389780	86390639	dmr_163309	0.517
chr10	86425763	86426233	dmr_163333	0.7925
chr10	86455444	86455646	dmr_163360	0.7305
chr10	86493337	86493534	dmr_163396	0.5115
chr10	86727528	86728134	dmr_163492	0.66
chr10	86734629	86735199	dmr_163500	0.536
chr10	86794925	86795225	dmr_163550	0.5955
chr10	86834805	86835283	dmr_163596	0.5735
chr10	86836847	86837839	dmr_163598	0.539
chr10	86890671	86891038	dmr_163639	0.6920000000000001
chr10	86991917	86992802	dmr_163720	0.6
chr10	87057905	87058133	dmr_163770	0.5465
chr10	87147778	87148004	dmr_163840	0.9135
chr10	87236854	87237172	dmr_163890	0.6659999999999999
chr10	87446866	87447431	dmr_163991	0.6145
chr10	87485569	87485620	dmr_164012	0.6779999999999999
chr10	87488427	87490043	dmr_164017	0.634
chr10	87490995	87492348	dmr_164019	0.731
chr10	87494423	87494621	dmr_164020	0.627
chr10	87654492	87654743	dmr_164113	0.5625
chr10	87666197	87666678	dmr_164121	0.6970000000000001
chr10	87812546	87812927	dmr_164196	0.529
chr10	87813227	87813400	dmr_164197	0.6415
chr10	87817006	87817137	dmr_164202	0.535
chr10	87857841	87858401	dmr_164234	0.6295
chr10	87858683	87858810	dmr_164235	0.8370000000000001
chr10	87974364	87974566	dmr_164345	0.9790000000000001
chr10	87986371	87986414	dmr_164350	0.518
chr10	88345997	88346312	dmr_164514	0.63
chr10	88380787	88381003	dmr_164530	0.688
chr10	88503059	88503242	dmr_164624	0.5375
chr10	88604974	88605317	dmr_164688	0.5925
chr10	88708526	88708961	dmr_164732	0.6725
chr10	88780743	88781068	dmr_164779	0.5975
chr10	89018967	89019201	dmr_164893	0.5425
chr10	89111641	89111655	dmr_164951	0.8009999999999999
chr10	89307061	89307187	dmr_165105	0.579
chr10	89454103	89454152	dmr_165214	0.512
chr10	89874887	89874899	dmr_165550	0.7055
chr10	89996178	89996506	dmr_165653	0.6485
chr10	90044421	90044561	dmr_165695	0.621
chr10	90380542	90381234	dmr_165932	0.6755
chr10	90392141	90392221	dmr_165939	0.6455
chr10	90430766	90431352	dmr_165965	0.757
chr10	90433851	90433871	dmr_165968	0.8909999999999999
chr10	90493592	90493682	dmr_166016	0.5365
chr10	90493701	90493774	dmr_166017	0.5710000000000001
chr10	90546913	90546970	dmr_166061	0.6885
chr10	90584222	90584591	dmr_166094	0.6785
chr10	90593293	90593381	dmr_166104	0.6655
chr10	90607607	90607829	dmr_166122	0.563
chr10	90617710	90617925	dmr_166135	0.6275
chr10	90689696	90690125	dmr_166229	0.691
chr10	90691133	90691219	dmr_166231	0.6970000000000001
chr10	90724477	90724643	dmr_166271	0.804
chr10	90729284	90729583	dmr_166278	0.7240000000000001
chr10	90740826	90741298	dmr_166296	0.7505
chr10	90759893	90760281	dmr_166318	0.743
chr10	90770884	90771715	dmr_166328	0.5935
chr10	90771741	90772053	dmr_166329	0.611
chr10	90786438	90786872	dmr_166346	0.5005
chr10	90788182	90788718	dmr_166348	0.7115
chr10	90831272	90831722	dmr_166396	0.626
chr10	90866624	90866695	dmr_166445	0.802
chr10	90870640	90871079	dmr_166452	0.55
chr10	90871929	90872116	dmr_166454	0.6629999999999999
chr10	90878303	90878693	dmr_166464	0.7020000000000001
chr10	90905805	90906224	dmr_166508	0.848
chr10	90906863	90907383	dmr_166509	0.5529999999999999
chr10	90922501	90923876	dmr_166532	0.753
chr10	90928451	90928520	dmr_166541	0.6605
chr10	90934456	90934566	dmr_166552	0.534
chr10	90934818	90935033	dmr_166553	0.9159999999999999
chr10	90942843	90942986	dmr_166566	0.8835
chr10	90960438	90960785	dmr_166589	0.5529999999999999
chr10	90965225	90966118	dmr_166595	0.6315
chr10	90993768	90994689	dmr_166631	0.7165
chr10	91027545	91027672	dmr_166655	0.677
chr10	91083628	91083769	dmr_166689	0.633
chr10	91121929	91122383	dmr_166711	0.6295
chr10	91430211	91430534	dmr_166886	0.5575
chr10	91559514	91559632	dmr_166960	0.6725
chr10	91575122	91575727	dmr_166972	0.634
chr10	91589454	91589966	dmr_166982	0.5815
chr10	91641269	91641602	dmr_167018	0.529
chr10	91641793	91641820	dmr_167019	0.5655
chr10	91926555	91926842	dmr_167169	0.66
chr10	92096997	92097491	dmr_167264	0.7115
chr10	92097841	92098036	dmr_167266	0.5285
chr10	92277166	92277481	dmr_167388	0.6
chr10	92653451	92653483	dmr_167576	0.7055
chr10	92730543	92730805	dmr_167621	0.9115
chr10	92782717	92782970	dmr_167638	0.6409999999999999
chr10	92932419	92932863	dmr_167695	0.7335
chr10	93038007	93038574	dmr_167757	0.8075
chr10	93051501	93051647	dmr_167770	0.574
chr10	93081829	93081846	dmr_167792	0.5545
chr10	93162915	93163227	dmr_167868	0.6425
chr10	93266487	93266591	dmr_168010	0.5785
chr10	93280397	93280744	dmr_168030	0.568
chr10	93309291	93309319	dmr_168058	0.7375
chr10	93432169	93432272	dmr_168156	0.547
chr10	93435765	93435886	dmr_168159	0.6055
chr10	93540290	93540349	dmr_168237	0.523
chr10	93594800	93595094	dmr_168279	0.535
chr10	93639697	93640132	dmr_168316	0.667
chr10	93661446	93661993	dmr_168335	0.5355
chr10	93688216	93689022	dmr_168361	0.507
chr10	93689029	93689395	dmr_168362	0.895
chr10	93694757	93695855	dmr_168368	0.6155
chr10	93719734	93719979	dmr_168393	0.585
chr10	93761221	93761441	dmr_168438	0.613
chr10	93813371	93813644	dmr_168467	0.8029999999999999
chr10	93963167	93963319	dmr_168568	0.5235
chr10	94033174	94033330	dmr_168658	0.5585
chr10	94144253	94144978	dmr_168751	0.7675
chr10	94209959	94210050	dmr_168790	0.7140000000000001
chr10	94225699	94225973	dmr_168806	0.5695
chr10	94227259	94228110	dmr_168807	0.6585
chr10	94235022	94235429	dmr_168818	0.594
chr10	94249142	94250339	dmr_168826	0.6835
chr10	94312551	94312612	dmr_168860	0.7035
chr10	94335698	94335743	dmr_168878	0.5770000000000001
chr10	94382461	94382825	dmr_168915	0.6335
chr10	94382831	94383425	dmr_168916	0.6445
chr10	94384134	94384523	dmr_168918	0.823
chr10	94520111	94521170	dmr_169021	0.5515
chr10	94545389	94546071	dmr_169042	0.7265
chr10	94609276	94609479	dmr_169086	0.5205
chr10	94684030	94684527	dmr_169134	0.6585
chr10	94687461	94687725	dmr_169138	0.521
chr10	94771686	94771734	dmr_169190	0.731
chr10	94777614	94777754	dmr_169196	0.5185
chr10	94960894	94961736	dmr_169361	0.55
chr10	94964543	94964734	dmr_169366	0.9345
chr10	94964804	94965156	dmr_169367	0.728
chr10	95035352	95035565	dmr_169433	0.5665
chr10	95087846	95088499	dmr_169481	0.539
chr10	95159591	95160099	dmr_169548	0.7125
chr10	95160167	95160201	dmr_169549	0.7375
chr10	95181841	95181902	dmr_169574	0.8935
chr10	95453798	95454223	dmr_169801	0.6940000000000001
chr10	95562353	95562591	dmr_169890	0.802
chr10	95568077	95568281	dmr_169896	0.8515
chr10	95619590	95619948	dmr_169950	0.5535
chr10	95791083	95791433	dmr_170088	0.5915
chr10	95801389	95801531	dmr_170096	0.517
chr10	95881853	95882699	dmr_170155	0.677
chr10	95894093	95894467	dmr_170162	0.5955
chr10	95941634	95941742	dmr_170189	0.635
chr10	96139981	96140966	dmr_170305	0.6935
chr10	96263680	96263999	dmr_170364	0.56
chr10	96461369	96461505	dmr_170474	0.6065
chr10	96504138	96504709	dmr_170499	0.6805
chr10	96631182	96631934	dmr_170573	0.6609999999999999
chr10	96751928	96752166	dmr_170654	0.5795
chr10	96837075	96837518	dmr_170685	0.6635
chr10	96846967	96847438	dmr_170692	0.7055
chr10	96911859	96912169	dmr_170721	0.5710000000000001
chr10	97001655	97002311	dmr_170765	0.608
chr10	97228061	97228252	dmr_170873	0.5525
chr10	97423144	97423592	dmr_170971	0.679
chr10	97668383	97668912	dmr_171084	0.536
chr10	97703719	97703913	dmr_171096	0.516
chr10	98029007	98029467	dmr_171271	0.9670000000000001
chr10	98146728	98147504	dmr_171322	0.7509999999999999
chr10	98147779	98147792	dmr_171323	0.7955
chr10	98417814	98418536	dmr_171467	0.6545
chr10	98501634	98501957	dmr_171512	0.7275
chr10	98624704	98625122	dmr_171610	0.6315
chr10	98646377	98646473	dmr_171633	0.5605
chr10	98646747	98646768	dmr_171634	0.5615
chr10	98701440	98702350	dmr_171671	0.544
chr10	98917038	98917934	dmr_171836	0.6375
chr10	98947162	98947166	dmr_171878	0.555
chr10	98959365	98959786	dmr_171892	0.7515
chr10	99081407	99081976	dmr_172026	0.5245
chr10	99228044	99228804	dmr_172130	0.521
chr10	99323034	99323715	dmr_172225	0.5065
chr10	99330151	99330783	dmr_172232	0.5005
chr10	99368162	99368406	dmr_172271	0.6559999999999999
chr10	99393693	99393877	dmr_172302	0.5875
chr10	99700497	99700779	dmr_172583	0.9865
chr10	99901522	99901687	dmr_172683	0.7265
chr10	100066472	100067027	dmr_172811	0.6135
chr10	100152918	100153108	dmr_172864	0.5770000000000001
chr10	100514436	100514838	dmr_172990	0.9855
chr10	100618231	100618574	dmr_173034	0.6885
chr10	100630144	100630599	dmr_173037	0.5205
chr10	100754671	100755538	dmr_173088	0.534
chr10	100755645	100756115	dmr_173089	0.6809999999999999
chr10	100867440	100867578	dmr_173146	0.7705
chr10	100882226	100882629	dmr_173159	0.9635
chr10	100948472	100948661	dmr_173187	0.528
chr10	100951414	100951982	dmr_173191	0.6025
chr10	100959909	100959965	dmr_173196	0.5379999999999999
chr10	101193031	101193208	dmr_173307	0.5455
chr10	101227716	101227989	dmr_173316	0.8755
chr10	101229257	101229577	dmr_173317	0.742
chr10	101316834	101316935	dmr_173348	0.5625
chr10	101338523	101338625	dmr_173353	0.6135
chr10	101682699	101683027	dmr_173476	0.623
chr10	101773135	101773694	dmr_173521	0.6095
chr10	101817279	101817311	dmr_173543	0.6475
chr10	101828219	101828596	dmr_173548	0.5710000000000001
chr10	101995544	101995696	dmr_173618	0.912
chr10	102158732	102159185	dmr_173703	0.728
chr10	102160500	102160954	dmr_173705	0.53
chr10	102184669	102185136	dmr_173720	0.835
chr10	102314771	102314896	dmr_173774	0.6475
chr10	102594349	102594410	dmr_173884	0.5975
chr10	103354382	103355236	dmr_174146	0.603
chr10	103686069	103686409	dmr_174269	0.5185
chr10	104798626	104799358	dmr_174660	0.561
chr10	105227658	105228310	dmr_174836	0.677
chr10	105229002	105229005	dmr_174837	0.8575
chr10	105231665	105231946	dmr_174840	0.6995
chr10	105288716	105288807	dmr_174883	0.5635
chr10	105338770	105339029	dmr_174930	0.843
chr10	105364416	105364779	dmr_174950	0.6075
chr10	105368999	105370206	dmr_174957	0.8985
chr10	105370263	105371104	dmr_174958	0.5125
chr10	105417814	105418453	dmr_174993	0.7145
chr10	105427386	105428207	dmr_175000	0.6965
chr10	105479481	105480444	dmr_175044	0.6975
chr10	105489496	105490411	dmr_175054	0.58
chr10	105512796	105512877	dmr_175070	0.9309999999999999
chr10	105523666	105523906	dmr_175078	0.7325
chr10	105526657	105527220	dmr_175081	0.5695
chr10	105552179	105552567	dmr_175103	0.8315
chr10	105992627	105992884	dmr_175354	0.5660000000000001
chr10	106149645	106149704	dmr_175412	0.526
chr10	106154140	106154666	dmr_175416	0.774
chr10	106254247	106254395	dmr_175458	0.755
chr10	106507834	106508270	dmr_175569	0.6405
chr10	106509133	106509722	dmr_175571	0.65
chr10	106655602	106655646	dmr_175689	0.649
chr10	106754495	106754527	dmr_175778	0.8205
chr10	106754748	106754995	dmr_175779	0.618
chr10	106760790	106761746	dmr_175785	0.7140000000000001
chr10	106773255	106773416	dmr_175799	0.6990000000000001
chr10	106790595	106790927	dmr_175811	0.8455
chr10	106881452	106881591	dmr_175894	0.581
chr10	106957939	106958389	dmr_175955	0.6635
chr10	107162693	107163151	dmr_176064	0.802
chr10	107172272	107172361	dmr_176070	0.6565
chr10	107456978	107457162	dmr_176293	0.5870000000000001
chr10	107794447	107795287	dmr_176466	0.625
chr10	107952889	107953238	dmr_176568	0.713
chr10	108036972	108037053	dmr_176620	0.7205
chr10	108118351	108119010	dmr_176681	0.7565
chr10	108119029	108119123	dmr_176682	0.537
chr10	108132825	108133141	dmr_176694	0.5815
chr10	108133650	108134276	dmr_176695	0.7815
chr10	108237860	108238380	dmr_176800	0.6075
chr10	108260887	108261078	dmr_176833	0.7215
chr10	108436423	108436469	dmr_176972	0.7345
chr10	108466663	108466857	dmr_176994	0.7845
chr10	108511593	108511604	dmr_177049	0.5475
chr10	108515594	108515785	dmr_177055	0.6679999999999999
chr10	108520136	108520370	dmr_177062	0.6415
chr10	108525174	108526152	dmr_177073	0.757
chr10	108526857	108526961	dmr_177074	0.56
chr10	108532265	108533036	dmr_177084	0.573
chr10	108535378	108535935	dmr_177088	0.713
chr10	108556096	108556727	dmr_177113	0.862
chr10	108558869	108559288	dmr_177118	0.6095
chr10	108568164	108568648	dmr_177134	0.547
chr10	108581695	108581993	dmr_177155	0.632
chr10	108599747	108601211	dmr_177182	0.5645
chr10	108601490	108601509	dmr_177183	0.746
chr10	108601936	108602077	dmr_177184	0.5685
chr10	108602364	108602749	dmr_177185	0.748
chr10	108610136	108610587	dmr_177199	0.8935
chr10	108610713	108610722	dmr_177200	0.591
chr10	108628236	108628457	dmr_177229	0.5125
chr10	108631674	108632389	dmr_177232	0.7325
chr10	108636295	108636721	dmr_177238	0.5489999999999999
chr10	108650430	108650710	dmr_177258	0.648
chr10	108651092	108651413	dmr_177260	0.644
chr10	108658997	108660591	dmr_177274	0.505
chr10	108677328	108677334	dmr_177304	0.789
chr10	108679587	108680127	dmr_177308	0.6635
chr10	108680153	108680341	dmr_177309	0.7170000000000001
chr10	108686306	108686666	dmr_177320	0.5065
chr10	108710820	108710950	dmr_177350	0.5895
chr10	108721260	108721901	dmr_177363	0.5765
chr10	108726489	108726927	dmr_177373	0.5495
chr10	108738191	108738715	dmr_177389	0.7785
chr10	108753065	108753371	dmr_177409	0.8865
chr10	108753664	108754184	dmr_177410	0.727
chr10	108762312	108762465	dmr_177418	0.5925
chr10	108780968	108781249	dmr_177449	0.552
chr10	108782158	108782313	dmr_177451	0.608
chr10	108801679	108801885	dmr_177484	0.9359999999999999
chr10	108805384	108805687	dmr_177489	0.5505
chr10	108831788	108832386	dmr_177525	0.5305
chr10	108837338	108837582	dmr_177530	0.659
chr10	108860148	108860418	dmr_177560	0.505
chr10	108872379	108872737	dmr_177575	0.753
chr10	108874384	108874804	dmr_177578	0.765
chr10	108902408	108902507	dmr_177614	0.6685
chr10	108902652	108903249	dmr_177615	0.655
chr10	108936806	108937399	dmr_177659	0.5215
chr10	108989137	108989418	dmr_177720	0.527
chr10	109005148	109005190	dmr_177745	0.6275
chr10	109005859	109005935	dmr_177746	0.5415
chr10	109006721	109006804	dmr_177748	0.701
chr10	109221410	109221484	dmr_177895	0.8085
chr10	109232909	109233477	dmr_177900	0.7065
chr10	109283330	109283487	dmr_177939	0.644
chr10	109314877	109314904	dmr_177956	0.6835
chr10	109328010	109328117	dmr_177965	0.6055
chr10	109332985	109333529	dmr_177973	0.61
chr10	109358545	109358908	dmr_177993	0.75
chr10	109491098	109491225	dmr_178084	0.5505
chr10	109561316	109561769	dmr_178141	0.5305
chr10	109684932	109685153	dmr_178253	0.7495
chr10	109765570	109765574	dmr_178344	0.5705
chr10	109830746	109831209	dmr_178416	0.524
chr10	109831653	109832464	dmr_178417	0.611
chr10	109832507	109832639	dmr_178418	0.698
chr10	109846683	109847016	dmr_178434	0.667
chr10	110172762	110172899	dmr_178760	0.644
chr10	110185117	110185126	dmr_178773	0.6785
chr10	110290153	110290270	dmr_178876	0.7565
chr10	110290347	110290794	dmr_178877	0.753
chr10	110309530	110309768	dmr_178901	0.564
chr10	110314780	110314878	dmr_178907	0.757
chr10	110385315	110385516	dmr_178988	0.5155
chr10	110479147	110479398	dmr_179105	0.735
chr10	110769471	110769975	dmr_179292	0.785
chr10	110959867	110960046	dmr_179419	0.6940000000000001
chr10	111031144	111032039	dmr_179485	0.6525
chr10	111040247	111040828	dmr_179492	0.6125
chr10	111083207	111083522	dmr_179520	0.5235
chr10	111144730	111145038	dmr_179574	0.7915
chr10	111248126	111249111	dmr_179714	0.7535
chr10	111299224	111299609	dmr_179783	0.653
chr10	111354753	111355137	dmr_179838	0.5455
chr10	111422721	111422933	dmr_179898	0.643
chr10	111502672	111502901	dmr_179969	0.659
chr10	111508142	111508291	dmr_179972	0.5870000000000001
chr10	111610414	111610785	dmr_180061	0.653
chr10	111699663	111700312	dmr_180130	0.555
chr10	111700337	111700376	dmr_180131	0.7665
chr10	111763173	111763662	dmr_180187	0.7645
chr10	111767094	111767149	dmr_180192	0.5755
chr10	111819538	111819548	dmr_180235	0.9079999999999999
chr10	111826323	111826391	dmr_180240	0.5655
chr10	111865248	111865493	dmr_180272	0.6255
chr10	111865500	111865744	dmr_180273	0.7645
chr10	111882200	111882286	dmr_180288	0.5975
chr10	111900667	111902231	dmr_180308	0.557
chr10	111913171	111913731	dmr_180319	0.701
chr10	111913742	111914045	dmr_180320	0.9390000000000001
chr10	112263485	112263715	dmr_180468	0.51
chr10	112263753	112263901	dmr_180469	0.6375
chr10	112269971	112270041	dmr_180478	0.8240000000000001
chr10	112272274	112272832	dmr_180479	0.807
chr10	112273226	112273583	dmr_180480	0.7075
chr10	112274058	112275271	dmr_180481	0.732
chr10	112278099	112278700	dmr_180484	0.5265
chr10	112332553	112332714	dmr_180544	0.755
chr10	112399384	112399536	dmr_180626	0.5945
chr10	112399905	112400118	dmr_180627	0.794
chr10	112400350	112400590	dmr_180629	0.655
chr10	112400954	112401084	dmr_180630	0.608
chr10	112472335	112472385	dmr_180719	0.6335
chr10	112521424	112522211	dmr_180752	0.6635
chr10	112566046	112566401	dmr_180781	0.545
chr10	112572187	112572537	dmr_180786	0.755
chr10	112626792	112626918	dmr_180807	0.652
chr10	112627199	112627255	dmr_180808	0.6265
chr10	112753618	112753938	dmr_180877	0.7390000000000001
chr10	112778846	112779048	dmr_180898	0.672
chr10	112803685	112803870	dmr_180916	0.544
chr10	112895178	112895724	dmr_180955	0.513
chr10	112900193	112900921	dmr_180959	0.7015
chr10	112929267	112929312	dmr_180982	0.6175
chr10	112929571	112929632	dmr_180983	0.507
chr10	113102928	113103081	dmr_181057	0.826
chr10	113109543	113109765	dmr_181060	0.6509999999999999
chr10	113109838	113109895	dmr_181061	0.945
chr10	113120656	113120873	dmr_181070	0.8165
chr10	113211743	113211805	dmr_181112	0.8525
chr10	113240752	113241721	dmr_181119	0.763
chr10	113318551	113318943	dmr_181146	0.747
chr10	113319287	113319489	dmr_181147	0.6725
chr10	113400768	113401458	dmr_181179	0.8945
chr10	113479179	113479624	dmr_181205	0.596
chr10	113479909	113480065	dmr_181206	0.998
chr10	113528385	113528642	dmr_181234	0.9805
chr10	113653070	113653286	dmr_181278	0.7185
chr10	113689294	113689417	dmr_181289	0.6335
chr10	113848022	113848028	dmr_181344	0.8590000000000001
chr10	113930264	113930755	dmr_181376	0.653
chr10	113946788	113946880	dmr_181386	0.8565
chr10	114118980	114119482	dmr_181452	0.5545
chr10	114265790	114265808	dmr_181512	0.7170000000000001
chr10	114266119	114266202	dmr_181513	0.7070000000000001
chr10	114268784	114268880	dmr_181515	0.68
chr10	114350518	114350915	dmr_181542	0.556
chr10	114441001	114441263	dmr_181582	0.8575
chr10	114643401	114643618	dmr_181714	0.6455
chr10	114696635	114696707	dmr_181757	0.9545
chr10	114758647	114759241	dmr_181806	0.6995
chr10	114769112	114769251	dmr_181820	0.518
chr10	114800019	114800267	dmr_181849	0.6465
chr10	114802914	114803386	dmr_181851	0.5395
chr10	114806383	114806872	dmr_181856	0.632
chr10	114808779	114808971	dmr_181858	0.5935
chr10	114831472	114831757	dmr_181875	0.6545
chr10	115025611	115026359	dmr_182015	0.6990000000000001
chr10	115026407	115026812	dmr_182016	0.8320000000000001
chr10	115026916	115027292	dmr_182017	0.6809999999999999
chr10	115028143	115028633	dmr_182018	0.93
chr10	115069726	115070152	dmr_182039	0.846
chr10	115070196	115071095	dmr_182040	0.606
chr10	115169605	115169876	dmr_182115	0.5255
chr10	115173759	115174035	dmr_182120	0.5705
chr10	115175384	115176206	dmr_182122	0.7965
chr10	115184605	115184667	dmr_182131	0.52
chr10	115515045	115515665	dmr_182377	0.536
chr10	115593209	115593856	dmr_182434	0.654
chr10	115957561	115958102	dmr_182639	0.598
chr10	115958207	115958406	dmr_182640	0.7325
chr10	115958795	115958996	dmr_182642	0.5015
chr10	116052816	116052904	dmr_182695	0.782
chr10	116053117	116053224	dmr_182696	0.8195
chr10	116075660	116075971	dmr_182715	0.861
chr10	116076260	116076510	dmr_182716	0.8585
chr10	116079251	116079896	dmr_182718	0.5705
chr10	116100571	116100995	dmr_182743	0.6075
chr10	116143766	116144265	dmr_182779	0.5015
chr10	116154714	116155070	dmr_182785	0.6255
chr10	116196486	116196759	dmr_182817	0.6115
chr10	116197052	116197291	dmr_182818	0.6505
chr10	116260868	116261146	dmr_182861	0.667
chr10	116335278	116335581	dmr_182925	0.642
chr10	116371658	116371920	dmr_182955	0.552
chr10	116403802	116403841	dmr_182982	0.597
chr10	116407284	116407842	dmr_182988	0.7205
chr10	116408269	116408498	dmr_182989	0.7775
chr10	116418495	116418794	dmr_183004	0.8145
chr10	116435496	116436018	dmr_183030	0.7340000000000001
chr10	116458590	116458945	dmr_183061	0.6195
chr10	116458976	116459117	dmr_183062	0.507
chr10	116459135	116459289	dmr_183063	0.544
chr10	116471838	116473004	dmr_183083	0.7659999999999999
chr10	116677653	116678295	dmr_183236	0.579
chr10	116756152	116756366	dmr_183298	0.6535
chr10	116789906	116790521	dmr_183328	0.7095
chr10	116810616	116811181	dmr_183346	0.6365
chr10	116949137	116949314	dmr_183452	0.5085
chr10	116954902	116955267	dmr_183455	0.6205
chr10	117066864	117067137	dmr_183548	0.52
chr10	117110451	117110557	dmr_183594	0.5295
chr10	117118099	117118555	dmr_183605	0.6105
chr10	117119585	117119839	dmr_183607	0.6865
chr10	117225294	117225431	dmr_183678	0.6579999999999999
chr10	117432701	117432992	dmr_183828	0.684
chr10	118087691	118087815	dmr_184312	0.5379999999999999
chr10	118120983	118121847	dmr_184333	0.547
chr10	118121936	118122575	dmr_184334	0.8590000000000001
chr10	118148735	118149524	dmr_184350	0.54
chr10	118167883	118168101	dmr_184368	0.792
chr10	118292735	118293322	dmr_184422	0.7085
chr10	118445534	118446403	dmr_184492	0.7140000000000001
chr10	118479185	118479627	dmr_184513	0.5225
chr10	118510165	118510355	dmr_184529	0.6435
chr10	118558511	118559051	dmr_184565	0.5565
chr10	118560615	118560865	dmr_184568	0.5875
chr10	118615715	118615900	dmr_184616	0.5595
chr10	118640959	118641129	dmr_184639	0.615
chr10	118754313	118755571	dmr_184744	0.6625
chr10	118755593	118755821	dmr_184745	0.858
chr10	118767601	118768199	dmr_184763	0.505
chr10	118774449	118774572	dmr_184768	0.6305
chr10	118781460	118782336	dmr_184771	0.6965
chr10	118792442	118793004	dmr_184788	0.5145
chr10	118821125	118821261	dmr_184813	0.5315
chr10	118867304	118867400	dmr_184865	0.574
chr10	118898976	118899158	dmr_184888	0.6409999999999999
chr10	118899222	118899616	dmr_184889	0.5585
chr10	118952696	118952997	dmr_184921	0.6655
chr10	118953009	118953036	dmr_184922	0.8740000000000001
chr10	118956256	118956492	dmr_184926	0.5820000000000001
chr10	119079116	119079327	dmr_185057	0.6559999999999999
chr10	119219485	119219794	dmr_185150	0.5915
chr10	119244148	119244328	dmr_185179	0.557
chr10	119294275	119295132	dmr_185208	0.6825
chr10	119318083	119318686	dmr_185224	0.8445
chr10	119318730	119318887	dmr_185225	0.892
chr10	119319035	119319059	dmr_185226	0.764
chr10	119328113	119328381	dmr_185234	0.9179999999999999
chr10	119328479	119328637	dmr_185235	0.92
chr10	119331657	119331710	dmr_185239	0.6535
chr10	119350056	119350831	dmr_185256	0.562
chr10	119358636	119358862	dmr_185266	0.9635
chr10	119359125	119359333	dmr_185267	0.7040000000000001
chr10	119439976	119440128	dmr_185340	0.7335
chr10	119440163	119440316	dmr_185341	0.8485
chr10	119441677	119442386	dmr_185344	0.5895
chr10	119452745	119453011	dmr_185353	0.6205
chr10	119456061	119456717	dmr_185354	0.7190000000000001
chr10	119507285	119507494	dmr_185416	0.643
chr10	119513340	119514025	dmr_185424	0.5535
chr10	119521100	119521471	dmr_185434	0.6475
chr10	119548640	119548976	dmr_185466	0.7315
chr10	119563957	119565400	dmr_185481	0.5645
chr10	119614773	119615039	dmr_185539	0.609
chr10	119615221	119615702	dmr_185540	0.7170000000000001
chr10	119618870	119619345	dmr_185543	0.515
chr10	119637817	119638288	dmr_185567	0.545
chr10	119657163	119657613	dmr_185593	0.768
chr10	119684809	119684897	dmr_185625	0.536
chr10	119693177	119694375	dmr_185635	0.654
chr10	119778883	119779392	dmr_185740	0.684
chr10	119789156	119789252	dmr_185755	0.5745
chr10	119810790	119812594	dmr_185785	0.5725
chr10	119834153	119834199	dmr_185812	0.5495
chr10	119845261	119845414	dmr_185828	0.5770000000000001
chr10	119846071	119846278	dmr_185829	0.5489999999999999
chr10	119878081	119879024	dmr_185876	0.9620000000000001
chr10	119937664	119937832	dmr_185940	0.5425
chr10	120026547	120026695	dmr_186027	0.5995
chr10	120129000	120129339	dmr_186110	0.7465
chr10	120130472	120130963	dmr_186113	0.507
chr10	120272359	120272740	dmr_186216	0.6645
chr10	120609801	120610054	dmr_186415	0.623
chr10	120662327	120662419	dmr_186442	0.614
chr10	120977015	120977422	dmr_186638	0.6965
chr10	120993757	120994094	dmr_186646	0.546
chr10	121263444	121264677	dmr_186795	0.5065
chr10	121273057	121273336	dmr_186808	0.672
chr10	121280886	121281274	dmr_186815	0.643
chr10	121290916	121291036	dmr_186831	0.856
chr10	121299735	121300227	dmr_186843	0.7375
chr10	121308490	121309446	dmr_186854	0.569
chr10	121432465	121433394	dmr_186974	0.6635
chr10	121472846	121473196	dmr_187024	0.5915
chr10	121473514	121475593	dmr_187025	0.63
chr10	121516328	121516521	dmr_187063	0.6729999999999999
chr10	121568414	121569930	dmr_187110	0.5515
chr10	121642487	121642509	dmr_187161	0.5855
chr10	121897159	121897701	dmr_187330	0.6215
chr10	121931952	121932018	dmr_187357	0.6475
chr10	121954445	121954968	dmr_187370	0.589
chr10	121984984	121985461	dmr_187407	0.7125
chr10	122028827	122029593	dmr_187443	0.5670000000000001
chr10	122715566	122715952	dmr_187832	0.502
chr10	122753725	122753867	dmr_187880	0.606
chr10	122791987	122792983	dmr_187927	0.508
chr10	122855181	122855567	dmr_187995	0.532
chr10	122886250	122886362	dmr_188037	0.637
chr10	122912507	122913447	dmr_188073	0.6295
chr10	123007138	123007202	dmr_188168	0.75
chr10	123085444	123085832	dmr_188242	0.7340000000000001
chr10	123147155	123147207	dmr_188313	0.763
chr10	123367246	123367838	dmr_188492	0.8590000000000001
chr10	123402425	123402736	dmr_188517	0.677
chr10	123605871	123605999	dmr_188689	0.866
chr10	123653784	123654306	dmr_188721	0.6855
chr10	124667845	124668224	dmr_189171	0.7375
chr10	124732454	124732759	dmr_189193	0.8215
chr10	124732789	124732887	dmr_189194	0.501
chr10	125310928	125311309	dmr_189530	0.6285
chr10	125311370	125311643	dmr_189531	0.8065
chr10	125347169	125347413	dmr_189568	0.568
chr10	125840237	125840314	dmr_189868	0.5710000000000001
chr10	125896324	125897237	dmr_189905	0.8305
chr10	126494032	126494321	dmr_190281	0.5135
chr10	126555070	126555149	dmr_190331	0.6475
chr10	126811398	126811926	dmr_190495	0.5589999999999999
chr10	126931478	126931637	dmr_190585	0.7155
chr10	126933828	126933986	dmr_190589	0.7055
chr10	126943741	126943900	dmr_190604	0.8815
chr10	126957816	126958016	dmr_190618	0.5605
chr10	126982687	126983271	dmr_190645	0.7295
chr10	127077674	127077723	dmr_190717	0.621
chr10	127122340	127123452	dmr_190750	0.614
chr10	127189513	127190237	dmr_190803	0.5945
chr10	127194403	127194753	dmr_190807	0.516
chr10	127256029	127256241	dmr_190879	0.535
chr10	127258535	127259440	dmr_190881	0.7595
chr10	127291591	127292163	dmr_190913	0.5635
chr10	127397686	127397900	dmr_190996	0.603
chr10	127422804	127422869	dmr_191022	0.645
chr10	127510742	127511439	dmr_191137	0.5185
chr10	127521814	127521894	dmr_191145	0.649
chr10	127564034	127564641	dmr_191188	0.6345
chr10	127579002	127579184	dmr_191202	0.6195
chr10	127579220	127579255	dmr_191203	0.938
chr10	127614196	127615074	dmr_191248	0.609
chr10	127642238	127643172	dmr_191266	0.845
chr10	127643391	127643522	dmr_191267	0.6940000000000001
chr10	127643932	127644170	dmr_191268	0.531
chr10	127665590	127666390	dmr_191285	0.5095
chr10	127667293	127667626	dmr_191286	0.8065
chr10	127721545	127722145	dmr_191326	0.5115
chr10	127722147	127722377	dmr_191327	0.5670000000000001
chr10	127722914	127723037	dmr_191328	0.5265
chr10	127890126	127890605	dmr_191397	0.6605
chr10	127984828	127984910	dmr_191459	0.7255
chr10	128086514	128086629	dmr_191527	0.7465
chr10	128110487	128110706	dmr_191548	0.5525
chr10	128133528	128134363	dmr_191567	0.6
chr10	128236448	128236594	dmr_191624	0.773
chr10	128237581	128238489	dmr_191625	0.5215
chr10	128345024	128345352	dmr_191679	0.633
chr10	128458151	128458334	dmr_191770	0.601
chr10	128486325	128486678	dmr_191790	0.7085
chr10	128489628	128489664	dmr_191795	0.534
chr10	128490002	128490053	dmr_191796	0.8245
chr10	128490343	128490594	dmr_191797	0.8035
chr10	128492096	128492134	dmr_191800	0.6629999999999999
chr10	128546850	128546859	dmr_191837	0.505
chr10	128644511	128645442	dmr_191883	0.8190000000000001
chr10	128924021	128924321	dmr_192036	0.6365
chr10	128977833	128978030	dmr_192076	0.521
chr11	3370784	3370828	dmr_192674	0.68
chr11	3543156	3543481	dmr_192812	0.6115
chr11	3710240	3710631	dmr_192914	0.805
chr11	3912620	3912818	dmr_193152	0.6455
chr11	4087558	4087718	dmr_193248	0.502
chr11	4101827	4102374	dmr_193260	0.733
chr11	4117767	4118198	dmr_193285	0.797
chr11	4163933	4164496	dmr_193321	0.7905
chr11	4164905	4164915	dmr_193322	0.6395
chr11	4186268	4186466	dmr_193343	0.563
chr11	4435693	4435958	dmr_193489	0.7325
chr11	4485940	4486070	dmr_193540	0.6545
chr11	4543596	4544201	dmr_193586	0.6645
chr11	4598239	4598402	dmr_193632	0.507
chr11	4637130	4637413	dmr_193669	0.5329999999999999
chr11	4684159	4684558	dmr_193701	0.7
chr11	4721219	4721573	dmr_193732	0.721
chr11	4761760	4761930	dmr_193767	0.664
chr11	4762206	4762368	dmr_193768	0.6659999999999999
chr11	4821563	4821708	dmr_193804	0.688
chr11	4837160	4837703	dmr_193817	0.6195
chr11	4861691	4862108	dmr_193827	0.6495
chr11	4953514	4954154	dmr_193891	0.5015
chr11	5051110	5051477	dmr_193991	0.6475
chr11	5422032	5422466	dmr_194290	0.6465
chr11	5445513	5445634	dmr_194310	0.5655
chr11	6018552	6018820	dmr_194723	0.59
chr11	6018970	6018976	dmr_194724	0.593
chr11	6119487	6120565	dmr_194839	0.586
chr11	6313925	6314233	dmr_194990	0.6235
chr11	6323261	6323530	dmr_195002	0.5895
chr11	6406406	6406642	dmr_195077	0.5825
chr11	6410442	6410490	dmr_195084	0.5875
chr11	6414939	6415170	dmr_195089	0.5445
chr11	6470622	6471424	dmr_195109	0.634
chr11	6568721	6569564	dmr_195169	0.753
chr11	6599922	6600283	dmr_195204	0.614
chr11	6603465	6603743	dmr_195209	0.56
chr11	6768795	6768922	dmr_195343	0.7825
chr11	6949016	6949088	dmr_195470	0.5605
chr11	6994206	6994393	dmr_195503	0.5515
chr11	6994404	6995090	dmr_195504	0.6779999999999999
chr11	7016870	7017579	dmr_195524	0.805
chr11	7038997	7040393	dmr_195540	0.503
chr11	7058014	7058030	dmr_195557	0.7175
chr11	7062518	7062766	dmr_195565	0.5885
chr11	7065991	7066634	dmr_195568	0.6990000000000001
chr11	7066909	7067663	dmr_195569	0.53
chr11	7068092	7068831	dmr_195571	0.5585
chr11	7101448	7103074	dmr_195627	0.5115
chr11	7106581	7106616	dmr_195632	0.8805
chr11	7113322	7114722	dmr_195642	0.7565
chr11	7121748	7121906	dmr_195654	0.6759999999999999
chr11	7129300	7129665	dmr_195666	0.7735
chr11	7137672	7138086	dmr_195677	0.807
chr11	7164646	7165068	dmr_195723	0.53
chr11	7212044	7212552	dmr_195776	0.7265
chr11	7223070	7223724	dmr_195784	0.8435
chr11	7273357	7273411	dmr_195814	0.542
chr11	7454868	7454950	dmr_195890	0.5135
chr11	7602289	7602354	dmr_195954	0.5565
chr11	7602608	7602990	dmr_195955	0.7365
chr11	7664258	7664450	dmr_195988	0.7145
chr11	7796217	7796714	dmr_196027	0.8475
chr11	7803898	7804063	dmr_196029	0.956
chr11	7975993	7976331	dmr_196104	0.583
chr11	8232680	8233161	dmr_196194	0.758
chr11	8233204	8233252	dmr_196195	0.9520000000000001
chr11	8445991	8446617	dmr_196275	0.555
chr11	8525613	8526108	dmr_196336	0.599
chr11	8680681	8681166	dmr_196435	0.7440000000000001
chr11	8859923	8860137	dmr_196541	0.5895
chr11	9117350	9117703	dmr_196651	0.5495
chr11	9291182	9291191	dmr_196721	0.5455
chr11	9291354	9291605	dmr_196722	0.7485
chr11	9301175	9301348	dmr_196728	0.564
chr11	9379235	9379308	dmr_196747	0.6990000000000001
chr11	9441193	9441255	dmr_196784	0.5855
chr11	9630228	9630359	dmr_196872	0.8405
chr11	9643656	9644025	dmr_196880	0.5085
chr11	9739174	9739866	dmr_196923	0.8059999999999999
chr11	10030263	10030507	dmr_197012	0.8305
chr11	10038266	10038297	dmr_197014	0.8025
chr11	10046586	10046693	dmr_197018	0.5535
chr11	10153746	10153818	dmr_197057	0.5579999999999999
chr11	10155507	10156104	dmr_197059	0.6955
chr11	10840905	10841262	dmr_197248	0.7695
chr11	10841327	10841468	dmr_197249	0.8029999999999999
chr11	10841650	10842080	dmr_197250	0.6265
chr11	11116417	11116886	dmr_197338	0.7295
chr11	11175239	11175522	dmr_197383	0.868
chr11	11822152	11822730	dmr_197645	0.59
chr11	12168208	12168350	dmr_197820	0.7315
chr11	12168606	12169160	dmr_197821	0.54
chr11	12359497	12359624	dmr_197964	0.7020000000000001
chr11	12503767	12503959	dmr_198104	0.696
chr11	12579617	12579648	dmr_198143	0.6505
chr11	12596948	12597262	dmr_198157	0.55
chr11	12811634	12811636	dmr_198239	0.643
chr11	13088203	13088611	dmr_198383	0.6925
chr11	13267664	13267830	dmr_198454	0.7485
chr11	13626820	13627071	dmr_198594	0.7190000000000001
chr11	13724410	13724604	dmr_198638	0.6475
chr11	13871200	13871366	dmr_198670	0.5005
chr11	13882157	13882547	dmr_198674	0.5535
chr11	13885918	13886311	dmr_198676	0.5735
chr11	14356557	14356676	dmr_198842	0.87
chr11	14611732	14612122	dmr_198925	0.863
chr11	14799205	14799486	dmr_198982	0.9375
chr11	14799778	14799809	dmr_198983	0.898
chr11	14944730	14945102	dmr_199024	0.645
chr11	15250017	15250314	dmr_199104	0.6475
chr11	15386536	15386898	dmr_199141	0.9325
chr11	15981165	15982082	dmr_199289	0.79
chr11	16258989	16259178	dmr_199377	0.512
chr11	16260002	16260132	dmr_199378	0.6475
chr11	16262708	16263413	dmr_199380	0.629
chr11	16263866	16264454	dmr_199381	0.6659999999999999
chr11	16265201	16265670	dmr_199382	0.557
chr11	16268927	16268957	dmr_199388	0.6225
chr11	16280035	16280205	dmr_199403	0.5045
chr11	16285847	16286094	dmr_199409	0.649
chr11	16288613	16288837	dmr_199413	0.68
chr11	16300794	16300812	dmr_199425	0.852
chr11	16317474	16317677	dmr_199433	0.818
chr11	16317979	16318029	dmr_199434	0.9615
chr11	16345062	16345183	dmr_199449	0.725
chr11	16412556	16412655	dmr_199484	0.5295
chr11	16459659	16459852	dmr_199498	0.643
chr11	16559008	16559165	dmr_199546	0.5675
chr11	16596889	16597078	dmr_199562	0.5805
chr11	16832387	16832410	dmr_199713	0.757
chr11	16992033	16992576	dmr_199857	0.596
chr11	17012249	17012458	dmr_199874	0.778
chr11	17086207	17086445	dmr_199921	0.5305
chr11	17386737	17387111	dmr_200085	0.6985
chr11	17481595	17481728	dmr_200133	0.5655
chr11	17528821	17529459	dmr_200153	0.5479999999999999
chr11	17608477	17608858	dmr_200183	0.545
chr11	17626072	17626128	dmr_200190	0.752
chr11	17681106	17681535	dmr_200222	0.7555
chr11	17725151	17725227	dmr_200235	0.64
chr11	17859661	17859995	dmr_200282	0.7525
chr11	17870887	17871114	dmr_200287	0.5365
chr11	18561689	18561833	dmr_200528	0.815
chr11	18875398	18875411	dmr_200649	0.5965
chr11	18875720	18876642	dmr_200650	0.5665
chr11	18957630	18958014	dmr_200695	0.517
chr11	19091533	19091920	dmr_200749	0.5115
chr11	19094048	19094750	dmr_200752	0.5615
chr11	19204278	19204634	dmr_200798	0.7805
chr11	19595217	19595261	dmr_200972	0.745
chr11	19829513	19830011	dmr_201100	0.6095
chr11	19830275	19830630	dmr_201101	0.5710000000000001
chr11	19941574	19941898	dmr_201206	0.6205
chr11	19963835	19963996	dmr_201241	0.5745
chr11	19982381	19982391	dmr_201265	0.503
chr11	20038462	20038638	dmr_201343	0.5485
chr11	20041803	20043105	dmr_201346	0.568
chr11	20043411	20043756	dmr_201347	0.8015
chr11	20063997	20064251	dmr_201364	0.595
chr11	20072487	20072631	dmr_201373	0.645
chr11	20323728	20323828	dmr_201558	0.7340000000000001
chr11	20325151	20325581	dmr_201560	0.836
chr11	20325932	20326232	dmr_201561	0.597
chr11	20326542	20326877	dmr_201562	0.679
chr11	20326890	20327247	dmr_201563	0.7615
chr11	20331767	20331775	dmr_201568	0.731
chr11	20445808	20445878	dmr_201627	0.6455
chr11	20456415	20456787	dmr_201631	0.7275
chr11	20504788	20505157	dmr_201655	0.843
chr11	20774103	20774346	dmr_201857	0.5479999999999999
chr11	20960126	20960274	dmr_201976	0.685
chr11	20987936	20989040	dmr_202002	0.7609999999999999
chr11	21036247	21036825	dmr_202048	0.5705
chr11	21332948	21333042	dmr_202306	0.5085
chr11	21554175	21554359	dmr_202426	0.653
chr11	21567944	21568208	dmr_202444	0.687
chr11	21569171	21569506	dmr_202445	0.614
chr11	21974252	21974977	dmr_202579	0.772
chr11	21994550	21994965	dmr_202587	0.687
chr11	21995892	21996696	dmr_202589	0.501
chr11	21997405	21997893	dmr_202590	0.659
chr11	21998163	21998796	dmr_202591	0.5615
chr11	22031562	22031785	dmr_202611	0.6405
chr11	22186783	22187004	dmr_202721	0.539
chr11	22273262	22273637	dmr_202787	0.5185
chr11	22347613	22347912	dmr_202829	0.8795
chr11	22610425	22611149	dmr_202950	0.506
chr11	22645909	22646430	dmr_202977	0.7115
chr11	22930438	22930775	dmr_203169	0.569
chr11	22936454	22936596	dmr_203172	0.6815
chr11	22936910	22936952	dmr_203173	0.7435
chr11	22938098	22938131	dmr_203175	0.693
chr11	23009073	23009076	dmr_203212	0.5720000000000001
chr11	23064016	23064216	dmr_203243	0.6225
chr11	23074608	23075193	dmr_203252	0.5165
chr11	23141356	23142048	dmr_203280	0.664
chr11	23257957	23257964	dmr_203319	0.639
chr11	23424457	23424561	dmr_203433	0.722
chr11	23489578	23489953	dmr_203485	0.7190000000000001
chr11	23496840	23497013	dmr_203493	0.5995
chr11	23634174	23634444	dmr_203574	0.691
chr11	23657887	23658022	dmr_203593	0.564
chr11	23771714	23771902	dmr_203657	0.6975
chr11	23980200	23980679	dmr_203738	0.971
chr11	23980831	23981003	dmr_203740	0.9495
chr11	24064048	24064369	dmr_203820	0.5285
chr11	24064400	24064521	dmr_203821	0.605
chr11	24064574	24064617	dmr_203822	0.531
chr11	24069515	24069558	dmr_203829	0.5285
chr11	24073243	24074527	dmr_203833	0.6295
chr11	24082556	24082669	dmr_203836	0.754
chr11	24083024	24083224	dmr_203837	0.557
chr11	24083483	24083930	dmr_203838	0.619
chr11	24084336	24084442	dmr_203839	0.6745
chr11	24087687	24088111	dmr_203841	0.6235
chr11	24091804	24091962	dmr_203843	0.6885
chr11	24092437	24093747	dmr_203844	0.6155
chr11	24095871	24095914	dmr_203847	0.688
chr11	24096236	24096858	dmr_203848	0.537
chr11	24097206	24098321	dmr_203849	0.6
chr11	24098830	24100086	dmr_203850	0.7925
chr11	24104387	24105235	dmr_203855	0.5165
chr11	24106870	24107249	dmr_203857	0.5155
chr11	24108614	24109188	dmr_203859	0.614
chr11	24111095	24112239	dmr_203863	0.638
chr11	24114073	24114441	dmr_203867	0.5495
chr11	24114701	24115228	dmr_203868	0.5265
chr11	24121145	24121886	dmr_203877	0.6
chr11	24122195	24122535	dmr_203878	0.527
chr11	24123997	24124144	dmr_203881	0.501
chr11	24128889	24128988	dmr_203888	0.6425
chr11	24130314	24130507	dmr_203889	0.6145
chr11	24130568	24131152	dmr_203890	0.7085
chr11	24135610	24135881	dmr_203900	0.568
chr11	24143994	24144053	dmr_203915	0.5155
chr11	24154371	24154504	dmr_203934	0.7355
chr11	24156892	24157089	dmr_203939	0.7825
chr11	24158639	24158905	dmr_203942	0.6535
chr11	24160461	24160872	dmr_203945	0.792
chr11	24160875	24161265	dmr_203946	0.586
chr11	24162011	24162365	dmr_203948	0.6759999999999999
chr11	24165427	24165722	dmr_203952	0.5055
chr11	24168840	24170444	dmr_203956	0.5665
chr11	24174147	24174181	dmr_203962	0.603
chr11	24177709	24177766	dmr_203968	0.5479999999999999
chr11	24282183	24282303	dmr_204036	0.5725
chr11	24282363	24283268	dmr_204037	0.8275
chr11	24727622	24727813	dmr_204301	0.8835
chr11	24739841	24739998	dmr_204307	0.6135
chr11	24742551	24742984	dmr_204311	0.5379999999999999
chr11	25086002	25086082	dmr_204469	0.8785
chr11	25287599	25288562	dmr_204561	0.588
chr11	25288626	25288684	dmr_204562	0.6565
chr11	25288709	25288955	dmr_204563	0.8945
chr11	25314573	25315029	dmr_204583	0.6859999999999999
chr11	25318175	25318575	dmr_204587	0.706
chr11	25355456	25355764	dmr_204604	0.7355
chr11	25356989	25357019	dmr_204606	0.617
chr11	25532270	25532611	dmr_204697	0.521
chr11	25600168	25600381	dmr_204733	0.5495
chr11	25702934	25703086	dmr_204816	0.684
chr11	25848578	25849395	dmr_204913	0.5770000000000001
chr11	25852350	25853489	dmr_204915	0.687
chr11	25855183	25855958	dmr_204917	0.574
chr11	25862818	25862835	dmr_204925	0.604
chr11	25871161	25871856	dmr_204935	0.6995
chr11	25872404	25872760	dmr_204936	0.5565
chr11	25883889	25884498	dmr_204942	0.8885
chr11	25901869	25901889	dmr_204956	0.5965
chr11	25903046	25903900	dmr_204959	0.795
chr11	25994777	25994976	dmr_205017	0.7445
chr11	25995293	25995363	dmr_205018	0.7390000000000001
chr11	25997416	25997991	dmr_205020	0.6205
chr11	26002584	26003160	dmr_205025	0.6625
chr11	26074231	26074653	dmr_205077	0.6205
chr11	26209513	26209851	dmr_205180	0.6035
chr11	26437716	26438194	dmr_205274	0.736
chr11	26722048	26722699	dmr_205413	0.9425
chr11	26806912	26807770	dmr_205468	0.636
chr11	26956094	26956772	dmr_205536	0.6609999999999999
chr11	28484534	28484672	dmr_205978	0.8005
chr11	28537631	28538071	dmr_206014	0.589
chr11	28582069	28582754	dmr_206048	0.5660000000000001
chr11	28631969	28632024	dmr_206061	0.715
chr11	28660313	28660613	dmr_206078	0.919
chr11	28853525	28853574	dmr_206172	0.528
chr11	29501080	29501373	dmr_206459	0.614
chr11	29514347	29515456	dmr_206472	0.7715
chr11	29521764	29522216	dmr_206479	0.5225
chr11	29691834	29692316	dmr_206556	0.623
chr11	29718961	29719131	dmr_206588	0.6709999999999999
chr11	29794364	29794977	dmr_206685	0.743
chr11	29795235	29795321	dmr_206686	0.5745
chr11	29808122	29808144	dmr_206695	0.6459999999999999
chr11	29808708	29808947	dmr_206697	0.7165
chr11	29882923	29883296	dmr_206764	0.5405
chr11	29883318	29883372	dmr_206765	0.735
chr11	30102537	30102735	dmr_206879	0.6035
chr11	30129288	30129540	dmr_206913	0.5705
chr11	30134493	30134758	dmr_206919	0.691
chr11	30138341	30138793	dmr_206927	0.667
chr11	30149089	30149319	dmr_206946	0.606
chr11	30163043	30163335	dmr_206969	0.504
chr11	30192060	30192122	dmr_207008	0.5525
chr11	30230115	30230458	dmr_207062	0.601
chr11	30649736	30649951	dmr_207305	0.519
chr11	30954856	30954888	dmr_207479	0.5945
chr11	31248873	31248898	dmr_207560	0.7225
chr11	31293216	31293328	dmr_207579	0.7925
chr11	31297844	31298440	dmr_207583	0.7445
chr11	31392321	31392732	dmr_207625	0.5145
chr11	31437477	31437660	dmr_207643	0.5515
chr11	31445759	31445773	dmr_207647	0.5555
chr11	31725903	31726738	dmr_207837	0.6890000000000001
chr11	31730454	31730561	dmr_207840	0.5885
chr11	31759166	31759634	dmr_207870	0.731
chr11	31815835	31816367	dmr_207926	0.5875
chr11	31818063	31818559	dmr_207930	0.625
chr11	31819287	31819839	dmr_207931	0.6505
chr11	31824748	31824916	dmr_207940	0.65
chr11	31824971	31825000	dmr_207941	0.585
chr11	31948902	31949078	dmr_208081	0.5225
chr11	32018401	32019717	dmr_208134	0.6525
chr11	32020067	32020254	dmr_208135	0.6005
chr11	32026648	32027384	dmr_208143	0.71
chr11	32038185	32038441	dmr_208158	0.647
chr11	32068838	32069001	dmr_208201	0.539
chr11	32083717	32083762	dmr_208215	0.5635
chr11	32106140	32106603	dmr_208239	0.8420000000000001
chr11	32127281	32127814	dmr_208263	0.755
chr11	32134375	32134393	dmr_208271	0.5615
chr11	32157666	32157826	dmr_208296	0.5185
chr11	32234773	32234881	dmr_208352	0.6115
chr11	32234884	32235040	dmr_208353	0.6785
chr11	32266891	32266938	dmr_208394	0.604
chr11	32303178	32303414	dmr_208417	0.6345
chr11	32348280	32348518	dmr_208450	0.56
chr11	32408549	32408789	dmr_208504	0.6145
chr11	32419620	32419836	dmr_208514	0.6305
chr11	32517073	32517511	dmr_208607	0.6545
chr11	32780657	32781403	dmr_208862	0.7585
chr11	32922783	32923346	dmr_208960	0.565
chr11	32941799	32942040	dmr_208979	0.7935
chr11	33012293	33012902	dmr_209042	0.547
chr11	33079839	33080231	dmr_209073	0.602
chr11	33080297	33080389	dmr_209074	0.7709999999999999
chr11	33080476	33080708	dmr_209075	0.8875
chr11	33114506	33114964	dmr_209102	0.637
chr11	33163821	33163993	dmr_209141	0.556
chr11	33220722	33220995	dmr_209160	0.6859999999999999
chr11	33660481	33660904	dmr_209387	0.58
chr11	33669189	33669214	dmr_209397	0.8795
chr11	33679832	33680639	dmr_209410	0.502
chr11	33756071	33756086	dmr_209498	0.862
chr11	33756605	33758013	dmr_209499	0.6729999999999999
chr11	33761228	33761255	dmr_209505	0.5529999999999999
chr11	33761542	33761828	dmr_209507	0.868
chr11	33764102	33764126	dmr_209509	0.752
chr11	33764176	33764613	dmr_209510	0.536
chr11	33765004	33765736	dmr_209512	0.64
chr11	33767321	33767660	dmr_209514	0.6709999999999999
chr11	33767787	33768194	dmr_209515	0.5565
chr11	33798148	33798423	dmr_209556	0.7405
chr11	33798775	33798793	dmr_209557	0.9545
chr11	33819014	33819267	dmr_209581	0.518
chr11	33825975	33826317	dmr_209591	0.8035
chr11	33827144	33827353	dmr_209593	0.71
chr11	33838656	33839257	dmr_209608	0.7285
chr11	33840390	33840631	dmr_209610	0.5715
chr11	33840907	33840935	dmr_209611	0.7075
chr11	33841191	33841980	dmr_209612	0.6705
chr11	33842409	33843297	dmr_209613	0.69
chr11	33853149	33853258	dmr_209622	0.696
chr11	33916690	33917343	dmr_209679	0.8015
chr11	33929295	33930006	dmr_209694	0.5429999999999999
chr11	33930493	33930848	dmr_209695	0.619
chr11	33932412	33932613	dmr_209698	0.619
chr11	33938951	33939174	dmr_209703	0.8515
chr11	34040090	34040619	dmr_209769	0.863
chr11	34174118	34174278	dmr_209854	0.733
chr11	34220050	34220206	dmr_209883	0.8375
chr11	34236831	34237113	dmr_209893	0.7785
chr11	34237178	34237332	dmr_209894	0.8340000000000001
chr11	34348488	34348713	dmr_209959	0.5315
chr11	34349307	34349896	dmr_209961	0.8455
chr11	34349912	34350075	dmr_209962	0.6695
chr11	34449914	34450572	dmr_210034	0.5775
chr11	34881678	34881958	dmr_210203	0.632
chr11	35086101	35086439	dmr_210321	0.6409999999999999
chr11	35243695	35243943	dmr_210489	0.5055
chr11	35271696	35271882	dmr_210520	0.7325
chr11	35271885	35271977	dmr_210521	0.7125
chr11	35403589	35403819	dmr_210673	0.8995
chr11	35403855	35404007	dmr_210674	0.8190000000000001
chr11	35544413	35545095	dmr_210837	0.5715
chr11	35795330	35795607	dmr_211101	0.893
chr11	35838269	35838743	dmr_211137	0.5795
chr11	35863792	35864325	dmr_211170	0.5315
chr11	35927216	35927775	dmr_211245	0.6215
chr11	36120847	36122224	dmr_211409	0.7915
chr11	36152119	36152710	dmr_211442	0.613
chr11	36243475	36244461	dmr_211524	0.632
chr11	36313929	36314767	dmr_211571	0.5895
chr11	36331441	36331917	dmr_211586	0.7455
chr11	36452402	36452729	dmr_211688	0.6925
chr11	36482268	36482644	dmr_211718	0.7390000000000001
chr11	36549381	36550103	dmr_211774	0.7609999999999999
chr11	36635045	36635531	dmr_211845	0.679
chr11	36802118	36802729	dmr_211956	0.5365
chr11	36824753	36825152	dmr_211965	0.596
chr11	36926541	36927384	dmr_212032	0.5275
chr11	36940521	36942588	dmr_212041	0.6485
chr11	36946997	36947348	dmr_212046	0.664
chr11	37018995	37019037	dmr_212088	0.775
chr11	37074714	37075549	dmr_212126	0.5365
chr11	37075555	37075889	dmr_212127	0.6765
chr11	37095663	37096271	dmr_212140	0.597
chr11	37109553	37109812	dmr_212147	0.96
chr11	37116034	37116446	dmr_212151	0.71
chr11	37154002	37154414	dmr_212181	0.65
chr11	37177346	37177876	dmr_212200	0.703
chr11	37237447	37238207	dmr_212238	0.735
chr11	37671183	37671425	dmr_212411	0.5385
chr11	37936670	37937382	dmr_212526	0.807
chr11	38011413	38011627	dmr_212553	0.7565
chr11	39359525	39359706	dmr_213029	0.82
chr11	39681058	39681600	dmr_213132	0.9265
chr11	39728242	39728390	dmr_213145	0.8265
chr11	40027608	40027787	dmr_213261	0.622
chr11	40384985	40385505	dmr_213370	0.604
chr11	40532343	40532870	dmr_213448	0.7235
chr11	40554663	40555873	dmr_213468	0.5405
chr11	40558288	40558768	dmr_213471	0.588
chr11	40573411	40573858	dmr_213485	0.5895
chr11	40575841	40576274	dmr_213490	0.6855
chr11	40584760	40584893	dmr_213497	0.762
chr11	41194205	41194242	dmr_213791	0.7835
chr11	42136850	42136953	dmr_214271	0.5745
chr11	42155915	42156416	dmr_214296	0.78
chr11	42365583	42366109	dmr_214424	0.753
chr11	42468142	42468576	dmr_214526	0.5115
chr11	42523314	42523555	dmr_214594	0.8370000000000001
chr11	42609384	42609615	dmr_214699	0.7070000000000001
chr11	42609923	42609965	dmr_214700	0.7005
chr11	42775332	42775522	dmr_214805	0.5715
chr11	42854269	42854835	dmr_214850	0.6965
chr11	42874168	42874352	dmr_214863	0.703
chr11	42929109	42929223	dmr_214894	0.5825
chr11	43095968	43096395	dmr_215002	0.6759999999999999
chr11	43098754	43099053	dmr_215005	0.601
chr11	43099361	43099417	dmr_215006	0.8085
chr11	43217084	43217407	dmr_215086	0.8320000000000001
chr11	43218202	43218447	dmr_215088	0.527
chr11	43385574	43385586	dmr_215185	0.617
chr11	43473849	43474088	dmr_215247	0.5095
chr11	43474452	43474683	dmr_215248	0.7745
chr11	43483056	43483257	dmr_215258	0.555
chr11	43483550	43483710	dmr_215259	0.8140000000000001
chr11	43528234	43528339	dmr_215284	0.5935
chr11	43633899	43634434	dmr_215363	0.517
chr11	43748275	43748288	dmr_215446	0.7440000000000001
chr11	43834228	43835152	dmr_215539	0.6755
chr11	43851830	43851965	dmr_215558	0.5265
chr11	43898518	43898669	dmr_215599	0.764
chr11	43964470	43964580	dmr_215645	0.97
chr11	44349379	44349503	dmr_215947	0.501
chr11	44398759	44399197	dmr_215963	0.6615
chr11	45075629	45076366	dmr_216404	0.506
chr11	45123349	45123788	dmr_216416	0.6365
chr11	45124596	45124881	dmr_216418	0.8075
chr11	45593592	45593824	dmr_216653	0.7555
chr11	45866017	45866660	dmr_216798	0.6515
chr11	46039307	46039529	dmr_216951	0.561
chr11	46052235	46052545	dmr_216958	0.672
chr11	46090940	46091789	dmr_216999	0.6725
chr11	46092304	46092466	dmr_217001	0.889
chr11	46115855	46116304	dmr_217023	0.767
chr11	46116717	46116759	dmr_217024	0.507
chr11	46153222	46153996	dmr_217059	0.802
chr11	46188450	46188525	dmr_217080	0.6655
chr11	46188710	46188970	dmr_217081	0.7025
chr11	46189514	46189635	dmr_217082	0.581
chr11	46230344	46230454	dmr_217135	0.7390000000000001
chr11	46631697	46631743	dmr_217458	0.631
chr11	46989565	46990069	dmr_217605	0.7859999999999999
chr11	47093503	47093737	dmr_217641	0.6729999999999999
chr11	47112824	47113735	dmr_217668	0.7525
chr11	47354814	47355029	dmr_217805	0.648
chr11	47378711	47379279	dmr_217822	0.6425
chr11	47572863	47572990	dmr_217890	0.6105
chr11	47705282	47705778	dmr_217948	0.579
chr11	47779587	47779708	dmr_217986	0.9745
chr11	48057823	48058394	dmr_218123	0.569
chr11	48244078	48244145	dmr_218198	0.574
chr11	48600136	48600356	dmr_218373	0.6675
chr11	48833531	48833628	dmr_218500	0.7205
chr11	48854472	48855016	dmr_218514	0.5329999999999999
chr11	48858813	48858886	dmr_218515	0.5329999999999999
chr11	49103244	49103399	dmr_218591	0.6305
chr11	49144979	49145274	dmr_218622	0.5765
chr11	49255546	49255873	dmr_218690	0.565
chr11	49256371	49256381	dmr_218691	0.5485
chr11	49295018	49295280	dmr_218726	0.503
chr11	49329617	49329769	dmr_218746	0.78
chr11	49711250	49711412	dmr_218940	0.6385
chr11	49713688	49713881	dmr_218941	0.6559999999999999
chr11	49780195	49780431	dmr_218988	0.695
chr11	49800566	49801523	dmr_219000	0.625
chr11	49818601	49818654	dmr_219025	0.5955
chr11	49819207	49820027	dmr_219026	0.693
chr11	49850433	49850835	dmr_219058	0.7835
chr11	49871350	49871467	dmr_219083	0.655
chr11	49871683	49871788	dmr_219084	0.598
chr11	49926805	49927252	dmr_219129	0.5770000000000001
chr11	49949708	49950254	dmr_219158	0.591
chr11	50016416	50016857	dmr_219208	0.747
chr11	50044265	50044306	dmr_219238	0.747
chr11	50076759	50077095	dmr_219280	0.6195
chr11	50081629	50081730	dmr_219286	0.741
chr11	50107518	50107760	dmr_219311	0.537
chr11	50108324	50108537	dmr_219313	0.778
chr11	50275572	50275699	dmr_219483	0.514
chr11	50703452	50703986	dmr_219790	0.629
chr11	50930265	50930411	dmr_219917	0.503
chr11	50930426	50930894	dmr_219918	0.534
chr11	50961135	50961585	dmr_219937	0.5820000000000001
chr11	51311929	51312167	dmr_220106	0.7165
chr11	51644335	51644576	dmr_220381	0.5105
chr11	51658232	51659482	dmr_220391	0.522
chr11	51741653	51741781	dmr_220430	0.807
chr11	51743279	51743389	dmr_220432	0.5685
chr11	51937320	51937560	dmr_220555	0.65
chr11	51937579	51937822	dmr_220556	0.804
chr11	51945592	51945896	dmr_220566	0.7815
chr11	52001342	52001879	dmr_220602	0.531
chr11	52359864	52360046	dmr_220848	0.8055
chr11	52368617	52369553	dmr_220862	0.57
chr11	52427187	52427446	dmr_220917	0.615
chr11	52618763	52618910	dmr_221064	0.6459999999999999
chr11	52661208	52661720	dmr_221102	0.7495
chr11	52777756	52778157	dmr_221190	0.8925
chr11	52794265	52794709	dmr_221211	0.5605
chr11	52928410	52928450	dmr_221350	0.7345
chr11	53132691	53132955	dmr_221588	0.518
chr11	53287976	53288020	dmr_221711	0.6785
chr11	53317147	53317306	dmr_221739	0.7245
chr11	53441805	53442240	dmr_221814	0.8375
chr11	53462977	53464231	dmr_221827	0.722
chr11	53466310	53466531	dmr_221830	0.7345
chr11	53470677	53470895	dmr_221834	0.5145
chr11	53636170	53636321	dmr_221980	0.8025
chr11	53749255	53749685	dmr_222059	0.5365
chr11	53892265	53892336	dmr_222155	0.612
chr11	54150585	54150809	dmr_222315	0.6315
chr11	54214169	54214908	dmr_222360	0.5345
chr11	54306573	54306595	dmr_222412	0.7809999999999999
chr11	54354453	54354655	dmr_222474	0.6729999999999999
chr11	54464339	54464634	dmr_222537	0.614
chr11	54595926	54596724	dmr_222601	0.531
chr11	54727859	54728226	dmr_222716	0.574
chr11	54827864	54828192	dmr_222819	0.912
chr11	54869342	54869486	dmr_222853	0.6045
chr11	54879456	54879623	dmr_222864	0.5085
chr11	54902962	54903273	dmr_222872	0.7065
chr11	55205243	55205446	dmr_223108	0.5615
chr11	55416435	55417071	dmr_223265	0.8809999999999999
chr11	55498880	55499577	dmr_223333	0.504
chr11	55583881	55584259	dmr_223393	0.5345
chr11	55608705	55608861	dmr_223406	0.593
chr11	56013766	56014040	dmr_223619	0.6345
chr11	56064467	56064499	dmr_223646	0.578
chr11	56064766	56064921	dmr_223647	0.506
chr11	56064999	56065012	dmr_223648	0.6
chr11	56131654	56132295	dmr_223693	0.557
chr11	56146550	56146952	dmr_223702	0.516
chr11	56159756	56159910	dmr_223712	0.5525
chr11	56169178	56169997	dmr_223725	0.802
chr11	56170039	56170188	dmr_223726	0.7675
chr11	56243269	56243846	dmr_223776	0.55
chr11	56285742	56285821	dmr_223816	0.5155
chr11	56316948	56317450	dmr_223838	0.8175
chr11	56343090	56343170	dmr_223853	0.6485
chr11	56347259	56347577	dmr_223856	0.7015
chr11	56348511	56348634	dmr_223858	0.6579999999999999
chr11	56351800	56352263	dmr_223864	0.848
chr11	56352536	56352682	dmr_223865	0.5875
chr11	56377567	56377957	dmr_223880	0.6725
chr11	56408445	56408508	dmr_223896	0.5655
chr11	56434261	56434351	dmr_223905	0.7375
chr11	56470251	56470652	dmr_223925	0.616
chr11	56627583	56628078	dmr_224005	0.688
chr11	56633352	56633764	dmr_224009	0.6990000000000001
chr11	56742115	56742155	dmr_224064	0.5235
chr11	56751909	56752540	dmr_224074	0.7065
chr11	56762272	56762693	dmr_224083	0.7305
chr11	56762817	56762855	dmr_224084	0.794
chr11	56796118	56796302	dmr_224106	0.997
chr11	56798719	56798903	dmr_224111	0.7195
chr11	56957790	56957846	dmr_224219	0.902
chr11	56988783	56989112	dmr_224236	0.6709999999999999
chr11	56993705	56993993	dmr_224242	0.807
chr11	57010635	57011193	dmr_224254	0.6615
chr11	57013867	57014619	dmr_224255	0.6285
chr11	57015574	57016234	dmr_224258	0.591
chr11	57017436	57018178	dmr_224262	0.513
chr11	57018641	57018880	dmr_224263	0.708
chr11	57019190	57019693	dmr_224264	0.7795
chr11	57020022	57020964	dmr_224266	0.6355
chr11	57021224	57021858	dmr_224268	0.625
chr11	57033036	57033380	dmr_224283	0.5670000000000001
chr11	57039390	57040102	dmr_224295	0.516
chr11	57070473	57070861	dmr_224339	0.7615
chr11	57099830	57099943	dmr_224383	0.5075
chr11	57113566	57114187	dmr_224404	0.5565
chr11	57134400	57134933	dmr_224430	0.5025
chr11	57134992	57135562	dmr_224431	0.5985
chr11	57136304	57136754	dmr_224432	0.6095
chr11	57139922	57140830	dmr_224438	0.8535
chr11	57145197	57146088	dmr_224444	0.545
chr11	57154995	57155206	dmr_224461	0.655
chr11	57156259	57156369	dmr_224463	0.5720000000000001
chr11	57162408	57163232	dmr_224471	0.5235
chr11	57163917	57164449	dmr_224474	0.5525
chr11	57174080	57174624	dmr_224487	0.595
chr11	57177295	57177521	dmr_224490	0.542
chr11	57184406	57184870	dmr_224495	0.6145
chr11	57208750	57209367	dmr_224529	0.762
chr11	57232786	57233093	dmr_224561	0.5845
chr11	57235717	57235730	dmr_224567	0.563
chr11	57236765	57237040	dmr_224569	0.5845
chr11	57239909	57240004	dmr_224575	0.513
chr11	57247808	57247895	dmr_224585	0.7425
chr11	57271958	57272207	dmr_224614	0.5589999999999999
chr11	57277751	57278458	dmr_224625	0.5485
chr11	57317777	57318176	dmr_224674	0.607
chr11	57320917	57321279	dmr_224678	0.5475
chr11	57383538	57383880	dmr_224713	0.838
chr11	57506702	57507141	dmr_224818	0.6405
chr11	57535867	57536292	dmr_224849	0.623
chr11	57545731	57545803	dmr_224855	0.67
chr11	57598532	57598565	dmr_224891	0.67
chr11	57651337	57651893	dmr_224930	0.6085
chr11	57674016	57674384	dmr_224951	0.746
chr11	57678036	57678604	dmr_224956	0.535
chr11	57682158	57682340	dmr_224962	0.9015
chr11	57695976	57697030	dmr_224978	0.6759999999999999
chr11	57711951	57712250	dmr_224990	0.6065
chr11	57732516	57733050	dmr_225008	0.586
chr11	57787050	57787306	dmr_225041	0.65
chr11	58113739	58114234	dmr_225281	0.6705
chr11	58300725	58300778	dmr_225399	0.6145
chr11	58301105	58301114	dmr_225400	0.6525
chr11	58400116	58400816	dmr_225453	0.7255
chr11	58400843	58400914	dmr_225454	0.6865
chr11	58418407	58418909	dmr_225469	0.5805
chr11	58479081	58479184	dmr_225494	0.74
chr11	58479443	58479984	dmr_225495	0.58
chr11	58937834	58937860	dmr_225753	0.7105
chr11	58939508	58939641	dmr_225754	0.887
chr11	58957811	58958058	dmr_225765	0.6625
chr11	58969607	58969827	dmr_225775	0.5675
chr11	59431923	59432385	dmr_226162	0.532
chr11	59496699	59496913	dmr_226217	0.535
chr11	59732284	59732403	dmr_226422	0.7075
chr11	59810929	59811289	dmr_226498	0.6625
chr11	59885126	59885446	dmr_226557	0.5215
chr11	59893876	59893982	dmr_226569	0.5955
chr11	59895105	59895760	dmr_226571	0.7755
chr11	59899875	59900882	dmr_226576	0.599
chr11	60104244	60104504	dmr_226747	0.6065
chr11	60114591	60114656	dmr_226756	0.725
chr11	60177516	60177528	dmr_226823	0.599
chr11	60210190	60210673	dmr_226865	0.5465
chr11	60219505	60220552	dmr_226870	0.5285
chr11	60222786	60223036	dmr_226872	0.63
chr11	60288737	60289270	dmr_226955	0.875
chr11	60305630	60306103	dmr_226982	0.5595
chr11	60316813	60317006	dmr_226996	0.7715
chr11	60317067	60317448	dmr_226997	0.7985
chr11	60318822	60319255	dmr_227002	0.5535
chr11	60320445	60320469	dmr_227005	0.6705
chr11	60384379	60384407	dmr_227060	0.5815
chr11	60384545	60386047	dmr_227061	0.65
chr11	60509052	60509484	dmr_227129	0.516
chr11	60719340	60720126	dmr_227192	0.645
chr11	60914688	60914903	dmr_227317	0.6725
chr11	60935423	60935531	dmr_227331	0.5675
chr11	60941433	60941560	dmr_227336	0.578
chr11	60974606	60975197	dmr_227353	0.5545
chr11	60975250	60975361	dmr_227354	0.7905
chr11	61021774	61021843	dmr_227395	0.684
chr11	61097354	61097530	dmr_227454	0.823
chr11	61152964	61153204	dmr_227489	0.562
chr11	61153223	61153252	dmr_227490	0.596
chr11	61167700	61168306	dmr_227513	0.6015
chr11	61175978	61176426	dmr_227522	0.6415
chr11	61205778	61205825	dmr_227549	0.8385
chr11	61284201	61284791	dmr_227616	0.627
chr11	61429980	61430440	dmr_227695	0.544
chr11	61439303	61439993	dmr_227705	0.722
chr11	61555437	61555634	dmr_227828	0.7925
chr11	61615855	61616098	dmr_227888	0.65
chr11	61870325	61870687	dmr_228078	0.752
chr11	62063821	62064000	dmr_228241	0.7565
chr11	62094754	62095634	dmr_228265	0.604
chr11	62317458	62318061	dmr_228435	0.7365
chr11	62326773	62326988	dmr_228445	0.6755
chr11	62329295	62329804	dmr_228448	0.7925
chr11	62355684	62355699	dmr_228480	0.7395
chr11	62553970	62554323	dmr_228605	0.79
chr11	62576536	62577047	dmr_228618	0.733
chr11	62624791	62625299	dmr_228671	0.5375
chr11	62630331	62630991	dmr_228677	0.5085
chr11	62676114	62676274	dmr_228721	0.5485
chr11	62746658	62746898	dmr_228756	0.7909999999999999
chr11	62756686	62756690	dmr_228761	0.631
chr11	62847057	62847722	dmr_228819	0.7005
chr11	63095964	63096185	dmr_228986	0.745
chr11	63103290	63103497	dmr_228991	0.573
chr11	63135877	63135961	dmr_229016	0.6559999999999999
chr11	63138894	63139072	dmr_229020	0.6485
chr11	63513673	63513885	dmr_229227	0.616
chr11	63514933	63515000	dmr_229229	0.5735
chr11	63538981	63539398	dmr_229248	0.563
chr11	63656989	63657579	dmr_229303	0.6885
chr11	63668965	63669268	dmr_229312	0.593
chr11	64196355	64196611	dmr_229628	0.802
chr11	64752682	64753343	dmr_229963	0.546
chr11	65005202	65005950	dmr_230101	0.6695
chr11	65005990	65006048	dmr_230102	0.619
chr11	65020705	65021303	dmr_230122	0.7290000000000001
chr11	65027907	65028251	dmr_230129	0.8025
chr11	65058180	65058425	dmr_230156	0.6165
chr11	65063292	65063392	dmr_230161	0.75
chr11	65100995	65101564	dmr_230203	0.537
chr11	65101593	65102010	dmr_230204	0.7825
chr11	65124755	65125203	dmr_230233	0.7205
chr11	65125364	65125849	dmr_230234	0.6545
chr11	65126713	65126824	dmr_230237	0.5915
chr11	65715598	65715658	dmr_230658	0.5595
chr11	65745454	65745480	dmr_230697	0.708
chr11	65746133	65746266	dmr_230698	0.5135
chr11	65769394	65769529	dmr_230724	0.634
chr11	65801426	65801853	dmr_230756	0.584
chr11	65858270	65858435	dmr_230794	0.5675
chr11	65972285	65972792	dmr_230845	0.6495
chr11	66049117	66049431	dmr_230886	0.5505
chr11	66053326	66053531	dmr_230888	0.5415
chr11	66059686	66059710	dmr_230892	0.7475
chr11	66091660	66092186	dmr_230905	0.8535
chr11	66093012	66093042	dmr_230906	0.6875
chr11	66241148	66241466	dmr_230983	0.5429999999999999
chr11	66246944	66247173	dmr_230986	0.57
chr11	66247451	66247528	dmr_230987	0.6459999999999999
chr11	66258772	66258774	dmr_230998	0.5489999999999999
chr11	66273645	66274494	dmr_231013	0.9165
chr11	66357557	66358233	dmr_231067	0.555
chr11	66382373	66382681	dmr_231101	0.521
chr11	66385163	66385906	dmr_231105	0.7535
chr11	66499028	66499239	dmr_231205	0.715
chr11	66521976	66522391	dmr_231231	0.6829999999999999
chr11	66522457	66522794	dmr_231232	0.8005
chr11	66523030	66523267	dmr_231233	0.718
chr11	66523561	66523848	dmr_231234	0.867
chr11	66524250	66525528	dmr_231235	0.6715
chr11	66844575	66844823	dmr_231395	0.5670000000000001
chr11	66845709	66846851	dmr_231396	0.7809999999999999
chr11	67010306	67010587	dmr_231495	0.6285
chr11	67023997	67024435	dmr_231509	0.5745
chr11	67096426	67096663	dmr_231581	0.5415
chr11	67098491	67098889	dmr_231584	0.568
chr11	67124064	67124905	dmr_231611	0.6685
chr11	67125081	67125906	dmr_231612	0.657
chr11	67218914	67219328	dmr_231703	0.6975
chr11	67305397	67305848	dmr_231795	0.643
chr11	67392424	67393106	dmr_231872	0.795
chr11	67393160	67393249	dmr_231873	0.5185
chr11	67423050	67423751	dmr_231897	0.6765
chr11	67423778	67423963	dmr_231898	0.775
chr11	67433651	67433983	dmr_231908	0.838
chr11	67434127	67434351	dmr_231909	0.7405
chr11	67481741	67482596	dmr_231961	0.6
chr11	67494556	67494716	dmr_231978	0.6445
chr11	67558217	67558793	dmr_232048	0.581
chr11	67559688	67559961	dmr_232050	0.568
chr11	67596184	67596297	dmr_232098	0.6005
chr11	67596625	67597039	dmr_232099	0.5710000000000001
chr11	67597378	67597649	dmr_232100	0.613
chr11	67598192	67598452	dmr_232101	0.513
chr11	67661323	67661544	dmr_232194	0.622
chr11	67731046	67731151	dmr_232281	0.606
chr11	67991283	67991375	dmr_232492	0.6155
chr11	68234405	68234528	dmr_232703	0.517
chr11	68384819	68384985	dmr_232795	0.7
chr11	68566814	68567251	dmr_232930	0.5865
chr11	68583270	68583425	dmr_232943	0.6515
chr11	68767194	68767726	dmr_233141	0.521
chr11	68768119	68768237	dmr_233142	0.6685
chr11	68782214	68782704	dmr_233165	0.737
chr11	68922471	68922501	dmr_233299	0.9365
chr11	68940693	68941009	dmr_233307	0.5770000000000001
chr11	68947017	68947101	dmr_233314	0.602
chr11	68972926	68973621	dmr_233337	0.7215
chr11	69098378	69098417	dmr_233412	0.6715
chr11	69110167	69110366	dmr_233426	0.5355
chr11	69112191	69112269	dmr_233429	0.6445
chr11	69126030	69126608	dmr_233436	0.8025
chr11	69133768	69134159	dmr_233439	0.5115
chr11	69366118	69366386	dmr_233614	0.718
chr11	69397453	69397887	dmr_233633	0.7170000000000001
chr11	69526899	69527917	dmr_233720	0.8135
chr11	69683288	69683296	dmr_233838	0.532
chr11	69695137	69695460	dmr_233846	0.6015
chr11	69799715	69799991	dmr_233915	0.5765
chr11	69800246	69800289	dmr_233916	0.66
chr11	69801771	69802016	dmr_233917	0.6495
chr11	69802413	69802611	dmr_233918	0.659
chr11	69833545	69834052	dmr_233932	0.5505
chr11	70107082	70107332	dmr_234113	0.7185
chr11	70221334	70221790	dmr_234178	0.551
chr11	70236883	70236983	dmr_234190	0.614
chr11	70309433	70309586	dmr_234238	0.504
chr11	70583242	70584157	dmr_234409	0.5685
chr11	70884808	70884824	dmr_234640	0.741
chr11	70945230	70945287	dmr_234706	0.818
chr11	71351008	71351561	dmr_234879	0.5845
chr11	71389467	71390079	dmr_234898	0.6659999999999999
chr11	71430007	71430366	dmr_234939	0.6425
chr11	71435582	71436136	dmr_234946	0.5635
chr11	71439689	71439752	dmr_234951	0.6185
chr11	71440512	71441030	dmr_234952	0.634
chr11	71495961	71496726	dmr_234985	0.5655
chr11	71610431	71611210	dmr_235045	0.5745
chr11	71616884	71617288	dmr_235049	0.7905
chr11	71670157	71670540	dmr_235093	0.6409999999999999
chr11	71779671	71780155	dmr_235190	0.601
chr11	71967621	71968191	dmr_235347	0.7170000000000001
chr11	71976254	71976906	dmr_235357	0.5865
chr11	72010155	72011932	dmr_235385	0.718
chr11	72012314	72012629	dmr_235386	0.608
chr11	72039310	72039469	dmr_235408	0.5379999999999999
chr11	72040189	72040380	dmr_235410	0.6375
chr11	72055708	72056117	dmr_235430	0.6135
chr11	72074382	72074442	dmr_235450	0.5595
chr11	72096681	72097338	dmr_235487	0.6345
chr11	72099228	72099413	dmr_235491	0.5835
chr11	72103940	72104614	dmr_235498	0.638
chr11	72130218	72130372	dmr_235529	0.622
chr11	72130750	72130870	dmr_235530	0.6105
chr11	72155146	72156419	dmr_235559	0.6555
chr11	72168407	72168869	dmr_235574	0.87
chr11	72370029	72370601	dmr_235723	0.645
chr11	72440679	72440696	dmr_235767	0.8320000000000001
chr11	72488393	72488500	dmr_235824	0.789
chr11	72494628	72494764	dmr_235830	0.833
chr11	72494863	72494925	dmr_235831	0.5645
chr11	72502147	72502567	dmr_235842	0.8535
chr11	72566541	72567702	dmr_235892	0.809
chr11	72736999	72737146	dmr_236005	0.677
chr11	72803760	72803965	dmr_236065	0.7929999999999999
chr11	73023161	73023479	dmr_236216	0.5589999999999999
chr11	73030824	73031373	dmr_236222	0.631
chr11	73084879	73085176	dmr_236262	0.6225
chr11	73131078	73131373	dmr_236293	0.5225
chr11	74505277	74505573	dmr_236630	0.67
chr11	74506461	74506714	dmr_236632	0.774
chr11	74548998	74549148	dmr_236676	0.5595
chr11	74637729	74639016	dmr_236764	0.6925
chr11	74675724	74675857	dmr_236804	0.7415
chr11	74771477	74771491	dmr_236868	0.5055
chr11	74871051	74871602	dmr_236965	0.6859999999999999
chr11	74882030	74882476	dmr_236979	0.578
chr11	74963023	74963271	dmr_237031	0.6045
chr11	75001183	75001507	dmr_237055	0.527
chr11	75165376	75166651	dmr_237183	0.629
chr11	75170901	75170917	dmr_237187	0.569
chr11	75171375	75171530	dmr_237188	0.667
chr11	75190679	75190930	dmr_237209	0.5065
chr11	75195545	75195808	dmr_237212	0.6265
chr11	75291297	75291424	dmr_237333	0.611
chr11	75292147	75292974	dmr_237334	0.7905
chr11	75399242	75399752	dmr_237420	0.5555
chr11	75431143	75431734	dmr_237441	0.6955
chr11	75716993	75717193	dmr_237683	0.6859999999999999
chr11	75769014	75769096	dmr_237742	0.5235
chr11	75796951	75797026	dmr_237763	0.8165
chr11	75865274	75865526	dmr_237818	0.6665
chr11	75945769	75946339	dmr_237892	0.562
chr11	75967380	75967658	dmr_237906	0.7145
chr11	76074656	76074723	dmr_237993	0.512
chr11	76225869	76225912	dmr_238105	0.725
chr11	76436900	76437482	dmr_238296	0.633
chr11	76439594	76439607	dmr_238300	0.5375
chr11	76456610	76457153	dmr_238326	0.544
chr11	76457547	76457738	dmr_238327	0.752
chr11	76468138	76468278	dmr_238342	0.7265
chr11	76469408	76470272	dmr_238344	0.8055
chr11	76472533	76473094	dmr_238349	0.603
chr11	76477118	76477460	dmr_238356	0.674
chr11	76488122	76488247	dmr_238376	0.6405
chr11	76491414	76491881	dmr_238382	0.5485
chr11	76493056	76493657	dmr_238384	0.716
chr11	76493715	76493925	dmr_238385	0.64
chr11	76494838	76494872	dmr_238386	0.8005
chr11	76495138	76495688	dmr_238387	0.503
chr11	76496293	76496413	dmr_238389	0.7295
chr11	76504106	76504233	dmr_238401	0.6920000000000001
chr11	76508082	76508306	dmr_238407	0.564
chr11	76540522	76540828	dmr_238452	0.526
chr11	76570025	76570118	dmr_238482	0.693
chr11	76645737	76645946	dmr_238538	0.6815
chr11	76647625	76647893	dmr_238541	0.7020000000000001
chr11	76679844	76679982	dmr_238564	0.602
chr11	76834478	76834747	dmr_238670	0.8185
chr11	76911297	76911424	dmr_238728	0.8105
chr11	77078905	77078931	dmr_238861	0.5335
chr11	77174191	77174251	dmr_238920	0.623
chr11	77174558	77175383	dmr_238921	0.6795
chr11	77291660	77292125	dmr_238988	0.7070000000000001
chr11	77348854	77348856	dmr_239025	0.77
chr11	77446007	77446290	dmr_239103	0.5445
chr11	77446830	77446985	dmr_239104	0.6485
chr11	77490455	77491018	dmr_239155	0.573
chr11	77540069	77540344	dmr_239198	0.9420000000000001
chr11	77585302	77585333	dmr_239232	0.7515
chr11	77624331	77624340	dmr_239253	0.6985
chr11	77663725	77664098	dmr_239277	0.8220000000000001
chr11	77800246	77801585	dmr_239368	0.7845
chr11	78116209	78116534	dmr_239678	0.525
chr11	78164161	78164571	dmr_239734	0.59
chr11	78177372	78177572	dmr_239741	0.5445
chr11	78271995	78272287	dmr_239817	0.637
chr11	78490648	78490774	dmr_239962	0.6165
chr11	78544701	78544709	dmr_240004	0.5655
chr11	78571306	78571656	dmr_240032	0.7715
chr11	78593778	78594075	dmr_240056	0.662
chr11	78597450	78597513	dmr_240062	0.635
chr11	78635544	78636020	dmr_240109	0.574
chr11	78791751	78792329	dmr_240274	0.6075
chr11	78825842	78826070	dmr_240309	0.6845
chr11	78923043	78923165	dmr_240369	0.5415
chr11	79080113	79080580	dmr_240477	0.564
chr11	79094581	79095149	dmr_240497	0.887
chr11	79460910	79461008	dmr_240807	0.557
chr11	79504457	79504567	dmr_240862	0.5505
chr11	79524117	79524143	dmr_240875	0.58
chr11	79575495	79575886	dmr_240924	0.5235
chr11	79592246	79593712	dmr_240944	0.564
chr11	79599683	79599788	dmr_240954	0.6709999999999999
chr11	79600241	79600281	dmr_240955	0.6995
chr11	79927169	79927314	dmr_241236	0.5675
chr11	80015175	80015183	dmr_241277	0.8025
chr11	80183646	80183881	dmr_241352	0.5095
chr11	80482313	80482931	dmr_241578	0.6455
chr11	80483298	80484410	dmr_241579	0.5725
chr11	80485032	80486018	dmr_241581	0.6665
chr11	80489501	80489850	dmr_241589	0.5535
chr11	80504499	80504745	dmr_241619	0.679
chr11	80516747	80516988	dmr_241641	0.672
chr11	80550308	80550462	dmr_241674	0.7345
chr11	80550470	80550587	dmr_241675	0.6859999999999999
chr11	80551248	80552148	dmr_241676	0.5195
chr11	80555153	80555777	dmr_241681	0.552
chr11	80595286	80595409	dmr_241714	0.7805
chr11	80602326	80602634	dmr_241722	0.7515
chr11	80717568	80717594	dmr_241810	0.5115
chr11	80724173	80724381	dmr_241812	0.8615
chr11	80871909	80872166	dmr_241925	0.6305
chr11	80958021	80958777	dmr_242028	0.526
chr11	81002950	81003364	dmr_242086	0.7495
chr11	81009396	81010327	dmr_242092	0.647
chr11	81067888	81068181	dmr_242160	0.6785
chr11	81135199	81135700	dmr_242239	0.6585
chr11	81141564	81141958	dmr_242245	0.9470000000000001
chr11	81142024	81142400	dmr_242246	0.858
chr11	81153979	81154424	dmr_242258	0.7165
chr11	81189292	81189469	dmr_242286	0.598
chr11	81189717	81189987	dmr_242288	0.54
chr11	81222166	81222313	dmr_242309	0.5725
chr11	81269765	81270137	dmr_242348	0.6515
chr11	81445984	81446203	dmr_242489	0.968
chr11	81446206	81446362	dmr_242490	0.9955
chr11	81474973	81475440	dmr_242510	0.7915
chr11	81532452	81532459	dmr_242551	0.5925
chr11	81587827	81588080	dmr_242598	0.5395
chr11	81611856	81612569	dmr_242622	0.618
chr11	81612830	81612895	dmr_242623	0.5175
chr11	81674048	81674603	dmr_242675	0.603
chr11	81694948	81695445	dmr_242687	0.5755
chr11	81695485	81695526	dmr_242688	0.7555
chr11	81725535	81725658	dmr_242719	0.5845
chr11	81739337	81739374	dmr_242731	0.6609999999999999
chr11	81740915	81741486	dmr_242732	0.802
chr11	81863043	81863186	dmr_242847	0.5095
chr11	81959368	81959682	dmr_242934	0.539
chr11	81964683	81964865	dmr_242939	0.92
chr11	81965839	81965953	dmr_242941	0.6735
chr11	81966916	81967543	dmr_242943	0.764
chr11	81996514	81996684	dmr_242971	0.758
chr11	82293479	82293590	dmr_243156	0.8445
chr11	82328954	82329238	dmr_243186	0.5045
chr11	82363008	82363494	dmr_243211	0.762
chr11	82363538	82363571	dmr_243212	0.784
chr11	82378660	82379107	dmr_243225	0.685
chr11	82434317	82434569	dmr_243284	0.8115
chr11	82484486	82484826	dmr_243334	0.6459999999999999
chr11	82567235	82568069	dmr_243402	0.5215
chr11	82631454	82631852	dmr_243462	0.534
chr11	82827230	82827465	dmr_243591	0.575
chr11	82845550	82846015	dmr_243605	0.5825
chr11	82871495	82871501	dmr_243620	0.6425
chr11	82875043	82875482	dmr_243623	0.5005
chr11	82889595	82889750	dmr_243631	0.5825
chr11	83045849	83045970	dmr_243704	0.5045
chr11	83293713	83293762	dmr_243787	0.5095
chr11	83312197	83312607	dmr_243802	0.61
chr11	83332749	83332922	dmr_243823	0.5675
chr11	83341328	83341834	dmr_243832	0.602
chr11	83382965	83383525	dmr_243888	0.532
chr11	83386065	83386163	dmr_243893	0.5655
chr11	83387273	83387441	dmr_243895	0.5105
chr11	83391870	83392066	dmr_243903	0.825
chr11	83789285	83789728	dmr_244155	0.569
chr11	84066920	84067675	dmr_244346	0.6855
chr11	84078228	84078795	dmr_244359	0.5295
chr11	84130449	84130460	dmr_244410	0.6715
chr11	84200654	84200834	dmr_244460	0.5575
chr11	84402325	84402725	dmr_244615	0.773
chr11	84464525	84464981	dmr_244664	0.7195
chr11	84701678	84702238	dmr_244781	0.5005
chr11	84760824	84761906	dmr_244820	0.753
chr11	84828278	84828595	dmr_244879	0.532
chr11	84957065	84957260	dmr_244975	0.5335
chr11	85034094	85034285	dmr_245026	0.9735
chr11	85036422	85036649	dmr_245030	0.6885
chr11	85103976	85104005	dmr_245061	0.742
chr11	85196098	85196361	dmr_245114	0.6629999999999999
chr11	85428450	85428804	dmr_245260	0.607
chr11	85492064	85492809	dmr_245300	0.675
chr11	85541405	85541813	dmr_245332	0.857
chr11	85800077	85800649	dmr_245509	0.5115
chr11	85833982	85834200	dmr_245525	0.688
chr11	86236942	86237433	dmr_245740	0.5720000000000001
chr11	86397745	86398169	dmr_245882	0.7005
chr11	86420567	86420883	dmr_245903	0.6265
chr11	86422688	86422881	dmr_245906	0.884
chr11	86437450	86437472	dmr_245918	0.5245
chr11	86602033	86602532	dmr_246033	0.7495
chr11	86671497	86671521	dmr_246103	0.6515
chr11	86731504	86731739	dmr_246171	0.6545
chr11	86753662	86754029	dmr_246199	0.6135
chr11	86821356	86821465	dmr_246223	0.5995
chr11	86899899	86900285	dmr_246283	0.73
chr11	86920519	86920985	dmr_246303	0.503
chr11	86962243	86962526	dmr_246352	0.7559999999999999
chr11	86973805	86973887	dmr_246371	0.529
chr11	86994247	86994277	dmr_246395	0.6165
chr11	86995012	86995171	dmr_246397	0.5095
chr11	87025423	87025647	dmr_246412	0.5579999999999999
chr11	87047362	87048044	dmr_246425	0.5625
chr11	87048065	87048244	dmr_246426	0.569
chr11	87239063	87239811	dmr_246570	0.598
chr11	87322631	87322765	dmr_246678	0.6975
chr11	87595054	87595208	dmr_246856	0.5845
chr11	87596959	87597000	dmr_246858	0.608
chr11	87662900	87663315	dmr_246911	0.6255
chr11	87764879	87765347	dmr_246968	0.5125
chr11	87853835	87853896	dmr_247026	0.667
chr11	87978522	87978704	dmr_247097	0.728
chr11	88006550	88006731	dmr_247117	0.7935
chr11	88011067	88012049	dmr_247123	0.535
chr11	88014629	88015298	dmr_247128	0.664
chr11	88015332	88015539	dmr_247129	0.5455
chr11	88021561	88021649	dmr_247135	0.53
chr11	88162006	88162388	dmr_247247	0.7025
chr11	88351721	88351745	dmr_247395	0.602
chr11	88410710	88411036	dmr_247449	0.778
chr11	88497271	88497812	dmr_247533	0.8959999999999999
chr11	88516516	88516764	dmr_247552	0.654
chr11	88583744	88584470	dmr_247615	0.581
chr11	88630434	88630491	dmr_247665	0.7025
chr11	88788374	88788611	dmr_247790	0.672
chr11	88840824	88840985	dmr_247825	0.6865
chr11	88933239	88934606	dmr_247879	0.528
chr11	88934624	88934850	dmr_247880	0.5205
chr11	88939793	88940139	dmr_247886	0.7935
chr11	89009711	89009874	dmr_247933	0.6075
chr11	89610043	89610163	dmr_248324	0.8965
chr11	89622310	89622654	dmr_248334	0.505
chr11	89776013	89776080	dmr_248431	0.6559999999999999
chr11	89777390	89777688	dmr_248434	0.9225
chr11	89777759	89777957	dmr_248435	0.5225
chr11	89801674	89802572	dmr_248448	0.534
chr11	89811916	89811992	dmr_248455	0.5865
chr11	89927939	89928139	dmr_248517	0.78
chr11	89978405	89979237	dmr_248554	0.5335
chr11	90095075	90095327	dmr_248633	0.897
chr11	90111980	90111987	dmr_248644	0.5145
chr11	90112252	90112649	dmr_248645	0.5675
chr11	90314783	90314794	dmr_248821	0.5529999999999999
chr11	90387880	90388274	dmr_248904	0.5155
chr11	90419640	90420007	dmr_248931	0.5795
chr11	90451514	90451925	dmr_248947	0.5365
chr11	90452212	90452368	dmr_248948	0.6745
chr11	90493915	90494891	dmr_248992	0.8755
chr11	90513216	90514179	dmr_249003	0.6565
chr11	90548439	90549599	dmr_249026	0.716
chr11	90586371	90586775	dmr_249047	0.917
chr11	90806923	90807778	dmr_249184	0.565
chr11	90979141	90979431	dmr_249268	0.5735
chr11	91098340	91098716	dmr_249322	0.55
chr11	91367311	91367624	dmr_249439	0.5275
chr11	91734568	91735291	dmr_249585	0.5095
chr11	92040425	92040842	dmr_249691	0.5625
chr11	92302705	92302722	dmr_249767	0.9075
chr11	92303057	92303274	dmr_249768	0.9935
chr11	92773113	92773774	dmr_249918	0.645
chr11	92996532	92996979	dmr_250002	0.6545
chr11	93100273	93100931	dmr_250062	0.589
chr11	93273943	93274272	dmr_250209	0.6565
chr11	93285066	93285718	dmr_250220	0.8285
chr11	93351116	93351582	dmr_250279	0.569
chr11	93374045	93374514	dmr_250298	0.6625
chr11	93403980	93404491	dmr_250315	0.7245
chr11	93450011	93450062	dmr_250364	0.7609999999999999
chr11	93632566	93633163	dmr_250544	0.6875
chr11	93641488	93641825	dmr_250549	0.6525
chr11	93725176	93725615	dmr_250611	0.583
chr11	93808383	93808479	dmr_250655	0.5525
chr11	93956510	93956580	dmr_250760	0.6845
chr11	94036266	94036910	dmr_250804	0.5575
chr11	94054345	94054483	dmr_250819	0.5495
chr11	94078193	94078568	dmr_250842	0.6685
chr11	94081055	94081078	dmr_250846	0.682
chr11	94213633	94214418	dmr_250967	0.61
chr11	94214430	94214775	dmr_250968	0.517
chr11	94265272	94265318	dmr_251013	0.7875
chr11	94265593	94265768	dmr_251014	0.7145
chr11	94276921	94276928	dmr_251024	0.7070000000000001
chr11	94405247	94405577	dmr_251144	0.6115
chr11	94406977	94407328	dmr_251146	0.703
chr11	94407902	94408542	dmr_251147	0.703
chr11	94469425	94470137	dmr_251225	0.6145
chr11	94471768	94472440	dmr_251227	0.7635
chr11	94701972	94702148	dmr_251375	0.723
chr11	94712886	94714098	dmr_251382	0.75
chr11	94882968	94883197	dmr_251459	0.5760000000000001
chr11	94896810	94897058	dmr_251463	0.6155
chr11	94921309	94921444	dmr_251480	0.5429999999999999
chr11	94926463	94926817	dmr_251483	0.5479999999999999
chr11	94989080	94989202	dmr_251532	0.598
chr11	95007072	95007248	dmr_251547	0.6859999999999999
chr11	95035204	95035210	dmr_251575	0.607
chr11	95263807	95264063	dmr_251747	0.516
chr11	95343132	95343167	dmr_251810	0.6395
chr11	95479588	95480019	dmr_251945	0.527
chr11	95584072	95584282	dmr_252046	0.5660000000000001
chr11	95752592	95752753	dmr_252189	0.507
chr11	95803123	95803360	dmr_252228	0.5965
chr11	96260282	96260425	dmr_252438	0.6970000000000001
chr11	96735865	96736636	dmr_252724	0.6705
chr11	96742297	96742496	dmr_252730	0.7405
chr11	96767512	96767709	dmr_252748	0.789
chr11	96823086	96823105	dmr_252779	0.71
chr11	96872491	96873178	dmr_252825	0.6785
chr11	96875468	96875700	dmr_252828	0.6535
chr11	96876337	96876668	dmr_252829	0.72
chr11	96944387	96944569	dmr_252882	0.8959999999999999
chr11	96956093	96956533	dmr_252889	0.6920000000000001
chr11	97241507	97241788	dmr_253131	0.6205
chr11	97365110	97365308	dmr_253225	0.5145
chr11	97383971	97384046	dmr_253253	0.513
chr11	97401792	97401845	dmr_253273	0.763
chr11	97408355	97408487	dmr_253279	0.76
chr11	97428622	97428645	dmr_253293	0.725
chr11	97506210	97506580	dmr_253386	0.515
chr11	97511420	97511431	dmr_253392	0.679
chr11	97534927	97535494	dmr_253416	0.5075
chr11	97563371	97563490	dmr_253463	0.644
chr11	97563823	97564032	dmr_253464	0.6809999999999999
chr11	97565424	97565677	dmr_253466	0.635
chr11	97567471	97567869	dmr_253470	0.575
chr11	97568339	97568734	dmr_253471	0.5435
chr11	97572166	97572362	dmr_253474	0.655
chr11	97701009	97701205	dmr_253592	0.5710000000000001
chr11	97796707	97796880	dmr_253672	0.6729999999999999
chr11	97841968	97842193	dmr_253734	0.701
chr11	97842487	97842592	dmr_253735	0.7340000000000001
chr11	97889052	97889348	dmr_253774	0.594
chr11	98019527	98019724	dmr_253878	0.6365
chr11	98033405	98034599	dmr_253888	0.747
chr11	98034734	98035592	dmr_253889	0.8
chr11	98036332	98036832	dmr_253890	0.5805
chr11	98049890	98050313	dmr_253907	0.6105
chr11	98050393	98050469	dmr_253908	0.5105
chr11	98051557	98051922	dmr_253910	0.7405
chr11	98075758	98075769	dmr_253929	0.6125
chr11	98080730	98080774	dmr_253933	0.516
chr11	98135851	98136560	dmr_253986	0.5175
chr11	98266007	98266346	dmr_254069	0.6015
chr11	98322809	98323952	dmr_254128	0.5835
chr11	98329591	98329755	dmr_254134	0.518
chr11	98338406	98338456	dmr_254143	0.7985
chr11	98673129	98673281	dmr_254371	0.644
chr11	98743443	98743920	dmr_254442	0.696
chr11	98748576	98749356	dmr_254448	0.654
chr11	98772592	98772914	dmr_254482	0.737
chr11	98781807	98781940	dmr_254491	0.6215
chr11	98799049	98799341	dmr_254505	0.7575
chr11	98835238	98835637	dmr_254542	0.727
chr11	98838010	98838018	dmr_254544	0.8315
chr11	98872431	98872534	dmr_254579	0.5905
chr11	98885288	98885319	dmr_254592	0.757
chr11	98924891	98926596	dmr_254623	0.6455
chr11	99024643	99025127	dmr_254714	0.5525
chr11	99078039	99078230	dmr_254753	0.5489999999999999
chr11	99078238	99078265	dmr_254754	0.8155
chr11	99111111	99111879	dmr_254785	0.5785
chr11	99122998	99123016	dmr_254799	0.9109999999999999
chr11	99123095	99123135	dmr_254800	0.8925
chr11	99147115	99147243	dmr_254822	0.5315
chr11	99149533	99149695	dmr_254826	0.56
chr11	99180195	99180661	dmr_254846	0.5875
chr11	99265213	99266210	dmr_254919	0.5605
chr11	99558769	99559059	dmr_255132	0.7205
chr11	100021045	100021728	dmr_255348	0.5985
chr11	100070553	100071078	dmr_255385	0.932
chr11	100071448	100071771	dmr_255386	0.5529999999999999
chr11	100072037	100072054	dmr_255387	0.601
chr11	100083191	100083368	dmr_255399	0.9815
chr11	100084763	100084948	dmr_255400	0.537
chr11	100178423	100178716	dmr_255452	0.7140000000000001
chr11	100312361	100312865	dmr_255546	0.7040000000000001
chr11	100356925	100357092	dmr_255589	0.509
chr11	100363095	100363445	dmr_255593	0.6975
chr11	100387662	100388149	dmr_255618	0.6945
chr11	100462815	100463093	dmr_255690	0.807
chr11	100545235	100545322	dmr_255741	0.579
chr11	100545805	100545917	dmr_255742	0.6759999999999999
chr11	100713655	100714036	dmr_255870	0.738
chr11	100718920	100719290	dmr_255878	0.541
chr11	100849492	100849856	dmr_255987	0.5435
chr11	100851388	100851488	dmr_255988	0.7140000000000001
chr11	100940123	100940245	dmr_256057	0.6325
chr11	101056776	101057406	dmr_256163	0.5685
chr11	101140613	101140843	dmr_256229	0.7305
chr11	101189992	101190116	dmr_256270	0.524
chr11	101201037	101201374	dmr_256281	0.5820000000000001
chr11	101464314	101465112	dmr_256443	0.5585
chr11	101468854	101469049	dmr_256445	0.6035
chr11	101469471	101469519	dmr_256447	0.523
chr11	101582110	101582408	dmr_256520	0.5025
chr11	101666356	101666851	dmr_256569	0.5835
chr11	101666899	101667356	dmr_256570	0.7559999999999999
chr11	101667390	101667393	dmr_256571	0.6065
chr11	101667960	101668154	dmr_256572	0.7915
chr11	101669175	101669214	dmr_256573	0.8140000000000001
chr11	101677702	101678082	dmr_256584	0.6409999999999999
chr11	101693281	101693514	dmr_256595	0.5605
chr11	101695217	101695792	dmr_256598	0.685
chr11	101696051	101697190	dmr_256599	0.564
chr11	101842529	101842790	dmr_256718	0.7065
chr11	102027632	102027996	dmr_256899	0.536
chr11	102190333	102190446	dmr_257035	0.7
chr11	102206519	102206933	dmr_257051	0.6915
chr11	102207389	102207882	dmr_257053	0.6509999999999999
chr11	102209338	102210029	dmr_257055	0.7070000000000001
chr11	102257321	102258673	dmr_257098	0.564
chr11	102285963	102286220	dmr_257122	0.7245
chr11	102376276	102376977	dmr_257184	0.687
chr11	102384436	102384655	dmr_257190	0.615
chr11	102438700	102439211	dmr_257240	0.7605
chr11	102466007	102466340	dmr_257262	0.6755
chr11	102646214	102646439	dmr_257403	0.635
chr11	102774255	102774851	dmr_257488	0.6065
chr11	102991463	102992219	dmr_257663	0.5585
chr11	103015792	103016244	dmr_257690	0.5835
chr11	103044881	103045595	dmr_257721	0.5885
chr11	103051318	103051746	dmr_257727	0.6645
chr11	103080196	103081109	dmr_257758	0.5920000000000001
chr11	103103049	103104010	dmr_257771	0.531
chr11	103171805	103171970	dmr_257815	0.508
chr11	103191590	103194037	dmr_257835	0.512
chr11	103199908	103200007	dmr_257843	0.7665
chr11	103218682	103218753	dmr_257861	0.7
chr11	103311924	103312598	dmr_257946	0.6105
chr11	103330828	103331063	dmr_257959	0.598
chr11	103361224	103361645	dmr_257980	0.609
chr11	103395144	103395715	dmr_258014	0.5429999999999999
chr11	103433361	103433579	dmr_258036	0.643
chr11	103643248	103643377	dmr_258143	0.564
chr11	103643424	103643872	dmr_258144	0.736
chr11	103649281	103649301	dmr_258150	0.5425
chr11	103721688	103722256	dmr_258216	0.606
chr11	103961050	103961284	dmr_258470	0.54
chr11	103961665	103961681	dmr_258471	0.768
chr11	103961983	103962230	dmr_258472	0.6579999999999999
chr11	103987527	103987571	dmr_258499	0.7265
chr11	104171216	104171481	dmr_258708	0.545
chr11	104230474	104230800	dmr_258756	0.7345
chr11	104254540	104254774	dmr_258782	0.551
chr11	104319104	104319679	dmr_258873	0.514
chr11	104320361	104320369	dmr_258875	0.5265
chr11	104332253	104332422	dmr_258891	0.6335
chr11	104334917	104335075	dmr_258896	0.604
chr11	104517432	104517662	dmr_259063	0.6365
chr11	104558224	104558313	dmr_259103	0.5315
chr11	104558832	104559238	dmr_259104	0.628
chr11	104673450	104673856	dmr_259200	0.579
chr11	105347713	105347828	dmr_259609	0.597
chr11	105495332	105496329	dmr_259747	0.5395
chr11	105496494	105497104	dmr_259748	0.7675
chr11	105507883	105507891	dmr_259763	0.8115
chr11	105513403	105513752	dmr_259769	0.5325
chr11	105656213	105656422	dmr_259891	0.6005
chr11	105773421	105773951	dmr_259999	0.5255
chr11	106026802	106027038	dmr_260234	0.748
chr11	106124813	106125067	dmr_260300	0.5375
chr11	106184328	106184729	dmr_260338	0.7395
chr11	106273545	106273601	dmr_260397	0.6275
chr11	106515154	106515406	dmr_260569	0.575
chr11	106648533	106648586	dmr_260697	0.513
chr11	106674384	106674990	dmr_260711	0.6875
chr11	106737100	106737648	dmr_260741	0.7120000000000001
chr11	106820396	106820491	dmr_260797	0.6185
chr11	107044442	107044475	dmr_260960	0.6565
chr11	107066634	107066807	dmr_260994	0.508
chr11	107126604	107126706	dmr_261061	0.509
chr11	107222011	107223103	dmr_261118	0.5489999999999999
chr11	107241856	107242000	dmr_261133	0.6015
chr11	107264534	107265404	dmr_261168	0.509
chr11	107265421	107265587	dmr_261169	0.735
chr11	107282510	107282706	dmr_261184	0.6685
chr11	107297088	107297408	dmr_261200	0.7045
chr11	107309529	107309675	dmr_261211	0.51
chr11	107310163	107311179	dmr_261212	0.535
chr11	107314204	107314328	dmr_261216	0.585
chr11	107315018	107315611	dmr_261218	0.6135
chr11	107315640	107315854	dmr_261219	0.9555
chr11	107323184	107323367	dmr_261228	0.6535
chr11	107323407	107323438	dmr_261229	0.737
chr11	107325566	107326507	dmr_261233	0.758
chr11	107332407	107332617	dmr_261241	0.6990000000000001
chr11	107370520	107371151	dmr_261282	0.501
chr11	107372525	107372595	dmr_261284	0.6709999999999999
chr11	107372895	107373236	dmr_261285	0.7605
chr11	107373530	107373816	dmr_261286	0.5055
chr11	107375421	107377051	dmr_261288	0.6405
chr11	107390260	107390432	dmr_261303	0.6075
chr11	107412956	107413670	dmr_261331	0.5589999999999999
chr11	107414422	107414984	dmr_261333	0.5395
chr11	107415281	107415926	dmr_261334	0.809
chr11	107416667	107417475	dmr_261336	0.5545
chr11	107421938	107422256	dmr_261339	0.8109999999999999
chr11	107422531	107422608	dmr_261340	0.775
chr11	107432414	107432446	dmr_261351	0.5329999999999999
chr11	107443804	107444227	dmr_261364	0.8155
chr11	107466383	107466800	dmr_261391	0.6475
chr11	107467067	107467110	dmr_261392	0.6445
chr11	107468124	107468691	dmr_261394	0.5435
chr11	107594962	107595152	dmr_261490	0.662
chr11	107629691	107629727	dmr_261525	0.5985
chr11	107636665	107636986	dmr_261534	0.7190000000000001
chr11	107657213	107657388	dmr_261549	0.5325
chr11	107676817	107676870	dmr_261571	0.5415
chr11	107812826	107813790	dmr_261697	0.685
chr11	107915287	107915291	dmr_261788	0.537
chr11	107916976	107917951	dmr_261790	0.547
chr11	107917955	107918410	dmr_261791	0.66
chr11	107982514	107982591	dmr_261859	0.6475
chr11	108062044	108062582	dmr_261954	0.727
chr11	108145211	108145934	dmr_262054	0.5489999999999999
chr11	108165944	108166290	dmr_262080	0.5589999999999999
chr11	108180999	108181354	dmr_262104	0.713
chr11	108204163	108204553	dmr_262142	0.5329999999999999
chr11	108410317	108410623	dmr_262395	0.6940000000000001
chr11	108605503	108606099	dmr_262510	0.659
chr11	108621099	108621983	dmr_262521	0.61
chr11	108663776	108664708	dmr_262546	0.8885
chr11	108757721	108757745	dmr_262592	0.523
chr11	108857572	108857594	dmr_262657	0.7315
chr11	108858050	108858391	dmr_262658	0.8915
chr11	108890475	108891739	dmr_262680	0.711
chr11	108922989	108923013	dmr_262704	0.6415
chr11	108940766	108940859	dmr_262726	0.732
chr11	109066871	109067376	dmr_262826	0.792
chr11	109258766	109259703	dmr_262962	0.5505
chr11	109277812	109279060	dmr_262979	0.5295
chr11	109286510	109286524	dmr_262987	0.5185
chr11	109439304	109440344	dmr_263116	0.7
chr11	109612305	109612605	dmr_263244	0.6505
chr11	109653397	109654043	dmr_263273	0.772
chr11	109654603	109655067	dmr_263275	0.5395
chr11	109664937	109665723	dmr_263291	0.6225
chr11	109666356	109666701	dmr_263294	0.5355
chr11	109668222	109668441	dmr_263296	0.6235
chr11	109670263	109670334	dmr_263299	0.794
chr11	109670725	109670951	dmr_263300	0.6845
chr11	109769928	109770600	dmr_263386	0.645
chr11	109785513	109785758	dmr_263401	0.555
chr11	109860155	109860618	dmr_263453	0.5655
chr11	109915124	109915421	dmr_263492	0.502
chr11	110061155	110061221	dmr_263583	0.667
chr11	110251414	110251435	dmr_263673	0.6615
chr11	110338268	110338491	dmr_263742	0.591
chr11	110358012	110358447	dmr_263759	0.5735
chr11	110379689	110379734	dmr_263777	0.5955
chr11	110395983	110396657	dmr_263788	0.647
chr11	110416680	110417235	dmr_263803	0.963
chr11	110427206	110427785	dmr_263815	0.51
chr11	110458839	110458898	dmr_263844	0.895
chr11	110459082	110459212	dmr_263845	0.9085
chr11	110459233	110459449	dmr_263846	0.922
chr11	110725578	110726097	dmr_264068	0.6815
chr11	110755558	110755831	dmr_264087	0.51
chr11	111403075	111403316	dmr_264468	0.5825
chr11	111502663	111502910	dmr_264526	0.509
chr11	111583651	111584125	dmr_264582	0.623
chr11	111817542	111819090	dmr_264723	0.7595
chr11	112140648	112141290	dmr_264938	0.631
chr11	112215030	112215616	dmr_264981	0.503
chr11	112241320	112241598	dmr_264995	0.9165
chr11	112330513	112330656	dmr_265039	0.8845
chr11	112437188	112437381	dmr_265122	0.6535
chr11	112470441	112470982	dmr_265149	0.622
chr11	112545663	112545673	dmr_265200	0.7105
chr11	112957412	112957464	dmr_265464	0.517
chr11	113117228	113117379	dmr_265594	0.507
chr11	113133785	113134130	dmr_265613	0.521
chr11	113165061	113165203	dmr_265644	0.6685
chr11	113165700	113165746	dmr_265645	0.608
chr11	113419076	113419320	dmr_265861	0.8765
chr11	113425447	113426119	dmr_265866	0.7135
chr11	113553600	113554307	dmr_265995	0.555
chr11	113816704	113817191	dmr_266244	0.539
chr11	113910130	113910608	dmr_266340	0.5385
chr11	113910705	113911120	dmr_266341	0.8005
chr11	113971723	113971825	dmr_266410	0.685
chr11	113992985	113993380	dmr_266434	0.785
chr11	114333146	114333561	dmr_266729	0.6715
chr11	114352290	114352315	dmr_266742	0.742
chr11	114441319	114441865	dmr_266802	0.6065
chr11	114592981	114593415	dmr_266934	0.6105
chr11	114637032	114637380	dmr_266961	0.6935
chr11	114638784	114639012	dmr_266964	0.7555
chr11	114668015	114668211	dmr_266984	0.526
chr11	114731341	114731576	dmr_267035	0.7390000000000001
chr11	114734031	114734248	dmr_267039	0.623
chr11	114764908	114764998	dmr_267057	0.505
chr11	114765424	114765462	dmr_267058	0.575
chr11	114844029	114844272	dmr_267117	0.6925
chr11	115286676	115286951	dmr_267392	0.6595
chr11	115322185	115322247	dmr_267416	0.7925
chr11	115345660	115345786	dmr_267443	0.5475
chr11	115345893	115346003	dmr_267444	0.5215
chr11	115410654	115410825	dmr_267500	0.5529999999999999
chr11	115427599	115427789	dmr_267519	0.5165
chr11	115582885	115583362	dmr_267639	0.621
chr11	115704608	115704707	dmr_267754	0.546
chr11	115944839	115945631	dmr_267901	0.602
chr11	116186206	116186469	dmr_268086	0.728
chr11	116198145	116198253	dmr_268099	0.69
chr11	116472205	116472305	dmr_268334	0.69
chr11	116556333	116556558	dmr_268414	0.544
chr11	116572777	116573011	dmr_268437	0.627
chr11	116652838	116653075	dmr_268499	0.7085
chr11	116654382	116654751	dmr_268500	0.7315
chr11	116662803	116663186	dmr_268511	0.522
chr11	116796958	116797421	dmr_268572	0.9325
chr11	116810272	116810970	dmr_268583	0.5479999999999999
chr11	116827292	116827446	dmr_268609	0.5155
chr11	116873172	116873422	dmr_268645	0.6659999999999999
chr11	116978380	116979250	dmr_268749	0.5575
chr11	117030330	117031648	dmr_268796	0.551
chr11	117043543	117043672	dmr_268810	0.5085
chr11	117114209	117114292	dmr_268888	0.5579999999999999
chr11	117168108	117168624	dmr_268962	0.7340000000000001
chr11	117168791	117169037	dmr_268963	0.636
chr11	117169417	117170365	dmr_268965	0.6155
chr11	117267289	117267380	dmr_269049	0.6435
chr11	117331584	117331737	dmr_269122	0.5405
chr11	117332073	117332922	dmr_269123	0.601
chr11	117348455	117348868	dmr_269142	0.569
chr11	117348920	117349201	dmr_269143	0.6145
chr11	117373054	117373594	dmr_269169	0.6135
chr11	117408933	117409152	dmr_269204	0.6985
chr11	117410217	117410255	dmr_269206	0.617
chr11	117445742	117446048	dmr_269235	0.6525
chr11	117482373	117482638	dmr_269263	0.7435
chr11	117484203	117484679	dmr_269266	0.6659999999999999
chr11	117497785	117498115	dmr_269278	0.603
chr11	117522816	117523465	dmr_269301	0.607
chr11	117525840	117526247	dmr_269303	0.7405
chr11	117598541	117599885	dmr_269377	0.768
chr11	117659034	117659762	dmr_269422	0.6629999999999999
chr11	117676724	117676853	dmr_269444	0.6845
chr11	117677134	117677288	dmr_269445	0.5755
chr11	117684831	117684875	dmr_269454	0.746
chr11	117728830	117728904	dmr_269503	0.5375
chr11	117836304	117836877	dmr_269620	0.504
chr11	117932395	117932750	dmr_269676	0.6559999999999999
chr11	118133808	118134675	dmr_269837	0.508
chr11	118156654	118156993	dmr_269854	0.519
chr11	118201501	118201621	dmr_269911	0.68
chr11	118212564	118213272	dmr_269925	0.552
chr11	118254278	118254788	dmr_269973	0.5670000000000001
chr11	118254818	118255063	dmr_269974	0.629
chr11	118260403	118260561	dmr_269980	0.5135
chr11	118275796	118276501	dmr_269997	0.5005
chr11	118324379	118324782	dmr_270046	0.5355
chr11	118337654	118338003	dmr_270068	0.6115
chr11	118401824	118402266	dmr_270117	0.6785
chr11	118578280	118578546	dmr_270326	0.597
chr11	118693225	118693570	dmr_270505	0.5985
chr11	118696614	118697667	dmr_270515	0.522
chr11	118739307	118739481	dmr_270580	0.509
chr11	118740011	118740024	dmr_270582	0.5415
chr11	118744705	118745232	dmr_270589	0.5835
chr11	118754485	118755262	dmr_270602	0.8385
chr11	118755325	118755503	dmr_270603	0.8215
chr11	118885539	118885624	dmr_270764	0.8085
chr11	118891442	118891846	dmr_270772	0.544
chr11	118894149	118894505	dmr_270778	0.5185
chr11	118906188	118906927	dmr_270792	0.6255
chr11	118916423	118917780	dmr_270800	0.6905
chr11	118999137	118999450	dmr_270864	0.513
chr11	119034458	119035037	dmr_270890	0.584
chr11	119054924	119055012	dmr_270907	0.6525
chr11	119057687	119058604	dmr_270908	0.5479999999999999
chr11	119081540	119081791	dmr_270924	0.7190000000000001
chr11	119083928	119084012	dmr_270927	0.601
chr11	119190433	119190959	dmr_271008	0.508
chr11	119198601	119199379	dmr_271020	0.507
chr11	119219842	119220434	dmr_271040	0.7775
chr11	119268596	119269033	dmr_271066	0.816
chr11	119545351	119546935	dmr_271259	0.534
chr11	119592820	119593696	dmr_271290	0.705
chr11	119615192	119615623	dmr_271302	0.648
chr11	119763038	119763360	dmr_271461	0.732
chr11	119794362	119795101	dmr_271500	0.797
chr11	119796212	119796643	dmr_271504	0.5295
chr11	119808037	119808129	dmr_271521	0.655
chr11	119811168	119811707	dmr_271526	0.7325
chr11	119851145	119851330	dmr_271567	0.569
chr11	119866843	119867269	dmr_271589	0.794
chr11	119868170	119868716	dmr_271590	0.551
chr11	119928222	119928806	dmr_271645	0.59
chr11	119936799	119937263	dmr_271658	0.732
chr11	119991611	119991639	dmr_271732	0.5805
chr11	120034202	120034334	dmr_271796	0.546
chr11	120184985	120185621	dmr_271918	0.555
chr11	120238524	120238552	dmr_271959	0.544
chr11	120240546	120240650	dmr_271962	0.54
chr11	120280511	120280890	dmr_272001	0.5565
chr11	120377995	120378164	dmr_272071	0.598
chr11	120386623	120386861	dmr_272081	0.7485
chr11	120608042	120608901	dmr_272233	0.5135
chr11	120631976	120632055	dmr_272257	0.521
chr11	120673769	120673785	dmr_272282	0.6325
chr11	120720757	120720772	dmr_272312	0.7495
chr11	120733608	120733812	dmr_272320	0.6255
chr11	120804775	120804943	dmr_272349	0.6375
chr11	120825682	120825847	dmr_272368	0.612
chr11	120984489	120984700	dmr_272482	0.5005
chr11	121205116	121205374	dmr_272639	0.5245
chr11	121224807	121224867	dmr_272653	0.6325
chr11	121232857	121233243	dmr_272660	0.6455
chr11	121502214	121502251	dmr_272912	0.5575
chr11	121549060	121549099	dmr_272963	0.5365
chr11	121621624	121621770	dmr_273021	0.569
chr11	121817280	121817295	dmr_273152	0.7095
chr12	3238078	3238620	dmr_273194	0.812
chr12	3253076	3253304	dmr_273212	0.7045
chr12	3501555	3501955	dmr_273387	0.5265
chr12	3518947	3519143	dmr_273400	0.6185
chr12	3585834	3585903	dmr_273452	0.596
chr12	3612035	3612265	dmr_273479	0.5705
chr12	3761296	3761424	dmr_273595	0.6045
chr12	3781107	3781808	dmr_273619	0.5185
chr12	3834433	3834766	dmr_273675	0.503
chr12	3843238	3843649	dmr_273695	0.67
chr12	3888251	3888272	dmr_273750	0.6085
chr12	4082182	4082221	dmr_273945	0.5685
chr12	4107709	4109651	dmr_273968	0.6145
chr12	4117549	4118232	dmr_273974	0.563
chr12	4188242	4188459	dmr_274032	0.7565
chr12	4211034	4211439	dmr_274060	0.513
chr12	4306441	4306445	dmr_274128	0.5345
chr12	4372523	4372700	dmr_274191	0.5589999999999999
chr12	4418112	4418231	dmr_274245	0.5485
chr12	4464829	4465328	dmr_274302	0.8735
chr12	4473994	4474214	dmr_274312	0.6835
chr12	4474521	4475306	dmr_274313	0.5915
chr12	4481646	4481967	dmr_274319	0.7025
chr12	5025648	5025794	dmr_274669	0.775
chr12	5088116	5088711	dmr_274727	0.813
chr12	5097199	5097479	dmr_274739	0.5535
chr12	5108368	5109405	dmr_274752	0.6415
chr12	5116181	5116357	dmr_274759	0.5870000000000001
chr12	5120026	5120283	dmr_274766	0.679
chr12	5123068	5123844	dmr_274771	0.6085
chr12	5139318	5139520	dmr_274795	0.629
chr12	5143344	5143643	dmr_274800	0.7855
chr12	5144190	5144452	dmr_274801	0.7559999999999999
chr12	5145048	5145122	dmr_274803	0.507
chr12	5156682	5156822	dmr_274822	0.853
chr12	5174116	5174158	dmr_274849	0.5415
chr12	5176866	5177163	dmr_274856	0.5555
chr12	5181597	5181793	dmr_274865	0.7355
chr12	5182044	5182366	dmr_274866	0.6805
chr12	5183557	5184211	dmr_274869	0.795
chr12	5187795	5187895	dmr_274876	0.586
chr12	5188486	5188648	dmr_274877	0.546
chr12	5189591	5190125	dmr_274879	0.5005
chr12	5190390	5190580	dmr_274880	0.752
chr12	5191019	5191612	dmr_274881	0.7045
chr12	5202955	5203627	dmr_274903	0.7525
chr12	5205865	5206107	dmr_274907	0.7215
chr12	5219551	5220543	dmr_274927	0.732
chr12	5228916	5229053	dmr_274939	0.711
chr12	5235315	5235586	dmr_274948	0.73
chr12	5237497	5237836	dmr_274952	0.56
chr12	5240208	5240221	dmr_274956	0.6015
chr12	5243422	5243514	dmr_274960	0.5405
chr12	5267701	5271142	dmr_274998	0.5710000000000001
chr12	5274074	5276241	dmr_275004	0.506
chr12	5285157	5285507	dmr_275021	0.6145
chr12	5297348	5297610	dmr_275039	0.6045
chr12	5298489	5298543	dmr_275041	0.7979999999999999
chr12	5299181	5299427	dmr_275043	0.9159999999999999
chr12	5299508	5300034	dmr_275044	0.733
chr12	5301174	5301422	dmr_275046	0.9025
chr12	5301521	5302391	dmr_275047	0.7465
chr12	5313592	5313615	dmr_275061	0.511
chr12	5317383	5317405	dmr_275068	0.6275
chr12	5347850	5347943	dmr_275112	0.5795
chr12	5352589	5353872	dmr_275122	0.5105
chr12	5355146	5356688	dmr_275126	0.7490000000000001
chr12	5358553	5358909	dmr_275129	0.626
chr12	5359204	5359376	dmr_275130	0.6925
chr12	5363731	5364815	dmr_275135	0.514
chr12	5370337	5371034	dmr_275141	0.7365
chr12	5372132	5372254	dmr_275143	0.653
chr12	5377052	5377065	dmr_275147	0.6215
chr12	5377347	5377726	dmr_275148	0.6579999999999999
chr12	5520495	5520842	dmr_275247	0.515
chr12	5546041	5546125	dmr_275263	0.502
chr12	5759394	5759734	dmr_275362	0.626
chr12	5781503	5781549	dmr_275376	0.8190000000000001
chr12	5907236	5907385	dmr_275421	0.5955
chr12	5984251	5984728	dmr_275462	0.8705
chr12	5984756	5985013	dmr_275463	0.6035
chr12	6119750	6120152	dmr_275531	0.6895
chr12	6307173	6307505	dmr_275626	0.7325
chr12	6352971	6353463	dmr_275651	0.575
chr12	6637906	6638271	dmr_275756	0.8490000000000001
chr12	6928736	6929266	dmr_275883	0.6175
chr12	7030903	7030906	dmr_275926	0.6685
chr12	7051055	7051808	dmr_275940	0.7305
chr12	7431152	7431429	dmr_276184	0.555
chr12	7683734	7683801	dmr_276315	0.7885
chr12	7751316	7751803	dmr_276364	0.5015
chr12	7755028	7755525	dmr_276369	0.602
chr12	7870529	7870920	dmr_276439	0.7235
chr12	8101993	8102275	dmr_276549	0.5329999999999999
chr12	8102923	8103713	dmr_276550	0.8305
chr12	8108745	8108964	dmr_276556	0.5775
chr12	8314247	8314251	dmr_276655	0.502
chr12	8377761	8377840	dmr_276717	0.7829999999999999
chr12	8395809	8396321	dmr_276731	0.6575
chr12	8422648	8422996	dmr_276746	0.5335
chr12	8500926	8500957	dmr_276835	0.5135
chr12	8620208	8620385	dmr_276888	0.596
chr12	8690297	8690373	dmr_276923	0.7965
chr12	9392270	9392469	dmr_277348	0.629
chr12	9575272	9576815	dmr_277450	0.78
chr12	9579111	9581866	dmr_277453	0.648
chr12	9582135	9582654	dmr_277454	0.552
chr12	9585121	9585328	dmr_277458	0.7225
chr12	9952142	9952674	dmr_277602	0.8140000000000001
chr12	9978693	9978912	dmr_277613	0.8095
chr12	10079381	10079980	dmr_277651	0.6890000000000001
chr12	10399775	10400027	dmr_277791	0.532
chr12	10400074	10400364	dmr_277792	0.69
chr12	10537333	10537586	dmr_277852	0.595
chr12	10609331	10609416	dmr_277883	0.703
chr12	10687568	10688366	dmr_277925	0.7829999999999999
chr12	10811248	10811397	dmr_277977	0.7065
chr12	10874707	10875039	dmr_278019	0.8325
chr12	10941048	10941623	dmr_278045	0.7375
chr12	11067100	11067163	dmr_278123	0.52
chr12	11089268	11090208	dmr_278152	0.624
chr12	11148285	11149241	dmr_278201	0.7475
chr12	11153153	11153453	dmr_278206	0.614
chr12	11173261	11173535	dmr_278218	0.691
chr12	11304674	11304957	dmr_278276	0.508
chr12	11342277	11342389	dmr_278313	0.6285
chr12	11364923	11365603	dmr_278342	0.657
chr12	11367636	11367731	dmr_278343	0.583
chr12	11370314	11370344	dmr_278346	0.7315
chr12	11427457	11427864	dmr_278416	0.541
chr12	11432881	11433268	dmr_278423	0.5345
chr12	11437359	11437517	dmr_278425	0.52
chr12	11631352	11631840	dmr_278512	0.5475
chr12	11717121	11717651	dmr_278564	0.833
chr12	11899224	11899510	dmr_278659	0.6575
chr12	11900758	11901007	dmr_278660	0.845
chr12	12015612	12015883	dmr_278719	0.7005
chr12	12223145	12223207	dmr_278846	0.5795
chr12	12225162	12226363	dmr_278849	0.6275
chr12	12226637	12227100	dmr_278850	0.7075
chr12	12227226	12227666	dmr_278852	0.6990000000000001
chr12	12249778	12249882	dmr_278873	0.5865
chr12	12261516	12261737	dmr_278885	0.634
chr12	12263107	12263231	dmr_278886	0.6935
chr12	12264133	12265192	dmr_278888	0.6325
chr12	12291898	12292287	dmr_278928	0.6235
chr12	12313920	12314567	dmr_278967	0.5245
chr12	12316770	12317249	dmr_278970	0.6645
chr12	12367090	12367683	dmr_279043	0.562
chr12	12369505	12369766	dmr_279046	0.5385
chr12	12371420	12372370	dmr_279048	0.7120000000000001
chr12	12591146	12591296	dmr_279227	0.6809999999999999
chr12	12607448	12608595	dmr_279243	0.6265
chr12	12619074	12619316	dmr_279254	0.546
chr12	12623294	12623331	dmr_279260	0.6835
chr12	12680182	12680442	dmr_279286	0.7565
chr12	12681219	12681650	dmr_279287	0.617
chr12	12706390	12706572	dmr_279307	0.701
chr12	12708807	12709225	dmr_279310	0.5425
chr12	12792052	12792315	dmr_279367	0.653
chr12	13052292	13053140	dmr_279554	0.534
chr12	13053382	13053463	dmr_279555	0.7145
chr12	13055640	13056933	dmr_279559	0.6005
chr12	13140662	13141485	dmr_279637	0.5920000000000001
chr12	13145049	13145442	dmr_279642	0.5529999999999999
chr12	13180894	13181231	dmr_279672	0.6355
chr12	13293485	13293596	dmr_279755	0.5895
chr12	13293868	13294022	dmr_279756	0.5539999999999999
chr12	13294209	13294550	dmr_279757	0.618
chr12	13462376	13462835	dmr_279865	0.621
chr12	13486476	13486968	dmr_279887	0.6045
chr12	13580395	13581007	dmr_279950	0.9965
chr12	13585525	13586751	dmr_279951	0.6715
chr12	13615497	13616238	dmr_279988	0.6945
chr12	13961887	13962261	dmr_280162	0.9085
chr12	14096895	14096941	dmr_280236	0.5155
chr12	14148819	14149895	dmr_280274	0.588
chr12	14316496	14316545	dmr_280361	0.542
chr12	14565338	14565344	dmr_280447	0.8785
chr12	14927546	14927610	dmr_280580	0.518
chr12	15271401	15271774	dmr_280729	0.616
chr12	15608804	15609362	dmr_280890	0.8235
chr12	15801024	15801300	dmr_281021	0.5995
chr12	16076132	16076230	dmr_281179	0.6255
chr12	16288479	16288527	dmr_281323	0.5055
chr12	16320542	16321019	dmr_281346	0.632
chr12	16327020	16327178	dmr_281351	0.643
chr12	16425399	16425405	dmr_281400	0.7675
chr12	16474565	16474633	dmr_281427	0.527
chr12	16805770	16805800	dmr_281656	0.589
chr12	16834579	16834653	dmr_281685	0.6195
chr12	16834667	16834954	dmr_281686	0.6465
chr12	16856003	16856318	dmr_281708	0.5985
chr12	16875808	16875942	dmr_281728	0.6015
chr12	16904111	16904170	dmr_281755	0.589
chr12	17033453	17033962	dmr_281863	0.528
chr12	17084600	17085410	dmr_281913	0.6065
chr12	17089365	17090234	dmr_281919	0.698
chr12	17098500	17098627	dmr_281931	0.799
chr12	17105724	17106290	dmr_281938	0.6135
chr12	17141899	17142043	dmr_281966	0.594
chr12	17172746	17173367	dmr_282001	0.7205
chr12	17173654	17173742	dmr_282002	0.5429999999999999
chr12	17175464	17175546	dmr_282005	0.6785
chr12	17176718	17176900	dmr_282006	0.53
chr12	17182403	17182428	dmr_282010	0.5455
chr12	17184092	17184676	dmr_282013	0.5625
chr12	17202736	17203086	dmr_282023	0.5335
chr12	17218461	17218688	dmr_282035	0.6765
chr12	17241620	17241890	dmr_282065	0.7345
chr12	17250989	17251358	dmr_282071	0.927
chr12	17254191	17254230	dmr_282074	0.552
chr12	17543979	17544016	dmr_282253	0.607
chr12	21113077	21113303	dmr_282595	0.583
chr12	21132151	21132945	dmr_282613	0.6655
chr12	21237440	21237711	dmr_282736	0.605
chr12	21426143	21426837	dmr_282900	0.753
chr12	21506086	21506396	dmr_282940	0.64
chr12	24469089	24469136	dmr_283027	0.5820000000000001
chr12	24681761	24683161	dmr_283189	0.7979999999999999
chr12	24696522	24696786	dmr_283195	0.6925
chr12	24993452	24994015	dmr_283472	0.5995
chr12	25011572	25012062	dmr_283496	0.583
chr12	25021044	25021768	dmr_283513	0.599
chr12	25034160	25034554	dmr_283531	0.6595
chr12	25702697	25703416	dmr_284017	0.7005
chr12	25870961	25871168	dmr_284128	0.6085
chr12	25873064	25873706	dmr_284130	0.6405
chr12	25891739	25892372	dmr_284143	0.628
chr12	26075656	26076146	dmr_284261	0.532
chr12	26360982	26361171	dmr_284536	0.8109999999999999
chr12	26361423	26361641	dmr_284537	0.5285
chr12	26369887	26370280	dmr_284549	0.743
chr12	26405846	26406048	dmr_284595	0.568
chr12	26439522	26439620	dmr_284621	0.6495
chr12	26478485	26478731	dmr_284657	0.8235
chr12	26478745	26479080	dmr_284658	0.9545
chr12	26679766	26680480	dmr_284764	0.6955
chr12	26868152	26868370	dmr_284872	0.5429999999999999
chr12	26885230	26886664	dmr_284887	0.7025
chr12	26903854	26904043	dmr_284895	0.6285
chr12	27135906	27136668	dmr_285033	0.5579999999999999
chr12	27158099	27159579	dmr_285057	0.659
chr12	27363870	27364197	dmr_285163	0.546
chr12	27486604	27487011	dmr_285220	0.7635
chr12	27724921	27725097	dmr_285328	0.6335
chr12	27932576	27933266	dmr_285428	0.519
chr12	27945365	27945592	dmr_285437	0.6385
chr12	28085328	28085935	dmr_285499	0.79
chr12	28548975	28549257	dmr_285743	0.8505
chr12	28607487	28608060	dmr_285791	0.65
chr12	28675849	28675994	dmr_285846	0.6195
chr12	28690561	28691055	dmr_285859	0.5945
chr12	28714987	28715126	dmr_285887	0.635
chr12	28715170	28715282	dmr_285888	0.67
chr12	28737575	28737821	dmr_285911	0.9235
chr12	28817021	28817910	dmr_285992	0.6885
chr12	28862793	28863087	dmr_286041	0.7170000000000001
chr12	28863339	28863550	dmr_286042	0.8740000000000001
chr12	28907065	28907095	dmr_286091	0.6195
chr12	28964286	28964622	dmr_286134	0.7685
chr12	28964657	28965193	dmr_286135	0.7440000000000001
chr12	28974647	28974792	dmr_286144	0.5765
chr12	29029475	29029745	dmr_286185	0.804
chr12	29031296	29031300	dmr_286188	0.618
chr12	29084255	29084560	dmr_286233	0.6505
chr12	29128899	29129145	dmr_286270	0.7425
chr12	29140843	29141248	dmr_286284	0.652
chr12	29142050	29142314	dmr_286285	0.579
chr12	29232592	29233136	dmr_286352	0.5175
chr12	29239796	29239932	dmr_286360	0.5505
chr12	29240254	29240874	dmr_286361	0.5165
chr12	29285151	29285356	dmr_286406	0.643
chr12	29289993	29290762	dmr_286413	0.71
chr12	29343350	29343359	dmr_286448	0.5579999999999999
chr12	29343533	29343663	dmr_286449	0.525
chr12	29368024	29368083	dmr_286476	0.518
chr12	29391785	29392088	dmr_286486	0.635
chr12	29538539	29538748	dmr_286548	0.733
chr12	29556373	29556379	dmr_286574	0.6809999999999999
chr12	29604785	29605382	dmr_286633	0.5425
chr12	29621855	29621875	dmr_286657	0.682
chr12	29630029	29630608	dmr_286670	0.8275
chr12	29644108	29644211	dmr_286687	0.642
chr12	29647460	29647664	dmr_286692	0.6465
chr12	29649565	29649789	dmr_286696	0.8590000000000001
chr12	29650047	29650439	dmr_286697	0.6555
chr12	29653621	29653806	dmr_286702	0.792
chr12	29654986	29656518	dmr_286704	0.508
chr12	29663145	29663615	dmr_286715	0.6705
chr12	29664364	29665096	dmr_286717	0.852
chr12	29665444	29665602	dmr_286718	0.7335
chr12	29680771	29681105	dmr_286740	0.542
chr12	29705519	29705579	dmr_286775	0.659
chr12	29713012	29713212	dmr_286784	0.5065
chr12	29726462	29726806	dmr_286800	0.5065
chr12	29815924	29816233	dmr_286913	0.94
chr12	29831676	29832346	dmr_286932	0.7285
chr12	29855159	29855235	dmr_286963	0.523
chr12	29882682	29882797	dmr_286996	0.723
chr12	29908932	29909269	dmr_287028	0.795
chr12	29920197	29920880	dmr_287042	0.5635
chr12	29938917	29939211	dmr_287066	0.6025
chr12	29974521	29974621	dmr_287099	0.8775
chr12	29998922	29999179	dmr_287118	0.6955
chr12	30058087	30058475	dmr_287170	0.564
chr12	30128848	30129082	dmr_287214	0.5815
chr12	30129385	30129667	dmr_287215	0.868
chr12	30177489	30177674	dmr_287252	0.6075
chr12	30234121	30234761	dmr_287299	0.8155
chr12	30284430	30284725	dmr_287334	0.6709999999999999
chr12	30285405	30285598	dmr_287335	0.5215
chr12	30373569	30373608	dmr_287407	0.6459999999999999
chr12	30434920	30435611	dmr_287448	0.7885
chr12	30632929	30633070	dmr_287558	0.619
chr12	30633143	30633260	dmr_287559	0.5045
chr12	30698116	30698142	dmr_287587	0.7075
chr12	30698395	30698967	dmr_287588	0.892
chr12	30989686	30989932	dmr_287728	0.919
chr12	31170718	31171254	dmr_287816	0.688
chr12	31294565	31294934	dmr_287915	0.5479999999999999
chr12	31295127	31295286	dmr_287916	0.863
chr12	31295314	31295687	dmr_287917	0.5565
chr12	31326239	31326720	dmr_287948	0.737
chr12	31326749	31326986	dmr_287949	0.624
chr12	31327199	31327424	dmr_287950	0.8525
chr12	31327466	31327809	dmr_287951	0.7595
chr12	31329021	31329121	dmr_287953	0.5435
chr12	31377122	31377561	dmr_287976	0.638
chr12	31581470	31581638	dmr_288121	0.638
chr12	31619783	31619914	dmr_288141	0.7345
chr12	31620032	31620520	dmr_288142	0.504
chr12	31733060	31733244	dmr_288229	0.512
chr12	31790777	31791199	dmr_288266	0.8445
chr12	31791265	31791625	dmr_288267	0.76
chr12	31834782	31834925	dmr_288305	0.531
chr12	31857600	31858261	dmr_288328	0.5835
chr12	31876716	31876805	dmr_288342	0.634
chr12	31877066	31877208	dmr_288343	0.6805
chr12	31893497	31893760	dmr_288362	0.5265
chr12	31906072	31906577	dmr_288379	0.7765
chr12	31977391	31978130	dmr_288445	0.5055
chr12	31983961	31984121	dmr_288452	0.825
chr12	32015109	32015701	dmr_288494	0.542
chr12	32063375	32063996	dmr_288545	0.5945
chr12	32123949	32124494	dmr_288587	0.856
chr12	32127444	32128190	dmr_288591	0.6559999999999999
chr12	32161072	32161327	dmr_288616	0.5720000000000001
chr12	32208108	32208974	dmr_288646	0.5875
chr12	32237803	32238884	dmr_288665	0.65
chr12	32377835	32377971	dmr_288731	0.6445
chr12	32717254	32717741	dmr_288908	0.6705
chr12	32724405	32725009	dmr_288912	0.5955
chr12	32725360	32725454	dmr_288913	0.7125
chr12	32896339	32896785	dmr_289022	0.617
chr12	33061525	33061742	dmr_289185	0.711
chr12	33064628	33065448	dmr_289190	0.7485
chr12	33156983	33157073	dmr_289271	0.55
chr12	33175882	33176309	dmr_289298	0.772
chr12	33195155	33195856	dmr_289320	0.6185
chr12	33206095	33206383	dmr_289336	0.6695
chr12	33224846	33226034	dmr_289356	0.6255
chr12	33243477	33243674	dmr_289371	0.53
chr12	33251610	33251950	dmr_289386	0.6225
chr12	33262192	33262280	dmr_289398	0.7455
chr12	33262299	33263022	dmr_289399	0.6965
chr12	33271768	33272401	dmr_289413	0.69
chr12	33277493	33278216	dmr_289422	0.527
chr12	33359938	33360022	dmr_289505	0.544
chr12	33395295	33395452	dmr_289539	0.547
chr12	33497448	33497883	dmr_289590	0.5185
chr12	33928481	33928537	dmr_289757	0.5720000000000001
chr12	34194825	34194968	dmr_289896	0.5035
chr12	34527655	34527910	dmr_290198	0.5945
chr12	34528227	34529018	dmr_290199	0.5885
chr12	34550189	34550478	dmr_290218	0.675
chr12	34582377	34583002	dmr_290250	0.631
chr12	35039020	35039336	dmr_290596	0.584
chr12	35391986	35392309	dmr_290841	0.7395
chr12	35529521	35529662	dmr_290938	0.501
chr12	35535367	35535434	dmr_290942	0.711
chr12	35702675	35703049	dmr_291037	0.514
chr12	35736844	35736976	dmr_291059	0.5985
chr12	36013427	36013585	dmr_291194	0.8005
chr12	36013674	36013841	dmr_291195	0.596
chr12	36029449	36029495	dmr_291217	0.7395
chr12	36040514	36041118	dmr_291233	0.6515
chr12	36132601	36133069	dmr_291309	0.765
chr12	36154605	36155320	dmr_291334	0.5745
chr12	36172622	36173615	dmr_291342	0.6705
chr12	36208091	36208720	dmr_291368	0.551
chr12	36471588	36472239	dmr_291492	0.544
chr12	37984485	37984799	dmr_292152	0.6135
chr12	37987997	37988120	dmr_292154	0.728
chr12	38303696	38304249	dmr_292310	0.774
chr12	38344508	38345079	dmr_292324	0.9225
chr12	38501080	38501287	dmr_292426	0.7659999999999999
chr12	38555696	38556002	dmr_292446	0.545
chr12	39242381	39242698	dmr_292827	0.593
chr12	39251810	39252112	dmr_292833	0.6205
chr12	39604870	39605321	dmr_292983	0.7865
chr12	39667499	39667813	dmr_293016	0.6615
chr12	39736248	39736819	dmr_293063	0.6995
chr12	39741119	39741496	dmr_293069	0.509
chr12	39761878	39762310	dmr_293078	0.557
chr12	39849267	39849352	dmr_293131	0.8815
chr12	40036166	40036699	dmr_293271	0.521
chr12	40132872	40133237	dmr_293312	0.524
chr12	40152749	40152995	dmr_293323	0.53
chr12	40198668	40199043	dmr_293344	0.9355
chr12	40199118	40200099	dmr_293345	0.605
chr12	40347060	40347838	dmr_293490	0.5505
chr12	40399776	40400287	dmr_293533	0.564
chr12	40414747	40414954	dmr_293539	0.5275
chr12	40415257	40415809	dmr_293540	0.546
chr12	40447559	40448653	dmr_293570	0.518
chr12	40462889	40463350	dmr_293588	0.738
chr12	40484181	40484376	dmr_293612	0.7120000000000001
chr12	40495958	40496693	dmr_293624	0.818
chr12	40698154	40698787	dmr_293851	0.601
chr12	40835528	40835950	dmr_293990	0.621
chr12	40966446	40967311	dmr_294065	0.7235
chr12	41417855	41418185	dmr_294268	0.74
chr12	41500379	41500653	dmr_294339	0.5765
chr12	41810117	41810444	dmr_294489	0.8525
chr12	41830176	41830607	dmr_294494	0.7555
chr12	42051633	42051683	dmr_294591	0.5695
chr12	43576021	43576154	dmr_295029	0.752
chr12	43864961	43865114	dmr_295170	0.5095
chr12	44270487	44270502	dmr_295353	0.586
chr12	44274709	44275005	dmr_295355	0.6609999999999999
chr12	44275298	44275408	dmr_295356	0.7115
chr12	44328308	44328440	dmr_295400	0.5085
chr12	44371063	44371098	dmr_295449	0.6555
chr12	44397783	44398232	dmr_295491	0.7865
chr12	44498825	44499243	dmr_295601	0.691
chr12	44515360	44515363	dmr_295627	0.6075
chr12	44532213	44532859	dmr_295653	0.732
chr12	44820812	44820834	dmr_295805	0.7859999999999999
chr12	44883593	44883839	dmr_295840	0.59
chr12	44943200	44943250	dmr_295893	0.5115
chr12	44944066	44944279	dmr_295895	0.5925
chr12	44971613	44971922	dmr_295915	0.537
chr12	45026811	45026955	dmr_295969	0.7959999999999999
chr12	45037118	45037325	dmr_295981	0.8540000000000001
chr12	45043222	45043659	dmr_295985	0.703
chr12	45067181	45067913	dmr_296013	0.609
chr12	45071967	45072902	dmr_296021	0.502
chr12	45073229	45073631	dmr_296022	0.799
chr12	45080245	45080486	dmr_296026	0.7495
chr12	45228248	45228702	dmr_296082	0.6065
chr12	45332437	45332842	dmr_296099	0.6655
chr12	45670585	45671724	dmr_296224	0.685
chr12	45698005	45698224	dmr_296235	0.6515
chr12	45704943	45705091	dmr_296238	0.5275
chr12	46519485	46519936	dmr_296551	0.563
chr12	46793516	46793803	dmr_296673	0.6335
chr12	47104644	47104659	dmr_296763	0.5035
chr12	47164118	47164226	dmr_296793	0.5245
chr12	47400573	47400929	dmr_296862	0.5205
chr12	47969946	47969989	dmr_296958	0.53
chr12	48222585	48222918	dmr_297015	0.5555
chr12	49334462	49334643	dmr_297259	0.5555
chr12	49480951	49481034	dmr_297343	0.5820000000000001
chr12	49481290	49481482	dmr_297344	0.6225
chr12	49887426	49887447	dmr_297503	0.6779999999999999
chr12	49973612	49973919	dmr_297568	0.799
chr12	50158033	50158602	dmr_297672	0.624
chr12	50192302	50193008	dmr_297697	0.5545
chr12	50480035	50480198	dmr_297864	0.6579999999999999
chr12	50491095	50491388	dmr_297869	0.5515
chr12	50512031	50512230	dmr_297885	0.6165
chr12	50538308	50538658	dmr_297905	0.8175
chr12	50546320	50546773	dmr_297913	0.56
chr12	50594503	50595206	dmr_297939	0.7415
chr12	50597052	50597667	dmr_297942	0.868
chr12	51059209	51059511	dmr_298220	0.504
chr12	51077133	51077519	dmr_298233	0.523
chr12	51275672	51276188	dmr_298384	0.5205
chr12	51397278	51397498	dmr_298452	0.6115
chr12	51429095	51429329	dmr_298476	0.7095
chr12	51430119	51430937	dmr_298477	0.8029999999999999
chr12	51535628	51535662	dmr_298551	0.5595
chr12	51604744	51605315	dmr_298606	0.6605
chr12	51699840	51700246	dmr_298686	0.7759999999999999
chr12	51717182	51717294	dmr_298703	0.6015
chr12	51717574	51717585	dmr_298704	0.5315
chr12	51729012	51729610	dmr_298712	0.64
chr12	51744931	51745253	dmr_298732	0.6235
chr12	51821457	51821514	dmr_298784	0.5845
chr12	51900710	51900905	dmr_298831	0.7005
chr12	52011793	52012407	dmr_298906	0.8655
chr12	52294003	52294229	dmr_299055	0.9935
chr12	52347373	52347592	dmr_299084	0.525
chr12	52394243	52395359	dmr_299125	0.6245
chr12	52395588	52396605	dmr_299126	0.5485
chr12	52499694	52499996	dmr_299204	0.6775
chr12	52774450	52774937	dmr_299442	0.628
chr12	52780197	52780650	dmr_299450	0.649
chr12	52781090	52781375	dmr_299452	0.7665
chr12	52782895	52783406	dmr_299454	0.6859999999999999
chr12	52836018	52836746	dmr_299521	0.612
chr12	52847121	52847219	dmr_299531	0.5770000000000001
chr12	52853884	52854025	dmr_299541	0.735
chr12	52905567	52906063	dmr_299601	0.8335
chr12	52906089	52906100	dmr_299602	0.65
chr12	52911188	52911373	dmr_299609	0.691
chr12	53022966	53023736	dmr_299704	0.748
chr12	53057628	53057964	dmr_299733	0.879
chr12	53060991	53061179	dmr_299738	0.777
chr12	53124005	53124748	dmr_299799	0.6385
chr12	53179718	53180929	dmr_299843	0.5705
chr12	53246355	53246769	dmr_299876	0.5095
chr12	53250905	53250987	dmr_299879	0.6805
chr12	53257044	53257166	dmr_299884	0.9179999999999999
chr12	53292903	53293278	dmr_299921	0.522
chr12	53327988	53328066	dmr_299960	0.5595
chr12	53342817	53343042	dmr_299980	0.6045
chr12	53375700	53375898	dmr_300016	0.504
chr12	53403480	53403705	dmr_300046	0.8145
chr12	53403739	53403848	dmr_300047	0.8240000000000001
chr12	53407469	53409005	dmr_300050	0.514
chr12	53541835	53542023	dmr_300178	0.9785
chr12	53569458	53569783	dmr_300210	0.521
chr12	53581109	53581456	dmr_300223	0.5795
chr12	53594982	53595299	dmr_300238	0.534
chr12	53597749	53598562	dmr_300242	0.5285
chr12	53614877	53615345	dmr_300259	0.9795
chr12	53621021	53621743	dmr_300266	0.6715
chr12	53622051	53622125	dmr_300267	0.5225
chr12	53629344	53630116	dmr_300278	0.8325
chr12	53655472	53655788	dmr_300305	0.5579999999999999
chr12	53666782	53666916	dmr_300318	0.5885
chr12	53723298	53723773	dmr_300380	0.851
chr12	53757124	53758484	dmr_300415	0.654
chr12	53759040	53759573	dmr_300416	0.615
chr12	53767986	53770779	dmr_300425	0.5715
chr12	53771012	53771486	dmr_300426	0.6825
chr12	53802243	53802739	dmr_300461	0.531
chr12	53841673	53842836	dmr_300505	0.5545
chr12	53918373	53918719	dmr_300585	0.6595
chr12	53950804	53950822	dmr_300614	0.555
chr12	53993825	53994206	dmr_300654	0.5895
chr12	54017177	54017180	dmr_300679	0.9545
chr12	54017492	54017624	dmr_300680	0.9825
chr12	54032400	54033756	dmr_300695	0.7305
chr12	54035021	54035707	dmr_300698	0.609
chr12	54036112	54036197	dmr_300699	0.6609999999999999
chr12	54352783	54353557	dmr_300919	0.5425
chr12	54389588	54390500	dmr_300941	0.6495
chr12	54404764	54405948	dmr_300954	0.589
chr12	54410225	54411332	dmr_300960	0.5355
chr12	54545900	54546708	dmr_301040	0.772
chr12	54651786	54652346	dmr_301104	0.527
chr12	54652348	54652589	dmr_301105	0.5285
chr12	54688863	54689308	dmr_301121	0.7435
chr12	54830033	54830092	dmr_301187	0.596
chr12	54835259	54835492	dmr_301190	0.7495
chr12	54860233	54861202	dmr_301205	0.5555
chr12	55343715	55344824	dmr_301351	0.7015
chr12	55489135	55489342	dmr_301464	0.5275
chr12	55819974	55820007	dmr_301651	0.504
chr12	55939153	55940129	dmr_301719	0.591
chr12	56301652	56301669	dmr_301892	0.6829999999999999
chr12	56388709	56388870	dmr_301945	0.605
chr12	56524822	56524972	dmr_302026	0.5579999999999999
chr12	56571976	56573039	dmr_302050	0.792
chr12	57084603	57085012	dmr_302315	0.725
chr12	57098177	57098666	dmr_302325	0.7455
chr12	57158453	57158512	dmr_302358	0.6495
chr12	57776404	57777517	dmr_302610	0.6205
chr12	57968218	57968539	dmr_302730	0.7075
chr12	58214243	58215694	dmr_302844	0.6835
chr12	58216531	58217023	dmr_302846	0.6885
chr12	58220493	58220622	dmr_302850	0.585
chr12	58223487	58224175	dmr_302852	0.955
chr12	58423520	58423673	dmr_302948	0.715
chr12	58442152	58442250	dmr_302967	0.5375
chr12	58512632	58513075	dmr_303012	0.5429999999999999
chr12	58550844	58551441	dmr_303033	0.8175
chr12	58554594	58554811	dmr_303038	0.887
chr12	58555200	58555495	dmr_303039	0.52
chr12	58560972	58561166	dmr_303048	0.509
chr12	58632940	58633181	dmr_303089	0.5175
chr12	58751577	58751642	dmr_303164	0.544
chr12	58805618	58806257	dmr_303186	0.693
chr12	58999286	58999597	dmr_303327	0.6295
chr12	59060538	59060564	dmr_303368	0.573
chr12	59160997	59161115	dmr_303428	0.6525
chr12	59161797	59162146	dmr_303430	0.5770000000000001
chr12	59162261	59162984	dmr_303431	0.684
chr12	59183239	59183899	dmr_303452	0.588
chr12	59195248	59195878	dmr_303461	0.68
chr12	59217162	59217809	dmr_303489	0.5055
chr12	59265750	59266013	dmr_303531	0.6115
chr12	59414409	59415335	dmr_303612	0.59
chr12	59614571	59614798	dmr_303745	0.539
chr12	59730668	59730879	dmr_303815	0.6075
chr12	59731060	59731119	dmr_303816	0.7295
chr12	59780523	59780526	dmr_303840	0.59
chr12	59932390	59932615	dmr_303916	0.6045
chr12	60066654	60066703	dmr_303960	0.8165
chr12	60129810	60130329	dmr_303984	0.5445
chr12	60212175	60212237	dmr_304026	0.5315
chr12	60212557	60212565	dmr_304027	0.83
chr12	60382266	60383172	dmr_304087	0.8505
chr12	60686274	60686410	dmr_304166	0.6475
chr12	61175509	61175668	dmr_304290	0.86
chr12	61606455	61606557	dmr_304458	0.7625
chr12	61806837	61807569	dmr_304599	0.6695
chr12	61835699	61835872	dmr_304618	0.6725
chr12	64198159	64198426	dmr_305235	0.621
chr12	64449819	64450293	dmr_305329	0.6485
chr12	64452877	64453177	dmr_305332	0.772
chr12	64619445	64620217	dmr_305397	0.6465
chr12	64685806	64685866	dmr_305433	0.909
chr12	64701181	64701317	dmr_305444	0.508
chr12	64706101	64706683	dmr_305450	0.674
chr12	64713873	64713939	dmr_305459	0.6345
chr12	64750103	64750287	dmr_305476	0.591
chr12	64820832	64821358	dmr_305510	0.7855
chr12	64902593	64902879	dmr_305548	0.902
chr12	64903264	64903486	dmr_305549	0.5085
chr12	64912973	64913153	dmr_305557	0.5985
chr12	65037483	65037740	dmr_305629	0.5845
chr12	65074602	65075157	dmr_305663	0.5495
chr12	65228546	65229013	dmr_305715	0.5995
chr12	65491038	65491516	dmr_305855	0.5585
chr12	66656340	66656575	dmr_306299	0.5785
chr12	67010408	67010779	dmr_306530	0.6235
chr12	68174564	68174895	dmr_306958	0.6809999999999999
chr12	68208243	68208950	dmr_306967	0.951
chr12	68255330	68255853	dmr_306988	0.512
chr12	68584722	68585648	dmr_307106	0.6990000000000001
chr12	68585753	68585800	dmr_307107	0.5379999999999999
chr12	68643819	68643995	dmr_307128	0.6505
chr12	68832145	68832514	dmr_307207	0.5710000000000001
chr12	68997512	68998086	dmr_307261	0.9
chr12	69001942	69002526	dmr_307263	0.6155
chr12	69241202	69241331	dmr_307377	0.6985
chr12	69410918	69411204	dmr_307481	0.579
chr12	69458632	69458812	dmr_307521	0.7255
chr12	69486284	69486304	dmr_307541	0.5995
chr12	69537667	69538259	dmr_307570	0.7509999999999999
chr12	69583383	69583539	dmr_307598	0.787
chr12	69839115	69839233	dmr_307775	0.748
chr12	69890522	69890583	dmr_307839	0.5479999999999999
chr12	69909130	69909400	dmr_307852	0.5589999999999999
chr12	70019121	70020076	dmr_307963	0.5489999999999999
chr12	70076550	70077156	dmr_308044	0.654
chr12	70105993	70106782	dmr_308088	0.555
chr12	70122282	70122460	dmr_308106	0.68
chr12	70148461	70148476	dmr_308134	0.8115
chr12	70148841	70149581	dmr_308135	0.609
chr12	70159202	70159437	dmr_308142	0.5305
chr12	70239953	70239977	dmr_308200	0.745
chr12	70249403	70249937	dmr_308213	0.523
chr12	70254593	70255183	dmr_308220	0.7455
chr12	70259471	70259648	dmr_308230	0.626
chr12	70287419	70287486	dmr_308270	0.6605
chr12	70327827	70327963	dmr_308324	0.502
chr12	70343199	70343223	dmr_308349	0.54
chr12	70349354	70350198	dmr_308354	0.784
chr12	70350374	70351029	dmr_308355	0.698
chr12	70353069	70353185	dmr_308359	0.8285
chr12	70367353	70367424	dmr_308373	0.5635
chr12	70368734	70368836	dmr_308374	0.726
chr12	70492260	70492717	dmr_308464	0.5615
chr12	70698245	70698987	dmr_308618	0.6645
chr12	70713641	70714739	dmr_308637	0.6555
chr12	70751829	70752764	dmr_308670	0.6920000000000001
chr12	70752957	70753169	dmr_308671	0.6679999999999999
chr12	70761470	70761599	dmr_308678	0.8435
chr12	70824274	70824325	dmr_308751	0.8220000000000001
chr12	71007841	71008180	dmr_308945	0.529
chr12	71073138	71073783	dmr_308991	0.5005
chr12	71157722	71158163	dmr_309048	0.7290000000000001
chr12	71311879	71312095	dmr_309126	0.6409999999999999
chr12	71312197	71312312	dmr_309127	0.5815
chr12	71360620	71361115	dmr_309164	0.9229999999999999
chr12	71376028	71376777	dmr_309181	0.9079999999999999
chr12	71376905	71377376	dmr_309182	0.7535
chr12	71413907	71414139	dmr_309216	0.7935
chr12	71446171	71446532	dmr_309244	0.5915
chr12	71450844	71451299	dmr_309250	0.5770000000000001
chr12	71473474	71473581	dmr_309266	0.8745
chr12	71534160	71534608	dmr_309310	0.905
chr12	71568503	71568969	dmr_309348	0.7295
chr12	71576583	71578531	dmr_309358	0.5545
chr12	71578940	71579839	dmr_309359	0.6295
chr12	71606360	71606395	dmr_309376	0.6505
chr12	71606706	71606955	dmr_309377	0.701
chr12	71656664	71656717	dmr_309424	0.6275
chr12	71656807	71656976	dmr_309425	0.5305
chr12	71702199	71702638	dmr_309451	0.9715
chr12	71715876	71715932	dmr_309462	0.54
chr12	71833589	71833699	dmr_309541	0.614
chr12	71834136	71834965	dmr_309542	0.6559999999999999
chr12	71837510	71837873	dmr_309547	0.5385
chr12	71847736	71847941	dmr_309566	0.6005
chr12	71848226	71848372	dmr_309567	0.5105
chr12	71855125	71856019	dmr_309577	0.625
chr12	71860718	71861059	dmr_309584	0.5785
chr12	71867844	71868243	dmr_309594	0.6205
chr12	71877830	71878858	dmr_309605	0.5329999999999999
chr12	71881064	71881655	dmr_309612	0.75
chr12	71884129	71885011	dmr_309618	0.6675
chr12	71885910	71886380	dmr_309620	0.7615
chr12	71887730	71887738	dmr_309623	0.513
chr12	71891334	71892362	dmr_309630	0.583
chr12	71896321	71896783	dmr_309635	0.6925
chr12	71897319	71897365	dmr_309637	0.894
chr12	71897404	71897688	dmr_309638	0.8935
chr12	71897968	71899706	dmr_309639	0.6485
chr12	71899750	71899786	dmr_309640	0.6645
chr12	71900906	71901542	dmr_309642	0.8585
chr12	71905677	71906348	dmr_309648	0.586
chr12	71932862	71933181	dmr_309683	0.5205
chr12	71953860	71954467	dmr_309708	0.9015
chr12	71954492	71954525	dmr_309709	0.7709999999999999
chr12	71969058	71969191	dmr_309724	0.5785
chr12	71970016	71970357	dmr_309726	0.8095
chr12	71975835	71976854	dmr_309737	0.5395
chr12	71980268	71980372	dmr_309742	0.8205
chr12	71980394	71980749	dmr_309743	0.708
chr12	71980823	71982015	dmr_309744	0.6975
chr12	71991429	71991615	dmr_309758	0.5985
chr12	72069429	72069691	dmr_309815	0.7235
chr12	72084289	72084694	dmr_309825	0.5635
chr12	72219048	72219421	dmr_309923	0.7325
chr12	72365219	72365634	dmr_310060	0.737
chr12	72427862	72428193	dmr_310108	0.5815
chr12	72511036	72511143	dmr_310158	0.5955
chr12	72512436	72513262	dmr_310161	0.6805
chr12	72663478	72664376	dmr_310226	0.5760000000000001
chr12	72750010	72750346	dmr_310274	0.5045
chr12	72802519	72803566	dmr_310320	0.7985
chr12	72820952	72821205	dmr_310336	0.614
chr12	73160295	73160863	dmr_310469	0.6865
chr12	73162821	73163104	dmr_310470	0.6
chr12	73241945	73242452	dmr_310516	0.5325
chr12	73517176	73517270	dmr_310684	0.526
chr12	73699842	73700517	dmr_310809	0.6355
chr12	73715967	73716601	dmr_310821	0.606
chr12	73764688	73764908	dmr_310852	0.907
chr12	73846815	73847250	dmr_310923	0.51
chr12	73866458	73867475	dmr_310939	0.573
chr12	73949922	73950276	dmr_311014	0.526
chr12	73953479	73953672	dmr_311019	0.5985
chr12	73998325	73998436	dmr_311055	0.8355
chr12	74043575	74044651	dmr_311110	0.715
chr12	74054947	74055086	dmr_311115	0.6465
chr12	74055093	74055217	dmr_311116	0.637
chr12	74055370	74055671	dmr_311117	0.72
chr12	74060175	74060234	dmr_311122	0.502
chr12	74060267	74060273	dmr_311123	0.813
chr12	74108128	74109666	dmr_311172	0.7070000000000001
chr12	74173673	74173869	dmr_311231	0.6275
chr12	74174143	74174305	dmr_311232	0.7240000000000001
chr12	74222021	74222263	dmr_311277	0.601
chr12	74268723	74269401	dmr_311310	0.9645
chr12	74269453	74269896	dmr_311311	0.7859999999999999
chr12	74285378	74286422	dmr_311328	0.784
chr12	74362538	74363066	dmr_311395	0.604
chr12	74389950	74390170	dmr_311416	0.7515
chr12	74425758	74426317	dmr_311442	0.5589999999999999
chr12	74459014	74459295	dmr_311471	0.727
chr12	74477589	74478112	dmr_311477	0.6015
chr12	74507511	74507711	dmr_311493	0.7835
chr12	74507869	74508200	dmr_311494	0.992
chr12	74516203	74516828	dmr_311500	0.7440000000000001
chr12	74717154	74717328	dmr_311627	0.6525
chr12	74936703	74936765	dmr_311768	0.7135
chr12	74951027	74951171	dmr_311787	0.634
chr12	75079822	75079908	dmr_311954	0.5770000000000001
chr12	75100853	75101131	dmr_311991	0.6165
chr12	75302198	75302227	dmr_312157	0.6745
chr12	75389823	75390137	dmr_312207	0.669
chr12	75404761	75404957	dmr_312220	0.565
chr12	75464118	75465033	dmr_312271	0.7120000000000001
chr12	75478028	75478464	dmr_312288	0.56
chr12	75511768	75511981	dmr_312331	0.6395
chr12	75512574	75512788	dmr_312333	0.6759999999999999
chr12	75527969	75528254	dmr_312349	0.65
chr12	75529084	75529798	dmr_312351	0.599
chr12	75530008	75530218	dmr_312352	0.5725
chr12	75649636	75649753	dmr_312472	0.562
chr12	75652172	75652349	dmr_312475	0.5135
chr12	76082705	76082713	dmr_312733	0.6635
chr12	76095355	76095555	dmr_312743	0.623
chr12	76194663	76194908	dmr_312812	0.5585
chr12	76267065	76267406	dmr_312841	0.622
chr12	76278246	76278598	dmr_312847	0.528
chr12	76280207	76280959	dmr_312851	0.7785
chr12	76285227	76285707	dmr_312856	0.747
chr12	76287664	76288311	dmr_312859	0.845
chr12	76288804	76288909	dmr_312861	0.5675
chr12	76301836	76302603	dmr_312877	0.5685
chr12	76302621	76303203	dmr_312878	0.9165
chr12	76303206	76303214	dmr_312879	0.643
chr12	76324141	76324607	dmr_312908	0.528
chr12	76339830	76339972	dmr_312924	0.8485
chr12	76367731	76367932	dmr_312951	0.7735
chr12	76405696	76405816	dmr_312975	0.518
chr12	76478507	76478626	dmr_313027	0.6325
chr12	76485032	76485760	dmr_313031	0.7395
chr12	76592077	76592197	dmr_313093	0.6665
chr12	76593755	76594540	dmr_313096	0.6875
chr12	76624626	76624782	dmr_313137	0.7925
chr12	76640306	76641197	dmr_313153	0.5995
chr12	76643832	76644076	dmr_313157	0.669
chr12	76645267	76645592	dmr_313159	0.5529999999999999
chr12	76666667	76667593	dmr_313182	0.606
chr12	76668624	76668984	dmr_313184	0.7785
chr12	76669254	76669676	dmr_313185	0.703
chr12	76676317	76676851	dmr_313196	0.8795
chr12	76684403	76685005	dmr_313206	0.569
chr12	76687974	76688211	dmr_313211	0.659
chr12	76700096	76700306	dmr_313224	0.607
chr12	76708194	76709479	dmr_313233	0.5295
chr12	76765088	76765134	dmr_313256	0.581
chr12	76796864	76797477	dmr_313277	0.5479999999999999
chr12	76827149	76827588	dmr_313314	0.5745
chr12	76867729	76868012	dmr_313334	0.522
chr12	77009049	77009578	dmr_313465	0.5515
chr12	77066270	77066388	dmr_313520	0.593
chr12	77066699	77066905	dmr_313521	0.7120000000000001
chr12	77224287	77224674	dmr_313611	0.5655
chr12	77504142	77504461	dmr_313813	0.9595
chr12	77529200	77529351	dmr_313827	0.7809999999999999
chr12	77576187	77576467	dmr_313857	0.6905
chr12	77693433	77694591	dmr_313937	0.644
chr12	77700358	77700429	dmr_313943	0.737
chr12	77807805	77808053	dmr_314008	0.6890000000000001
chr12	77809442	77809920	dmr_314010	0.763
chr12	77950398	77950646	dmr_314102	0.639
chr12	77970868	77970932	dmr_314118	0.6395
chr12	77998169	77998448	dmr_314135	0.6779999999999999
chr12	78072981	78073310	dmr_314184	0.578
chr12	78150006	78150505	dmr_314248	0.8059999999999999
chr12	78152865	78152995	dmr_314251	0.7395
chr12	78153614	78154159	dmr_314252	0.787
chr12	78515903	78516151	dmr_314398	0.6245
chr12	79409752	79409995	dmr_314880	0.585
chr12	79428467	79428814	dmr_314892	0.8205
chr12	79675848	79676534	dmr_315047	0.594
chr12	79707480	79708099	dmr_315085	0.6779999999999999
chr12	79708142	79708533	dmr_315086	0.509
chr12	79880083	79880378	dmr_315222	0.523
chr12	79925456	79925868	dmr_315264	0.614
chr12	79929037	79929335	dmr_315269	0.662
chr12	80068072	80068412	dmr_315387	0.546
chr12	80168455	80169053	dmr_315448	0.715
chr12	80350516	80350597	dmr_315625	0.5255
chr12	80746011	80746590	dmr_315941	0.6735
chr12	80789936	80789987	dmr_315973	0.5379999999999999
chr12	80833765	80833822	dmr_316024	0.7575
chr12	80844610	80844910	dmr_316032	0.516
chr12	80998865	80998910	dmr_316129	0.529
chr12	81236025	81236279	dmr_316293	0.5985
chr12	81333853	81334119	dmr_316378	0.5335
chr12	81601727	81602321	dmr_316457	0.5795
chr12	81616832	81617260	dmr_316470	0.8285
chr12	81680266	81680448	dmr_316521	0.885
chr12	81759043	81759377	dmr_316598	0.5575
chr12	81971936	81972192	dmr_316844	0.6005
chr12	82394073	82394664	dmr_317304	0.506
chr12	82400172	82400207	dmr_317315	0.562
chr12	82409681	82410004	dmr_317328	0.7945
chr12	82410089	82410213	dmr_317329	0.6865
chr12	82423718	82424035	dmr_317349	0.544
chr12	82571660	82571892	dmr_317463	0.677
chr12	82617796	82619074	dmr_317499	0.581
chr12	82717197	82717238	dmr_317624	0.5245
chr12	82731858	82731994	dmr_317648	0.584
chr12	82754442	82754695	dmr_317676	0.6195
chr12	82776536	82776832	dmr_317703	0.8370000000000001
chr12	82814729	82814993	dmr_317749	0.5365
chr12	82816090	82816141	dmr_317752	0.54
chr12	82830191	82830751	dmr_317776	0.563
chr12	82837261	82837574	dmr_317783	0.6315
chr12	82865855	82866030	dmr_317820	0.7005
chr12	82940281	82940691	dmr_317904	0.647
chr12	82962732	82963402	dmr_317929	0.7325
chr12	83004102	83004517	dmr_317981	0.6115
chr12	83222716	83223042	dmr_318209	0.8440000000000001
chr12	83512801	83513037	dmr_318419	0.506
chr12	83534388	83534429	dmr_318441	0.6135
chr12	83554560	83554825	dmr_318464	0.5265
chr12	83721204	83721322	dmr_318597	0.684
chr12	83770511	83770897	dmr_318644	0.5755
chr12	84054210	84054330	dmr_318894	0.7979999999999999
chr12	84071822	84071857	dmr_318913	0.7375
chr12	84114992	84115215	dmr_318933	0.514
chr12	84191955	84192711	dmr_319018	0.706
chr12	84201723	84202140	dmr_319024	0.853
chr12	84222778	84222849	dmr_319049	0.8440000000000001
chr12	84643349	84643697	dmr_319272	0.6875
chr12	84784834	84784886	dmr_319358	0.74
chr12	84858628	84859021	dmr_319416	0.5645
chr12	84902808	84903083	dmr_319452	0.748
chr12	84969996	84970139	dmr_319519	0.578
chr12	85014674	85014864	dmr_319547	0.5815
chr12	85096789	85097071	dmr_319620	0.5005
chr12	85262546	85262972	dmr_319762	0.9715
chr12	85288911	85289226	dmr_319784	0.5785
chr12	85569489	85570124	dmr_319973	0.6395
chr12	85570967	85571593	dmr_319974	0.8220000000000001
chr12	85571598	85571670	dmr_319975	0.7195
chr12	85641158	85641248	dmr_320060	0.7235
chr12	85818729	85818735	dmr_320180	0.575
chr12	85949012	85949395	dmr_320281	0.5335
chr12	85973373	85973884	dmr_320312	0.9275
chr12	86022158	86022947	dmr_320364	0.5885
chr12	86070897	86071603	dmr_320410	0.5585
chr12	86071628	86072001	dmr_320411	0.652
chr12	86074719	86075009	dmr_320416	0.6775
chr12	86085823	86086954	dmr_320425	0.601
chr12	86086957	86087179	dmr_320426	0.5715
chr12	86159596	86159981	dmr_320497	0.6395
chr12	86433835	86434070	dmr_320700	0.7120000000000001
chr12	86728228	86728409	dmr_320910	0.6955
chr12	86807722	86808436	dmr_320964	0.7015
chr12	86810207	86811427	dmr_320966	0.649
chr12	86814543	86815420	dmr_320970	0.7
chr12	86815782	86815826	dmr_320971	0.5575
chr12	86821818	86822468	dmr_320979	0.636
chr12	86859628	86860202	dmr_321019	0.741
chr12	86879007	86879601	dmr_321032	0.6775
chr12	86896771	86896777	dmr_321044	0.5589999999999999
chr12	86912927	86912952	dmr_321063	0.56
chr12	86914885	86915117	dmr_321066	0.5975
chr12	86924120	86924569	dmr_321078	0.5605
chr12	86949255	86949677	dmr_321095	0.5205
chr12	86968099	86968527	dmr_321116	0.7105
chr12	86969022	86969298	dmr_321117	0.5529999999999999
chr12	86973145	86973426	dmr_321121	0.6535
chr12	86977655	86978017	dmr_321126	0.5405
chr12	86981289	86981434	dmr_321131	0.5565
chr12	86983221	86983766	dmr_321136	0.637
chr12	86989257	86989315	dmr_321145	0.54
chr12	87175193	87175338	dmr_321321	0.608
chr12	87365126	87365611	dmr_321447	0.875
chr12	87365667	87366178	dmr_321448	0.7435
chr12	87418749	87418989	dmr_321474	0.523
chr12	87506837	87507017	dmr_321525	0.8959999999999999
chr12	88361183	88361194	dmr_321637	0.649
chr12	88367048	88367356	dmr_321641	0.5205
chr12	88368479	88368992	dmr_321644	0.722
chr12	88369789	88369974	dmr_321645	0.551
chr12	88419790	88420466	dmr_321680	0.517
chr12	88427960	88428399	dmr_321687	0.517
chr12	88436245	88436285	dmr_321699	0.506
chr12	88436815	88437600	dmr_321700	0.8009999999999999
chr12	88441832	88442267	dmr_321707	0.6809999999999999
chr12	88442523	88442901	dmr_321708	0.7709999999999999
chr12	88528700	88529137	dmr_321753	0.7835
chr12	88532326	88532794	dmr_321756	0.8645
chr12	88681890	88682005	dmr_321840	0.9229999999999999
chr12	88723442	88723564	dmr_321869	0.58
chr12	88724312	88727247	dmr_321871	0.899
chr12	88727434	88727943	dmr_321872	0.7879999999999999
chr12	88794281	88794300	dmr_321959	0.5665
chr12	88796131	88796195	dmr_321962	0.6965
chr12	88800735	88801287	dmr_321971	0.972
chr12	88809558	88809642	dmr_321984	0.5025
chr12	88811375	88811445	dmr_321988	0.545
chr12	88812006	88812140	dmr_321989	0.5685
chr12	88812519	88812817	dmr_321990	0.826
chr12	88827629	88827652	dmr_322013	0.7715
chr12	88831841	88832499	dmr_322018	0.75
chr12	88851017	88851057	dmr_322036	0.6465
chr12	88857689	88858073	dmr_322044	0.5575
chr12	88862028	88862277	dmr_322049	0.7545
chr12	88863398	88863587	dmr_322051	0.5335
chr12	88931082	88931115	dmr_322127	0.5415
chr12	88952691	88952811	dmr_322141	0.5565
chr12	88953265	88954099	dmr_322142	0.5835
chr12	88958717	88958838	dmr_322149	0.5905
chr12	88977142	88977268	dmr_322169	0.821
chr12	88984799	88985331	dmr_322178	0.5005
chr12	88993893	88993968	dmr_322193	0.7145
chr12	88996279	88996706	dmr_322198	0.5885
chr12	89021108	89021357	dmr_322227	0.7235
chr12	89074465	89075315	dmr_322277	0.621
chr12	89109803	89109924	dmr_322314	0.8029999999999999
chr12	89129290	89129725	dmr_322336	0.625
chr12	89134332	89134384	dmr_322341	0.5675
chr12	89148553	89149279	dmr_322355	0.616
chr12	89159213	89159701	dmr_322365	0.685
chr12	89179108	89179287	dmr_322381	0.5875
chr12	89224505	89224698	dmr_322417	0.6105
chr12	89262204	89262295	dmr_322458	0.5835
chr12	89288892	89289079	dmr_322486	0.737
chr12	89289548	89289929	dmr_322487	0.8865
chr12	89290864	89290968	dmr_322489	0.7365
chr12	89300357	89301577	dmr_322497	0.5329999999999999
chr12	89316578	89316817	dmr_322513	0.846
chr12	89377112	89377334	dmr_322576	0.662
chr12	89383358	89383478	dmr_322581	0.575
chr12	89440321	89440547	dmr_322634	0.6409999999999999
chr12	89453958	89454127	dmr_322645	0.8285
chr12	89457295	89457395	dmr_322650	0.8320000000000001
chr12	89463112	89463148	dmr_322656	0.831
chr12	89463429	89463674	dmr_322657	0.8290000000000001
chr12	89470787	89470928	dmr_322663	0.616
chr12	89471046	89471501	dmr_322664	0.7535
chr12	89474034	89474427	dmr_322668	0.528
chr12	89573025	89573124	dmr_322739	0.8109999999999999
chr12	89590086	89590226	dmr_322749	0.7609999999999999
chr12	89646425	89646839	dmr_322790	0.505
chr12	89696994	89697104	dmr_322832	0.578
chr12	89708320	89708336	dmr_322845	0.9209999999999999
chr12	89724153	89724296	dmr_322863	0.6955
chr12	89811342	89811704	dmr_322940	0.698
chr12	89814620	89814814	dmr_322943	0.5589999999999999
chr12	89817182	89817710	dmr_322946	0.5125
chr12	89821745	89822544	dmr_322952	0.535
chr12	89830115	89830622	dmr_322962	0.603
chr12	89882918	89883310	dmr_323025	0.7095
chr12	89897082	89897639	dmr_323039	0.7285
chr12	89950311	89950442	dmr_323094	0.7875
chr12	89960472	89960677	dmr_323102	0.73
chr12	89963454	89963838	dmr_323104	0.6375
chr12	89977086	89977559	dmr_323114	0.6525
chr12	90061754	90061805	dmr_323184	0.6185
chr12	90126581	90126881	dmr_323225	0.8859999999999999
chr12	90142416	90143043	dmr_323242	0.5995
chr12	90143483	90143672	dmr_323243	0.6125
chr12	90164077	90164220	dmr_323265	0.6709999999999999
chr12	90172508	90172528	dmr_323273	0.5945
chr12	90231353	90231473	dmr_323327	0.6385
chr12	90467451	90467638	dmr_323461	0.522
chr12	91149146	91149871	dmr_323793	0.6025
chr12	91249776	91250320	dmr_323845	0.652
chr12	91292701	91292881	dmr_323864	0.6365
chr12	91295545	91296252	dmr_323865	0.6265
chr12	91549401	91549751	dmr_324003	0.9
chr12	91640750	91641373	dmr_324074	0.585
chr12	91748233	91748909	dmr_324155	0.6675
chr12	91802988	91803047	dmr_324181	0.6195
chr12	91803444	91804020	dmr_324182	0.7605
chr12	91877985	91878176	dmr_324248	0.515
chr12	91956428	91956714	dmr_324295	0.5295
chr12	92092832	92093328	dmr_324384	0.6915
chr12	92239693	92240284	dmr_324487	0.8140000000000001
chr12	92588848	92589998	dmr_324624	0.5579999999999999
chr12	92775413	92775949	dmr_324711	0.8265
chr12	92775966	92775994	dmr_324712	0.8185
chr12	92904521	92904887	dmr_324749	0.537
chr12	93124146	93124169	dmr_324820	0.555
chr12	94183359	94183371	dmr_325223	0.565
chr12	94729038	94729313	dmr_325415	0.792
chr12	94731438	94731840	dmr_325416	0.696
chr12	94732767	94732952	dmr_325418	0.8605
chr12	95239729	95239766	dmr_325631	0.6185
chr12	95302688	95302897	dmr_325651	0.649
chr12	95691558	95691583	dmr_325869	0.682
chr12	95697707	95698642	dmr_325871	0.7665
chr12	95698970	95699157	dmr_325872	0.5455
chr12	95737271	95737455	dmr_325937	0.588
chr12	95737855	95738346	dmr_325938	0.6895
chr12	95738695	95739280	dmr_325939	0.5565
chr12	95739689	95739937	dmr_325940	0.502
chr12	95744500	95744811	dmr_325949	0.57
chr12	95746295	95747425	dmr_325952	0.6729999999999999
chr12	95775117	95775632	dmr_325995	0.6415
chr12	96076785	96077527	dmr_326102	0.8190000000000001
chr12	96316582	96317077	dmr_326170	0.7105
chr12	96455389	96455459	dmr_326198	0.6005
chr12	96872990	96873048	dmr_326326	0.53
chr12	97047903	97047954	dmr_326385	0.607
chr12	97152202	97152232	dmr_326426	0.5175
chr12	97213612	97214254	dmr_326462	0.7315
chr12	97326651	97326730	dmr_326520	0.8015
chr12	97393959	97394479	dmr_326557	0.856
chr12	97511877	97512478	dmr_326612	0.9245
chr12	97612320	97612921	dmr_326659	0.705
chr12	97793871	97794275	dmr_326757	0.6629999999999999
chr12	97833190	97833548	dmr_326780	0.7609999999999999
chr12	97835876	97836408	dmr_326783	0.6875
chr12	97888254	97889595	dmr_326809	0.593
chr12	97904182	97904441	dmr_326823	0.7395
chr12	97929210	97929600	dmr_326832	0.5635
chr12	98535024	98536525	dmr_327300	0.6805
chr12	98544772	98545632	dmr_327308	0.6075
chr12	98668275	98668842	dmr_327406	0.54
chr12	98668854	98669060	dmr_327407	0.6935
chr12	98669069	98669319	dmr_327408	0.7515
chr12	98671585	98671627	dmr_327412	0.5625
chr12	98674676	98674839	dmr_327414	0.6525
chr12	98678696	98678843	dmr_327417	0.603
chr12	98703669	98703776	dmr_327440	0.575
chr12	98735351	98735392	dmr_327472	0.7395
chr12	98771486	98771839	dmr_327508	0.6995
chr12	98793576	98793653	dmr_327544	0.6595
chr12	98799822	98799855	dmr_327552	0.6315
chr12	98802317	98802497	dmr_327555	0.7155
chr12	98872381	98872616	dmr_327601	0.513
chr12	98921175	98921227	dmr_327639	0.5505
chr12	98967653	98968085	dmr_327677	0.6405
chr12	99030312	99030920	dmr_327743	0.547
chr12	99042929	99043698	dmr_327761	0.517
chr12	99043765	99043826	dmr_327762	0.7909999999999999
chr12	99043916	99043933	dmr_327763	0.7909999999999999
chr12	99083059	99083412	dmr_327796	0.5075
chr12	99293539	99294297	dmr_327983	0.7595
chr12	99325548	99325575	dmr_328018	0.644
chr12	99377156	99377283	dmr_328078	0.7755
chr12	99378283	99378750	dmr_328080	0.7485
chr12	99457901	99458354	dmr_328141	0.564
chr12	99471331	99472142	dmr_328152	0.753
chr12	99498375	99498641	dmr_328176	0.508
chr12	99587506	99587693	dmr_328251	0.664
chr12	99599391	99600149	dmr_328260	0.5770000000000001
chr12	99608354	99608553	dmr_328269	0.7215
chr12	99641396	99641681	dmr_328297	0.5275
chr12	99665735	99666264	dmr_328305	0.626
chr12	99670502	99671668	dmr_328310	0.6545
chr12	99715582	99716558	dmr_328335	0.6125
chr12	99836250	99836872	dmr_328427	0.826
chr12	99893274	99893763	dmr_328468	0.82
chr12	99917768	99918276	dmr_328493	0.6755
chr12	99928432	99928669	dmr_328505	0.5315
chr12	99939203	99939627	dmr_328518	0.569
chr12	100166281	100166318	dmr_328694	0.544
chr12	100167923	100168720	dmr_328697	0.755
chr12	100204084	100204765	dmr_328722	0.6245
chr12	100222508	100222819	dmr_328747	0.612
chr12	100228125	100228711	dmr_328754	0.7755
chr12	100239457	100239922	dmr_328768	0.6495
chr12	100266539	100266648	dmr_328798	0.6445
chr12	100270327	100270426	dmr_328804	0.542
chr12	100313780	100314562	dmr_328861	0.6815
chr12	100319221	100319635	dmr_328867	0.5235
chr12	100420034	100420625	dmr_328993	0.5285
chr12	100420888	100421221	dmr_328994	0.578
chr12	100424838	100425222	dmr_329000	0.812
chr12	100575675	100575827	dmr_329172	0.615
chr12	100796690	100796841	dmr_329348	0.653
chr12	100865850	100866013	dmr_329387	0.7240000000000001
chr12	100899418	100900016	dmr_329428	0.772
chr12	100988190	100989463	dmr_329525	0.679
chr12	101027756	101027972	dmr_329575	0.6625
chr12	101777669	101778208	dmr_329754	0.643
chr12	101818034	101818442	dmr_329774	0.847
chr12	101852314	101852586	dmr_329799	0.625
chr12	101852609	101852720	dmr_329800	0.6945
chr12	101913715	101913841	dmr_329844	0.598
chr12	101935348	101935583	dmr_329860	0.5375
chr12	101947712	101948634	dmr_329866	0.7795
chr12	101957222	101957431	dmr_329871	0.539
chr12	101985384	101985421	dmr_329888	0.525
chr12	102064974	102065299	dmr_329953	0.581
chr12	102236389	102237071	dmr_330079	0.5745
chr12	102416276	102417030	dmr_330220	0.5905
chr12	102417744	102417907	dmr_330222	0.6295
chr12	102419723	102419824	dmr_330224	0.6629999999999999
chr12	102421720	102422245	dmr_330229	0.5055
chr12	102436911	102437359	dmr_330245	0.5255
chr12	102440242	102440311	dmr_330249	0.6785
chr12	102450507	102450693	dmr_330251	0.5589999999999999
chr12	102586839	102587147	dmr_330376	0.5065
chr12	102601776	102602101	dmr_330393	0.7255
chr12	102602157	102602475	dmr_330394	0.8220000000000001
chr12	102628354	102628364	dmr_330423	0.5589999999999999
chr12	102661766	102662413	dmr_330462	0.5529999999999999
chr12	102703120	102704076	dmr_330506	0.5385
chr12	102723678	102724222	dmr_330518	0.5710000000000001
chr12	102790405	102790918	dmr_330577	0.5925
chr12	102989265	102989620	dmr_330713	0.5870000000000001
chr12	102998637	102998960	dmr_330724	0.7285
chr12	103057492	103058368	dmr_330786	0.738
chr12	103135772	103136148	dmr_330868	0.535
chr12	103272889	103273359	dmr_330976	0.5429999999999999
chr12	103396911	103397031	dmr_331084	0.815
chr12	103425002	103425025	dmr_331119	0.7659999999999999
chr12	103551405	103551659	dmr_331195	0.585
chr12	103565846	103566468	dmr_331207	0.866
chr12	103599088	103599321	dmr_331227	0.77
chr12	104248280	104248315	dmr_331479	0.6895
chr12	104261845	104261902	dmr_331485	0.8290000000000001
chr12	104271858	104272503	dmr_331487	0.965
chr12	104406729	104407519	dmr_331553	0.7725
chr12	104692784	104693597	dmr_331752	0.604
chr12	104977252	104977277	dmr_331986	0.6775
chr12	105051284	105051585	dmr_332044	0.6285
chr12	105073594	105073817	dmr_332059	0.5915
chr12	105092273	105092893	dmr_332070	0.774
chr12	105092998	105093063	dmr_332071	0.6025
chr12	105102804	105103334	dmr_332081	0.7055
chr12	105109421	105109684	dmr_332085	0.5275
chr12	105365916	105366144	dmr_332229	0.7645
chr12	105401754	105402020	dmr_332262	0.5545
chr12	105403246	105403594	dmr_332264	0.6545
chr12	105403718	105403729	dmr_332265	0.747
chr12	105404087	105404433	dmr_332266	0.816
chr12	105404458	105404835	dmr_332267	0.9535
chr12	105454889	105455132	dmr_332309	0.7365
chr12	105475287	105476114	dmr_332334	0.564
chr12	105476201	105476345	dmr_332335	0.5395
chr12	105476652	105476731	dmr_332336	0.624
chr12	105494627	105495237	dmr_332354	0.5245
chr12	105623149	105623456	dmr_332463	0.5535
chr12	105665098	105665276	dmr_332498	0.6975
chr12	105853472	105853686	dmr_332648	0.652
chr12	105853791	105854090	dmr_332649	0.7305
chr12	105854446	105854708	dmr_332650	0.66
chr12	105854738	105854879	dmr_332651	0.5555
chr12	105903531	105904054	dmr_332687	0.7375
chr12	105959859	105960606	dmr_332737	0.6625
chr12	106035800	106036052	dmr_332809	0.568
chr12	106055824	106056062	dmr_332837	0.5765
chr12	106081206	106081360	dmr_332861	0.655
chr12	106175187	106175690	dmr_332957	0.5379999999999999
chr12	106329377	106329843	dmr_333098	0.621
chr12	106692358	106693336	dmr_333395	0.639
chr12	106746828	106747040	dmr_333435	0.595
chr12	107086214	107086264	dmr_333685	0.5775
chr12	107095335	107095936	dmr_333695	0.568
chr12	107234815	107235057	dmr_333786	0.8055
chr12	107285289	107286043	dmr_333819	0.8095
chr12	107335279	107335703	dmr_333851	0.6779999999999999
chr12	107418565	107418611	dmr_333903	0.529
chr12	107440902	107441322	dmr_333920	0.618
chr12	107441418	107441653	dmr_333921	0.5205
chr12	107904189	107905019	dmr_334222	0.5805
chr12	107907714	107908655	dmr_334225	0.7185
chr12	107920357	107920991	dmr_334242	0.648
chr12	107921013	107921045	dmr_334243	0.7665
chr12	107921101	107921339	dmr_334244	0.7045
chr12	107927925	107928115	dmr_334252	0.684
chr12	107939395	107939552	dmr_334261	0.5415
chr12	107950754	107951660	dmr_334272	0.7145
chr12	107961112	107961894	dmr_334283	0.816
chr12	107962972	107963494	dmr_334285	0.5065
chr12	107969450	107970400	dmr_334292	0.652
chr12	107972710	107974724	dmr_334295	0.6635
chr12	107978103	107978733	dmr_334300	0.7879999999999999
chr12	107978785	107981938	dmr_334301	0.758
chr12	107982310	107983414	dmr_334302	0.7865
chr12	107990246	107990659	dmr_334311	0.5615
chr12	107990951	107992394	dmr_334312	0.7285
chr12	107992658	107994096	dmr_334313	0.7255
chr12	107994362	107995012	dmr_334314	0.5885
chr12	107995019	107997310	dmr_334315	0.6235
chr12	107997612	107998729	dmr_334316	0.7535
chr12	107999172	108002043	dmr_334317	0.7240000000000001
chr12	108005212	108005937	dmr_334318	0.6635
chr12	108154202	108154259	dmr_334457	0.7865
chr12	108197745	108197886	dmr_334499	0.583
chr12	108219081	108219210	dmr_334526	0.617
chr12	108219542	108219923	dmr_334527	0.6915
chr12	108266261	108266571	dmr_334589	0.6920000000000001
chr12	108273323	108273801	dmr_334601	0.6785
chr12	108276964	108277168	dmr_334602	0.5035
chr12	108305806	108306180	dmr_334630	0.6105
chr12	108338870	108339223	dmr_334660	0.535
chr12	108404112	108404491	dmr_334724	0.738
chr12	108424307	108424371	dmr_334748	0.591
chr12	108437132	108437268	dmr_334766	0.76
chr12	108437823	108438005	dmr_334768	0.594
chr12	108442116	108442447	dmr_334775	0.547
chr12	108505399	108505648	dmr_334844	0.623
chr12	108508671	108509256	dmr_334849	0.579
chr12	108510652	108511122	dmr_334855	0.6375
chr12	108533014	108533599	dmr_334885	0.5670000000000001
chr12	108546872	108547090	dmr_334905	0.5645
chr12	108578904	108579710	dmr_334932	0.5775
chr12	108600533	108602080	dmr_334954	0.631
chr12	108605388	108605685	dmr_334960	0.565
chr12	108605813	108606860	dmr_334961	0.514
chr12	108650394	108651235	dmr_335020	0.589
chr12	108836543	108836545	dmr_335173	0.628
chr12	108915754	108916202	dmr_335221	0.7440000000000001
chr12	108942339	108942750	dmr_335246	0.636
chr12	108959146	108959643	dmr_335253	0.6625
chr12	109067052	109067159	dmr_335317	0.5325
chr12	109067556	109067564	dmr_335318	0.7235
chr12	109401424	109401766	dmr_335415	0.7585
chr12	109411348	109411683	dmr_335422	0.7095
chr12	109566819	109566916	dmr_335535	0.736
chr12	109567183	109567537	dmr_335536	0.665
chr12	109612831	109612925	dmr_335575	0.645
chr12	109614486	109614611	dmr_335577	0.535
chr12	109617221	109617414	dmr_335581	0.6665
chr12	109749467	109749814	dmr_335727	0.526
chr12	110381484	110381548	dmr_336101	0.534
chr12	110486571	110486753	dmr_336197	0.5805
chr12	110498666	110498831	dmr_336214	0.5955
chr12	110508013	110508167	dmr_336224	0.6459999999999999
chr12	110508836	110509109	dmr_336226	0.8155
chr12	110590668	110590700	dmr_336330	0.5155
chr12	110600626	110600798	dmr_336337	0.5205
chr12	110634152	110634630	dmr_336373	0.519
chr12	110697159	110697261	dmr_336449	0.843
chr12	110761768	110762018	dmr_336479	0.601
chr12	110789515	110789897	dmr_336512	0.6055
chr12	110844078	110844544	dmr_336551	0.5665
chr12	110845611	110846184	dmr_336553	0.5105
chr12	110877315	110877547	dmr_336577	0.6075
chr12	110991618	110991835	dmr_336688	0.6779999999999999
chr12	111131807	111132217	dmr_336796	0.5875
chr12	111144989	111145662	dmr_336810	0.6655
chr12	111202862	111203336	dmr_336854	0.6829999999999999
chr12	111243139	111244073	dmr_336896	0.9229999999999999
chr12	111274818	111276087	dmr_336933	0.617
chr12	111323205	111323659	dmr_336983	0.5295
chr12	111357298	111357748	dmr_337033	0.6775
chr12	111406787	111406799	dmr_337087	0.55
chr12	111485127	111485154	dmr_337159	0.5035
chr12	111559487	111560039	dmr_337225	0.711
chr12	111627936	111628364	dmr_337292	0.6465
chr12	111705131	111705399	dmr_337368	0.501
chr12	111762757	111763153	dmr_337421	0.5005
chr12	111775154	111775282	dmr_337444	0.6465
chr12	111783720	111783729	dmr_337454	0.64
chr12	111901211	111901896	dmr_337586	0.5925
chr12	111981013	111981536	dmr_337661	0.66
chr12	112238658	112239179	dmr_337866	0.574
chr12	112330324	112331410	dmr_337945	0.6665
chr12	112395725	112396197	dmr_338007	0.6095
chr12	112507083	112507119	dmr_338092	0.5455
chr12	112651875	112652072	dmr_338235	0.639
chr12	112674884	112675090	dmr_338266	0.627
chr12	112679624	112679651	dmr_338270	0.616
chr12	112721311	112721473	dmr_338298	0.5215
chr12	112749554	112750590	dmr_338331	0.6405
chr12	112900549	112900964	dmr_338428	0.594
chr12	112982109	112982253	dmr_338511	0.8035
chr12	113047689	113047826	dmr_338574	0.5755
chr12	113059414	113059534	dmr_338585	0.5415
chr12	113074182	113074370	dmr_338599	0.613
chr12	113074746	113074769	dmr_338600	0.8485
chr12	113137620	113137924	dmr_338666	0.5375
chr12	113185323	113185532	dmr_338697	0.5605
chr12	113186873	113187208	dmr_338699	0.557
chr12	113203692	113204107	dmr_338708	0.743
chr12	116048737	116049349	dmr_338800	0.527
chr12	116395910	116396028	dmr_339009	0.6855
chr12	116531997	116532200	dmr_339115	0.544
chr12	116533249	116533263	dmr_339118	0.6779999999999999
chr12	116552483	116552522	dmr_339134	0.7909999999999999
chr12	116598723	116599109	dmr_339183	0.6545
chr12	116617048	116617135	dmr_339203	0.732
chr12	116626005	116626007	dmr_339212	0.7829999999999999
chr12	116637744	116637752	dmr_339226	0.5215
chr12	116678027	116678037	dmr_339263	0.624
chr12	116678809	116679040	dmr_339264	0.5805
chr12	116711039	116711404	dmr_339286	0.6559999999999999
chr12	116806559	116806673	dmr_339369	0.7735
chr12	116836554	116836852	dmr_339399	0.5485
chr12	116843480	116843535	dmr_339406	0.662
chr12	116856233	116856794	dmr_339411	0.5005
chr12	116919701	116919878	dmr_339468	0.7655
chr12	116919896	116920810	dmr_339469	0.6155
chr12	117025472	117025605	dmr_339582	0.5645
chr12	117084262	117084367	dmr_339634	0.941
chr12	117084653	117085131	dmr_339635	0.623
chr12	117127683	117127843	dmr_339668	0.511
chr12	117174083	117175495	dmr_339727	0.701
chr12	117312091	117312427	dmr_339897	0.5905
chr12	117313854	117314123	dmr_339899	0.5045
chr12	117340430	117340537	dmr_339920	0.605
chr12	117345182	117346094	dmr_339926	0.7075
chr12	117482644	117482907	dmr_340026	0.5265
chr12	117512839	117512975	dmr_340057	0.655
chr12	117561389	117562092	dmr_340117	0.5545
chr12	117573866	117573987	dmr_340136	0.6805
chr12	117689513	117689523	dmr_340271	0.614
chr12	117699622	117699826	dmr_340283	0.68
chr12	117751650	117751872	dmr_340351	0.5295
chr12	117805602	117806046	dmr_340399	0.672
chr12	117807354	117807450	dmr_340401	0.5475
chr12	117807757	117807822	dmr_340402	0.6965
chr12	117863790	117863895	dmr_340432	0.5565
chr12	118314443	118314652	dmr_340662	0.7365
chr12	118606065	118606245	dmr_340797	0.5275
chr12	118842456	118842668	dmr_340905	0.5075
chr12	119113671	119114157	dmr_341054	0.7895
chr12	119946642	119946695	dmr_341349	0.644
chr13	3544929	3545192	dmr_341494	0.5720000000000001
chr13	3656857	3657267	dmr_341581	0.8575
chr13	3695258	3695278	dmr_341607	0.6609999999999999
chr13	3696874	3696903	dmr_341609	0.8095
chr13	3697056	3697345	dmr_341610	0.555
chr13	3715128	3715544	dmr_341618	0.7395
chr13	4150657	4151029	dmr_341806	0.7655
chr13	4155115	4155303	dmr_341810	0.5925
chr13	4616692	4617219	dmr_341919	0.675
chr13	4662721	4662960	dmr_341940	0.7879999999999999
chr13	4676118	4676544	dmr_341945	0.6905
chr13	4771360	4771648	dmr_341980	0.7929999999999999
chr13	4935867	4936224	dmr_342027	0.6925
chr13	5059775	5060245	dmr_342085	0.688
chr13	5060541	5060641	dmr_342086	0.927
chr13	5061203	5061422	dmr_342087	0.6095
chr13	5071434	5071669	dmr_342090	0.5965
chr13	5107169	5107732	dmr_342102	0.7795
chr13	5492097	5492316	dmr_342291	0.7290000000000001
chr13	5614376	5614718	dmr_342385	0.5925
chr13	5701016	5701368	dmr_342439	0.9440000000000001
chr13	5778596	5779144	dmr_342490	0.623
chr13	5864604	5865646	dmr_342548	0.7475
chr13	5866130	5866727	dmr_342549	0.6075
chr13	5867850	5868948	dmr_342552	0.5005
chr13	5869383	5869775	dmr_342553	0.5845
chr13	5870050	5870483	dmr_342554	0.7005
chr13	5871520	5872339	dmr_342556	0.843
chr13	5892532	5893279	dmr_342575	0.5345
chr13	6105018	6105162	dmr_342725	0.6065
chr13	6129694	6129863	dmr_342741	0.595
chr13	6166161	6166414	dmr_342769	0.6815
chr13	6305672	6305686	dmr_342895	0.6565
chr13	6306783	6306875	dmr_342896	0.8645
chr13	6328933	6328975	dmr_342912	0.7505
chr13	6365173	6365547	dmr_342941	0.534
chr13	6431949	6432128	dmr_342983	0.6920000000000001
chr13	6461097	6461822	dmr_343004	0.6065
chr13	6471603	6471621	dmr_343015	0.5645
chr13	6479132	6479433	dmr_343021	0.565
chr13	6506485	6506666	dmr_343043	0.5565
chr13	6535315	6535623	dmr_343059	0.7190000000000001
chr13	6577500	6577542	dmr_343102	0.5645
chr13	6577550	6577874	dmr_343103	0.785
chr13	6580672	6580870	dmr_343107	0.5985
chr13	6580914	6581020	dmr_343108	0.6545
chr13	6631240	6631340	dmr_343161	0.5725
chr13	7352982	7353524	dmr_343473	0.6729999999999999
chr13	8510955	8511916	dmr_344190	0.5535
chr13	8800363	8800949	dmr_344540	0.633
chr13	8823244	8823758	dmr_344555	0.7395
chr13	9065567	9066961	dmr_344684	0.644
chr13	9116667	9117040	dmr_344721	0.611
chr13	9187306	9187709	dmr_344786	0.536
chr13	9191051	9191687	dmr_344791	0.654
chr13	9227161	9227377	dmr_344805	0.529
chr13	9239617	9240249	dmr_344814	0.615
chr13	9315007	9315103	dmr_344872	0.5589999999999999
chr13	9373471	9373547	dmr_344919	0.556
chr13	9882820	9882904	dmr_345337	0.6255
chr13	9892193	9892237	dmr_345351	0.5585
chr13	9924803	9925034	dmr_345379	0.9165
chr13	9930105	9930255	dmr_345384	0.507
chr13	9977164	9977421	dmr_345418	0.5415
chr13	9981281	9981584	dmr_345424	0.5489999999999999
chr13	9992466	9992939	dmr_345439	0.875
chr13	10026567	10026616	dmr_345475	0.7145
chr13	10046671	10046868	dmr_345491	0.532
chr13	10086150	10086801	dmr_345535	0.847
chr13	10142142	10142617	dmr_345588	0.5870000000000001
chr13	10145792	10145941	dmr_345592	0.7375
chr13	10190021	10190242	dmr_345628	0.6825
chr13	10264086	10264504	dmr_345694	0.7905
chr13	10358331	10359009	dmr_345768	0.529
chr13	10359282	10359709	dmr_345769	0.7929999999999999
chr13	10467929	10467963	dmr_345811	0.5035
chr13	10470188	10470310	dmr_345813	0.5135
chr13	10572081	10572388	dmr_345867	0.7105
chr13	10574942	10575529	dmr_345873	0.659
chr13	10636944	10637543	dmr_345897	0.7795
chr13	10711486	10712220	dmr_345934	0.6485
chr13	10725386	10725755	dmr_345940	0.6745
chr13	10726013	10726263	dmr_345941	0.8605
chr13	10814529	10814574	dmr_345976	0.579
chr13	10868123	10868284	dmr_345994	0.5429999999999999
chr13	11177630	11178014	dmr_346082	0.502
chr13	11218835	11219681	dmr_346112	0.8715
chr13	11308617	11308638	dmr_346145	0.7709999999999999
chr13	11308965	11309624	dmr_346146	0.5579999999999999
chr13	11645187	11645485	dmr_346353	0.564
chr13	11751846	11752381	dmr_346439	0.626
chr13	11754323	11754573	dmr_346441	0.5995
chr13	11901238	11901408	dmr_346582	0.542
chr13	11963360	11963512	dmr_346650	0.735
chr13	11993341	11993696	dmr_346683	0.603
chr13	12009407	12009683	dmr_346703	0.7625
chr13	12018038	12018624	dmr_346717	0.542
chr13	12018836	12018895	dmr_346718	0.5545
chr13	12040039	12040461	dmr_346748	0.6215
chr13	12104087	12104464	dmr_346828	0.5670000000000001
chr13	12333761	12334389	dmr_347006	0.573
chr13	12334778	12335053	dmr_347007	0.628
chr13	12459962	12460081	dmr_347082	0.506
chr13	12519406	12519604	dmr_347126	0.58
chr13	12542073	12543011	dmr_347140	0.544
chr13	13808214	13808874	dmr_347511	0.7505
chr13	13808983	13809206	dmr_347512	0.698
chr13	13968666	13969051	dmr_347582	0.5395
chr13	14006277	14006323	dmr_347608	0.537
chr13	14425019	14425056	dmr_347847	0.5675
chr13	15079086	15079125	dmr_348081	0.6845
chr13	15758685	15758788	dmr_348372	0.506
chr13	15759869	15759925	dmr_348373	0.7405
chr13	16005632	16005756	dmr_348510	0.602
chr13	16382985	16383152	dmr_348705	0.6995
chr13	16406641	16407120	dmr_348711	0.956
chr13	16646464	16646576	dmr_348811	0.5135
chr13	17078469	17078813	dmr_349022	0.5235
chr13	17165473	17165925	dmr_349050	0.5315
chr13	17772940	17772955	dmr_349288	0.769
chr13	17954589	17954722	dmr_349421	0.6395
chr13	18124447	18124658	dmr_349516	0.5865
chr13	18230755	18231028	dmr_349595	0.7929999999999999
chr13	18298376	18298552	dmr_349647	0.677
chr13	18339148	18339346	dmr_349673	0.6565
chr13	18680320	18680719	dmr_349867	0.78
chr13	18743632	18743996	dmr_349908	0.8059999999999999
chr13	18744000	18744534	dmr_349909	0.7885
chr13	18788675	18788860	dmr_349948	0.9195
chr13	18855945	18856372	dmr_350010	0.7405
chr13	18858314	18858377	dmr_350013	0.56
chr13	18867843	18868425	dmr_350022	0.7495
chr13	18875378	18875557	dmr_350030	0.506
chr13	18892637	18893021	dmr_350037	0.5435
chr13	18957027	18957628	dmr_350080	0.7045
chr13	19054584	19054653	dmr_350178	0.5605
chr13	19077141	19077400	dmr_350198	0.6759999999999999
chr13	19141295	19141440	dmr_350265	0.502
chr13	19246655	19246862	dmr_350317	0.5735
chr13	19640502	19641035	dmr_350538	0.732
chr13	19661597	19661788	dmr_350551	0.8875
chr13	19803857	19804136	dmr_350622	0.619
chr13	19884052	19884580	dmr_350656	0.7
chr13	19912239	19912474	dmr_350666	0.5435
chr13	20038563	20038817	dmr_350729	0.5595
chr13	20052644	20053112	dmr_350736	0.779
chr13	20108980	20109300	dmr_350781	0.5589999999999999
chr13	20121756	20122443	dmr_350795	0.642
chr13	20129485	20130073	dmr_350800	0.5335
chr13	20150772	20151509	dmr_350809	0.65
chr13	20217596	20218321	dmr_350862	0.5215
chr13	20295161	20295548	dmr_350923	0.5870000000000001
chr13	20306728	20306910	dmr_350937	0.5445
chr13	20372399	20372527	dmr_351003	0.759
chr13	20397919	20398522	dmr_351030	0.585
chr13	20491025	20491855	dmr_351117	0.6455
chr13	20525509	20525719	dmr_351164	0.7559999999999999
chr13	20537425	20537645	dmr_351176	0.5095
chr13	20538148	20538484	dmr_351177	0.636
chr13	20546769	20547001	dmr_351187	0.546
chr13	20598225	20598678	dmr_351252	0.7695
chr13	20598958	20599124	dmr_351253	0.5545
chr13	20615024	20615766	dmr_351269	0.5715
chr13	20906134	20906206	dmr_351392	0.5745
chr13	20909811	20910080	dmr_351394	0.575
chr13	20916490	20917466	dmr_351398	0.773
chr13	20925211	20925475	dmr_351405	0.588
chr13	20938779	20939514	dmr_351412	0.54
chr13	21256211	21256435	dmr_351551	0.5905
chr13	21264083	21264505	dmr_351557	0.6225
chr13	21267719	21268222	dmr_351560	0.6875
chr13	21322063	21322085	dmr_351588	0.7035
chr13	21326228	21326253	dmr_351591	0.5770000000000001
chr13	21372681	21373268	dmr_351601	0.502
chr13	21417247	21417717	dmr_351631	0.508
chr13	21417786	21417798	dmr_351632	0.5635
chr13	21469268	21469329	dmr_351657	0.545
chr13	21679041	21679182	dmr_351727	0.5465
chr13	21910937	21911530	dmr_351803	0.5175
chr13	22029941	22030039	dmr_351868	0.511
chr13	22381285	22381732	dmr_351969	0.519
chr13	23014979	23015168	dmr_352109	0.5035
chr13	23101249	23101516	dmr_352144	0.569
chr13	23270783	23271085	dmr_352193	0.6075
chr13	23298351	23299100	dmr_352202	0.6285
chr13	23413291	23413571	dmr_352258	0.5985
chr13	23425709	23425952	dmr_352262	0.629
chr13	23464851	23465574	dmr_352278	0.6755
chr13	23685484	23685723	dmr_352372	0.604
chr13	23752760	23752764	dmr_352407	0.7465
chr13	23764165	23764391	dmr_352411	0.831
chr13	23949651	23950201	dmr_352518	0.635
chr13	24102041	24102634	dmr_352647	0.598
chr13	24105259	24105450	dmr_352651	0.6829999999999999
chr13	24142735	24143314	dmr_352680	0.7535
chr13	24188871	24189301	dmr_352734	0.6115
chr13	24190832	24191776	dmr_352737	0.7435
chr13	24238792	24239139	dmr_352783	0.6890000000000001
chr13	24244462	24244755	dmr_352793	0.92
chr13	24244759	24244917	dmr_352794	0.746
chr13	24316644	24316723	dmr_352859	0.5335
chr13	24489545	24489920	dmr_352971	0.5515
chr13	24521829	24522264	dmr_352996	0.5065
chr13	24551741	24551945	dmr_353016	0.597
chr13	24603249	24603531	dmr_353058	0.521
chr13	24624762	24625133	dmr_353085	0.5525
chr13	24634115	24634761	dmr_353098	0.7055
chr13	24642059	24642770	dmr_353107	0.5710000000000001
chr13	24648824	24648894	dmr_353116	0.7609999999999999
chr13	24649163	24649595	dmr_353117	0.6865
chr13	24655075	24655592	dmr_353125	0.9375
chr13	24663189	24663799	dmr_353135	0.6365
chr13	24687065	24687131	dmr_353163	0.6865
chr13	24762252	24762474	dmr_353235	0.589
chr13	24802954	24802999	dmr_353262	0.518
chr13	24804841	24805102	dmr_353264	0.505
chr13	24920606	24920641	dmr_353348	0.5665
chr13	24929666	24930179	dmr_353355	0.76
chr13	24930294	24930575	dmr_353356	0.581
chr13	24936344	24936815	dmr_353363	0.684
chr13	25054789	25055022	dmr_353451	0.7735
chr13	25122866	25123160	dmr_353487	0.5425
chr13	25128785	25129851	dmr_353494	0.6365
chr13	25143908	25144066	dmr_353504	0.619
chr13	25252343	25252421	dmr_353590	0.579
chr13	25252792	25253043	dmr_353591	0.6975
chr13	25268400	25268698	dmr_353611	0.519
chr13	25680765	25681156	dmr_353817	0.664
chr13	25869420	25869712	dmr_353928	0.8270000000000001
chr13	25899713	25900050	dmr_353945	0.6559999999999999
chr13	25900385	25900429	dmr_353946	0.7285
chr13	25952785	25952899	dmr_353976	0.747
chr13	25953301	25953489	dmr_353977	0.7255
chr13	26127440	26128094	dmr_354047	0.5825
chr13	26169635	26169679	dmr_354070	0.5725
chr13	26699186	26699215	dmr_354269	0.8145
chr13	26867436	26867486	dmr_354342	0.58
chr13	26868881	26869271	dmr_354345	0.5615
chr13	26992588	26992974	dmr_354405	0.7755
chr13	28269584	28270191	dmr_354638	0.8445
chr13	28556525	28556857	dmr_354784	0.7095
chr13	28575101	28575638	dmr_354798	0.599
chr13	28758033	28759135	dmr_354935	0.6225
chr13	28820966	28821353	dmr_354982	0.517
chr13	28893498	28894058	dmr_355028	0.53
chr13	28980362	28980811	dmr_355087	0.6525
chr13	29014514	29014782	dmr_355107	0.5825
chr13	29278578	29279204	dmr_355270	0.5965
chr13	29655566	29656141	dmr_355550	0.657
chr13	29656211	29656289	dmr_355551	0.73
chr13	29857629	29857657	dmr_355678	0.5805
chr13	29907619	29907953	dmr_355699	0.7045
chr13	29914836	29915371	dmr_355706	0.7085
chr13	30076715	30077085	dmr_355836	0.6385
chr13	30393178	30393241	dmr_356007	0.742
chr13	30686148	30686160	dmr_356179	0.6385
chr13	30724894	30725401	dmr_356220	0.5905
chr13	30827839	30828335	dmr_356288	0.545
chr13	30864263	30864265	dmr_356318	0.6485
chr13	30966385	30966969	dmr_356394	0.675
chr13	30985172	30986019	dmr_356408	0.6855
chr13	30997442	30998075	dmr_356416	0.8059999999999999
chr13	31149799	31150224	dmr_356482	0.512
chr13	31166513	31166757	dmr_356492	0.8125
chr13	31176219	31176284	dmr_356495	0.8959999999999999
chr13	31207802	31208070	dmr_356515	0.532
chr13	31249130	31249981	dmr_356526	0.6515
chr13	31412987	31413086	dmr_356602	0.638
chr13	31458968	31459290	dmr_356635	0.5305
chr13	31614685	31614840	dmr_356713	0.6629999999999999
chr13	31627237	31627287	dmr_356718	0.5985
chr13	31627880	31627958	dmr_356719	0.5655
chr13	31628764	31629060	dmr_356721	0.6145
chr13	31629885	31629938	dmr_356722	0.804
chr13	31630324	31630831	dmr_356723	0.64
chr13	31784734	31785344	dmr_356786	0.674
chr13	31792944	31793095	dmr_356789	0.552
chr13	31807966	31808054	dmr_356800	0.8575
chr13	31929291	31929384	dmr_356863	0.763
chr13	31992364	31993174	dmr_356889	0.5325
chr13	32020650	32020743	dmr_356901	0.9425
chr13	32020999	32021279	dmr_356902	0.956
chr13	32043101	32043259	dmr_356915	0.574
chr13	32077604	32078330	dmr_356932	0.542
chr13	32202866	32202962	dmr_356997	0.9695
chr13	32260506	32261035	dmr_357033	0.612
chr13	32398503	32398812	dmr_357082	0.5165
chr13	32803678	32803683	dmr_357307	0.691
chr13	33004957	33005070	dmr_357419	0.669
chr13	33083930	33084025	dmr_357456	0.5485
chr13	33085571	33085623	dmr_357460	0.626
chr13	34025506	34025857	dmr_357562	0.7365
chr13	34036950	34037122	dmr_357570	0.5355
chr13	34073945	34074181	dmr_357606	0.66
chr13	34076178	34076270	dmr_357610	0.674
chr13	34088631	34089241	dmr_357620	0.6985
chr13	34100754	34100864	dmr_357627	0.8405
chr13	34128767	34129042	dmr_357656	0.5479999999999999
chr13	34136347	34136956	dmr_357663	0.748
chr13	34148346	34148864	dmr_357672	0.5755
chr13	34149454	34149599	dmr_357673	0.535
chr13	34149941	34150578	dmr_357674	0.55
chr13	34232840	34233348	dmr_357756	0.633
chr13	34254682	34255051	dmr_357778	0.6435
chr13	34256954	34257822	dmr_357782	0.593
chr13	34316843	34316872	dmr_357848	0.624
chr13	34317463	34317577	dmr_357850	0.8165
chr13	34332443	34333100	dmr_357867	0.7465
chr13	34343080	34343359	dmr_357877	0.7925
chr13	34346246	34346521	dmr_357878	0.711
chr13	34374502	34374906	dmr_357900	0.634
chr13	34507436	34508036	dmr_357984	0.9490000000000001
chr13	34648365	34650318	dmr_358065	0.6485
chr13	34650512	34651191	dmr_358066	0.6945
chr13	34651276	34652026	dmr_358067	0.667
chr13	34756591	34756821	dmr_358139	0.8885
chr13	34766682	34767097	dmr_358151	0.563
chr13	34801050	34801390	dmr_358181	0.6455
chr13	34814445	34815304	dmr_358186	0.7295
chr13	34993508	34993733	dmr_358288	0.672
chr13	35131847	35132240	dmr_358351	0.5475
chr13	35214158	35214682	dmr_358401	0.6495
chr13	35324810	35324867	dmr_358473	0.557
chr13	35417538	35417696	dmr_358532	0.6729999999999999
chr13	35696323	35696570	dmr_358688	0.8665
chr13	35742702	35742727	dmr_358709	0.5715
chr13	36051223	36051252	dmr_358942	0.6195
chr13	36308771	36309154	dmr_359135	0.5565
chr13	36313275	36313550	dmr_359140	0.7609999999999999
chr13	36317910	36317956	dmr_359148	0.5695
chr13	36368773	36369048	dmr_359186	0.556
chr13	36429892	36430364	dmr_359232	0.596
chr13	36453565	36454235	dmr_359255	0.6485
chr13	36506383	36507176	dmr_359301	0.5235
chr13	36522496	36522734	dmr_359319	0.6135
chr13	36562570	36563191	dmr_359357	0.507
chr13	36576647	36576926	dmr_359367	0.5125
chr13	36685995	36686217	dmr_359429	0.665
chr13	36725601	36726383	dmr_359460	0.6759999999999999
chr13	36728189	36728609	dmr_359462	0.615
chr13	36731226	36731408	dmr_359465	0.682
chr13	36842610	36842791	dmr_359534	0.9359999999999999
chr13	36940352	36940497	dmr_359588	0.5485
chr13	36941687	36942152	dmr_359590	0.8435
chr13	36958973	36959443	dmr_359597	0.595
chr13	37130951	37131005	dmr_359699	0.711
chr13	37364486	37364737	dmr_359865	0.7245
chr13	37452074	37452153	dmr_359933	0.514
chr13	37452446	37452763	dmr_359934	0.6365
chr13	37453402	37453611	dmr_359935	0.6955
chr13	37642540	37642998	dmr_360045	0.5415
chr13	37828090	37828187	dmr_360163	0.6435
chr13	37848748	37849304	dmr_360179	0.5875
chr13	38293418	38293647	dmr_360439	0.7345
chr13	38296188	38296888	dmr_360440	0.5265
chr13	38352930	38353556	dmr_360474	0.5720000000000001
chr13	38654349	38654640	dmr_360667	0.504
chr13	38654696	38655032	dmr_360668	0.8785
chr13	39012196	39012789	dmr_360898	0.777
chr13	39107414	39107427	dmr_360958	0.764
chr13	39290429	39290843	dmr_361045	0.6829999999999999
chr13	39296933	39297575	dmr_361047	0.79
chr13	39297607	39297731	dmr_361048	0.758
chr13	39823596	39824893	dmr_361251	0.7235
chr13	39979162	39979865	dmr_361348	0.6545
chr13	40300392	40301015	dmr_361507	0.8825
chr13	40322702	40323201	dmr_361517	0.501
chr13	40859801	40860138	dmr_361736	0.5870000000000001
chr13	40860202	40860485	dmr_361737	0.619
chr13	41238697	41238760	dmr_361978	0.5655
chr13	41248890	41249083	dmr_361992	0.716
chr13	41416233	41416801	dmr_362143	0.6285
chr13	41633919	41634237	dmr_362307	0.595
chr13	41719137	41719832	dmr_362375	0.72
chr13	41727973	41727985	dmr_362381	0.768
chr13	41748628	41749404	dmr_362395	0.5675
chr13	41758792	41759236	dmr_362405	0.7575
chr13	41759572	41759773	dmr_362406	0.5635
chr13	41788345	41788548	dmr_362423	0.532
chr13	41800857	41801717	dmr_362434	0.547
chr13	41805638	41805676	dmr_362440	0.6885
chr13	42002190	42002656	dmr_362586	0.546
chr13	42027162	42028045	dmr_362606	0.5855
chr13	42100515	42100909	dmr_362680	0.5835
chr13	42100964	42101616	dmr_362681	0.6295
chr13	42103566	42103952	dmr_362686	0.5955
chr13	42415299	42415419	dmr_362923	0.644
chr13	42615937	42616048	dmr_363059	0.6965
chr13	42616162	42616184	dmr_363060	0.6315
chr13	42617188	42617773	dmr_363062	0.6765
chr13	42671369	42672537	dmr_363114	0.7365
chr13	42710191	42710379	dmr_363167	0.6709999999999999
chr13	42724380	42724678	dmr_363190	0.76
chr13	42726132	42726229	dmr_363192	0.5565
chr13	42763555	42763612	dmr_363248	0.5665
chr13	42765582	42766149	dmr_363252	0.5525
chr13	42766169	42766180	dmr_363253	0.6685
chr13	42792409	42792815	dmr_363298	0.648
chr13	42792824	42793019	dmr_363299	0.81
chr13	42812622	42812737	dmr_363330	0.677
chr13	42839569	42839627	dmr_363367	0.5375
chr13	42940386	42940521	dmr_363510	0.536
chr13	42971176	42971245	dmr_363555	0.5075
chr13	43069998	43070343	dmr_363696	0.5725
chr13	43109317	43109565	dmr_363749	0.5935
chr13	43183536	43183634	dmr_363826	0.5375
chr13	43191813	43192029	dmr_363838	0.545
chr13	43235244	43235540	dmr_363902	0.6315
chr13	43289212	43289731	dmr_363974	0.5625
chr13	43300566	43301144	dmr_363989	0.7535
chr13	43397878	43397999	dmr_364049	0.684
chr13	43403438	43403499	dmr_364052	0.524
chr13	43412322	43412628	dmr_364063	0.698
chr13	43420584	43420661	dmr_364073	0.57
chr13	43472514	43472902	dmr_364135	0.5915
chr13	43476344	43476603	dmr_364140	0.7265
chr13	43482169	43482252	dmr_364143	0.6565
chr13	43531006	43531577	dmr_364188	0.6395
chr13	43674410	43675074	dmr_364305	0.6825
chr13	43848126	43848415	dmr_364448	0.541
chr13	43864335	43864513	dmr_364463	0.8615
chr13	43895161	43896410	dmr_364485	0.601
chr13	44379211	44379743	dmr_364868	0.5145
chr13	44715390	44716077	dmr_365088	0.6725
chr13	44746874	44746994	dmr_365106	0.5455
chr13	44752017	44752159	dmr_365112	0.545
chr13	44755349	44755952	dmr_365116	0.5539999999999999
chr13	44791891	44792141	dmr_365156	0.6495
chr13	44840989	44842052	dmr_365204	0.7120000000000001
chr13	44868118	44868244	dmr_365229	0.7135
chr13	44908765	44908782	dmr_365279	0.5165
chr13	44946572	44947178	dmr_365330	0.535
chr13	44947507	44947540	dmr_365331	0.5365
chr13	45204978	45205337	dmr_365559	0.758
chr13	45228235	45228333	dmr_365584	0.7165
chr13	45345533	45346137	dmr_365687	0.6765
chr13	45416415	45416555	dmr_365765	0.841
chr13	45416670	45416885	dmr_365766	0.5435
chr13	45513639	45513884	dmr_365847	0.5785
chr13	45555822	45555992	dmr_365903	0.517
chr13	45564890	45565163	dmr_365917	0.7015
chr13	45595451	45595584	dmr_365963	0.63
chr13	45613374	45613762	dmr_365986	0.6409999999999999
chr13	45640432	45641074	dmr_366025	0.6905
chr13	45642875	45642992	dmr_366029	0.5765
chr13	45643032	45643546	dmr_366030	0.5525
chr13	45645919	45646363	dmr_366035	0.7035
chr13	45650014	45650791	dmr_366040	0.6275
chr13	45651508	45652377	dmr_366042	0.618
chr13	45669857	45670366	dmr_366067	0.659
chr13	45676863	45677586	dmr_366078	0.623
chr13	45709097	45709699	dmr_366120	0.669
chr13	45721501	45722062	dmr_366136	0.609
chr13	45740457	45740729	dmr_366158	0.591
chr13	45743957	45743970	dmr_366165	0.5760000000000001
chr13	45750421	45751546	dmr_366176	0.6445
chr13	45786595	45786689	dmr_366216	0.5485
chr13	45824746	45824891	dmr_366261	0.5435
chr13	45827881	45828925	dmr_366266	0.526
chr13	45829417	45829651	dmr_366267	0.604
chr13	45847007	45847260	dmr_366284	0.5215
chr13	45867042	45867671	dmr_366314	0.85
chr13	45912063	45912468	dmr_366377	0.6035
chr13	45924386	45925219	dmr_366394	0.562
chr13	45939879	45940219	dmr_366415	0.518
chr13	46010052	46010985	dmr_366478	0.774
chr13	46038966	46039727	dmr_366507	0.6265
chr13	46071633	46072284	dmr_366540	0.5955
chr13	46161352	46161967	dmr_366607	0.6885
chr13	46419341	46419465	dmr_366821	0.7290000000000001
chr13	46523326	46524270	dmr_366932	0.5935
chr13	46570812	46571348	dmr_366990	0.5725
chr13	46674705	46674891	dmr_367093	0.5615
chr13	46728652	46728841	dmr_367134	0.6465
chr13	46819367	46819545	dmr_367180	0.873
chr13	46819562	46819922	dmr_367181	0.623
chr13	46822567	46822704	dmr_367184	0.5539999999999999
chr13	46855629	46856060	dmr_367210	0.5539999999999999
chr13	46892267	46893041	dmr_367231	0.5095
chr13	46898480	46898735	dmr_367235	0.755
chr13	46907129	46907446	dmr_367243	0.5455
chr13	47117034	47117346	dmr_367387	0.5335
chr13	47145547	47145994	dmr_367409	0.5145
chr13	47148392	47148865	dmr_367414	0.5345
chr13	47148890	47149031	dmr_367415	0.624
chr13	47150380	47150640	dmr_367419	0.5475
chr13	47150702	47151062	dmr_367420	0.575
chr13	47170548	47171212	dmr_367438	0.5685
chr13	47179054	47179699	dmr_367448	0.596
chr13	47310292	47311700	dmr_367590	0.8809999999999999
chr13	47315615	47316195	dmr_367596	0.636
chr13	47316226	47316593	dmr_367597	0.6409999999999999
chr13	47425411	47425633	dmr_367673	0.9165
chr13	47647586	47648120	dmr_367793	0.6085
chr13	47776965	47777890	dmr_367858	0.6459999999999999
chr13	48053936	48054543	dmr_368024	0.589
chr13	48431452	48432038	dmr_368216	0.513
chr13	48447736	48448575	dmr_368223	0.716
chr13	48448673	48448976	dmr_368224	0.75
chr13	48492637	48493371	dmr_368257	0.5335
chr13	48493622	48493723	dmr_368258	0.8405
chr13	48566070	48566702	dmr_368305	0.7065
chr13	48571603	48571607	dmr_368310	0.53
chr13	48573625	48574179	dmr_368312	0.951
chr13	48574196	48574759	dmr_368313	0.561
chr13	48594733	48595142	dmr_368326	0.5835
chr13	48609160	48609755	dmr_368343	0.7290000000000001
chr13	48732044	48732231	dmr_368412	0.5820000000000001
chr13	48768154	48768174	dmr_368426	0.517
chr13	48768430	48768751	dmr_368427	0.542
chr13	48853413	48853820	dmr_368495	0.599
chr13	48970486	48970839	dmr_368622	0.713
chr13	49016689	49016739	dmr_368650	0.6509999999999999
chr13	49127194	49128377	dmr_368768	0.6965
chr13	49132559	49132812	dmr_368774	0.5429999999999999
chr13	49144559	49144711	dmr_368792	0.611
chr13	49187065	49187289	dmr_368833	0.6445
chr13	49307131	49307753	dmr_368912	0.5015
chr13	49315871	49316339	dmr_368921	0.8195
chr13	49316514	49317659	dmr_368922	0.7325
chr13	49320481	49320704	dmr_368927	0.5325
chr13	49335515	49335894	dmr_368940	0.7795
chr13	49360742	49361052	dmr_368963	0.59
chr13	49421994	49422143	dmr_369019	0.6679999999999999
chr13	49449779	49449895	dmr_369048	0.555
chr13	49485471	49485595	dmr_369079	0.7205
chr13	49507219	49507442	dmr_369097	0.7635
chr13	50999937	51000330	dmr_369497	0.5265
chr13	51198580	51198651	dmr_369667	0.728
chr13	51207902	51208823	dmr_369675	0.573
chr13	51258608	51259136	dmr_369718	0.615
chr13	51259181	51259427	dmr_369719	0.6835
chr13	51289496	51290314	dmr_369740	0.6625
chr13	51338746	51338942	dmr_369781	0.938
chr13	51408449	51408571	dmr_369839	0.743
chr13	51476803	51477043	dmr_369912	0.6545
chr13	51580505	51580748	dmr_370013	0.6875
chr13	51602851	51602990	dmr_370031	0.596
chr13	51631365	51631965	dmr_370048	0.5925
chr13	51705651	51706302	dmr_370097	0.703
chr13	51706350	51706433	dmr_370098	0.7975
chr13	51756401	51756591	dmr_370152	0.662
chr13	51845271	51845459	dmr_370239	0.595
chr13	52046042	52046777	dmr_370396	0.529
chr13	52235650	52236088	dmr_370542	0.501
chr13	52236120	52236653	dmr_370543	0.8325
chr13	52335157	52335202	dmr_370638	0.5735
chr13	52342473	52342774	dmr_370644	0.5215
chr13	52361357	52361514	dmr_370661	0.6215
chr13	52818383	52818566	dmr_371062	0.55
chr13	52866198	52866795	dmr_371109	0.5705
chr13	52914616	52914955	dmr_371167	0.5770000000000001
chr13	52953908	52954191	dmr_371206	0.604
chr13	53266674	53266954	dmr_371426	0.684
chr13	53278575	53279185	dmr_371437	0.6335
chr13	53309866	53310038	dmr_371462	0.62
chr13	53455048	53455571	dmr_371571	0.5345
chr13	53473854	53474389	dmr_371586	0.5529999999999999
chr13	53688570	53688884	dmr_371729	0.631
chr13	53688907	53688941	dmr_371730	0.5355
chr13	53850138	53850300	dmr_371872	0.794
chr13	53850331	53850667	dmr_371873	0.67
chr13	53864926	53865946	dmr_371886	0.653
chr13	53898648	53898972	dmr_371921	0.7225
chr13	53969015	53969838	dmr_371994	0.6805
chr13	54007344	54007560	dmr_372023	0.6709999999999999
chr13	54072878	54073006	dmr_372080	0.5465
chr13	54101103	54101623	dmr_372108	0.7895
chr13	54114749	54115029	dmr_372123	0.5855
chr13	54158828	54159834	dmr_372171	0.6509999999999999
chr13	54165763	54166332	dmr_372180	0.743
chr13	54168627	54168945	dmr_372184	0.63
chr13	54171388	54171751	dmr_372188	0.9015
chr13	54175333	54175897	dmr_372194	0.7405
chr13	54192738	54192983	dmr_372211	0.6765
chr13	54206533	54207049	dmr_372232	0.546
chr13	54211958	54212360	dmr_372238	0.6435
chr13	54257979	54258147	dmr_372287	0.5455
chr13	54275100	54275354	dmr_372315	0.5675
chr13	54280606	54280691	dmr_372323	0.6459999999999999
chr13	54282431	54282837	dmr_372326	0.5225
chr13	54282842	54283053	dmr_372327	0.519
chr13	54322919	54323293	dmr_372371	0.6579999999999999
chr13	54373098	54373889	dmr_372429	0.615
chr13	54373944	54374061	dmr_372430	0.7855
chr13	54501282	54501305	dmr_372524	0.5795
chr13	54504305	54504507	dmr_372528	0.79
chr13	54575795	54575881	dmr_372574	0.6875
chr13	54686190	54686618	dmr_372655	0.7255
chr13	54753960	54754319	dmr_372705	0.535
chr13	54794072	54794187	dmr_372739	0.514
chr13	54811275	54812166	dmr_372758	0.5775
chr13	54838320	54838815	dmr_372775	0.546
chr13	54955554	54955674	dmr_372883	0.7885
chr13	54956467	54956721	dmr_372884	0.5585
chr13	55116459	55116474	dmr_373018	0.5235
chr13	55182177	55182807	dmr_373052	0.7295
chr13	55210195	55210375	dmr_373067	0.7090000000000001
chr13	55404128	55404806	dmr_373249	0.6565
chr13	55465921	55466222	dmr_373300	0.5965
chr13	55470153	55471189	dmr_373305	0.6765
chr13	55484219	55484770	dmr_373319	0.6215
chr13	55789495	55789783	dmr_373555	0.809
chr13	56221836	56222808	dmr_373857	0.5660000000000001
chr13	56317083	56317189	dmr_373929	0.588
chr13	56475777	56475868	dmr_374064	0.8109999999999999
chr13	56477415	56477653	dmr_374068	0.5725
chr13	56540715	56540897	dmr_374107	0.542
chr13	56566273	56566815	dmr_374136	0.863
chr13	56698297	56698876	dmr_374255	0.5435
chr13	56702486	56702588	dmr_374261	0.6609999999999999
chr13	56707754	56707952	dmr_374267	0.5555
chr13	56781044	56781536	dmr_374329	0.6325
chr13	56805849	56806430	dmr_374355	0.716
chr13	56806681	56806734	dmr_374356	0.6975
chr13	56876225	56876246	dmr_374423	0.5545
chr13	56881856	56883198	dmr_374430	0.5495
chr13	57017043	57018002	dmr_374512	0.672
chr13	57459971	57460840	dmr_374875	0.7335
chr13	57472255	57472456	dmr_374884	0.8605
chr13	57484709	57485443	dmr_374896	0.5135
chr13	57501777	57502086	dmr_374912	0.71
chr13	57554559	57555164	dmr_374978	0.6215
chr13	57562937	57562946	dmr_374985	0.74
chr13	57579809	57580591	dmr_375003	0.677
chr13	57595157	57595857	dmr_375020	0.5135
chr13	57613743	57613936	dmr_375044	0.779
chr13	57619083	57619850	dmr_375051	0.608
chr13	57623860	57624217	dmr_375056	0.606
chr13	57624323	57624529	dmr_375057	0.6845
chr13	57636643	57637966	dmr_375073	0.599
chr13	57637970	57638330	dmr_375074	0.6785
chr13	57638849	57639386	dmr_375076	0.5845
chr13	57732939	57733149	dmr_375192	0.65
chr13	57756291	57756625	dmr_375221	0.723
chr13	57759801	57760140	dmr_375227	0.7135
chr13	57768173	57768248	dmr_375240	0.531
chr13	57768429	57768823	dmr_375241	0.85
chr13	57783127	57783373	dmr_375263	0.825
chr13	57826048	57826402	dmr_375331	0.815
chr13	57830841	57831192	dmr_375336	0.6435
chr13	57831563	57832650	dmr_375337	0.638
chr13	57846801	57847282	dmr_375354	0.505
chr13	57889803	57890087	dmr_375413	0.6255
chr13	57906639	57906875	dmr_375436	0.512
chr13	57937543	57937639	dmr_375468	0.6925
chr13	57938202	57938706	dmr_375469	0.76
chr13	57951542	57951904	dmr_375486	0.774
chr13	58015218	58015970	dmr_375554	0.516
chr13	58188781	58189018	dmr_375715	0.575
chr13	58189495	58189651	dmr_375717	0.557
chr13	58192177	58192390	dmr_375723	0.503
chr13	58465243	58465518	dmr_375885	0.5045
chr13	58547388	58547799	dmr_375956	0.5115
chr13	58638942	58639375	dmr_376021	0.6525
chr13	58657769	58658576	dmr_376037	0.7285
chr13	58692651	58693048	dmr_376062	0.6045
chr13	58694783	58695178	dmr_376065	0.662
chr13	58787399	58787768	dmr_376134	0.841
chr13	58812470	58812745	dmr_376150	0.5385
chr13	58853771	58854200	dmr_376218	0.7465
chr13	58862460	58862591	dmr_376233	0.6445
chr13	58877891	58878603	dmr_376255	0.607
chr13	58882668	58882743	dmr_376262	0.5735
chr13	58896310	58896758	dmr_376282	0.691
chr13	58904581	58905612	dmr_376297	0.7685
chr13	58921939	58922493	dmr_376322	0.7659999999999999
chr13	58928135	58929660	dmr_376335	0.759
chr13	58941166	58941301	dmr_376353	0.7715
chr13	58953857	58954730	dmr_376374	0.5305
chr13	58955705	58956095	dmr_376376	0.6709999999999999
chr13	58964586	58964921	dmr_376390	0.701
chr13	58964958	58965206	dmr_376391	0.7965
chr13	58973733	58974462	dmr_376406	0.674
chr13	58981063	58981270	dmr_376415	0.6865
chr13	58983624	58983788	dmr_376420	0.8170000000000001
chr13	58994116	58994217	dmr_376435	0.5025
chr13	58999662	59000004	dmr_376444	0.5735
chr13	59004594	59004991	dmr_376452	0.5925
chr13	59010295	59011572	dmr_376462	0.6495
chr13	59065855	59066894	dmr_376541	0.5529999999999999
chr13	59071156	59071265	dmr_376549	0.5075
chr13	59091446	59091845	dmr_376586	0.6355
chr13	59095008	59095305	dmr_376591	0.6509999999999999
chr13	59145586	59146175	dmr_376647	0.7985
chr13	59182679	59182874	dmr_376681	0.7165
chr13	59214186	59214328	dmr_376723	0.8655
chr13	59214362	59214761	dmr_376724	0.6735
chr13	59329504	59330225	dmr_376848	0.6895
chr13	59674798	59675075	dmr_377222	0.5105
chr13	59768331	59768451	dmr_377298	0.6135
chr13	59768516	59768603	dmr_377299	0.7759999999999999
chr13	59834300	59835041	dmr_377343	0.5675
chr13	60012456	60012985	dmr_377489	0.52
chr13	60479797	60479885	dmr_377817	0.7215
chr13	60628407	60628745	dmr_377946	0.542
chr13	60651907	60652450	dmr_377978	0.7455
chr13	60669010	60669443	dmr_378002	0.935
chr13	60670500	60671604	dmr_378004	0.6745
chr13	60678772	60679161	dmr_378015	0.536
chr13	60679464	60679820	dmr_378016	0.7495
chr13	60685251	60685279	dmr_378024	0.5155
chr13	60686709	60687242	dmr_378026	0.507
chr13	60690641	60690998	dmr_378036	0.728
chr13	60696691	60697254	dmr_378045	0.5565
chr13	60734950	60735384	dmr_378092	0.5775
chr13	60738394	60738520	dmr_378099	0.6745
chr13	60743698	60743735	dmr_378106	0.773
chr13	60744179	60744466	dmr_378107	0.598
chr13	62907317	62907922	dmr_378340	0.6925
chr13	63034747	63034910	dmr_378459	0.636
chr13	63189141	63189304	dmr_378606	0.603
chr13	63190458	63190605	dmr_378608	0.6525
chr13	63240743	63241502	dmr_378639	0.725
chr13	63301935	63301953	dmr_378721	0.7215
chr13	63627249	63627838	dmr_378927	0.524
chr13	63883726	63884315	dmr_379048	0.764
chr13	64163309	64163575	dmr_379196	0.645
chr13	64263440	64263495	dmr_379281	0.6185
chr13	64311749	64311809	dmr_379325	0.5935
chr13	64410730	64410868	dmr_379375	0.5995
chr13	64438411	64439151	dmr_379386	0.507
chr13	64448515	64449560	dmr_379395	0.8075
chr13	64449622	64449700	dmr_379396	0.8740000000000001
chr13	64449802	64450403	dmr_379397	0.71
chr13	64465192	64465455	dmr_379404	0.7859999999999999
chr13	64485648	64486236	dmr_379419	0.917
chr13	64526542	64527611	dmr_379455	0.862
chr13	64571117	64571753	dmr_379482	0.6235
chr13	64716836	64716932	dmr_379548	0.9359999999999999
chr13	64903575	64903746	dmr_379627	0.7025
chr13	66945072	66945410	dmr_379749	0.5505
chr13	66948790	66949609	dmr_379753	0.5345
chr13	67610068	67610299	dmr_379968	0.5845
chr13	67683772	67683889	dmr_379986	0.706
chr13	67729551	67729564	dmr_380006	0.6365
chr13	67800523	67800639	dmr_380032	0.5995
chr13	68607394	68608226	dmr_380158	0.7075
chr13	68629335	68629463	dmr_380184	0.9420000000000001
chr13	68629732	68629885	dmr_380185	0.7925
chr13	68633794	68633937	dmr_380188	0.6609999999999999
chr13	68634198	68634308	dmr_380189	0.741
chr13	68649937	68650190	dmr_380202	0.8875
chr13	68664317	68664528	dmr_380216	0.6555
chr13	68707216	68707307	dmr_380243	0.5015
chr13	68710740	68711589	dmr_380250	0.8455
chr13	68712053	68712276	dmr_380251	0.505
chr13	68752388	68752860	dmr_380296	0.648
chr13	68807674	68807679	dmr_380345	0.7075
chr13	68814294	68814922	dmr_380352	0.5565
chr13	68815559	68816320	dmr_380354	0.6095
chr13	68826691	68826916	dmr_380369	0.5055
chr13	68831311	68831430	dmr_380376	0.6015
chr13	68842633	68843342	dmr_380390	0.5265
chr13	68848328	68848521	dmr_380398	0.535
chr13	68860368	68860415	dmr_380412	0.5345
chr13	68862559	68863089	dmr_380414	0.627
chr13	68885714	68885823	dmr_380447	0.7025
chr13	68981162	68981330	dmr_380563	0.607
chr13	68996112	68998229	dmr_380582	0.6335
chr13	69056134	69056383	dmr_380627	0.7115
chr13	69058142	69059109	dmr_380629	0.6335
chr13	69127687	69127768	dmr_380661	0.7170000000000001
chr13	69183286	69183398	dmr_380687	0.5845
chr13	69260363	69260910	dmr_380743	0.8145
chr13	69261062	69261252	dmr_380744	0.93
chr13	69261382	69261545	dmr_380745	0.691
chr13	69330751	69330898	dmr_380798	0.62
chr13	69372875	69373501	dmr_380839	0.733
chr13	69429581	69429971	dmr_380898	0.5415
chr13	69460835	69461010	dmr_380925	0.6559999999999999
chr13	69554740	69555265	dmr_381024	0.7205
chr13	69637499	69637825	dmr_381088	0.5295
chr13	69696712	69697419	dmr_381140	0.5175
chr13	69792550	69793316	dmr_381251	0.5329999999999999
chr13	69830920	69830947	dmr_381298	0.8235
chr13	69867588	69868024	dmr_381335	0.701
chr13	69873561	69873588	dmr_381341	0.6545
chr13	69983345	69983398	dmr_381410	0.8225
chr13	69991773	69992221	dmr_381418	0.6845
chr13	70033454	70034110	dmr_381442	0.5665
chr13	70205148	70205599	dmr_381566	0.7070000000000001
chr13	70217502	70217574	dmr_381582	0.6775
chr13	70295659	70295751	dmr_381640	0.604
chr13	70384997	70385554	dmr_381719	0.7509999999999999
chr13	70491334	70491528	dmr_381791	0.599
chr13	70499434	70499621	dmr_381799	0.5539999999999999
chr13	70600231	70600650	dmr_381885	0.513
chr13	70840780	70841133	dmr_382076	0.5285
chr13	71049586	71049984	dmr_382206	0.9625
chr13	71050527	71051196	dmr_382207	0.516
chr13	71064699	71065568	dmr_382215	0.5760000000000001
chr13	71158371	71158373	dmr_382273	0.6005
chr13	71165189	71165785	dmr_382278	0.5645
chr13	71403780	71404675	dmr_382421	0.586
chr13	71404682	71404825	dmr_382422	0.5035
chr13	71538311	71538634	dmr_382486	0.6155
chr13	71690715	71690981	dmr_382541	0.6105
chr13	71785410	71785635	dmr_382575	0.5785
chr13	71799425	71799510	dmr_382585	0.762
chr13	71799946	71800185	dmr_382586	0.884
chr13	72029799	72030200	dmr_382677	0.5765
chr13	72142297	72142830	dmr_382735	0.639
chr13	72143391	72143906	dmr_382737	0.9605
chr13	73468160	73468585	dmr_383354	0.545
chr13	73472979	73473148	dmr_383362	0.5805
chr13	74189264	74189477	dmr_383776	0.88
chr13	74207989	74208064	dmr_383788	0.504
chr13	74389870	74390057	dmr_383900	0.552
chr13	75113320	75113432	dmr_384110	0.5215
chr13	75239810	75239845	dmr_384166	0.62
chr13	75420733	75420969	dmr_384249	0.765
chr13	75700239	75700644	dmr_384343	0.9135
chr13	75707011	75707127	dmr_384349	0.63
chr13	75709342	75709383	dmr_384350	0.6165
chr13	75709860	75710837	dmr_384351	0.5575
chr13	75711685	75711887	dmr_384354	0.608
chr13	75733904	75733998	dmr_384373	0.5720000000000001
chr13	75738663	75738830	dmr_384377	0.6675
chr13	75739110	75739818	dmr_384378	0.635
chr13	75740095	75740161	dmr_384379	0.6005
chr13	75741307	75741323	dmr_384381	0.5745
chr13	75768391	75768610	dmr_384406	0.693
chr13	75777408	75777540	dmr_384417	0.5485
chr13	75777610	75777671	dmr_384418	0.895
chr13	75842921	75843107	dmr_384461	0.6365
chr13	75869949	75870463	dmr_384471	0.5820000000000001
chr13	75873013	75873418	dmr_384476	0.6579999999999999
chr13	75931250	75931458	dmr_384521	0.5335
chr13	76017704	76017882	dmr_384563	0.5625
chr13	76056961	76056971	dmr_384586	0.738
chr13	76313086	76313322	dmr_384735	0.604
chr13	76595523	76595555	dmr_384916	0.5015
chr13	76884090	76884565	dmr_385113	0.5095
chr13	76930132	76930303	dmr_385146	0.5005
chr13	77025228	77025534	dmr_385187	0.7425
chr13	77319368	77319617	dmr_385348	0.584
chr13	77396853	77398068	dmr_385380	0.56
chr13	77723623	77723765	dmr_385492	0.5435
chr13	78099673	78100128	dmr_385660	0.8095
chr13	78100550	78100795	dmr_385661	0.6255
chr13	78193271	78195892	dmr_385728	0.6609999999999999
chr13	78209590	78209769	dmr_385737	0.595
chr13	78426963	78427490	dmr_385813	0.618
chr13	78427747	78427896	dmr_385814	0.6285
chr13	78600579	78601678	dmr_385920	0.5505
chr13	79044686	79045001	dmr_386084	0.7485
chr13	79182659	79183330	dmr_386133	0.6515
chr13	79244766	79244810	dmr_386146	0.5720000000000001
chr13	79277898	79278136	dmr_386156	0.5660000000000001
chr13	79431613	79431655	dmr_386208	0.6665
chr13	79432228	79432565	dmr_386210	0.848
chr13	79432989	79433275	dmr_386211	0.5235
chr13	79942122	79942385	dmr_386334	0.5735
chr13	80235222	80235571	dmr_386407	0.8340000000000001
chr13	80814520	80814730	dmr_386627	0.5785
chr13	80963331	80963830	dmr_386701	0.7020000000000001
chr13	80971692	80971864	dmr_386706	0.523
chr13	81132898	81133545	dmr_386779	0.665
chr13	81182031	81182223	dmr_386807	0.9285
chr13	81314549	81315186	dmr_386861	0.5579999999999999
chr13	81439275	81439441	dmr_386927	0.6295
chr13	81525263	81525514	dmr_386975	0.5489999999999999
chr13	81570424	81570614	dmr_387000	0.7385
chr13	81656428	81657048	dmr_387041	0.5385
chr13	81691602	81692118	dmr_387072	0.638
chr13	81828358	81828812	dmr_387169	0.7185
chr13	81840628	81841254	dmr_387181	0.9229999999999999
chr13	81909856	81910140	dmr_387219	0.7965
chr13	81944674	81945100	dmr_387241	0.608
chr13	82038345	82038804	dmr_387278	0.73
chr13	82081618	82081866	dmr_387320	0.7245
chr13	82088569	82088966	dmr_387324	0.635
chr13	82503685	82503934	dmr_387515	0.732
chr13	82707740	82707984	dmr_387617	0.6085
chr13	82707991	82708276	dmr_387618	0.667
chr13	82973558	82973683	dmr_387798	0.612
chr13	83016390	83016580	dmr_387817	0.613
chr13	83100193	83100308	dmr_387881	0.7555
chr13	83110606	83111107	dmr_387892	0.7155
chr13	83565644	83565663	dmr_388194	0.626
chr13	83608234	83608249	dmr_388250	0.664
chr13	83660726	83660759	dmr_388323	0.515
chr13	83661039	83661604	dmr_388324	0.7305
chr13	83714432	83714675	dmr_388362	0.787
chr13	83719096	83719323	dmr_388367	0.61
chr13	83810450	83810595	dmr_388427	0.532
chr13	83955727	83955904	dmr_388519	0.8755
chr13	84060017	84060082	dmr_388584	0.5835
chr13	84063269	84063422	dmr_388587	0.584
chr13	84066339	84066459	dmr_388591	0.5845
chr13	84248160	84248309	dmr_388658	0.623
chr13	84344810	84345390	dmr_388725	0.6605
chr13	84375902	84376164	dmr_388750	0.5365
chr13	84437725	84437730	dmr_388773	0.6970000000000001
chr13	84449378	84449540	dmr_388778	0.589
chr13	84613031	84613069	dmr_388828	0.6255
chr13	84805184	84805696	dmr_388951	0.7395
chr13	84931135	84931270	dmr_388992	0.6155
chr13	85066662	85066856	dmr_389022	0.762
chr13	85068518	85068673	dmr_389024	0.6275
chr13	85375940	85376609	dmr_389171	0.688
chr13	85436931	85437034	dmr_389213	0.825
chr13	88722495	88722943	dmr_389867	0.636
chr13	88908768	88908952	dmr_389941	0.53
chr13	88938727	88938824	dmr_389966	0.518
chr13	88943707	88944349	dmr_389970	0.7020000000000001
chr13	89146067	89146120	dmr_390066	0.615
chr13	89324319	89324523	dmr_390168	0.688
chr13	89336069	89336537	dmr_390176	0.573
chr13	89369667	89369698	dmr_390196	0.5605
chr13	89394872	89394991	dmr_390207	0.537
chr13	89401231	89401559	dmr_390212	0.6165
chr13	89621348	89621589	dmr_390370	0.8935
chr13	89879074	89879647	dmr_390511	0.5605
chr13	89881454	89881855	dmr_390513	0.753
chr13	90032747	90033365	dmr_390565	0.6375
chr13	90088901	90089118	dmr_390582	0.6535
chr13	90152596	90152642	dmr_390622	0.5670000000000001
chr13	90152983	90153225	dmr_390623	0.7825
chr13	90927805	90928074	dmr_391009	0.522
chr13	90967909	90967982	dmr_391038	0.635
chr13	90973333	90973863	dmr_391043	0.701
chr13	91039511	91039660	dmr_391091	0.6475
chr13	91107675	91107947	dmr_391124	0.7655
chr13	91223405	91223517	dmr_391195	0.8140000000000001
chr13	91387933	91388288	dmr_391294	0.5085
chr13	91421630	91421786	dmr_391323	0.716
chr13	91421822	91422150	dmr_391324	0.72
chr13	91741975	91742150	dmr_391591	0.5895
chr13	91758669	91759327	dmr_391608	0.6925
chr13	91795037	91796290	dmr_391632	0.6225
chr13	91797198	91797746	dmr_391633	0.8690000000000001
chr13	91808510	91809018	dmr_391642	0.5645
chr13	91884847	91884964	dmr_391683	0.67
chr13	91973746	91973909	dmr_391766	0.9305
chr13	91973962	91974090	dmr_391767	0.9
chr13	91976666	91976872	dmr_391772	0.6585
chr13	92052208	92052251	dmr_391833	0.684
chr13	92095132	92095359	dmr_391883	0.7725
chr13	92129504	92131199	dmr_391931	0.6585
chr13	92132176	92132399	dmr_391932	0.725
chr13	92237305	92237414	dmr_391993	0.5720000000000001
chr13	92254001	92254406	dmr_392014	0.564
chr13	92254426	92254668	dmr_392015	0.748
chr13	92263650	92264177	dmr_392023	0.52
chr13	92484276	92484531	dmr_392200	0.7290000000000001
chr13	92527959	92528050	dmr_392230	0.5855
chr13	92531599	92531767	dmr_392234	0.5655
chr13	92593245	92593392	dmr_392277	0.5770000000000001
chr13	92615319	92615448	dmr_392288	0.502
chr13	92751432	92751764	dmr_392414	0.713
chr13	92828845	92829417	dmr_392489	0.737
chr13	92931625	92931950	dmr_392561	0.645
chr13	93065798	93066214	dmr_392693	0.7559999999999999
chr13	93072950	93073528	dmr_392701	0.607
chr13	93315011	93315172	dmr_392878	0.522
chr13	93837971	93838087	dmr_393346	0.5175
chr13	93839081	93839616	dmr_393348	0.504
chr13	94192827	94193374	dmr_393630	0.5795
chr13	94223508	94224292	dmr_393651	0.5539999999999999
chr13	94267367	94267636	dmr_393698	0.6265
chr13	94316997	94317688	dmr_393732	0.6579999999999999
chr13	94368107	94368117	dmr_393760	0.5615
chr13	94381715	94382016	dmr_393776	0.738
chr13	94398587	94399492	dmr_393796	0.5705
chr13	94566447	94566541	dmr_393921	0.7065
chr13	94984983	94985742	dmr_394114	0.6135
chr13	95034668	95034696	dmr_394159	0.562
chr13	95040185	95040896	dmr_394167	0.691
chr13	95073237	95074063	dmr_394191	0.516
chr13	95080902	95081385	dmr_394199	0.503
chr13	95083253	95083519	dmr_394203	0.5265
chr13	95083894	95084444	dmr_394204	0.523
chr13	95095940	95096164	dmr_394223	0.6629999999999999
chr13	95097938	95098837	dmr_394228	0.654
chr13	95099388	95099694	dmr_394229	0.605
chr13	95108187	95108391	dmr_394241	0.6825
chr13	95158829	95159400	dmr_394284	0.6970000000000001
chr13	95177285	95177842	dmr_394306	0.5770000000000001
chr13	95219602	95219800	dmr_394358	0.7305
chr13	95221410	95222198	dmr_394361	0.518
chr13	95263498	95263715	dmr_394398	0.8025
chr13	95325913	95326075	dmr_394454	0.6965
chr13	95405732	95406206	dmr_394512	0.6505
chr13	95424846	95425186	dmr_394527	0.5710000000000001
chr13	95425466	95426081	dmr_394528	0.5820000000000001
chr13	95428980	95429031	dmr_394533	0.9665
chr13	95439003	95440191	dmr_394544	0.851
chr13	95444192	95444747	dmr_394549	0.664
chr13	95444894	95446475	dmr_394551	0.73
chr13	95484853	95485071	dmr_394573	0.7405
chr13	95534451	95534578	dmr_394604	0.672
chr13	95535663	95535782	dmr_394606	0.6729999999999999
chr13	95548381	95548610	dmr_394617	0.535
chr13	95548621	95549225	dmr_394618	0.594
chr13	95595499	95595682	dmr_394647	0.503
chr13	95692199	95692432	dmr_394714	0.563
chr13	95698174	95698425	dmr_394719	0.7155
chr13	95698460	95698683	dmr_394720	0.5655
chr13	95706829	95707002	dmr_394727	0.816
chr13	95729306	95729670	dmr_394745	0.7595
chr13	95743042	95743466	dmr_394759	0.7095
chr13	95810501	95810901	dmr_394844	0.6645
chr13	95819980	95820532	dmr_394857	0.6609999999999999
chr13	95826532	95826717	dmr_394866	0.6659999999999999
chr13	95849281	95850111	dmr_394892	0.556
chr13	95873334	95873668	dmr_394921	0.7105
chr13	95889954	95890263	dmr_394945	0.7215
chr13	95890680	95890876	dmr_394946	0.804
chr13	95940829	95941186	dmr_394986	0.68
chr13	95961238	95962376	dmr_395011	0.5355
chr13	95965423	95966698	dmr_395014	0.846
chr13	95967029	95967106	dmr_395016	0.78
chr13	95967121	95967677	dmr_395017	0.6629999999999999
chr13	96133663	96134130	dmr_395212	0.509
chr13	96240184	96240233	dmr_395276	0.627
chr13	96405286	96405668	dmr_395388	0.555
chr13	96407063	96407169	dmr_395391	0.547
chr13	96409103	96409520	dmr_395395	0.7205
chr13	96426098	96426220	dmr_395416	0.5175
chr13	96446878	96446945	dmr_395433	0.5345
chr13	96653020	96653092	dmr_395603	0.8205
chr13	96660218	96660288	dmr_395616	0.747
chr13	96878204	96879076	dmr_395717	0.5555
chr13	96961443	96961626	dmr_395791	0.512
chr13	97239360	97239406	dmr_395994	0.7140000000000001
chr13	97242014	97243604	dmr_395997	0.669
chr13	97295991	97296112	dmr_396052	0.684
chr13	97347151	97347202	dmr_396085	0.6235
chr13	97493224	97493648	dmr_396241	0.616
chr13	97548588	97548960	dmr_396305	0.6615
chr13	97768348	97768688	dmr_396541	0.5945
chr13	97774410	97775238	dmr_396546	0.537
chr13	97775244	97775352	dmr_396547	0.9065
chr13	97892924	97893879	dmr_396666	0.7020000000000001
chr13	97900447	97900922	dmr_396676	0.759
chr13	97909908	97911583	dmr_396688	0.5005
chr13	98017033	98017384	dmr_396788	0.5455
chr13	98094381	98094536	dmr_396844	0.73
chr13	98222505	98223060	dmr_396961	0.657
chr13	98254715	98255602	dmr_396985	0.7020000000000001
chr13	98392423	98393022	dmr_397055	0.7375
chr13	98587740	98587932	dmr_397187	0.6155
chr13	98813690	98814000	dmr_397350	0.5705
chr13	98909481	98910467	dmr_397485	0.5175
chr13	98995212	98995759	dmr_397557	0.6745
chr13	99030666	99032093	dmr_397585	0.5865
chr13	99157857	99158118	dmr_397705	0.665
chr13	99200416	99200684	dmr_397745	0.5295
chr13	99283974	99284532	dmr_397806	0.7335
chr13	99352821	99353053	dmr_397857	0.7240000000000001
chr13	99366682	99366915	dmr_397873	0.5635
chr13	99462110	99462338	dmr_397981	0.6559999999999999
chr13	99466932	99467675	dmr_397987	0.713
chr13	99470350	99470730	dmr_397992	0.6745
chr13	99482195	99482459	dmr_398009	0.552
chr13	99484886	99485875	dmr_398014	0.705
chr13	99500801	99501233	dmr_398037	0.6405
chr13	99501561	99503700	dmr_398038	0.8440000000000001
chr13	99512149	99512277	dmr_398052	0.5785
chr13	99512624	99513369	dmr_398053	0.5295
chr13	99517188	99517463	dmr_398054	0.5465
chr13	99669883	99670471	dmr_398173	0.5645
chr13	99763753	99764087	dmr_398237	0.588
chr13	99784467	99784970	dmr_398256	0.8045
chr13	99849846	99850009	dmr_398310	0.6155
chr13	99867838	99868279	dmr_398324	0.6365
chr13	99968843	99969424	dmr_398392	0.6075
chr13	99979549	99979824	dmr_398401	0.7505
chr13	100270271	100270454	dmr_398559	0.664
chr13	100348296	100348479	dmr_398581	0.519
chr13	100802897	100803106	dmr_398786	0.7435
chr13	100803202	100803342	dmr_398787	0.7659999999999999
chr13	100847565	100847660	dmr_398818	0.7535
chr13	100890350	100891273	dmr_398855	0.7190000000000001
chr13	100893413	100893563	dmr_398858	0.607
chr13	100943407	100943504	dmr_398895	0.8135
chr13	100954808	100955162	dmr_398901	0.5715
chr13	101129219	101129515	dmr_399008	0.7415
chr13	101129800	101129896	dmr_399009	0.5855
chr13	101208632	101209705	dmr_399072	0.7929999999999999
chr13	101221264	101221529	dmr_399087	0.7805
chr13	101236853	101237545	dmr_399103	0.6645
chr13	101253737	101254550	dmr_399121	0.5315
chr13	101407202	101407395	dmr_399211	0.5215
chr13	101491145	101491162	dmr_399295	0.7985
chr13	102537027	102537945	dmr_399959	0.62
chr13	102547153	102547492	dmr_399969	0.6955
chr13	102595712	102596117	dmr_399999	0.67
chr13	102647799	102647857	dmr_400033	0.9415
chr13	102647916	102648003	dmr_400034	0.986
chr13	102648352	102648423	dmr_400035	0.7055
chr13	102745269	102745588	dmr_400104	0.5675
chr13	102759646	102760050	dmr_400124	0.7345
chr13	102837667	102838064	dmr_400188	0.6890000000000001
chr13	102876945	102877540	dmr_400222	0.551
chr13	102889040	102889188	dmr_400237	0.7559999999999999
chr13	102957011	102957668	dmr_400314	0.583
chr13	103434064	103434281	dmr_400738	0.5489999999999999
chr13	103815763	103815864	dmr_400968	0.8705
chr13	103919231	103919681	dmr_401045	0.7440000000000001
chr13	104025521	104026300	dmr_401117	0.7685
chr13	104034188	104034965	dmr_401126	0.5335
chr13	104058499	104059007	dmr_401152	0.5895
chr13	104111574	104111700	dmr_401203	0.5855
chr13	104111957	104112131	dmr_401204	0.713
chr13	104288657	104288681	dmr_401290	0.5625
chr13	104518842	104519583	dmr_401364	0.59
chr13	104645976	104646430	dmr_401443	0.9615
chr13	104805782	104806002	dmr_401531	0.6990000000000001
chr13	104847310	104848187	dmr_401556	0.502
chr13	105034524	105035554	dmr_401760	0.685
chr13	105038145	105039115	dmr_401764	0.5205
chr13	105050117	105050204	dmr_401780	0.5475
chr13	105050835	105051241	dmr_401782	0.701
chr13	105153974	105154011	dmr_401846	0.507
chr13	105193415	105193736	dmr_401885	0.7905
chr13	105443367	105443573	dmr_402052	0.6655
chr13	105446663	105447556	dmr_402054	0.727
chr13	105463899	105464399	dmr_402064	0.9405
chr13	105514812	105515032	dmr_402073	0.8205
chr13	105619145	105619278	dmr_402111	0.5215
chr13	105631229	105631451	dmr_402119	0.764
chr13	105631847	105632064	dmr_402120	0.6705
chr13	105728435	105728696	dmr_402157	0.501
chr13	105907661	105908191	dmr_402208	0.812
chr13	106092399	106092577	dmr_402273	0.586
chr13	106100249	106100309	dmr_402275	0.521
chr13	106177575	106177637	dmr_402318	0.75
chr13	106561764	106562463	dmr_402481	0.6395
chr13	106711133	106711252	dmr_402532	0.602
chr13	106805068	106805472	dmr_402610	0.758
chr13	106883276	106883617	dmr_402675	0.7115
chr13	106902357	106902671	dmr_402688	0.573
chr13	106992221	106992416	dmr_402773	0.5285
chr13	107019899	107020302	dmr_402810	0.514
chr13	107023161	107023196	dmr_402811	0.747
chr13	107054592	107054612	dmr_402839	0.5725
chr13	107065063	107065948	dmr_402851	0.6225
chr13	107073032	107073822	dmr_402853	0.5405
chr13	107118990	107119306	dmr_402881	0.5775
chr13	107166462	107166970	dmr_402911	0.7775
chr13	107208437	107208832	dmr_402942	0.8170000000000001
chr13	107209550	107209924	dmr_402944	0.5395
chr13	107210202	107210226	dmr_402945	0.8195
chr13	107246893	107247126	dmr_402977	0.6195
chr13	107260361	107260700	dmr_402985	0.523
chr13	107312687	107312852	dmr_403023	0.6305
chr13	107314286	107315372	dmr_403025	0.5555
chr13	107645937	107646651	dmr_403253	0.7545
chr13	107766226	107766626	dmr_403362	0.535
chr13	107813872	107814311	dmr_403426	0.7390000000000001
chr13	107846608	107847096	dmr_403474	0.5820000000000001
chr13	107847191	107847885	dmr_403475	0.6615
chr13	107875149	107876411	dmr_403516	0.6975
chr13	108577701	108577845	dmr_404017	0.8055
chr13	108751942	108752097	dmr_404141	0.6835
chr13	109053038	109053440	dmr_404307	0.7575
chr13	109354046	109354460	dmr_404544	0.693
chr13	109441849	109442474	dmr_404583	0.6709999999999999
chr13	109442751	109443664	dmr_404584	0.7285
chr13	109444721	109445187	dmr_404586	0.7225
chr13	109446195	109446330	dmr_404588	0.603
chr13	109500329	109500680	dmr_404639	0.601
chr13	109541591	109541735	dmr_404672	0.6435
chr13	109647957	109648164	dmr_404770	0.5870000000000001
chr13	109648206	109648309	dmr_404771	0.5715
chr13	109684940	109686208	dmr_404814	0.547
chr13	109720212	109720260	dmr_404854	0.5295
chr13	109823865	109824291	dmr_404953	0.5365
chr13	109903602	109905205	dmr_405013	0.6545
chr13	109928042	109928124	dmr_405053	0.7605
chr13	109928478	109928829	dmr_405054	0.5335
chr13	110011015	110011218	dmr_405139	0.5720000000000001
chr13	110024696	110025120	dmr_405154	0.7115
chr13	110063173	110063815	dmr_405192	0.619
chr13	110075837	110076657	dmr_405210	0.7440000000000001
chr13	110127742	110128771	dmr_405269	0.5235
chr13	110158734	110158957	dmr_405304	0.6425
chr13	110175615	110176014	dmr_405324	0.7605
chr13	110206951	110207176	dmr_405367	0.53
chr13	110213820	110214038	dmr_405379	0.5545
chr13	110218423	110218935	dmr_405383	0.7135
chr13	110253610	110253658	dmr_405428	0.6765
chr13	110260535	110260649	dmr_405440	0.909
chr13	110278829	110279521	dmr_405462	0.6305
chr13	110291493	110291702	dmr_405468	0.78
chr13	110484669	110484859	dmr_405598	0.6325
chr13	110517951	110518343	dmr_405628	0.6809999999999999
chr13	110557873	110558664	dmr_405663	0.6435
chr13	110573847	110574294	dmr_405677	0.8085
chr13	110574832	110574907	dmr_405679	0.642
chr13	110667845	110667941	dmr_405771	0.605
chr13	110682969	110683568	dmr_405782	0.637
chr13	110683652	110684204	dmr_405783	0.7190000000000001
chr13	110721904	110722216	dmr_405813	0.7495
chr13	110722234	110722584	dmr_405814	0.6970000000000001
chr13	110723271	110723663	dmr_405816	0.6785
chr13	110741371	110742219	dmr_405832	0.7485
chr13	111044414	111044459	dmr_406064	0.7190000000000001
chr13	111104580	111104845	dmr_406109	0.701
chr13	111196316	111196413	dmr_406163	0.5895
chr13	111777303	111778040	dmr_406527	0.7190000000000001
chr13	111834092	111835165	dmr_406589	0.578
chr13	111867749	111868509	dmr_406603	0.5225
chr13	111968298	111969237	dmr_406667	0.653
chr13	112197649	112198123	dmr_406852	0.7735
chr13	112204140	112204160	dmr_406856	0.642
chr13	112288989	112289748	dmr_406915	0.757
chr13	112289822	112290292	dmr_406916	0.7075
chr13	112330931	112331477	dmr_406951	0.752
chr13	112340309	112340558	dmr_406961	0.747
chr13	112398236	112398403	dmr_407003	0.6375
chr13	112509569	112509757	dmr_407089	0.579
chr13	112659725	112659848	dmr_407171	0.7805
chr13	112674313	112674509	dmr_407180	0.607
chr13	112721974	112722233	dmr_407213	0.6915
chr13	112810820	112811255	dmr_407280	0.628
chr13	113120227	113120787	dmr_407473	0.5885
chr13	113209383	113210341	dmr_407527	0.6125
chr13	113265563	113265643	dmr_407567	0.732
chr13	113332539	113332689	dmr_407604	0.6809999999999999
chr13	113348449	113348575	dmr_407621	0.8425
chr13	113464225	113464749	dmr_407702	0.626
chr13	113482537	113483049	dmr_407722	0.6085
chr13	113487079	113487686	dmr_407729	0.7075
chr13	113613051	113614144	dmr_407844	0.7125
chr13	113634836	113635736	dmr_407856	0.5335
chr13	113639230	113639305	dmr_407860	0.5875
chr13	113671780	113672210	dmr_407885	0.649
chr13	113793754	113793839	dmr_407992	0.6045
chr13	113829093	113829314	dmr_408036	0.6685
chr13	113855507	113855964	dmr_408067	0.6775
chr13	113947408	113948251	dmr_408171	0.629
chr13	114063820	114064427	dmr_408282	0.711
chr13	114106309	114106582	dmr_408324	0.867
chr13	114139247	114139726	dmr_408363	0.5555
chr13	114139739	114140152	dmr_408364	0.7105
chr13	114221836	114222372	dmr_408439	0.6365
chr13	114345200	114345681	dmr_408524	0.8445
chr13	114388335	114388564	dmr_408555	0.6509999999999999
chr13	114856316	114856462	dmr_408789	0.6485
chr13	115049374	115049727	dmr_408900	0.703
chr13	115120564	115120728	dmr_408936	0.502
chr13	115140721	115141191	dmr_408952	0.6695
chr13	115230438	115230496	dmr_409012	0.57
chr13	116764218	116764895	dmr_409585	0.56
chr13	117079930	117080111	dmr_409794	0.8795
chr13	117208580	117208782	dmr_409851	0.6015
chr13	117676783	117677140	dmr_410161	0.8405
chr13	117705070	117705186	dmr_410192	0.6005
chr13	117728391	117728508	dmr_410217	0.7879999999999999
chr13	117742843	117743208	dmr_410240	0.6025
chr13	117946826	117947875	dmr_410426	0.6185
chr13	118029581	118029630	dmr_410482	0.536
chr13	118791575	118792027	dmr_410855	0.5015
chr13	119409666	119409840	dmr_411105	0.5855
chr13	119649212	119649655	dmr_411193	0.615
chr13	119678782	119679210	dmr_411209	0.8435
chr13	119699641	119700266	dmr_411229	0.733
chr13	119754198	119754361	dmr_411297	0.536
chr13	119797905	119797987	dmr_411342	0.636
chr14	7766178	7766210	dmr_411710	0.6095
chr14	7773719	7774450	dmr_411718	0.644
chr14	7819298	7819479	dmr_411746	0.5435
chr14	7937101	7937307	dmr_411856	0.6985
chr14	7937349	7937493	dmr_411857	0.76
chr14	8099865	8100101	dmr_411995	0.5715
chr14	8131555	8131937	dmr_412027	0.5405
chr14	8132095	8132141	dmr_412028	0.5885
chr14	8156128	8156275	dmr_412052	0.605
chr14	8160030	8160180	dmr_412059	0.54
chr14	8252313	8252576	dmr_412152	0.8255
chr14	8252659	8252669	dmr_412153	0.7195
chr14	8414156	8414519	dmr_412244	0.555
chr14	8422831	8423072	dmr_412255	0.5745
chr14	8459478	8459857	dmr_412284	0.87
chr14	8459886	8459971	dmr_412285	0.746
chr14	8460168	8460467	dmr_412286	0.8175
chr14	8468616	8468942	dmr_412294	0.5815
chr14	8589780	8590140	dmr_412374	0.9935
chr14	8590334	8590754	dmr_412375	0.9
chr14	8632154	8632472	dmr_412405	0.5435
chr14	8712906	8712950	dmr_412438	0.632
chr14	8734246	8734528	dmr_412452	0.9390000000000001
chr14	8735376	8735531	dmr_412453	0.541
chr14	8961482	8962089	dmr_412521	0.6579999999999999
chr14	9071341	9071404	dmr_412549	0.7290000000000001
chr14	9187302	9187662	dmr_412601	0.7879999999999999
chr14	9692311	9693272	dmr_412891	0.6315
chr14	9772838	9772985	dmr_412930	0.8140000000000001
chr14	9811352	9812335	dmr_412948	0.525
chr14	10036980	10037131	dmr_413063	0.574
chr14	10452172	10452582	dmr_413264	0.777
chr14	10453088	10453602	dmr_413265	0.5805
chr14	10933783	10934103	dmr_413486	0.7425
chr14	10978839	10978865	dmr_413508	0.604
chr14	11104096	11104360	dmr_413560	0.6565
chr14	11130953	11131180	dmr_413571	0.5175
chr14	11556881	11556973	dmr_413786	0.6875
chr14	11793508	11794106	dmr_414067	0.7195
chr14	11871559	11872722	dmr_414145	0.6205
chr14	11872750	11872872	dmr_414146	0.61
chr14	11935610	11936253	dmr_414227	0.7190000000000001
chr14	12139639	12139675	dmr_414429	0.7135
chr14	12206321	12206360	dmr_414502	0.6095
chr14	12388665	12389426	dmr_414646	0.5579999999999999
chr14	12391871	12392056	dmr_414650	0.6155
chr14	12392095	12393052	dmr_414651	0.569
chr14	12408008	12408382	dmr_414670	0.7625
chr14	12415916	12415978	dmr_414681	0.53
chr14	12451280	12451473	dmr_414735	0.695
chr14	12457483	12457718	dmr_414746	0.682
chr14	12584496	12585530	dmr_414903	0.742
chr14	12609654	12609961	dmr_414934	0.8435
chr14	12657047	12657575	dmr_414988	0.6855
chr14	12658262	12658276	dmr_414990	0.524
chr14	12793901	12794180	dmr_415151	0.595
chr14	12812891	12812904	dmr_415181	0.9055
chr14	12876729	12877246	dmr_415222	0.586
chr14	13037586	13037654	dmr_415316	0.564
chr14	13056075	13056109	dmr_415330	0.634
chr14	13242862	13243051	dmr_415422	0.7120000000000001
chr14	13271923	13272118	dmr_415444	0.5105
chr14	13275811	13275858	dmr_415449	0.8695
chr14	13283883	13283961	dmr_415456	0.5395
chr14	13285096	13285558	dmr_415457	0.9285
chr14	13285717	13285789	dmr_415458	0.8845
chr14	13285882	13286039	dmr_415459	0.8955
chr14	13290586	13290723	dmr_415463	0.613
chr14	13324885	13325032	dmr_415496	0.8275
chr14	13336169	13336485	dmr_415510	0.6175
chr14	13344336	13344522	dmr_415519	0.8555
chr14	13346020	13346037	dmr_415522	0.5045
chr14	13349140	13349439	dmr_415526	0.752
chr14	13349857	13349933	dmr_415527	0.898
chr14	13357302	13357608	dmr_415536	0.6365
chr14	13399383	13399579	dmr_415566	0.821
chr14	13453955	13454029	dmr_415598	0.649
chr14	13457684	13457991	dmr_415604	0.915
chr14	13501809	13501899	dmr_415633	0.6085
chr14	13652017	13652172	dmr_415730	0.5675
chr14	13770643	13770841	dmr_415776	0.9145
chr14	13783078	13783449	dmr_415779	0.627
chr14	13900285	13900402	dmr_415815	0.61
chr14	13902331	13902516	dmr_415817	0.5465
chr14	13933402	13933513	dmr_415830	0.675
chr14	14006175	14006745	dmr_415873	0.7785
chr14	14016034	14016042	dmr_415881	0.522
chr14	14860478	14860751	dmr_416247	0.9415
chr14	15063095	15063532	dmr_416371	0.6225
chr14	15065016	15065369	dmr_416373	0.5770000000000001
chr14	15360160	15360613	dmr_416521	0.6675
chr14	15396399	15396412	dmr_416566	0.861
chr14	15413940	15414113	dmr_416595	0.6325
chr14	15414474	15414492	dmr_416596	0.8315
chr14	15425899	15426337	dmr_416614	0.51
chr14	15427429	15427863	dmr_416616	0.631
chr14	15437044	15437464	dmr_416627	0.541
chr14	15795446	15795885	dmr_416748	0.847
chr14	16260571	16260954	dmr_416920	0.8075
chr14	16433656	16433688	dmr_417027	0.555
chr14	16448509	16448632	dmr_417038	0.6605
chr14	17403100	17403207	dmr_417468	0.6615
chr14	17408706	17408757	dmr_417475	0.5710000000000001
chr14	17522515	17522527	dmr_417542	0.503
chr14	17616251	17616622	dmr_417576	0.695
chr14	17621807	17621857	dmr_417580	0.5245
chr14	17641992	17642102	dmr_417600	0.7120000000000001
chr14	17662036	17662356	dmr_417610	0.5405
chr14	17713451	17713550	dmr_417666	0.584
chr14	17722585	17722712	dmr_417677	0.607
chr14	17806276	17806710	dmr_417750	0.603
chr14	17827344	17827746	dmr_417770	0.628
chr14	17835697	17835963	dmr_417779	0.5870000000000001
chr14	17845057	17845272	dmr_417789	0.5775
chr14	17864735	17865108	dmr_417814	0.8495
chr14	17934795	17934992	dmr_417889	0.5215
chr14	18062458	18062881	dmr_418008	0.633
chr14	18215163	18215466	dmr_418062	0.6815
chr14	18215478	18215516	dmr_418063	0.7285
chr14	18215706	18215791	dmr_418064	0.6825
chr14	18303332	18303720	dmr_418145	0.755
chr14	18327467	18327525	dmr_418163	0.653
chr14	18730839	18731022	dmr_418397	0.6565
chr14	18731296	18731462	dmr_418398	0.75
chr14	19839501	19840005	dmr_418731	0.6085
chr14	19892892	19893121	dmr_418775	0.598
chr14	19905548	19905820	dmr_418791	0.71
chr14	19942566	19942857	dmr_418829	0.5005
chr14	19945753	19945886	dmr_418833	0.7559999999999999
chr14	19949576	19950126	dmr_418839	0.693
chr14	19967424	19967905	dmr_418865	0.5595
chr14	19969138	19969309	dmr_418868	0.7559999999999999
chr14	19970697	19970958	dmr_418872	0.55
chr14	19970968	19971346	dmr_418873	0.599
chr14	19972474	19973231	dmr_418875	0.5635
chr14	19974626	19974941	dmr_418879	0.6005
chr14	19977391	19977819	dmr_418880	0.6085
chr14	19987377	19987710	dmr_418890	0.6155
chr14	20012591	20012995	dmr_418915	0.605
chr14	20044869	20045396	dmr_418941	0.9305
chr14	20047623	20047650	dmr_418945	0.557
chr14	20048220	20048579	dmr_418946	0.6445
chr14	20082477	20082598	dmr_418968	0.7809999999999999
chr14	20694525	20694729	dmr_419323	0.6715
chr14	20696324	20696659	dmr_419324	0.675
chr14	20697438	20697520	dmr_419325	0.536
chr14	20698042	20698086	dmr_419326	0.5275
chr14	20737374	20737410	dmr_419354	0.6105
chr14	20747396	20747530	dmr_419365	0.6285
chr14	20748102	20748174	dmr_419367	0.73
chr14	20748719	20748857	dmr_419368	0.529
chr14	20775735	20775933	dmr_419398	0.768
chr14	20794524	20794905	dmr_419421	0.7185
chr14	20928630	20928756	dmr_419513	0.5095
chr14	20959015	20959035	dmr_419536	0.7515
chr14	20967265	20967481	dmr_419545	0.6609999999999999
chr14	20992017	20992632	dmr_419565	0.8705
chr14	21003943	21004268	dmr_419578	0.541
chr14	21086830	21086923	dmr_419647	0.7785
chr14	21087151	21087487	dmr_419648	0.616
chr14	21222255	21222381	dmr_419756	0.8
chr14	21593198	21593426	dmr_420088	0.5005
chr14	21610338	21610643	dmr_420108	0.5945
chr14	21613468	21614070	dmr_420113	0.7405
chr14	21637457	21637799	dmr_420144	0.6775
chr14	21654066	21654155	dmr_420162	0.618
chr14	21659434	21659530	dmr_420171	0.6815
chr14	21772919	21773119	dmr_420301	0.5445
chr14	21853761	21853909	dmr_420373	0.6679999999999999
chr14	21984208	21985716	dmr_420424	0.6225
chr14	21993495	21993827	dmr_420429	0.511
chr14	22093279	22093618	dmr_420486	0.6375
chr14	22258983	22259938	dmr_420565	0.6115
chr14	22259994	22260382	dmr_420566	0.7705
chr14	23276731	23277202	dmr_421034	0.51
chr14	23355840	23356054	dmr_421109	0.5975
chr14	23388775	23389752	dmr_421141	0.6615
chr14	23497264	23497443	dmr_421256	0.6315
chr14	23502109	23502796	dmr_421259	0.69
chr14	23530027	23530356	dmr_421282	0.584
chr14	23576073	23576402	dmr_421328	0.7375
chr14	23580980	23581657	dmr_421334	0.642
chr14	23645206	23646113	dmr_421421	0.713
chr14	23651891	23651982	dmr_421428	0.612
chr14	23694843	23694990	dmr_421483	0.7145
chr14	23703719	23703782	dmr_421495	0.595
chr14	23719367	23719395	dmr_421519	0.7505
chr14	23753872	23753892	dmr_421565	0.501
chr14	23758362	23758477	dmr_421573	0.51
chr14	23791302	23791810	dmr_421613	0.556
chr14	23838984	23839621	dmr_421685	0.7295
chr14	23897801	23898360	dmr_421767	0.762
chr14	23966344	23967412	dmr_421864	0.7695
chr14	23982137	23982596	dmr_421883	0.5505
chr14	23984743	23984979	dmr_421886	0.594
chr14	24005366	24005718	dmr_421911	0.588
chr14	24024205	24024780	dmr_421930	0.7925
chr14	24024828	24025046	dmr_421931	0.8895
chr14	24182317	24182333	dmr_422040	0.6465
chr14	24207466	24207668	dmr_422069	0.5935
chr14	24214024	24214029	dmr_422075	0.775
chr14	24490154	24490400	dmr_422206	0.6809999999999999
chr14	24499692	24499746	dmr_422219	0.6325
chr14	24578819	24578908	dmr_422273	0.5675
chr14	24579368	24579574	dmr_422274	0.728
chr14	24586768	24587337	dmr_422279	0.664
chr14	24617325	24617803	dmr_422300	0.7705
chr14	24618158	24618605	dmr_422301	0.619
chr14	24655364	24655962	dmr_422331	0.56
chr14	24763737	24764221	dmr_422375	0.6755
chr14	24764341	24764357	dmr_422376	0.7879999999999999
chr14	24767783	24768385	dmr_422381	0.7995
chr14	24779673	24779747	dmr_422393	0.688
chr14	24811281	24811797	dmr_422419	0.5685
chr14	24822962	24823475	dmr_422424	0.603
chr14	24826627	24827309	dmr_422428	0.518
chr14	24875052	24875726	dmr_422483	0.602
chr14	25127549	25127848	dmr_422697	0.5515
chr14	25128124	25128136	dmr_422698	0.6585
chr14	25156358	25156703	dmr_422731	0.6255
chr14	25227025	25227027	dmr_422791	0.6809999999999999
chr14	25377654	25377825	dmr_422912	0.5975
chr14	25573827	25575020	dmr_423069	0.6
chr14	25609050	25609186	dmr_423102	0.6105
chr14	25609555	25609973	dmr_423103	0.5365
chr14	25614094	25614663	dmr_423108	0.618
chr14	25633937	25634380	dmr_423140	0.51
chr14	25795461	25795496	dmr_423299	0.626
chr14	25800674	25800856	dmr_423306	0.705
chr14	25832684	25832962	dmr_423326	0.7205
chr14	26448479	26448847	dmr_423472	0.6725
chr14	26637241	26637478	dmr_423614	0.7835
chr14	26968098	26968145	dmr_423789	0.535
chr14	27219886	27220338	dmr_423953	0.695
chr14	27337202	27337723	dmr_424043	0.7895
chr14	27358252	27358526	dmr_424062	0.544
chr14	27360206	27361110	dmr_424064	0.7335
chr14	27361399	27361693	dmr_424065	0.6735
chr14	27478063	27478098	dmr_424161	0.643
chr14	27479441	27479786	dmr_424164	0.8625
chr14	27544018	27544706	dmr_424196	0.7455
chr14	27623918	27623977	dmr_424245	0.6035
chr14	27630772	27631311	dmr_424255	0.713
chr14	27633839	27634067	dmr_424259	0.79
chr14	27743933	27743948	dmr_424398	0.633
chr14	27753782	27753968	dmr_424409	0.6925
chr14	27754692	27754877	dmr_424411	0.72
chr14	27778602	27778833	dmr_424436	0.515
chr14	27779215	27779451	dmr_424437	0.6805
chr14	27798939	27799067	dmr_424460	0.727
chr14	27875856	27875890	dmr_424563	0.7
chr14	27938033	27939060	dmr_424632	0.8595
chr14	28210700	28211217	dmr_424905	0.6495
chr14	28307123	28307136	dmr_425004	0.6655
chr14	28448898	28449218	dmr_425155	0.606
chr14	28475141	28475431	dmr_425183	0.73
chr14	28487539	28487687	dmr_425194	0.5805
chr14	28509113	28509341	dmr_425208	0.715
chr14	28865249	28865561	dmr_425362	0.7215
chr14	28958620	28958907	dmr_425430	0.5589999999999999
chr14	28969285	28970056	dmr_425439	0.7235
chr14	29028645	29028650	dmr_425492	0.8065
chr14	29030561	29030974	dmr_425496	0.6345
chr14	29228976	29229740	dmr_425659	0.8859999999999999
chr14	29296106	29296210	dmr_425703	0.619
chr14	29323878	29324901	dmr_425722	0.757
chr14	29520089	29520144	dmr_425896	0.575
chr14	29568573	29568712	dmr_425946	0.647
chr14	29575071	29575790	dmr_425948	0.8015
chr14	29575872	29576008	dmr_425949	0.5135
chr14	29587919	29588463	dmr_425965	0.6755
chr14	29591681	29592332	dmr_425970	0.8065
chr14	29592347	29592609	dmr_425971	0.8270000000000001
chr14	29593132	29593281	dmr_425972	0.5275
chr14	29593540	29593597	dmr_425973	0.823
chr14	29641116	29641392	dmr_426024	0.5265
chr14	29647022	29647383	dmr_426032	0.691
chr14	29650386	29650673	dmr_426035	0.7975
chr14	29650764	29650917	dmr_426036	0.7815
chr14	29688378	29688690	dmr_426074	0.5235
chr14	29707601	29707768	dmr_426103	0.7025
chr14	29708123	29708301	dmr_426104	0.512
chr14	29718461	29719155	dmr_426117	0.6055
chr14	29723355	29723631	dmr_426120	0.8175
chr14	29877540	29878005	dmr_426233	0.6990000000000001
chr14	29936986	29938064	dmr_426286	0.7325
chr14	29940496	29940582	dmr_426289	0.7275
chr14	29950513	29950575	dmr_426297	0.5885
chr14	29950672	29951177	dmr_426298	0.6115
chr14	29998098	29998595	dmr_426347	0.551
chr14	29998627	29998864	dmr_426348	0.585
chr14	30066602	30066677	dmr_426410	0.53
chr14	30136627	30137058	dmr_426491	0.6905
chr14	30174892	30175491	dmr_426539	0.618
chr14	30199680	30199924	dmr_426561	0.5870000000000001
chr14	30243317	30243471	dmr_426599	0.5065
chr14	30255867	30256341	dmr_426619	0.5345
chr14	30272064	30272310	dmr_426646	0.73
chr14	30272342	30272530	dmr_426647	0.6145
chr14	30284213	30284471	dmr_426663	0.6945
chr14	30291595	30292051	dmr_426674	0.738
chr14	30299978	30300444	dmr_426684	0.556
chr14	30318285	30319149	dmr_426703	0.5165
chr14	30329077	30329645	dmr_426720	0.507
chr14	30365800	30366459	dmr_426766	0.616
chr14	30493842	30493934	dmr_426850	0.6015
chr14	30494115	30494157	dmr_426851	0.5405
chr14	30548516	30548569	dmr_426902	0.632
chr14	30593801	30594186	dmr_426941	0.5685
chr14	30824542	30824851	dmr_427080	0.586
chr14	30922155	30922300	dmr_427171	0.6445
chr14	31066180	31066220	dmr_427252	0.508
chr14	31198320	31198413	dmr_427344	0.5215
chr14	31233948	31234018	dmr_427377	0.511
chr14	31237301	31237366	dmr_427379	0.655
chr14	31268619	31270013	dmr_427401	0.5525
chr14	31401081	31401262	dmr_427510	0.715
chr14	31422970	31423071	dmr_427536	0.5995
chr14	31436462	31436603	dmr_427552	0.565
chr14	31555748	31556351	dmr_427632	0.539
chr14	31669068	31669686	dmr_427722	0.6905
chr14	31768686	31768708	dmr_427807	0.5635
chr14	31780274	31781093	dmr_427817	0.5545
chr14	31891525	31892444	dmr_427905	0.5885
chr14	32014978	32015187	dmr_428000	0.511
chr14	32086455	32086667	dmr_428057	0.608
chr14	32322572	32322650	dmr_428218	0.7115
chr14	32529383	32529429	dmr_428361	0.742
chr14	32532321	32532902	dmr_428366	0.6665
chr14	32825660	32825838	dmr_428571	0.5115
chr14	32912970	32913283	dmr_428627	0.748
chr14	33143595	33144163	dmr_428798	0.5925
chr14	33214471	33214715	dmr_428855	0.66
chr14	33216133	33216763	dmr_428858	0.5745
chr14	33229194	33229575	dmr_428866	0.7440000000000001
chr14	33229831	33230023	dmr_428867	0.8540000000000001
chr14	33230329	33231169	dmr_428868	0.8440000000000001
chr14	33295095	33295149	dmr_428918	0.688
chr14	33322547	33322968	dmr_428949	0.602
chr14	33370351	33370418	dmr_428993	0.768
chr14	33500571	33500965	dmr_429120	0.6575
chr14	33501243	33501383	dmr_429122	0.6305
chr14	33513443	33514549	dmr_429136	0.6995
chr14	33521830	33522111	dmr_429144	0.521
chr14	33527744	33527960	dmr_429151	0.5075
chr14	33532722	33533038	dmr_429157	0.5845
chr14	33660407	33661887	dmr_429272	0.5920000000000001
chr14	33683676	33684201	dmr_429286	0.6095
chr14	33797684	33798073	dmr_429360	0.871
chr14	33896593	33897032	dmr_429421	0.7465
chr14	33897212	33897263	dmr_429422	0.6455
chr14	33939388	33939676	dmr_429464	0.531
chr14	33959485	33959572	dmr_429473	0.6035
chr14	34186142	34186481	dmr_429598	0.672
chr14	34200239	34201007	dmr_429611	0.563
chr14	34234666	34235346	dmr_429632	0.6409999999999999
chr14	34442726	34442842	dmr_429745	0.6865
chr14	34470985	34471110	dmr_429769	0.8425
chr14	34821617	34821931	dmr_429973	0.6005
chr14	34875379	34875561	dmr_430038	0.6459999999999999
chr14	34892192	34892251	dmr_430057	0.5025
chr14	34896146	34896893	dmr_430063	0.6895
chr14	34908922	34909193	dmr_430072	0.794
chr14	34963715	34963933	dmr_430129	0.867
chr14	34968967	34969434	dmr_430135	0.5925
chr14	35011538	35011762	dmr_430169	0.523
chr14	35044677	35045171	dmr_430192	0.5820000000000001
chr14	35091039	35091091	dmr_430237	0.504
chr14	35130266	35130756	dmr_430273	0.6215
chr14	35158551	35158980	dmr_430297	0.5175
chr14	35430444	35430719	dmr_430460	0.627
chr14	35517752	35518166	dmr_430496	0.757
chr14	35993640	35993972	dmr_430678	0.6585
chr14	36711932	36712534	dmr_430938	0.9265
chr14	36918829	36919253	dmr_431088	0.6725
chr14	37129237	37129779	dmr_431233	0.6125
chr14	37131468	37132011	dmr_431234	0.912
chr14	37344325	37344716	dmr_431340	0.8640000000000001
chr14	37475431	37475516	dmr_431392	0.6905
chr14	37571685	37571751	dmr_431426	0.525
chr14	37572119	37572506	dmr_431427	0.654
chr14	38053408	38053858	dmr_431573	0.721
chr14	38414633	38414718	dmr_431697	0.5710000000000001
chr14	38547719	38547889	dmr_431772	0.7290000000000001
chr14	38766668	38767027	dmr_431934	0.7195
chr14	38776879	38777024	dmr_431945	0.7829999999999999
chr14	38805773	38806014	dmr_431962	0.544
chr14	38870559	38870729	dmr_432009	0.537
chr14	38931676	38931900	dmr_432055	0.5125
chr14	38992380	38992643	dmr_432104	0.6665
chr14	39294324	39294404	dmr_432332	0.578
chr14	39322570	39322846	dmr_432356	0.6920000000000001
chr14	39356569	39356634	dmr_432380	0.5975
chr14	39359683	39360098	dmr_432386	0.7120000000000001
chr14	39413304	39413543	dmr_432428	0.705
chr14	39428175	39428438	dmr_432434	0.5315
chr14	39447308	39447353	dmr_432452	0.6859999999999999
chr14	39474517	39474808	dmr_432478	0.6245
chr14	40984563	40985213	dmr_433113	0.5770000000000001
chr14	41053389	41053456	dmr_433149	0.611
chr14	44277569	44277584	dmr_433530	0.723
chr14	44609196	44609438	dmr_433595	0.6255
chr14	44841129	44841274	dmr_433654	0.6925
chr14	44859327	44859678	dmr_433669	0.5465
chr14	45083502	45084053	dmr_433775	0.5195
chr14	45217941	45218028	dmr_433838	0.626
chr14	45315573	45315830	dmr_433909	0.8905
chr14	45443074	45443538	dmr_433992	0.691
chr14	45445149	45445975	dmr_433994	0.5485
chr14	45507173	45507305	dmr_434057	0.659
chr14	45512498	45512680	dmr_434064	0.546
chr14	45561586	45562218	dmr_434116	0.615
chr14	45565115	45565272	dmr_434120	0.65
chr14	45643392	45644635	dmr_434181	0.5660000000000001
chr14	45994689	45994782	dmr_434377	0.693
chr14	46074987	46075537	dmr_434415	0.6195
chr14	46075659	46075706	dmr_434416	0.5985
chr14	46125958	46126155	dmr_434440	0.5545
chr14	46133539	46133879	dmr_434444	0.575
chr14	46222261	46222366	dmr_434497	0.898
chr14	46444173	46444408	dmr_434591	0.5675
chr14	46799757	46799814	dmr_434810	0.9
chr14	46799876	46800271	dmr_434811	0.516
chr14	46833004	46833302	dmr_434838	0.6645
chr14	46885600	46885652	dmr_434872	0.639
chr14	46886089	46886217	dmr_434873	0.6795
chr14	46898585	46898852	dmr_434882	0.5075
chr14	46972972	46973089	dmr_434943	0.574
chr14	47034457	47034915	dmr_434994	0.6515
chr14	47034929	47035033	dmr_434995	0.523
chr14	47318535	47318803	dmr_435153	0.555
chr14	47367822	47367913	dmr_435189	0.7415
chr14	47525307	47525635	dmr_435333	0.5475
chr14	47533340	47533850	dmr_435347	0.662
chr14	47598294	47598475	dmr_435380	0.7885
chr14	47613150	47613538	dmr_435390	0.525
chr14	47648400	47648688	dmr_435408	0.5385
chr14	47663798	47664467	dmr_435423	0.7325
chr14	47915951	47916253	dmr_435641	0.5955
chr14	48268177	48268940	dmr_435902	0.578
chr14	48422854	48423193	dmr_436025	0.544
chr14	48512302	48512351	dmr_436080	0.8445
chr14	48668058	48668465	dmr_436166	0.596
chr14	48827488	48827890	dmr_436233	0.7809999999999999
chr14	48943076	48943536	dmr_436304	0.8265
chr14	49326721	49327177	dmr_436552	0.7775
chr14	49388514	49389231	dmr_436596	0.81
chr14	49524371	49525063	dmr_436720	0.5565
chr14	50870101	50870292	dmr_437093	0.615
chr14	50904138	50904332	dmr_437114	0.765
chr14	50943844	50944174	dmr_437129	0.568
chr14	51942720	51942903	dmr_437509	0.628
chr14	51985783	51986614	dmr_437523	0.858
chr14	52015498	52015536	dmr_437552	0.517
chr14	52018864	52019191	dmr_437555	0.7859999999999999
chr14	52152766	52152775	dmr_437644	0.506
chr14	52245152	52245386	dmr_437686	0.7125
chr14	52304058	52304202	dmr_437723	0.5585
chr14	52339416	52339776	dmr_437751	0.6975
chr14	53082524	53082611	dmr_437860	0.8925
chr14	53375238	53375607	dmr_437920	0.8945
chr14	53590923	53591245	dmr_437984	0.54
chr14	53684243	53684540	dmr_438023	0.67
chr14	53766537	53767331	dmr_438070	0.532
chr14	53980608	53981264	dmr_438187	0.8085
chr14	54061464	54061789	dmr_438234	0.701
chr14	54072667	54073304	dmr_438247	0.7155
chr14	54228516	54229501	dmr_438394	0.5285
chr14	54431118	54431406	dmr_438508	0.5595
chr14	54475598	54475686	dmr_438531	0.519
chr14	54527499	54527806	dmr_438563	0.7975
chr14	54609487	54609621	dmr_438613	0.58
chr14	54756436	54756620	dmr_438764	0.7325
chr14	54756775	54757091	dmr_438765	0.7659999999999999
chr14	54772132	54773082	dmr_438781	0.6659999999999999
chr14	54775560	54776475	dmr_438785	0.7795
chr14	54779594	54780134	dmr_438789	0.5425
chr14	54875667	54875705	dmr_438841	0.5770000000000001
chr14	55054390	55054663	dmr_438968	0.7645
chr14	55054936	55055131	dmr_438969	0.597
chr14	55062503	55063197	dmr_438982	0.6555
chr14	55071873	55072621	dmr_438995	0.5745
chr14	55078551	55079351	dmr_439005	0.585
chr14	55081291	55081427	dmr_439009	0.6459999999999999
chr14	55109068	55110613	dmr_439042	0.6629999999999999
chr14	55113899	55114291	dmr_439048	0.5625
chr14	55144242	55144848	dmr_439073	0.7565
chr14	55306131	55306496	dmr_439188	0.9565
chr14	55362613	55363115	dmr_439226	0.598
chr14	55373104	55373246	dmr_439235	0.63
chr14	55387064	55387335	dmr_439243	0.6045
chr14	55479244	55479334	dmr_439301	0.7455
chr14	55603769	55603964	dmr_439408	0.569
chr14	55776401	55776502	dmr_439505	0.7435
chr14	55854569	55855577	dmr_439554	0.769
chr14	55874284	55874429	dmr_439569	0.79
chr14	55886036	55886048	dmr_439581	0.5760000000000001
chr14	56813003	56813058	dmr_440030	0.509
chr14	57274010	57274185	dmr_440268	0.51
chr14	57302057	57302200	dmr_440287	0.598
chr14	57407328	57407405	dmr_440340	0.632
chr14	57412167	57412577	dmr_440347	0.5965
chr14	57523729	57524160	dmr_440420	0.775
chr14	57530936	57531320	dmr_440430	0.5785
chr14	57560138	57560673	dmr_440462	0.7065
chr14	57729640	57730172	dmr_440574	0.6895
chr14	57732386	57733500	dmr_440576	0.816
chr14	57759423	57759976	dmr_440600	0.718
chr14	57834466	57834938	dmr_440641	0.74
chr14	57883097	57883127	dmr_440686	0.578
chr14	57975692	57976175	dmr_440756	0.688
chr14	57981893	57982421	dmr_440763	0.706
chr14	58282674	58283252	dmr_440976	0.598
chr14	58382946	58383233	dmr_441037	0.9305
chr14	58543080	58543518	dmr_441136	0.8145
chr14	58555700	58556236	dmr_441144	0.7675
chr14	58561632	58561797	dmr_441148	0.79
chr14	59478958	59479051	dmr_441552	0.5945
chr14	59539740	59539915	dmr_441605	0.659
chr14	59556115	59556192	dmr_441617	0.7335
chr14	59559379	59559771	dmr_441621	0.5535
chr14	59559917	59560168	dmr_441622	0.816
chr14	59627881	59628121	dmr_441658	0.7105
chr14	59777334	59778140	dmr_441771	0.612
chr14	59862113	59862714	dmr_441837	0.578
chr14	59862976	59863012	dmr_441838	0.526
chr14	59934318	59935355	dmr_441905	0.5305
chr14	60086334	60086563	dmr_442011	0.8005
chr14	60178502	60178562	dmr_442089	0.7065
chr14	60275735	60276122	dmr_442162	0.6795
chr14	60310902	60311027	dmr_442195	0.55
chr14	60377591	60377617	dmr_442223	0.7155
chr14	60407246	60407272	dmr_442255	0.6775
chr14	60407643	60407735	dmr_442256	0.7625
chr14	60410027	60410830	dmr_442260	0.825
chr14	60447229	60447566	dmr_442295	0.695
chr14	60515250	60515723	dmr_442327	0.5565
chr14	60553668	60554566	dmr_442359	0.5235
chr14	60554789	60554805	dmr_442360	0.5125
chr14	60692845	60694065	dmr_442461	0.532
chr14	60894648	60895824	dmr_442583	0.506
chr14	60911373	60911380	dmr_442604	0.6935
chr14	61238588	61239190	dmr_442881	0.6805
chr14	61313638	61313985	dmr_442928	0.741
chr14	61327145	61327247	dmr_442935	0.6759999999999999
chr14	61328203	61328265	dmr_442937	0.7490000000000001
chr14	61328522	61329013	dmr_442938	0.6729999999999999
chr14	61346948	61347605	dmr_442950	0.5365
chr14	61362994	61363719	dmr_442965	0.6425
chr14	61364800	61364904	dmr_442967	0.5660000000000001
chr14	61688633	61688926	dmr_443184	0.5095
chr14	61757730	61758302	dmr_443225	0.7595
chr14	61853377	61853944	dmr_443292	0.823
chr14	61891364	61891990	dmr_443318	0.605
chr14	61892050	61892404	dmr_443319	0.9520000000000001
chr14	61893088	61894094	dmr_443320	0.7915
chr14	62052282	62053448	dmr_443405	0.541
chr14	62053472	62053696	dmr_443406	0.8835
chr14	62173796	62174268	dmr_443492	0.8029999999999999
chr14	62236001	62236384	dmr_443534	0.6629999999999999
chr14	62277812	62278004	dmr_443559	0.645
chr14	62309197	62309567	dmr_443586	0.5625
chr14	62342566	62342998	dmr_443607	0.7965
chr14	62389013	62389450	dmr_443639	0.733
chr14	62561900	62561940	dmr_443768	0.629
chr14	62637479	62637613	dmr_443834	0.5535
chr14	62637948	62638009	dmr_443835	0.809
chr14	63575725	63576082	dmr_444487	0.5735
chr14	63615030	63615066	dmr_444517	0.5865
chr14	63688249	63688523	dmr_444587	0.7195
chr14	63714653	63714979	dmr_444619	0.7235
chr14	63867987	63867998	dmr_444779	0.675
chr14	63868581	63868768	dmr_444780	0.6555
chr14	63880410	63880679	dmr_444791	0.7155
chr14	63905003	63905370	dmr_444809	0.64
chr14	63922439	63923213	dmr_444830	0.748
chr14	63930005	63930383	dmr_444834	0.537
chr14	64165759	64166059	dmr_445026	0.685
chr14	64184324	64184619	dmr_445050	0.723
chr14	64198084	64198449	dmr_445065	0.5515
chr14	64203184	64203413	dmr_445072	0.51
chr14	64298205	64298520	dmr_445202	0.622
chr14	64299351	64299804	dmr_445203	0.6035
chr14	64301280	64301338	dmr_445207	0.5585
chr14	64347773	64348136	dmr_445270	0.518
chr14	64377922	64378311	dmr_445304	0.5995
chr14	64379031	64379045	dmr_445306	0.623
chr14	64386669	64387476	dmr_445317	0.649
chr14	64453553	64453697	dmr_445394	0.636
chr14	64523136	64523609	dmr_445452	0.665
chr14	64533758	64534561	dmr_445463	0.5505
chr14	64576324	64577496	dmr_445508	0.779
chr14	64579223	64580104	dmr_445511	0.6045
chr14	64580411	64581000	dmr_445513	0.5489999999999999
chr14	64582344	64583029	dmr_445515	0.5745
chr14	64583630	64583905	dmr_445516	0.5305
chr14	64585439	64585703	dmr_445518	0.607
chr14	64597150	64598929	dmr_445521	0.6559999999999999
chr14	64624636	64625199	dmr_445542	0.816
chr14	64726991	64727613	dmr_445618	0.5285
chr14	64754760	64754973	dmr_445640	0.637
chr14	64858710	64859688	dmr_445764	0.5275
chr14	64946757	64947127	dmr_445846	0.6205
chr14	65216231	65216493	dmr_446106	0.6970000000000001
chr14	65376646	65376792	dmr_446234	0.6105
chr14	65451849	65452853	dmr_446306	0.713
chr14	65465123	65465157	dmr_446313	0.5665
chr14	65465464	65465697	dmr_446315	0.5605
chr14	65534241	65534260	dmr_446369	0.9165
chr14	65534530	65534975	dmr_446370	0.7405
chr14	65545406	65545641	dmr_446383	0.5645
chr14	65697996	65698015	dmr_446506	0.57
chr14	65865831	65866020	dmr_446603	0.7305
chr14	65866277	65866334	dmr_446604	0.6605
chr14	65970551	65970667	dmr_446676	0.691
chr14	66279962	66280187	dmr_446931	0.5760000000000001
chr14	66294671	66294911	dmr_446940	0.6545
chr14	66295213	66295432	dmr_446941	0.6459999999999999
chr14	66295934	66296134	dmr_446942	0.6675
chr14	66299253	66299444	dmr_446943	0.6995
chr14	66322929	66323157	dmr_446981	0.833
chr14	66347947	66348067	dmr_446999	0.6765
chr14	66387864	66388023	dmr_447052	0.748
chr14	66450068	66450275	dmr_447103	0.6205
chr14	66461840	66462538	dmr_447111	0.7490000000000001
chr14	66499795	66499948	dmr_447140	0.5535
chr14	66535017	66535100	dmr_447176	0.5845
chr14	66592021	66592600	dmr_447241	0.531
chr14	66637627	66637811	dmr_447268	0.504
chr14	66651653	66652588	dmr_447285	0.557
chr14	66665261	66665294	dmr_447304	0.6295
chr14	66730734	66731590	dmr_447397	0.6445
chr14	66761495	66761550	dmr_447429	0.7525
chr14	66810858	66811821	dmr_447471	0.529
chr14	66823638	66824150	dmr_447496	0.7685
chr14	66825398	66825595	dmr_447499	0.7020000000000001
chr14	66825740	66825929	dmr_447500	0.5255
chr14	66826590	66827329	dmr_447502	0.5720000000000001
chr14	66832154	66832359	dmr_447512	0.584
chr14	66833541	66833582	dmr_447514	0.6135
chr14	66837790	66837817	dmr_447519	0.643
chr14	66840398	66841154	dmr_447523	0.5235
chr14	66845563	66845775	dmr_447528	0.5589999999999999
chr14	66847164	66847508	dmr_447530	0.526
chr14	66852224	66852667	dmr_447539	0.6455
chr14	66853084	66853317	dmr_447540	0.511
chr14	66857158	66857568	dmr_447548	0.716
chr14	66859146	66859224	dmr_447553	0.55
chr14	66859842	66859997	dmr_447554	0.5025
chr14	66865167	66865783	dmr_447563	0.7105
chr14	66869772	66869924	dmr_447564	0.609
chr14	66931501	66932124	dmr_447623	0.5329999999999999
chr14	67097622	67098308	dmr_447798	0.7195
chr14	67120280	67120652	dmr_447817	0.527
chr14	67303885	67304257	dmr_447968	0.6125
chr14	67584685	67584993	dmr_448151	0.6335
chr14	68021017	68021694	dmr_448453	0.6875
chr14	68044854	68045031	dmr_448475	0.9075
chr14	68050761	68050922	dmr_448479	0.7345
chr14	68083189	68083389	dmr_448500	0.659
chr14	68126586	68127587	dmr_448531	0.6679999999999999
chr14	68151139	68151151	dmr_448550	0.5575
chr14	68355303	68356182	dmr_448671	0.5195
chr14	68415176	68415182	dmr_448722	0.5870000000000001
chr14	68451263	68451283	dmr_448740	0.588
chr14	68784703	68784817	dmr_448896	0.66
chr14	68988292	68988639	dmr_449020	0.885
chr14	69700627	69700877	dmr_449180	0.888
chr14	69803414	69803434	dmr_449242	0.6659999999999999
chr14	69822823	69824133	dmr_449265	0.7535
chr14	69830384	69830742	dmr_449275	0.532
chr14	69995265	69995753	dmr_449442	0.6405
chr14	70159800	70159852	dmr_449577	0.7340000000000001
chr14	70181134	70181406	dmr_449588	0.642
chr14	70212651	70213194	dmr_449610	0.67
chr14	70600307	70600602	dmr_449914	0.7390000000000001
chr14	70622514	70623163	dmr_449941	0.6559999999999999
chr14	70623787	70623927	dmr_449943	0.5115
chr14	70683630	70684161	dmr_449986	0.579
chr14	71054320	71054533	dmr_450271	0.684
chr14	71198781	71199692	dmr_450341	0.527
chr14	71216148	71216177	dmr_450353	0.75
chr14	71270442	71270606	dmr_450381	0.5539999999999999
chr14	71277754	71277908	dmr_450386	0.634
chr14	71463813	71464373	dmr_450454	0.5865
chr14	71728515	71728848	dmr_450586	0.6435
chr14	72154672	72155789	dmr_450821	0.5335
chr14	72168613	72168852	dmr_450831	0.8835
chr14	72214318	72214527	dmr_450858	0.65
chr14	72735273	72735495	dmr_451143	0.72
chr14	72982566	72983407	dmr_451281	0.73
chr14	73110553	73110812	dmr_451342	0.5975
chr14	73117034	73117596	dmr_451350	0.5920000000000001
chr14	73199118	73199249	dmr_451419	0.5815
chr14	73366332	73366930	dmr_451565	0.6890000000000001
chr14	73377066	73377190	dmr_451588	0.635
chr14	73381594	73381787	dmr_451596	0.5489999999999999
chr14	73382345	73382541	dmr_451598	0.779
chr14	73383744	73383948	dmr_451599	0.611
chr14	73417037	73417464	dmr_451628	0.789
chr14	73420964	73420998	dmr_451633	0.914
chr14	73470457	73470852	dmr_451675	0.7565
chr14	73474538	73475179	dmr_451678	0.7635
chr14	73670194	73670324	dmr_451791	0.7155
chr14	73687624	73687996	dmr_451802	0.7135
chr14	73688373	73688585	dmr_451803	0.579
chr14	73741112	73741157	dmr_451846	0.91
chr14	73741258	73741447	dmr_451847	0.8735
chr14	73782606	73782687	dmr_451875	0.528
chr14	73913631	73914160	dmr_451949	0.5535
chr14	73915024	73915052	dmr_451950	0.78
chr14	74019635	74020218	dmr_452026	0.6985
chr14	74047192	74047611	dmr_452045	0.6635
chr14	74047885	74048450	dmr_452046	0.8175
chr14	74048476	74048495	dmr_452047	0.5755
chr14	74071563	74071756	dmr_452065	0.873
chr14	74113088	74113438	dmr_452088	0.6325
chr14	74162609	74162750	dmr_452116	0.6965
chr14	74249535	74250031	dmr_452183	0.52
chr14	74252275	74252403	dmr_452187	0.6859999999999999
chr14	74252693	74253004	dmr_452188	0.5975
chr14	74368720	74368970	dmr_452264	0.7335
chr14	74642181	74642201	dmr_452427	0.644
chr14	74677922	74678773	dmr_452462	0.6005
chr14	74696804	74696883	dmr_452485	0.6655
chr14	74846414	74846666	dmr_452628	0.6915
chr14	74846976	74847128	dmr_452629	0.563
chr14	74877187	74877552	dmr_452669	0.5815
chr14	74885243	74885945	dmr_452678	0.789
chr14	74913432	74913672	dmr_452711	0.682
chr14	74914996	74915621	dmr_452714	0.6715
chr14	74948299	74948331	dmr_452748	0.6215
chr14	75164360	75164734	dmr_452914	0.5175
chr14	75235649	75235953	dmr_452974	0.6505
chr14	75236281	75236890	dmr_452975	0.634
chr14	75397164	75397734	dmr_453097	0.9715
chr14	75444632	75444869	dmr_453129	0.6920000000000001
chr14	75454633	75455348	dmr_453137	0.5345
chr14	75458671	75458829	dmr_453139	0.5295
chr14	75459082	75459693	dmr_453140	0.8405
chr14	75484376	75484500	dmr_453162	0.5095
chr14	75493715	75494001	dmr_453177	0.7075
chr14	75505199	75505744	dmr_453188	0.6535
chr14	75513700	75514055	dmr_453201	0.5655
chr14	75526469	75526788	dmr_453218	0.836
chr14	75536181	75537520	dmr_453228	0.6235
chr14	75621748	75622381	dmr_453285	0.7805
chr14	75622459	75623301	dmr_453286	0.9235
chr14	75625551	75625758	dmr_453289	0.7879999999999999
chr14	75643175	75643508	dmr_453303	0.652
chr14	75796126	75796185	dmr_453429	0.6545
chr14	75798360	75798450	dmr_453433	0.5825
chr14	75809930	75810559	dmr_453437	0.7525
chr14	75870690	75870734	dmr_453481	0.713
chr14	75899655	75899857	dmr_453508	0.6175
chr14	75900836	75901053	dmr_453510	0.617
chr14	75962776	75964066	dmr_453562	0.583
chr14	75976295	75976365	dmr_453573	0.54
chr14	75984073	75984085	dmr_453578	0.765
chr14	76153360	76153633	dmr_453690	0.7445
chr14	76313852	76314028	dmr_453779	0.7905
chr14	76416817	76417195	dmr_453843	0.6095
chr14	76419179	76419673	dmr_453847	0.5035
chr14	76427087	76427275	dmr_453857	0.6995
chr14	76453176	76453228	dmr_453896	0.5215
chr14	76464490	76464945	dmr_453912	0.652
chr14	76540450	76540739	dmr_454000	0.5655
chr14	76555027	76555577	dmr_454018	0.603
chr14	76598644	76599053	dmr_454050	0.6745
chr14	76605921	76606438	dmr_454056	0.5605
chr14	76725124	76725223	dmr_454170	0.6940000000000001
chr14	76768091	76768499	dmr_454216	0.6465
chr14	76773169	76773304	dmr_454224	0.542
chr14	76778526	76778911	dmr_454229	0.6865
chr14	76780697	76780902	dmr_454232	0.6405
chr14	76781326	76781422	dmr_454234	0.6915
chr14	76885755	76885921	dmr_454335	0.602
chr14	77004622	77005385	dmr_454447	0.684
chr14	77202920	77203137	dmr_454587	0.5375
chr14	77275724	77275820	dmr_454675	0.5655
chr14	77338695	77338807	dmr_454736	0.6415
chr14	77478335	77478560	dmr_454896	0.6385
chr14	77478851	77479278	dmr_454897	0.8465
chr14	77507926	77508195	dmr_454928	0.7635
chr14	77509792	77510134	dmr_454932	0.7105
chr14	77524358	77524487	dmr_454948	0.7140000000000001
chr14	77528592	77529080	dmr_454953	0.6235
chr14	77529249	77529911	dmr_454954	0.684
chr14	77531146	77531406	dmr_454957	0.6345
chr14	77547834	77548189	dmr_454977	0.6955
chr14	77584582	77584907	dmr_455022	0.6845
chr14	77589334	77590398	dmr_455027	0.6895
chr14	77677923	77678411	dmr_455130	0.5895
chr14	77708535	77708753	dmr_455161	0.7
chr14	77766627	77766936	dmr_455213	0.6015
chr14	78126604	78126803	dmr_455484	0.732
chr14	78203876	78204062	dmr_455522	0.6735
chr14	78204066	78204263	dmr_455523	0.653
chr14	78368701	78369093	dmr_455622	0.5925
chr14	78420902	78421394	dmr_455659	0.6645
chr14	78459173	78459789	dmr_455685	0.653
chr14	78468027	78468322	dmr_455689	0.612
chr14	78681309	78681317	dmr_455918	0.735
chr14	78692473	78693115	dmr_455933	0.635
chr14	78712747	78713217	dmr_455959	0.5429999999999999
chr14	78776620	78777444	dmr_456020	0.518
chr14	78777456	78777720	dmr_456021	0.7829999999999999
chr14	78824135	78824220	dmr_456057	0.565
chr14	78849842	78850466	dmr_456068	0.504
chr14	78851351	78851636	dmr_456070	0.7095
chr14	78881362	78881903	dmr_456091	0.565
chr14	78901319	78901378	dmr_456108	0.6859999999999999
chr14	78925159	78925629	dmr_456131	0.551
chr14	79141227	79141567	dmr_456320	0.5805
chr14	79315992	79316516	dmr_456459	0.6175
chr14	79327237	79327278	dmr_456469	0.674
chr14	79482947	79483233	dmr_456566	0.5495
chr14	79660061	79660775	dmr_456677	0.521
chr14	79856502	79856790	dmr_456815	0.831
chr14	79857128	79857352	dmr_456816	0.875
chr14	79973848	79974139	dmr_456906	0.669
chr14	80028711	80029150	dmr_456954	0.6875
chr14	80113202	80113518	dmr_457012	0.6365
chr14	80144779	80145216	dmr_457031	0.9329999999999999
chr14	80212765	80213114	dmr_457067	0.8145
chr14	80260045	80260754	dmr_457120	0.511
chr14	80262019	80263004	dmr_457121	0.662
chr14	80395136	80395170	dmr_457209	0.621
chr14	80403915	80404297	dmr_457215	0.779
chr14	82681947	82682224	dmr_457863	0.965
chr14	84111692	84111795	dmr_458197	0.6245
chr14	84175450	84175879	dmr_458215	0.5095
chr14	84258456	84258798	dmr_458254	0.5529999999999999
chr14	84447462	84447636	dmr_458297	0.7375
chr14	84848492	84848871	dmr_458467	0.6055
chr14	85915882	85916435	dmr_458784	0.552
chr14	85929148	85929263	dmr_458788	0.616
chr14	86062850	86062958	dmr_458858	0.8075
chr14	86071371	86071747	dmr_458865	0.5725
chr14	86215719	86216008	dmr_458928	0.9490000000000001
chr14	86236994	86237388	dmr_458933	0.799
chr14	86313881	86313890	dmr_458970	0.6729999999999999
chr14	86467545	86468688	dmr_459044	0.6055
chr14	86490196	86490913	dmr_459057	0.5065
chr14	86507025	86507260	dmr_459070	0.5475
chr14	86684544	86685477	dmr_459183	0.6935
chr14	86936436	86936783	dmr_459346	0.765
chr14	87064015	87064124	dmr_459402	0.9815
chr14	87163648	87163758	dmr_459447	0.723
chr14	87374085	87374405	dmr_459587	0.9315
chr14	87374704	87374777	dmr_459588	0.779
chr14	87464014	87464235	dmr_459642	0.6705
chr14	87467686	87468276	dmr_459644	0.6415
chr14	87537641	87537757	dmr_459697	0.527
chr14	87567200	87567473	dmr_459723	0.5655
chr14	87568779	87569392	dmr_459725	0.76
chr14	87695109	87695169	dmr_459786	0.5935
chr14	89212420	89212653	dmr_460336	0.5425
chr14	89348119	89348350	dmr_460363	0.6205
chr14	90269131	90269174	dmr_460597	0.6990000000000001
chr14	92252715	92252966	dmr_461140	0.679
chr14	92253217	92253461	dmr_461141	0.777
chr14	92591834	92592136	dmr_461248	0.5539999999999999
chr14	92788111	92788319	dmr_461307	0.6235
chr14	92819748	92820095	dmr_461311	0.667
chr14	92829123	92829895	dmr_461315	0.675
chr14	92907574	92907943	dmr_461354	0.747
chr14	93171378	93172063	dmr_461509	0.5655
chr14	93172120	93172154	dmr_461510	0.831
chr14	93172279	93172363	dmr_461511	0.754
chr14	93288224	93288521	dmr_461577	0.637
chr14	93288773	93289031	dmr_461578	0.5495
chr14	93289078	93289118	dmr_461579	0.763
chr14	93374312	93374585	dmr_461617	0.7115
chr14	93381550	93381689	dmr_461622	0.768
chr14	93416972	93417084	dmr_461651	0.632
chr14	93545258	93545292	dmr_461756	0.6905
chr14	93545831	93545992	dmr_461757	0.7365
chr14	93701285	93702138	dmr_461873	0.7795
chr14	93734241	93734849	dmr_461905	0.7395
chr14	93734900	93735233	dmr_461906	0.6745
chr14	93754105	93754387	dmr_461917	0.5195
chr14	93813082	93813175	dmr_461963	0.502
chr14	94023145	94023676	dmr_462071	0.981
chr14	94309267	94309805	dmr_462162	0.828
chr14	95506366	95506888	dmr_462498	0.66
chr14	95705553	95705765	dmr_462554	0.6555
chr14	95877076	95877210	dmr_462608	0.586
chr14	95887230	95887446	dmr_462614	0.6185
chr14	96028470	96028740	dmr_462673	0.6735
chr14	96140154	96140379	dmr_462716	0.726
chr14	96267341	96267759	dmr_462760	0.8045
chr14	96464861	96464911	dmr_462824	0.8765
chr14	96650380	96651047	dmr_462902	0.7605
chr14	97431027	97431653	dmr_463123	0.7225
chr14	97435441	97436017	dmr_463126	0.696
chr14	97499076	97499424	dmr_463155	0.598
chr14	97588276	97588854	dmr_463189	0.5045
chr14	98904871	98905117	dmr_463713	0.9665
chr14	99142089	99142252	dmr_463842	0.5595
chr14	99163494	99163594	dmr_463863	0.518
chr14	99176672	99177184	dmr_463877	0.508
chr14	99185812	99186101	dmr_463887	0.6765
chr14	99301077	99304228	dmr_463959	0.9495
chr14	99304623	99304722	dmr_463960	0.9485
chr14	99305164	99306146	dmr_463961	0.8265
chr14	99306195	99306765	dmr_463962	0.9159999999999999
chr14	99307038	99307994	dmr_463963	0.815
chr14	99308274	99308954	dmr_463964	0.5855
chr14	99309249	99310708	dmr_463965	0.8240000000000001
chr14	99311088	99311611	dmr_463966	0.708
chr14	99312968	99314504	dmr_463969	0.5565
chr14	99326276	99326762	dmr_463983	0.6615
chr14	99343745	99344289	dmr_463992	0.687
chr14	99348599	99349130	dmr_463996	0.63
chr14	99499694	99499910	dmr_464108	0.6235
chr14	99520318	99520929	dmr_464127	0.569
chr14	99521566	99522619	dmr_464129	0.8475
chr14	99522980	99523153	dmr_464130	0.5915
chr14	99579540	99579743	dmr_464170	0.631
chr14	99580230	99581000	dmr_464171	0.892
chr14	99581043	99581062	dmr_464172	0.8375
chr14	99582534	99582558	dmr_464174	0.8795
chr14	99631089	99631363	dmr_464205	0.703
chr14	99632098	99632556	dmr_464207	0.5625
chr14	99717854	99717938	dmr_464271	0.903
chr14	99718117	99718720	dmr_464272	0.584
chr14	99733809	99734526	dmr_464278	0.652
chr14	99747901	99748591	dmr_464290	0.5555
chr14	99749217	99749451	dmr_464292	0.508
chr14	99749767	99750298	dmr_464293	0.5775
chr14	99829625	99829767	dmr_464355	0.7865
chr14	99856203	99857020	dmr_464379	0.5275
chr14	99857296	99857329	dmr_464380	0.8965
chr14	99868996	99869620	dmr_464389	0.521
chr14	99894039	99894364	dmr_464417	0.72
chr14	99894372	99894484	dmr_464418	0.614
chr14	99943079	99944527	dmr_464465	0.595
chr14	99944792	99945083	dmr_464466	0.7915
chr14	100024714	100024864	dmr_464531	0.52
chr14	100104599	100105216	dmr_464593	0.7265
chr14	100146599	100146745	dmr_464633	0.9635
chr14	100147115	100147293	dmr_464634	0.71
chr14	100156062	100156504	dmr_464646	0.613
chr14	100170793	100171508	dmr_464664	0.7509999999999999
chr14	100198748	100199113	dmr_464697	0.6015
chr14	100211595	100211673	dmr_464714	0.5579999999999999
chr14	100274536	100274664	dmr_464775	0.5525
chr14	100281666	100281898	dmr_464786	0.72
chr14	100287186	100287209	dmr_464789	0.8335
chr14	100288701	100288962	dmr_464791	0.6045
chr14	100327681	100327887	dmr_464809	0.5655
chr14	100374665	100375026	dmr_464835	0.609
chr14	100423925	100424295	dmr_464852	0.6195
chr14	100437925	100438213	dmr_464860	0.662
chr14	100792021	100792311	dmr_465048	0.883
chr14	100793416	100793893	dmr_465051	0.897
chr14	100961159	100961193	dmr_465132	0.9435
chr14	101207855	101207967	dmr_465241	0.5335
chr14	101224571	101225063	dmr_465251	0.5745
chr14	101229136	101229423	dmr_465254	0.8595
chr14	101249787	101249861	dmr_465269	0.5489999999999999
chr14	101417987	101418325	dmr_465339	0.8035
chr14	101501954	101502156	dmr_465397	0.609
chr14	101510545	101511008	dmr_465402	0.6409999999999999
chr14	101607511	101607669	dmr_465460	0.7609999999999999
chr14	101755629	101755769	dmr_465568	0.7635
chr14	101804787	101805011	dmr_465600	0.6715
chr14	101805122	101805175	dmr_465601	0.5885
chr14	101947089	101947634	dmr_465741	0.623
chr14	102216433	102216891	dmr_465881	0.652
chr14	102232170	102232562	dmr_465890	0.6735
chr14	102606235	102606685	dmr_466043	0.7140000000000001
chr14	102606688	102606739	dmr_466044	0.938
chr14	102652393	102652709	dmr_466060	0.8635
chr14	102705386	102705646	dmr_466094	0.5429999999999999
chr14	102705802	102706390	dmr_466095	0.5695
chr14	102707602	102708216	dmr_466097	0.583
chr14	102800492	102801026	dmr_466151	0.517
chr14	102811622	102812148	dmr_466158	0.8675
chr14	102859313	102860009	dmr_466179	0.7185
chr14	102878446	102879108	dmr_466193	0.797
chr14	102883938	102884077	dmr_466200	0.945
chr14	102884084	102884632	dmr_466201	0.6045
chr14	102903494	102903757	dmr_466218	0.516
chr14	102966144	102966550	dmr_466265	0.6575
chr14	102979398	102980101	dmr_466281	0.8265
chr14	102981074	102981090	dmr_466283	0.8115
chr14	103065722	103065948	dmr_466329	0.5745
chr14	103157548	103157697	dmr_466434	0.511
chr14	103386939	103387570	dmr_466626	0.5045
chr14	103421266	103421692	dmr_466644	0.5965
chr14	103440322	103440601	dmr_466662	0.6795
chr14	103500191	103500593	dmr_466708	0.5185
chr14	103503957	103504131	dmr_466711	0.5195
chr14	103648703	103648723	dmr_466816	0.6675
chr14	103663541	103663763	dmr_466831	0.675
chr14	103664912	103664958	dmr_466833	0.633
chr14	103679136	103679772	dmr_466850	0.605
chr14	103680225	103680370	dmr_466851	0.569
chr14	103830851	103830985	dmr_466965	0.835
chr14	103831104	103831255	dmr_466966	0.8215
chr14	104557534	104558101	dmr_467281	0.8695
chr14	104694350	104694846	dmr_467353	0.9665
chr14	105281211	105281395	dmr_467677	0.503
chr14	105333544	105333841	dmr_467727	0.7240000000000001
chr14	105599325	105599627	dmr_467890	0.6465
chr14	105600099	105600900	dmr_467891	0.5495
chr14	105631768	105632115	dmr_467924	0.5165
chr14	105664356	105664758	dmr_467965	0.6185
chr14	105890385	105890876	dmr_468117	0.684
chr14	105892275	105893718	dmr_468119	0.7055
chr14	105921505	105921563	dmr_468130	0.6465
chr14	106259600	106260208	dmr_468292	0.8175
chr14	106314215	106314817	dmr_468308	0.927
chr14	106506937	106507207	dmr_468388	0.5745
chr14	106850928	106851224	dmr_468506	0.818
chr14	107009370	107010152	dmr_468556	0.7795
chr14	108032063	108032151	dmr_468864	0.5625
chr14	108034087	108034201	dmr_468865	0.562
chr14	108910400	108910967	dmr_469231	0.6995
chr14	109609204	109609973	dmr_469424	0.9235
chr14	109840742	109841146	dmr_469497	0.6155
chr14	110716449	110716955	dmr_469774	0.6275
chr14	110783034	110783059	dmr_469797	0.591
chr14	111353625	111354119	dmr_469997	0.6965
chr14	111581505	111581586	dmr_470098	0.708
chr14	112029618	112029896	dmr_470371	0.5955
chr14	113469207	113469625	dmr_470819	0.617
chr14	113672931	113673070	dmr_470877	0.7175
chr14	115070903	115070942	dmr_471516	0.5565
chr14	115206109	115206488	dmr_471584	0.5565
chr14	115393169	115393456	dmr_471666	0.5435
chr14	115432154	115432537	dmr_471681	0.6175
chr14	116415529	116415731	dmr_472123	0.6425
chr14	116553364	116553563	dmr_472189	0.83
chr14	116927592	116927999	dmr_472367	0.5735
chr14	116928256	116928416	dmr_472368	0.6940000000000001
chr14	116948197	116948284	dmr_472392	0.649
chr14	117155479	117156450	dmr_472596	0.8595
chr14	117197001	117197390	dmr_472628	0.7290000000000001
chr14	117217215	117217256	dmr_472645	0.7425
chr14	117377634	117378258	dmr_472787	0.654
chr14	117573772	117574549	dmr_472952	0.6445
chr14	117709722	117709812	dmr_473074	0.57
chr14	117710995	117711302	dmr_473077	0.5735
chr14	117810231	117811430	dmr_473168	0.5095
chr14	117831009	117831563	dmr_473192	0.6135
chr14	117930018	117930844	dmr_473300	0.618
chr14	117948418	117949400	dmr_473317	0.591
chr14	118005797	118005802	dmr_473374	0.536
chr14	118180682	118181236	dmr_473483	0.557
chr14	118195118	118195183	dmr_473492	0.6185
chr14	118437746	118437942	dmr_473614	0.5055
chr14	118608867	118609291	dmr_473704	0.7509999999999999
chr14	118667993	118668200	dmr_473744	0.586
chr14	118709526	118710090	dmr_473772	0.593
chr14	118922142	118922628	dmr_473951	0.596
chr14	118922737	118923880	dmr_473952	0.7975
chr14	118924420	118924495	dmr_473954	0.557
chr14	118925950	118925988	dmr_473955	0.7340000000000001
chr14	118986689	118986869	dmr_474001	0.573
chr14	119043857	119044077	dmr_474034	0.5539999999999999
chr14	119100013	119100523	dmr_474066	0.6805
chr14	119228424	119229253	dmr_474182	0.52
chr14	119229322	119229490	dmr_474183	0.863
chr14	119229528	119229640	dmr_474184	0.5655
chr14	119520770	119520819	dmr_474416	0.605
chr14	119528670	119528824	dmr_474429	0.527
chr14	119851900	119851976	dmr_474723	0.6425
chr14	119853923	119853957	dmr_474726	0.8185
chr14	119857256	119858559	dmr_474733	0.6255
chr14	120134467	120134985	dmr_474900	0.51
chr14	120150901	120151146	dmr_474922	0.8540000000000001
chr14	120151153	120151450	dmr_474923	0.86
chr14	120263333	120263583	dmr_475005	0.6065
chr14	120278185	120279340	dmr_475013	0.613
chr14	120306533	120307529	dmr_475058	0.6315
chr14	120367351	120368069	dmr_475141	0.6245
chr14	120378295	120379038	dmr_475159	0.6405
chr14	120391539	120392263	dmr_475172	0.7709999999999999
chr14	120398254	120398558	dmr_475181	0.742
chr14	120476019	120476631	dmr_475260	0.5525
chr14	120570405	120570412	dmr_475343	0.598
chr14	120829783	120830498	dmr_475555	0.5635
chr14	120932343	120933041	dmr_475648	0.578
chr14	120994344	120994757	dmr_475715	0.696
chr14	121052327	121053016	dmr_475763	0.664
chr14	121160383	121161444	dmr_475916	0.6995
chr14	121172008	121172050	dmr_475933	0.578
chr14	121191502	121192120	dmr_475955	0.6485
chr14	121204838	121204980	dmr_475970	0.525
chr14	121208673	121208799	dmr_475976	0.5085
chr14	121214626	121215167	dmr_475986	0.7405
chr14	121225492	121226173	dmr_476002	0.7225
chr14	121268123	121268202	dmr_476056	0.593
chr14	121324798	121325457	dmr_476117	0.5975
chr14	121327126	121327299	dmr_476120	0.625
chr14	121350009	121350440	dmr_476146	0.628
chr14	121370606	121370672	dmr_476170	0.7755
chr14	121570912	121571005	dmr_476314	0.504
chr14	121571049	121571214	dmr_476315	0.6075
chr14	121602591	121603271	dmr_476346	0.647
chr14	121604091	121604719	dmr_476348	0.57
chr14	121628734	121628927	dmr_476384	0.5195
chr14	121678363	121678815	dmr_476449	0.526
chr14	121734222	121734534	dmr_476527	0.62
chr14	121737295	121737706	dmr_476532	0.5920000000000001
chr14	121739212	121739217	dmr_476534	0.602
chr14	121782584	121783192	dmr_476581	0.5135
chr14	121879741	121879983	dmr_476639	0.5635
chr14	121898527	121898945	dmr_476655	0.5625
chr14	121929496	121929755	dmr_476686	0.6395
chr14	122010362	122011068	dmr_476750	0.644
chr14	122469025	122469810	dmr_477021	0.526
chr14	122472375	122472409	dmr_477024	0.511
chr14	122647270	122647421	dmr_477097	0.7659999999999999
chr14	122678612	122678832	dmr_477110	0.8540000000000001
chr14	122755557	122755938	dmr_477146	0.6990000000000001
chr14	122784460	122785313	dmr_477157	0.735
chr14	123023498	123023504	dmr_477302	0.988
chr14	123065527	123065924	dmr_477330	0.618
chr14	123201765	123202591	dmr_477398	0.7290000000000001
chr14	123240130	123240430	dmr_477425	0.526
chr14	123255621	123255978	dmr_477431	0.69
chr14	123376667	123376840	dmr_477493	0.8009999999999999
chr14	123511896	123512045	dmr_477557	0.8895
chr14	123513417	123513452	dmr_477560	0.6165
chr14	123513757	123513846	dmr_477561	0.774
chr14	123515332	123515783	dmr_477563	0.695
chr14	123627339	123627470	dmr_477610	0.688
chr14	123990061	123990623	dmr_477751	0.5455
chr14	124038846	124038978	dmr_477784	0.5315
chr14	124114841	124114938	dmr_477828	0.632
chr14	124191647	124192006	dmr_477883	0.5615
chr14	124192966	124193387	dmr_477884	0.5825
chr14	124195338	124195922	dmr_477887	0.627
chr14	124515179	124515292	dmr_478050	0.6005
chr14	124742668	124742674	dmr_478160	0.737
chr15	3342582	3342864	dmr_478250	0.5675
chr15	3344446	3344834	dmr_478251	0.6495
chr15	3581900	3582146	dmr_478391	0.5595
chr15	3584558	3584966	dmr_478392	0.6015
chr15	4078121	4078393	dmr_478587	0.5725
chr15	4078788	4079019	dmr_478588	0.703
chr15	4104261	4104930	dmr_478624	0.9505
chr15	4206387	4206587	dmr_478694	0.6305
chr15	4228096	4228344	dmr_478713	0.7585
chr15	4264689	4264891	dmr_478737	0.5105
chr15	4376287	4376583	dmr_478773	0.6985
chr15	4644070	4644267	dmr_478918	0.6535
chr15	4895094	4895811	dmr_479003	0.735
chr15	4980393	4980476	dmr_479049	0.6065
chr15	5106189	5106325	dmr_479108	0.505
chr15	5186580	5186813	dmr_479164	0.7685
chr15	5189498	5189863	dmr_479168	0.647
chr15	5235033	5235497	dmr_479195	0.8135
chr15	5235542	5236078	dmr_479196	0.5479999999999999
chr15	5237389	5237554	dmr_479199	0.511
chr15	5241210	5242021	dmr_479205	0.6375
chr15	5262340	5262929	dmr_479222	0.7415
chr15	5263227	5263603	dmr_479223	0.877
chr15	5343598	5344382	dmr_479247	0.623
chr15	5346216	5346731	dmr_479249	0.6829999999999999
chr15	5432218	5432434	dmr_479272	0.618
chr15	6079685	6079890	dmr_479521	0.9895
chr15	6239560	6239744	dmr_479585	0.8305
chr15	6283295	6283517	dmr_479606	0.7285
chr15	6283557	6283825	dmr_479607	0.9145
chr15	6326087	6326427	dmr_479640	0.6435
chr15	6411496	6411757	dmr_479680	0.728
chr15	6558966	6559581	dmr_479759	0.5795
chr15	6584766	6585059	dmr_479777	0.591
chr15	6791872	6792477	dmr_479920	0.578
chr15	6947752	6948241	dmr_480011	0.605
chr15	6997745	6998312	dmr_480060	0.5595
chr15	7128320	7128622	dmr_480171	0.649
chr15	8015521	8015645	dmr_480681	0.5165
chr15	8015911	8016330	dmr_480682	0.63
chr15	8231097	8231474	dmr_480787	0.5665
chr15	8552979	8553260	dmr_480970	0.5365
chr15	8620499	8621089	dmr_481002	0.639
chr15	8634287	8635003	dmr_481011	0.643
chr15	8875000	8875639	dmr_481172	0.541
chr15	8935796	8935911	dmr_481194	0.9155
chr15	9094187	9094701	dmr_481267	0.539
chr15	9094732	9094850	dmr_481268	0.516
chr15	9130995	9131357	dmr_481301	0.794
chr15	9187471	9187570	dmr_481337	0.8065
chr15	9187853	9187988	dmr_481338	0.8109999999999999
chr15	9189908	9189989	dmr_481341	0.8365
chr15	10016269	10016409	dmr_481627	0.6215
chr15	10156012	10156100	dmr_481676	0.9715
chr15	10192150	10192231	dmr_481694	0.674
chr15	10218483	10218535	dmr_481701	0.6125
chr15	10436674	10436898	dmr_481813	0.528
chr15	10771291	10771586	dmr_482076	0.6829999999999999
chr15	11019217	11019852	dmr_482201	0.6709999999999999
chr15	11022315	11022878	dmr_482204	0.8155
chr15	11036018	11036210	dmr_482214	0.513
chr15	11038816	11038918	dmr_482215	0.5645
chr15	11053047	11054272	dmr_482220	0.6365
chr15	11066291	11066337	dmr_482229	0.5565
chr15	11098923	11099199	dmr_482252	0.5855
chr15	11122702	11123271	dmr_482266	0.7205
chr15	11152911	11153242	dmr_482285	0.795
chr15	11153487	11153712	dmr_482286	0.924
chr15	11203055	11203492	dmr_482311	0.6605
chr15	11304127	11304406	dmr_482361	0.6275
chr15	11996293	11996489	dmr_482818	0.5585
chr15	12039431	12039624	dmr_482853	0.5205
chr15	12039640	12040120	dmr_482854	0.5335
chr15	12084159	12084755	dmr_482897	0.5955
chr15	12084886	12084910	dmr_482898	0.52
chr15	12276327	12276580	dmr_483129	0.6895
chr15	12394633	12395347	dmr_483247	0.8665
chr15	12401940	12402419	dmr_483252	0.6085
chr15	12407921	12408595	dmr_483261	0.6465
chr15	12427632	12428090	dmr_483279	0.5445
chr15	12431685	12432013	dmr_483284	0.6559999999999999
chr15	12433867	12434428	dmr_483288	0.8515
chr15	12446714	12447266	dmr_483299	0.518
chr15	12451257	12451986	dmr_483304	0.7725
chr15	12475329	12475566	dmr_483329	0.5725
chr15	12476911	12477844	dmr_483333	0.6805
chr15	12480785	12481064	dmr_483339	0.6890000000000001
chr15	12481109	12481853	dmr_483340	0.727
chr15	12497183	12497385	dmr_483360	0.575
chr15	12548839	12549392	dmr_483410	0.521
chr15	12549407	12550356	dmr_483411	0.79
chr15	12555862	12555878	dmr_483419	0.6565
chr15	12618641	12618917	dmr_483471	0.5975
chr15	12662526	12662534	dmr_483522	0.7170000000000001
chr15	12666505	12666933	dmr_483525	0.8295
chr15	12682705	12682939	dmr_483547	0.6455
chr15	12726372	12726384	dmr_483595	0.8395
chr15	12738892	12738988	dmr_483615	0.6125
chr15	12744800	12745158	dmr_483622	0.53
chr15	12781532	12782179	dmr_483653	0.879
chr15	12848211	12848411	dmr_483705	0.705
chr15	12861877	12861983	dmr_483719	0.7075
chr15	12865618	12865819	dmr_483724	0.6525
chr15	12908053	12908642	dmr_483764	0.6625
chr15	12955443	12955617	dmr_483800	0.546
chr15	13416076	13416574	dmr_484158	0.552
chr15	15559320	15559775	dmr_484827	0.737
chr15	15564222	15564551	dmr_484835	0.5429999999999999
chr15	15716882	15716899	dmr_484894	0.547
chr15	15822694	15822859	dmr_484935	0.504
chr15	15823124	15823355	dmr_484936	0.5675
chr15	15889729	15889992	dmr_484967	0.655
chr15	15894243	15894299	dmr_484969	0.716
chr15	15988167	15988289	dmr_485001	0.745
chr15	16055677	16056352	dmr_485035	0.7155
chr15	16637387	16637465	dmr_485225	0.9620000000000001
chr15	16658899	16659066	dmr_485237	0.653
chr15	16660513	16660669	dmr_485238	0.7090000000000001
chr15	16729696	16729899	dmr_485256	0.629
chr15	17006167	17006195	dmr_485431	0.772
chr15	17006651	17006781	dmr_485432	0.6825
chr15	17545996	17546056	dmr_485591	0.816
chr15	18024903	18025347	dmr_485771	0.762
chr15	18206354	18206599	dmr_485857	0.68
chr15	18288228	18288358	dmr_485881	0.8220000000000001
chr15	18762913	18763346	dmr_486042	0.5835
chr15	18818379	18818399	dmr_486065	0.7140000000000001
chr15	18820565	18820660	dmr_486068	0.764
chr15	18821363	18821376	dmr_486070	0.505
chr15	18822495	18823029	dmr_486072	0.613
chr15	18844470	18844910	dmr_486096	0.5895
chr15	18844992	18845314	dmr_486097	0.5615
chr15	18945967	18946474	dmr_486223	0.6965
chr15	18994361	18994644	dmr_486282	0.7965
chr15	18994941	18995229	dmr_486283	0.5770000000000001
chr15	19239530	19239616	dmr_486433	0.7875
chr15	19360606	19361074	dmr_486472	0.59
chr15	19869902	19870007	dmr_486607	0.9520000000000001
chr15	20223351	20223758	dmr_486726	0.536
chr15	20300148	20300457	dmr_486749	0.5515
chr15	21109192	21109524	dmr_487143	0.6535
chr15	21217180	21217418	dmr_487209	0.5375
chr15	21405238	21405705	dmr_487316	0.733
chr15	22311176	22311350	dmr_487617	0.7645
chr15	22898039	22898486	dmr_487845	0.6515
chr15	22969334	22969969	dmr_487885	0.596
chr15	23035406	23035549	dmr_487918	0.6759999999999999
chr15	23112158	23112242	dmr_487968	0.5235
chr15	24130789	24130971	dmr_488324	0.765
chr15	24566956	24567286	dmr_488506	0.6555
chr15	24698780	24698813	dmr_488559	0.5205
chr15	24876230	24876444	dmr_488651	0.7929999999999999
chr15	24909333	24909601	dmr_488666	0.9345
chr15	24969044	24969351	dmr_488705	0.6365
chr15	24992854	24993152	dmr_488721	0.5670000000000001
chr15	25019655	25019936	dmr_488739	0.6435
chr15	25026901	25026903	dmr_488746	0.6565
chr15	25270071	25270638	dmr_488892	0.6355
chr15	25363439	25364331	dmr_488959	0.5175
chr15	25365285	25365977	dmr_488961	0.6175
chr15	25366304	25366533	dmr_488962	0.536
chr15	25377597	25377661	dmr_488979	0.6859999999999999
chr15	25384244	25385025	dmr_488991	0.8475
chr15	25509186	25509673	dmr_489103	0.579
chr15	25719637	25719733	dmr_489249	0.7040000000000001
chr15	25762153	25762631	dmr_489277	0.6829999999999999
chr15	25774300	25774325	dmr_489289	0.523
chr15	25794556	25794707	dmr_489306	0.5525
chr15	25826868	25826878	dmr_489335	0.6615
chr15	25854278	25854555	dmr_489361	0.5195
chr15	25884548	25884930	dmr_489402	0.503
chr15	25899941	25900310	dmr_489413	0.6055
chr15	25900726	25900845	dmr_489414	0.659
chr15	25909799	25910552	dmr_489427	0.958
chr15	25913628	25913803	dmr_489431	0.7395
chr15	25942346	25942660	dmr_489470	0.569
chr15	25942965	25943193	dmr_489471	0.8645
chr15	26039950	26040038	dmr_489557	0.679
chr15	26051523	26052472	dmr_489566	0.606
chr15	26071076	26071214	dmr_489580	0.8440000000000001
chr15	26071336	26071628	dmr_489581	0.6565
chr15	26276068	26276193	dmr_489664	0.8390000000000001
chr15	26276541	26276918	dmr_489665	0.53
chr15	26360442	26360653	dmr_489745	0.518
chr15	26365151	26365622	dmr_489752	0.7715
chr15	26396631	26396637	dmr_489790	0.7245
chr15	26396989	26397148	dmr_489791	0.575
chr15	26617820	26618413	dmr_489930	0.71
chr15	26620026	26620721	dmr_489934	0.6915
chr15	26624511	26624957	dmr_489940	0.527
chr15	26642769	26642842	dmr_489949	0.504
chr15	26654900	26655217	dmr_489958	0.622
chr15	26832092	26832107	dmr_490060	0.5315
chr15	27095183	27095700	dmr_490191	0.733
chr15	27178406	27178536	dmr_490219	0.5575
chr15	27307764	27307836	dmr_490301	0.846
chr15	27326272	27326359	dmr_490313	0.8340000000000001
chr15	27381523	27381751	dmr_490358	0.657
chr15	27450634	27451078	dmr_490405	0.8235
chr15	27485295	27486755	dmr_490445	0.648
chr15	27558710	27559095	dmr_490564	0.6455
chr15	27564296	27564404	dmr_490575	0.768
chr15	27565107	27566243	dmr_490577	0.53
chr15	27570467	27570903	dmr_490585	0.5685
chr15	27612665	27612864	dmr_490655	0.68
chr15	27659632	27660074	dmr_490693	0.5265
chr15	27660089	27660121	dmr_490694	0.5125
chr15	27680698	27680949	dmr_490721	0.618
chr15	27770160	27770383	dmr_490839	0.7585
chr15	27778963	27779023	dmr_490854	0.6065
chr15	27779288	27779706	dmr_490855	0.6395
chr15	27782293	27782730	dmr_490860	0.61
chr15	27782791	27782917	dmr_490861	0.546
chr15	27784060	27784616	dmr_490863	0.5429999999999999
chr15	27784938	27786023	dmr_490864	0.52
chr15	27787460	27788244	dmr_490869	0.6095
chr15	27788806	27788894	dmr_490870	0.6935
chr15	27789116	27789181	dmr_490871	0.8085
chr15	27793257	27793581	dmr_490880	0.501
chr15	27795951	27796254	dmr_490885	0.568
chr15	27808271	27808689	dmr_490905	0.5225
chr15	27817072	27817558	dmr_490918	0.5579999999999999
chr15	27857844	27857953	dmr_490988	0.5805
chr15	27882816	27883349	dmr_491028	0.502
chr15	27883776	27884294	dmr_491029	0.5185
chr15	27884755	27885202	dmr_491030	0.5145
chr15	27887431	27887721	dmr_491034	0.5325
chr15	27888274	27888575	dmr_491036	0.6175
chr15	27919426	27919540	dmr_491081	0.8140000000000001
chr15	27941805	27942061	dmr_491117	0.6795
chr15	27945140	27945417	dmr_491122	0.696
chr15	27945445	27945931	dmr_491123	0.6035
chr15	27951028	27951585	dmr_491131	0.5465
chr15	27959898	27960135	dmr_491147	0.633
chr15	27960468	27960689	dmr_491149	0.552
chr15	27960691	27960738	dmr_491150	0.541
chr15	27974875	27975214	dmr_491167	0.519
chr15	27986750	27987095	dmr_491183	0.754
chr15	27992832	27993401	dmr_491196	0.642
chr15	28019427	28019694	dmr_491238	0.602
chr15	28023477	28023580	dmr_491243	0.5445
chr15	28109673	28109944	dmr_491297	0.6609999999999999
chr15	28138928	28138993	dmr_491322	0.9495
chr15	28139338	28139377	dmr_491323	0.578
chr15	28189735	28190189	dmr_491358	0.725
chr15	28216182	28216558	dmr_491377	0.531
chr15	28664234	28664766	dmr_491586	0.8959999999999999
chr15	29256993	29257190	dmr_491800	0.6495
chr15	29485285	29485386	dmr_491885	0.705
chr15	30177736	30178118	dmr_492151	0.516
chr15	30197140	30197541	dmr_492174	0.7495
chr15	30199085	30199280	dmr_492176	0.6825
chr15	30232473	30232863	dmr_492214	0.557
chr15	30275736	30275896	dmr_492259	0.5579999999999999
chr15	30294926	30295202	dmr_492285	0.535
chr15	30360034	30360131	dmr_492359	0.6785
chr15	30370071	30370255	dmr_492369	0.7315
chr15	30373765	30374187	dmr_492372	0.6125
chr15	30375945	30376074	dmr_492376	0.737
chr15	30382526	30383794	dmr_492384	0.698
chr15	30398752	30399058	dmr_492397	0.5625
chr15	30457686	30457805	dmr_492452	0.6005
chr15	30469128	30469244	dmr_492467	0.5495
chr15	30480621	30480898	dmr_492487	0.674
chr15	30480905	30481108	dmr_492488	0.5005
chr15	30487216	30487908	dmr_492496	0.732
chr15	30548081	30548199	dmr_492564	0.542
chr15	30548312	30548418	dmr_492565	0.8475
chr15	30551039	30551133	dmr_492569	0.8029999999999999
chr15	30569817	30569822	dmr_492592	0.604
chr15	30573574	30573916	dmr_492597	0.5915
chr15	30593455	30593642	dmr_492610	0.622
chr15	30645592	30645634	dmr_492671	0.5235
chr15	30646099	30646471	dmr_492672	0.7195
chr15	30647178	30647478	dmr_492673	0.5565
chr15	30647761	30648286	dmr_492674	0.603
chr15	30655175	30655800	dmr_492687	0.5125
chr15	30655991	30656134	dmr_492688	0.7905
chr15	30670593	30671083	dmr_492707	0.6285
chr15	30681855	30682756	dmr_492721	0.787
chr15	30693805	30694047	dmr_492735	0.5479999999999999
chr15	30708595	30709367	dmr_492748	0.7925
chr15	30740499	30740712	dmr_492781	0.5235
chr15	30741087	30741432	dmr_492782	0.616
chr15	30768144	30768353	dmr_492803	0.8595
chr15	30782240	30782452	dmr_492822	0.51
chr15	30785771	30786085	dmr_492830	0.5785
chr15	30789957	30790719	dmr_492836	0.828
chr15	30790809	30791131	dmr_492837	0.5915
chr15	30793202	30793256	dmr_492840	0.5579999999999999
chr15	30815686	30816082	dmr_492873	0.615
chr15	30887578	30887722	dmr_492947	0.606
chr15	30897312	30897780	dmr_492960	0.5095
chr15	30903177	30903647	dmr_492965	0.665
chr15	30991990	30992649	dmr_493066	0.5710000000000001
chr15	30992674	30992739	dmr_493067	0.522
chr15	30995282	30995593	dmr_493070	0.5935
chr15	31022195	31022658	dmr_493093	0.66
chr15	31040020	31040313	dmr_493113	0.6945
chr15	31040601	31041018	dmr_493114	0.5475
chr15	31043811	31044413	dmr_493117	0.696
chr15	31120020	31120521	dmr_493164	0.871
chr15	31157864	31158105	dmr_493197	0.978
chr15	31176692	31177062	dmr_493211	0.8605
chr15	31320543	31320935	dmr_493350	0.6515
chr15	31375281	31375636	dmr_493403	0.601
chr15	31392638	31392936	dmr_493420	0.6875
chr15	31395851	31395907	dmr_493423	0.7445
chr15	31418787	31419129	dmr_493456	0.8545
chr15	31529205	31529240	dmr_493567	0.509
chr15	31590470	31590729	dmr_493611	0.804
chr15	31590876	31590953	dmr_493612	0.596
chr15	31769645	31769758	dmr_493741	0.6575
chr15	32281124	32281879	dmr_494097	0.619
chr15	32665739	32665972	dmr_494423	0.5945
chr15	32684041	32684109	dmr_494431	0.628
chr15	32687712	32687726	dmr_494435	0.5025
chr15	33315400	33315669	dmr_494643	0.6305
chr15	34080813	34080936	dmr_494892	0.528
chr15	34114843	34114926	dmr_494918	0.659
chr15	34144294	34144482	dmr_494935	0.6715
chr15	34144799	34145146	dmr_494936	0.6975
chr15	34265542	34265908	dmr_494989	0.5935
chr15	34284969	34285297	dmr_495004	0.611
chr15	34296099	34296133	dmr_495017	0.5505
chr15	34308945	34309415	dmr_495026	0.5135
chr15	34342561	34342827	dmr_495051	0.5395
chr15	34369093	34369641	dmr_495073	0.616
chr15	34370405	34370527	dmr_495075	0.7035
chr15	34532693	34532920	dmr_495193	0.609
chr15	34533592	34534021	dmr_495196	0.7709999999999999
chr15	34679005	34679304	dmr_495304	0.6265
chr15	34707872	34708361	dmr_495324	0.6935
chr15	34952584	34953109	dmr_495459	0.552
chr15	35535353	35535391	dmr_495728	0.5785
chr15	35540796	35541128	dmr_495733	0.8490000000000001
chr15	35622300	35622643	dmr_495778	0.612
chr15	35773402	35773726	dmr_495860	0.638
chr15	35914115	35914408	dmr_495955	0.667
chr15	35915450	35915520	dmr_495957	0.606
chr15	36139758	36140661	dmr_496065	0.5365
chr15	36209961	36211145	dmr_496101	0.7575
chr15	36241414	36241783	dmr_496125	0.655
chr15	36374135	36374696	dmr_496221	0.623
chr15	36375515	36375578	dmr_496222	0.564
chr15	36381313	36381628	dmr_496230	0.7715
chr15	36429567	36430188	dmr_496266	0.5055
chr15	36474119	36474639	dmr_496294	0.5495
chr15	36474646	36474921	dmr_496295	0.8075
chr15	36639340	36639820	dmr_496417	0.583
chr15	36695418	36695924	dmr_496448	0.5595
chr15	36768680	36768921	dmr_496515	0.502
chr15	36781350	36781376	dmr_496533	0.5595
chr15	36873377	36873892	dmr_496591	0.6545
chr15	36885664	36885905	dmr_496602	0.59
chr15	36942878	36944078	dmr_496652	0.5995
chr15	36989945	36990525	dmr_496701	0.5710000000000001
chr15	37014280	37014424	dmr_496722	0.745
chr15	37019593	37019707	dmr_496726	0.51
chr15	37042496	37042607	dmr_496747	0.579
chr15	37052964	37053394	dmr_496758	0.5555
chr15	37062401	37062761	dmr_496765	0.7105
chr15	37134515	37134626	dmr_496814	0.76
chr15	37136020	37136319	dmr_496816	0.522
chr15	37157027	37157606	dmr_496823	0.515
chr15	37290991	37291137	dmr_496914	0.5265
chr15	37534219	37534412	dmr_497163	0.634
chr15	37547098	37547367	dmr_497179	0.7075
chr15	37569045	37569274	dmr_497201	0.7505
chr15	37580605	37580705	dmr_497216	0.9455
chr15	37643939	37644928	dmr_497286	0.562
chr15	37644950	37645064	dmr_497287	0.7625
chr15	37649725	37650434	dmr_497293	0.5135
chr15	37673669	37674138	dmr_497322	0.615
chr15	37720457	37720751	dmr_497375	0.647
chr15	37721033	37721048	dmr_497376	0.8715
chr15	37721450	37721785	dmr_497377	0.6305
chr15	37727038	37727181	dmr_497384	0.654
chr15	37729407	37729789	dmr_497388	0.6825
chr15	37790740	37791077	dmr_497459	0.605
chr15	37971648	37971868	dmr_497559	0.7755
chr15	37997020	37997150	dmr_497588	0.635
chr15	38011823	38012401	dmr_497607	0.5215
chr15	38014928	38015416	dmr_497612	0.7425
chr15	38015431	38015604	dmr_497613	0.637
chr15	38031072	38031325	dmr_497633	0.638
chr15	38059806	38059961	dmr_497675	0.6075
chr15	38071041	38071633	dmr_497692	0.511
chr15	38197383	38197673	dmr_497794	0.5065
chr15	38198444	38199617	dmr_497796	0.5765
chr15	38201765	38202056	dmr_497800	0.6945
chr15	38542669	38543153	dmr_498033	0.7185
chr15	38608189	38609015	dmr_498081	0.6829999999999999
chr15	38696919	38697068	dmr_498138	0.8265
chr15	38697109	38697264	dmr_498139	0.7345
chr15	38697527	38698457	dmr_498140	0.905
chr15	38702072	38702798	dmr_498145	0.6735
chr15	38709417	38710015	dmr_498154	0.7340000000000001
chr15	38710431	38711416	dmr_498155	0.5710000000000001
chr15	38914692	38915632	dmr_498215	0.674
chr15	38949353	38949795	dmr_498253	0.524
chr15	39077629	39077640	dmr_498328	0.7885
chr15	39086678	39086793	dmr_498335	0.8855
chr15	39156454	39156676	dmr_498381	0.8615
chr15	39169842	39170085	dmr_498395	0.605
chr15	39196602	39196909	dmr_498411	0.6255
chr15	39344567	39344643	dmr_498502	0.7475
chr15	39362376	39362461	dmr_498517	0.5085
chr15	39392135	39392228	dmr_498537	0.7509999999999999
chr15	39393672	39393715	dmr_498539	0.753
chr15	39409477	39409631	dmr_498557	0.7559999999999999
chr15	39488379	39488651	dmr_498618	0.5235
chr15	39616614	39617143	dmr_498696	0.5245
chr15	39635725	39636130	dmr_498710	0.545
chr15	39653206	39653508	dmr_498730	0.7065
chr15	39747413	39747827	dmr_498816	0.6759999999999999
chr15	39757701	39758016	dmr_498825	0.8420000000000001
chr15	39758863	39759280	dmr_498827	0.6305
chr15	39770483	39771239	dmr_498839	0.7495
chr15	39782889	39783496	dmr_498858	0.53
chr15	39794765	39794945	dmr_498871	0.5489999999999999
chr15	39800260	39800485	dmr_498879	0.6735
chr15	39800582	39800618	dmr_498880	0.54
chr15	39829670	39830282	dmr_498915	0.774
chr15	39865004	39865461	dmr_498952	0.6545
chr15	40037184	40037678	dmr_499110	0.5745
chr15	40114923	40115663	dmr_499158	0.7085
chr15	40166486	40166687	dmr_499205	0.5835
chr15	40255553	40255811	dmr_499255	0.8905
chr15	40255865	40255870	dmr_499256	0.556
chr15	40339925	40340202	dmr_499298	0.551
chr15	40656118	40656658	dmr_499469	0.5495
chr15	41059111	41059340	dmr_499816	0.851
chr15	41162144	41162487	dmr_499897	0.6715
chr15	41200846	41201524	dmr_499917	0.7145
chr15	41417820	41418012	dmr_500055	0.8079999999999999
chr15	41442705	41443041	dmr_500078	0.871
chr15	41445960	41446106	dmr_500081	0.511
chr15	41446369	41446761	dmr_500082	0.785
chr15	41448526	41448841	dmr_500083	0.6615
chr15	41449109	41449686	dmr_500084	0.708
chr15	41451517	41452489	dmr_500088	0.7135
chr15	41490207	41490417	dmr_500137	0.5495
chr15	41494262	41494277	dmr_500142	0.5335
chr15	41515076	41515616	dmr_500165	0.5710000000000001
chr15	41516402	41516475	dmr_500167	0.611
chr15	41519157	41519227	dmr_500170	0.539
chr15	41564479	41564781	dmr_500219	0.5655
chr15	41565680	41565903	dmr_500220	0.963
chr15	41597569	41597821	dmr_500241	0.748
chr15	41612789	41613015	dmr_500261	0.6915
chr15	41613601	41614009	dmr_500263	0.525
chr15	41635323	41635732	dmr_500285	0.573
chr15	41642516	41642737	dmr_500293	0.505
chr15	41679342	41679788	dmr_500327	0.5670000000000001
chr15	41719121	41719453	dmr_500357	0.7245
chr15	41738136	41738424	dmr_500375	0.575
chr15	41751463	41752009	dmr_500387	0.535
chr15	41822993	41823417	dmr_500453	0.723
chr15	41831027	41831264	dmr_500463	0.6925
chr15	41850876	41851283	dmr_500482	0.5115
chr15	41851333	41851493	dmr_500483	0.6175
chr15	41920412	41920470	dmr_500545	0.6755
chr15	41966004	41966086	dmr_500562	0.8015
chr15	42246805	42247008	dmr_500677	0.695
chr15	42333552	42333944	dmr_500716	0.6845
chr15	42334077	42334223	dmr_500717	0.5965
chr15	42346337	42346435	dmr_500721	0.5325
chr15	42523046	42523200	dmr_500811	0.5255
chr15	43098101	43098164	dmr_501114	0.775
chr15	43132772	43133446	dmr_501131	0.9
chr15	43133684	43133979	dmr_501132	0.535
chr15	43482313	43482437	dmr_501285	0.5165
chr15	43541829	43541921	dmr_501318	0.561
chr15	43768630	43768693	dmr_501416	0.5670000000000001
chr15	44410435	44410484	dmr_501730	0.5479999999999999
chr15	44666740	44667263	dmr_501852	0.621
chr15	44667495	44667695	dmr_501853	0.539
chr15	44692461	44692583	dmr_501891	0.6135
chr15	44752908	44753051	dmr_501957	0.6225
chr15	44753630	44753898	dmr_501959	0.6125
chr15	44786741	44787395	dmr_501987	0.508
chr15	45709706	45709851	dmr_502326	0.857
chr15	47991118	47991191	dmr_502878	0.536
chr15	48346235	48346375	dmr_503045	0.5539999999999999
chr15	48699307	48699647	dmr_503212	0.6935
chr15	48953188	48953285	dmr_503332	0.5035
chr15	49370085	49370335	dmr_503427	0.6535
chr15	49562112	49562706	dmr_503456	0.7585
chr15	49564243	49564301	dmr_503458	0.7075
chr15	49564619	49564867	dmr_503459	0.537
chr15	49613893	49614120	dmr_503470	0.9565
chr15	50082742	50082751	dmr_503584	0.5195
chr15	50679564	50679684	dmr_503815	0.8285
chr15	50698143	50698986	dmr_503835	0.643
chr15	50804412	50804449	dmr_503917	0.6315
chr15	50817623	50817914	dmr_503931	0.516
chr15	50822482	50822879	dmr_503937	0.675
chr15	50833088	50833411	dmr_503943	0.746
chr15	50840360	50840474	dmr_503952	0.5855
chr15	50869292	50869483	dmr_503977	0.6729999999999999
chr15	50869963	50870004	dmr_503978	0.775
chr15	50993144	50993329	dmr_504056	0.768
chr15	51644132	51644300	dmr_504400	0.7805
chr15	51685021	51685380	dmr_504434	0.6015
chr15	51752734	51753006	dmr_504471	0.5245
chr15	51798835	51799222	dmr_504508	0.6375
chr15	52005618	52005866	dmr_504648	0.9840000000000001
chr15	52406681	52406815	dmr_504828	0.7905
chr15	52433887	52433900	dmr_504843	0.904
chr15	52810335	52810625	dmr_505057	0.721
chr15	53236839	53237147	dmr_505439	0.551
chr15	53258395	53258594	dmr_505470	0.6445
chr15	53344060	53344140	dmr_505591	0.5115
chr15	53347356	53347377	dmr_505592	0.589
chr15	53691225	53691241	dmr_505824	0.5005
chr15	53896737	53897033	dmr_505960	0.556
chr15	54197403	54197521	dmr_506093	0.6815
chr15	54256994	54257576	dmr_506119	0.5720000000000001
chr15	54265032	54265190	dmr_506121	0.9695
chr15	54386677	54387474	dmr_506182	0.5605
chr15	54577807	54577838	dmr_506303	0.5945
chr15	54612767	54612983	dmr_506342	0.6970000000000001
chr15	54630380	54630592	dmr_506358	0.5135
chr15	54920891	54921489	dmr_506571	0.6295
chr15	55019389	55020094	dmr_506655	0.6365
chr15	55121021	55121419	dmr_506730	0.536
chr15	55416437	55416659	dmr_506963	0.547
chr15	55694355	55694778	dmr_507116	0.5760000000000001
chr15	56702491	56702988	dmr_507565	0.6245
chr15	57040753	57041073	dmr_507700	0.5845
chr15	57463550	57464494	dmr_507864	0.509
chr15	57465263	57465440	dmr_507867	0.6615
chr15	57608605	57608629	dmr_507942	0.8375
chr15	57608915	57609362	dmr_507943	0.8075
chr15	57728328	57729005	dmr_508027	0.5595
chr15	57809033	57810204	dmr_508103	0.5185
chr15	57902604	57903807	dmr_508192	0.6935
chr15	57906536	57907048	dmr_508196	0.7055
chr15	57913329	57913570	dmr_508200	0.5205
chr15	57945665	57946137	dmr_508226	0.5670000000000001
chr15	58263372	58263727	dmr_508497	0.5915
chr15	58343880	58344183	dmr_508562	0.544
chr15	58415001	58415013	dmr_508615	0.5705
chr15	58472410	58472761	dmr_508658	0.617
chr15	58561592	58561666	dmr_508741	0.711
chr15	58585319	58585992	dmr_508769	0.657
chr15	58589135	58589575	dmr_508774	0.937
chr15	58654204	58654245	dmr_508827	0.5475
chr15	58674875	58675920	dmr_508851	0.8135
chr15	58702391	58703175	dmr_508882	0.507
chr15	58713915	58714211	dmr_508891	0.722
chr15	58747398	58747553	dmr_508921	0.5075
chr15	58770283	58770513	dmr_508942	0.6795
chr15	58792635	58792797	dmr_508964	0.557
chr15	58807115	58807362	dmr_508984	0.5429999999999999
chr15	58813655	58813946	dmr_508992	0.7445
chr15	58903263	58903467	dmr_509059	0.664
chr15	58913948	58914216	dmr_509065	0.6705
chr15	58941899	58942614	dmr_509098	0.7205
chr15	58947385	58947879	dmr_509107	0.705
chr15	58949059	58949173	dmr_509109	0.597
chr15	58949450	58949831	dmr_509110	0.6435
chr15	58974729	58975595	dmr_509134	0.6809999999999999
chr15	59006869	59007269	dmr_509176	0.743
chr15	59019322	59019531	dmr_509191	0.7535
chr15	59058245	59058350	dmr_509243	0.7090000000000001
chr15	59156169	59156533	dmr_509321	0.815
chr15	59316241	59316263	dmr_509433	0.6585
chr15	59416084	59416160	dmr_509533	0.8125
chr15	59425127	59425376	dmr_509539	0.5225
chr15	59552312	59552875	dmr_509665	0.6859999999999999
chr15	59828360	59828509	dmr_509893	0.672
chr15	59876527	59876746	dmr_509926	0.591
chr15	60050262	60050595	dmr_510029	0.88
chr15	60270497	60270804	dmr_510148	0.5485
chr15	60303333	60303698	dmr_510166	0.546
chr15	61164299	61164478	dmr_510540	0.5555
chr15	61581806	61582207	dmr_510797	0.5670000000000001
chr15	61794537	61794683	dmr_510937	0.5095
chr15	62003628	62003689	dmr_511035	0.7959999999999999
chr15	62038289	62038912	dmr_511053	0.6835
chr15	62039285	62039464	dmr_511054	0.57
chr15	62039847	62039928	dmr_511055	0.8075
chr15	62043853	62044378	dmr_511061	0.5685
chr15	62074684	62074946	dmr_511092	0.753
chr15	62075368	62075594	dmr_511094	0.6605
chr15	62079772	62079941	dmr_511099	0.526
chr15	62098100	62099195	dmr_511112	0.551
chr15	62190161	62190609	dmr_511189	0.768
chr15	62215641	62216074	dmr_511210	0.5529999999999999
chr15	62216120	62216315	dmr_511211	0.877
chr15	62571938	62572143	dmr_511405	0.78
chr15	62588617	62588669	dmr_511414	0.66
chr15	62954854	62955057	dmr_511601	0.6375
chr15	63163038	63163118	dmr_511682	0.539
chr15	63340409	63340696	dmr_511758	0.501
chr15	64003856	64004203	dmr_512074	0.67
chr15	64028535	64028593	dmr_512108	0.5885
chr15	64039593	64039979	dmr_512128	0.5305
chr15	64040010	64040018	dmr_512129	0.631
chr15	64053132	64053710	dmr_512145	0.605
chr15	64053739	64053884	dmr_512146	0.72
chr15	64060966	64061012	dmr_512156	0.648
chr15	64079014	64079229	dmr_512170	0.617
chr15	64098278	64099178	dmr_512200	0.779
chr15	64134218	64134335	dmr_512252	0.5075
chr15	64134480	64134576	dmr_512253	0.501
chr15	64167576	64167894	dmr_512302	0.628
chr15	64178007	64178403	dmr_512318	0.774
chr15	64542454	64542698	dmr_512739	0.784
chr15	64542751	64542821	dmr_512740	0.5605
chr15	64656880	64656995	dmr_512835	0.5915
chr15	64687569	64687692	dmr_512854	0.67
chr15	64701426	64701587	dmr_512868	0.8135
chr15	64727230	64727255	dmr_512900	0.6825
chr15	64838872	64839431	dmr_512975	0.648
chr15	64890679	64890721	dmr_513008	0.5505
chr15	64923412	64923520	dmr_513037	0.634
chr15	65059767	65059959	dmr_513101	0.973
chr15	65552385	65552734	dmr_513288	0.5265
chr15	65637862	65637897	dmr_513332	0.625
chr15	65700297	65700609	dmr_513352	0.624
chr15	65733210	65733628	dmr_513366	0.626
chr15	65782118	65782228	dmr_513395	0.713
chr15	65784546	65784775	dmr_513400	0.8345
chr15	65785833	65786294	dmr_513402	0.665
chr15	65795688	65795750	dmr_513413	0.5660000000000001
chr15	65843097	65843164	dmr_513478	0.5135
chr15	65929688	65930257	dmr_513550	0.7555
chr15	65969160	65969169	dmr_513558	0.598
chr15	65969440	65969683	dmr_513559	0.91
chr15	65977028	65977290	dmr_513571	0.6205
chr15	66014691	66015087	dmr_513606	0.5445
chr15	66027658	66027971	dmr_513620	0.9625
chr15	66084616	66085031	dmr_513668	0.7440000000000001
chr15	66092205	66092312	dmr_513676	0.6505
chr15	66108132	66108239	dmr_513699	0.621
chr15	66121230	66121270	dmr_513712	0.614
chr15	66147491	66147563	dmr_513745	0.57
chr15	66149381	66149656	dmr_513747	0.602
chr15	66155298	66155419	dmr_513752	0.7390000000000001
chr15	66157505	66157598	dmr_513756	0.6409999999999999
chr15	66161530	66162047	dmr_513762	0.5095
chr15	66172187	66172526	dmr_513777	0.6225
chr15	66193267	66193411	dmr_513803	0.9595
chr15	66236453	66236600	dmr_513846	0.5365
chr15	66244515	66244696	dmr_513860	0.6165
chr15	66244776	66244973	dmr_513861	0.594
chr15	66247848	66248583	dmr_513865	0.5605
chr15	66249391	66249908	dmr_513867	0.5895
chr15	66264438	66264600	dmr_513883	0.6855
chr15	66268587	66269288	dmr_513888	0.5115
chr15	66283880	66283935	dmr_513916	0.5075
chr15	66284974	66285228	dmr_513917	0.7225
chr15	66447234	66448524	dmr_514043	0.6555
chr15	66546937	66547874	dmr_514127	0.7170000000000001
chr15	66558660	66559432	dmr_514141	0.616
chr15	66603903	66604178	dmr_514180	0.754
chr15	66730116	66731869	dmr_514264	0.52
chr15	66813523	66813911	dmr_514336	0.5185
chr15	66829135	66829348	dmr_514357	0.542
chr15	66831966	66832026	dmr_514361	0.5975
chr15	66970190	66970373	dmr_514483	0.5710000000000001
chr15	67244962	67245701	dmr_514710	0.5065
chr15	67249295	67249627	dmr_514714	0.6405
chr15	67377334	67377546	dmr_514774	0.8385
chr15	67598421	67598721	dmr_514876	0.574
chr15	67782684	67782854	dmr_514966	0.5295
chr15	67906723	67907177	dmr_515039	0.8395
chr15	67927590	67928059	dmr_515050	0.55
chr15	67977355	67977933	dmr_515093	0.6265
chr15	68005658	68005937	dmr_515120	0.741
chr15	68073447	68074002	dmr_515157	0.6035
chr15	68104962	68105130	dmr_515192	0.5305
chr15	68158006	68158283	dmr_515239	0.5345
chr15	68163244	68163438	dmr_515247	0.531
chr15	68163725	68163977	dmr_515248	0.7509999999999999
chr15	68197681	68197863	dmr_515281	0.6515
chr15	68215127	68215864	dmr_515306	0.517
chr15	68231010	68231070	dmr_515318	0.6065
chr15	68259604	68259614	dmr_515339	0.768
chr15	68912599	68912931	dmr_515802	0.865
chr15	68994433	68995670	dmr_515896	0.6615
chr15	69138990	69139065	dmr_516081	0.585
chr15	69141439	69141610	dmr_516084	0.7355
chr15	69274410	69274768	dmr_516151	0.8645
chr15	70629400	70629576	dmr_516796	0.527
chr15	70937375	70937870	dmr_516920	0.6815
chr15	71099065	71099394	dmr_516983	0.7925
chr15	71283819	71284346	dmr_517058	0.5539999999999999
chr15	71444431	71444747	dmr_517112	0.504
chr15	71483403	71483461	dmr_517139	0.579
chr15	71532885	71533167	dmr_517186	0.9315
chr15	71533429	71533605	dmr_517187	0.5975
chr15	71642715	71642734	dmr_517259	0.5820000000000001
chr15	71678945	71679522	dmr_517288	0.687
chr15	71701633	71701898	dmr_517313	0.626
chr15	71726443	71726794	dmr_517347	0.684
chr15	71926713	71927333	dmr_517474	0.5745
chr15	72241820	72242113	dmr_517669	0.6679999999999999
chr15	72681575	72681681	dmr_517948	0.983
chr15	72706635	72706878	dmr_517967	0.7375
chr15	72707171	72707212	dmr_517968	0.6915
chr15	73025928	73026970	dmr_518229	0.588
chr15	73068223	73068406	dmr_518254	0.6275
chr15	73140506	73140694	dmr_518301	0.6865
chr15	73211152	73211266	dmr_518365	0.5045
chr15	73224921	73225305	dmr_518378	0.5225
chr15	73243741	73243798	dmr_518398	0.5870000000000001
chr15	73575106	73575614	dmr_518742	0.6679999999999999
chr15	73581203	73581365	dmr_518746	0.665
chr15	73615191	73615205	dmr_518785	0.8585
chr15	73617929	73617946	dmr_518788	0.6145
chr15	73619962	73620425	dmr_518792	0.5415
chr15	73632235	73632387	dmr_518812	0.727
chr15	73635729	73635983	dmr_518816	0.611
chr15	73640543	73640590	dmr_518823	0.733
chr15	73643654	73644401	dmr_518830	0.606
chr15	73644532	73644616	dmr_518831	0.6785
chr15	73725197	73725655	dmr_518876	0.6825
chr15	73725734	73725899	dmr_518877	0.5215
chr15	73839100	73839154	dmr_518993	0.5765
chr15	73839923	73840621	dmr_518994	0.521
chr15	73857870	73857916	dmr_519016	0.759
chr15	73948119	73948588	dmr_519093	0.9670000000000001
chr15	73981619	73982847	dmr_519123	0.52
chr15	74052682	74053396	dmr_519183	0.6595
chr15	74055583	74056413	dmr_519184	0.6005
chr15	74075862	74076405	dmr_519207	0.527
chr15	74186421	74186786	dmr_519308	0.685
chr15	74325891	74325913	dmr_519405	0.696
chr15	74329131	74329281	dmr_519409	0.6809999999999999
chr15	74504804	74504962	dmr_519553	0.7165
chr15	74519918	74520394	dmr_519559	0.5760000000000001
chr15	74535928	74536107	dmr_519581	0.5215
chr15	74562125	74563008	dmr_519614	0.5195
chr15	74672957	74673574	dmr_519725	0.7090000000000001
chr15	74720753	74720783	dmr_519766	0.7215
chr15	74749255	74749432	dmr_519784	0.625
chr15	74760788	74760969	dmr_519794	0.5755
chr15	74954753	74955148	dmr_519921	0.5715
chr15	75549271	75549399	dmr_520084	0.5615
chr15	75564953	75565649	dmr_520103	0.515
chr15	75575302	75575589	dmr_520109	0.7125
chr15	75585477	75585559	dmr_520117	0.685
chr15	75671938	75671980	dmr_520183	0.51
chr15	75786910	75787180	dmr_520259	0.5525
chr15	75791287	75791961	dmr_520265	0.8315
chr15	75815820	75816236	dmr_520289	0.5795
chr15	75818560	75818925	dmr_520295	0.5885
chr15	75893754	75894362	dmr_520351	0.5745
chr15	75997187	75999215	dmr_520414	0.7305
chr15	76229009	76230305	dmr_520587	0.7045
chr15	76231194	76231245	dmr_520589	0.6855
chr15	76495113	76495448	dmr_520765	0.7305
chr15	76515675	76516247	dmr_520784	0.703
chr15	76517143	76517472	dmr_520786	0.54
chr15	76534428	76534896	dmr_520797	0.595
chr15	76697438	76698341	dmr_520896	0.5165
chr15	76749005	76749154	dmr_520950	0.5945
chr15	76769857	76770434	dmr_520983	0.594
chr15	76803472	76803774	dmr_521026	0.5295
chr15	76853978	76854603	dmr_521072	0.506
chr15	76987506	76988340	dmr_521159	0.638
chr15	76994064	76994405	dmr_521167	0.7155
chr15	77029903	77030081	dmr_521199	0.5445
chr15	77037586	77038212	dmr_521206	0.5795
chr15	77040876	77040942	dmr_521209	0.5205
chr15	77071445	77071548	dmr_521237	0.6455
chr15	77078653	77078828	dmr_521246	0.6455
chr15	77091328	77091826	dmr_521269	0.6265
chr15	77105548	77105760	dmr_521283	0.8075
chr15	77156691	77156766	dmr_521355	0.6305
chr15	77220864	77221036	dmr_521436	0.5155
chr15	77236125	77236351	dmr_521453	0.5395
chr15	77278969	77279161	dmr_521511	0.7120000000000001
chr15	77296474	77296640	dmr_521529	0.6459999999999999
chr15	77342998	77343561	dmr_521567	0.7095
chr15	77356823	77357368	dmr_521579	0.7405
chr15	77363016	77363876	dmr_521590	0.5535
chr15	77366528	77367251	dmr_521596	0.654
chr15	77775671	77775861	dmr_521759	0.5685
chr15	77784464	77785015	dmr_521765	0.617
chr15	77788738	77788782	dmr_521771	0.633
chr15	77798032	77798766	dmr_521785	0.591
chr15	77798851	77799498	dmr_521786	0.696
chr15	77903208	77903405	dmr_521872	0.7545
chr15	77931626	77932482	dmr_521895	0.7845
chr15	77932990	77933090	dmr_521896	0.5265
chr15	77933442	77933509	dmr_521897	0.684
chr15	77934337	77934862	dmr_521898	0.7395
chr15	77934904	77936136	dmr_521899	0.5335
chr15	77944373	77944569	dmr_521909	0.9470000000000001
chr15	77953559	77953826	dmr_521922	0.645
chr15	77954655	77955096	dmr_521925	0.6125
chr15	77955395	77955829	dmr_521926	0.6165
chr15	78007013	78007701	dmr_521979	0.61
chr15	78062521	78062652	dmr_522045	0.6505
chr15	78077895	78078019	dmr_522066	0.5505
chr15	78121193	78121273	dmr_522121	0.7805
chr15	78121884	78121948	dmr_522122	0.6655
chr15	78171653	78172005	dmr_522173	0.6555
chr15	78180981	78181688	dmr_522185	0.66
chr15	78181988	78182344	dmr_522186	0.5825
chr15	78195637	78195856	dmr_522205	0.6605
chr15	78366932	78367874	dmr_522306	0.6809999999999999
chr15	78380229	78380352	dmr_522324	0.5585
chr15	78407400	78407409	dmr_522344	0.5315
chr15	78428019	78428317	dmr_522358	0.7035
chr15	78580309	78580952	dmr_522488	0.5085
chr15	78583288	78583415	dmr_522490	0.775
chr15	78633576	78633746	dmr_522541	0.741
chr15	78634174	78635007	dmr_522542	0.672
chr15	78676498	78676587	dmr_522584	0.6775
chr15	78683427	78683793	dmr_522596	0.664
chr15	78709965	78711797	dmr_522630	0.6115
chr15	78713366	78713793	dmr_522632	0.5595
chr15	78719754	78719870	dmr_522639	0.5155
chr15	78722226	78722480	dmr_522642	0.785
chr15	78839916	78839930	dmr_522739	0.627
chr15	78851844	78851863	dmr_522750	0.6265
chr15	78875216	78875399	dmr_522768	0.6515
chr15	78899458	78899553	dmr_522783	0.5305
chr15	78915446	78915504	dmr_522799	0.6185
chr15	78916711	78916796	dmr_522800	0.7165
chr15	78927330	78927978	dmr_522813	0.7390000000000001
chr15	78948349	78948484	dmr_522824	0.6005
chr15	79025496	79025907	dmr_522871	0.723
chr15	79028858	79028913	dmr_522874	0.754
chr15	79038074	79038726	dmr_522878	0.555
chr15	79039094	79039178	dmr_522879	0.6635
chr15	79049852	79050472	dmr_522891	0.665
chr15	79145523	79145804	dmr_522956	0.5875
chr15	79201978	79202100	dmr_522999	0.5589999999999999
chr15	79270385	79270592	dmr_523062	0.5715
chr15	79432929	79433525	dmr_523203	0.631
chr15	79444056	79444234	dmr_523220	0.6975
chr15	79562379	79563091	dmr_523339	0.514
chr15	79770605	79771265	dmr_523525	0.6970000000000001
chr15	79803254	79803837	dmr_523561	0.631
chr15	79832493	79832696	dmr_523596	0.7005
chr15	79927482	79928167	dmr_523652	0.6865
chr15	79946421	79946557	dmr_523665	0.682
chr15	79960705	79961166	dmr_523678	0.6255
chr15	80011603	80011894	dmr_523715	0.535
chr15	80172907	80173149	dmr_523851	0.5575
chr15	80239123	80239563	dmr_523914	0.685
chr15	80254286	80254492	dmr_523928	0.531
chr15	80429686	80430074	dmr_524117	0.611
chr15	80430736	80430914	dmr_524120	0.621
chr15	80445068	80446194	dmr_524129	0.544
chr15	80529962	80530883	dmr_524213	0.787
chr15	80615409	80615505	dmr_524290	0.573
chr15	80618069	80618073	dmr_524294	0.557
chr15	80712532	80712824	dmr_524386	0.615
chr15	80717964	80718120	dmr_524393	0.9235
chr15	80800887	80801050	dmr_524443	0.605
chr15	80978522	80978632	dmr_524632	0.7040000000000001
chr15	80979580	80979997	dmr_524634	0.54
chr15	81023614	81024343	dmr_524686	0.7715
chr15	81061987	81062496	dmr_524731	0.6125
chr15	81128261	81128927	dmr_524817	0.6385
chr15	81177818	81178258	dmr_524854	0.6545
chr15	81217013	81217132	dmr_524881	0.7425
chr15	81272328	81272946	dmr_524937	0.7255
chr15	81718134	81718388	dmr_525244	0.606
chr15	81830102	81830150	dmr_525335	0.9335
chr15	81861080	81861182	dmr_525370	0.5770000000000001
chr15	81932692	81933367	dmr_525455	0.552
chr15	82200020	82200489	dmr_525718	0.7390000000000001
chr15	82257053	82257110	dmr_525765	0.5720000000000001
chr15	82274330	82274400	dmr_525783	0.6455
chr15	82347032	82347587	dmr_525836	0.7415
chr15	82379909	82380052	dmr_525859	0.55
chr15	82380674	82381234	dmr_525860	0.6425
chr15	82911754	82911928	dmr_526036	0.6615
chr15	82912322	82912428	dmr_526037	0.669
chr15	82917137	82917748	dmr_526044	0.5415
chr15	82924919	82925027	dmr_526053	0.6805
chr15	82941152	82941233	dmr_526074	0.513
chr15	82941377	82942880	dmr_526075	0.685
chr15	82952196	82952465	dmr_526092	0.6495
chr15	82952470	82952949	dmr_526093	0.68
chr15	82958040	82958794	dmr_526102	0.6125
chr15	82959473	82959591	dmr_526104	0.614
chr15	82962111	82962165	dmr_526108	0.759
chr15	82962345	82962552	dmr_526109	0.638
chr15	83142177	83143262	dmr_526266	0.7685
chr15	83210247	83210542	dmr_526301	0.5185
chr15	83223683	83223694	dmr_526306	0.634
chr15	83367035	83367200	dmr_526414	0.6745
chr15	83398453	83398883	dmr_526442	0.606
chr15	83417129	83417517	dmr_526462	0.731
chr15	83447720	83448531	dmr_526498	0.611
chr15	83451967	83452123	dmr_526505	0.674
chr15	83563937	83563989	dmr_526573	0.637
chr15	83780558	83780772	dmr_526791	0.794
chr15	83781073	83781146	dmr_526792	0.7265
chr15	83785797	83786132	dmr_526794	0.6615
chr15	83787775	83787994	dmr_526797	0.5135
chr15	83788433	83788612	dmr_526798	0.655
chr15	83788873	83789825	dmr_526799	0.7525
chr15	83793192	83793355	dmr_526803	0.512
chr15	83793636	83793733	dmr_526804	0.568
chr15	83800423	83801125	dmr_526811	0.653
chr15	83801932	83802368	dmr_526813	0.6709999999999999
chr15	83813798	83814001	dmr_526829	0.6475
chr15	83817557	83817921	dmr_526837	0.7515
chr15	83820106	83820155	dmr_526841	0.5275
chr15	83828151	83828244	dmr_526848	0.531
chr15	83829288	83829855	dmr_526851	0.595
chr15	83832191	83832558	dmr_526855	0.6185
chr15	83836829	83837048	dmr_526863	0.763
chr15	83838745	83839529	dmr_526865	0.777
chr15	83840114	83840809	dmr_526867	0.5055
chr15	83843460	83843961	dmr_526869	0.8565
chr15	83845685	83846082	dmr_526871	0.512
chr15	83847008	83847128	dmr_526873	0.5055
chr15	83847558	83847659	dmr_526874	0.655
chr15	83848196	83848596	dmr_526875	0.7475
chr15	83856864	83857664	dmr_526888	0.7305
chr15	83896959	83897957	dmr_526937	0.958
chr15	83902032	83902519	dmr_526943	0.7715
chr15	83997762	83997888	dmr_527044	0.672
chr15	83998176	83998426	dmr_527045	0.7285
chr15	84009288	84009895	dmr_527060	0.7505
chr15	84069409	84069626	dmr_527129	0.504
chr15	84069694	84070524	dmr_527130	0.7035
chr15	84073469	84073502	dmr_527135	0.7085
chr15	84074878	84075352	dmr_527137	0.6545
chr15	84078505	84079480	dmr_527145	0.5105
chr15	84097139	84097315	dmr_527172	0.7190000000000001
chr15	84222804	84222949	dmr_527263	0.5315
chr15	84226666	84227638	dmr_527269	0.625
chr15	84227905	84228299	dmr_527270	0.5895
chr15	84228417	84228829	dmr_527271	0.633
chr15	84231240	84231815	dmr_527273	0.6435
chr15	84232152	84232656	dmr_527274	0.7485
chr15	84238271	84239284	dmr_527277	0.5915
chr15	84260834	84261056	dmr_527292	0.5365
chr15	84392987	84393479	dmr_527413	0.6475
chr15	84441670	84442400	dmr_527463	0.574
chr15	84588220	84588738	dmr_527589	0.708
chr15	84593639	84594239	dmr_527594	0.5305
chr15	84714565	84715346	dmr_527680	0.6765
chr15	84736275	84736661	dmr_527695	0.506
chr15	84959582	84960765	dmr_527863	0.73
chr15	85036503	85036536	dmr_527930	0.733
chr15	85131798	85131829	dmr_527976	0.508
chr15	85359471	85359657	dmr_528167	0.7235
chr15	85667181	85668115	dmr_528471	0.5345
chr15	86048470	86049227	dmr_528708	0.5115
chr15	86110957	86111063	dmr_528789	0.82
chr15	86113356	86113773	dmr_528791	0.596
chr15	86140056	86140196	dmr_528822	0.922
chr15	86140220	86140303	dmr_528823	0.7785
chr15	86186489	86187114	dmr_528878	0.696
chr15	86274030	86274471	dmr_528961	0.688
chr15	86328435	86328705	dmr_529013	0.5920000000000001
chr15	86345175	86345345	dmr_529030	0.5255
chr15	86388884	86388913	dmr_529071	0.9505
chr15	86835529	86835777	dmr_529382	0.515
chr15	86835814	86836395	dmr_529383	0.8220000000000001
chr15	87472857	87473096	dmr_529773	0.6805
chr15	87488252	87488595	dmr_529786	0.604
chr15	87508410	87508434	dmr_529804	0.6395
chr15	87551626	87551920	dmr_529834	0.5495
chr15	87579746	87580173	dmr_529872	0.5405
chr15	87628522	87628884	dmr_529929	0.511
chr15	87668068	87668223	dmr_529984	0.6885
chr15	87723150	87723258	dmr_530056	0.887
chr15	88033246	88033331	dmr_530273	0.6615
chr15	88145654	88146291	dmr_530333	0.6705
chr15	88381640	88382056	dmr_530488	0.7909999999999999
chr15	88566027	88566352	dmr_530620	0.73
chr15	88617688	88617884	dmr_530654	0.617
chr15	88652538	88653607	dmr_530681	0.7055
chr15	88843604	88843720	dmr_530831	0.622
chr15	89058962	89058995	dmr_530961	0.502
chr15	89074127	89074598	dmr_530974	0.5720000000000001
chr15	89074828	89075476	dmr_530975	0.7765
chr15	89076674	89077798	dmr_530976	0.588
chr15	89088449	89088632	dmr_530984	0.6865
chr15	89100891	89101255	dmr_530994	0.696
chr15	89123751	89123754	dmr_531016	0.7455
chr15	89197056	89197175	dmr_531077	0.5415
chr15	89255316	89255444	dmr_531114	0.5425
chr15	89264536	89264700	dmr_531123	0.564
chr15	89265046	89265241	dmr_531124	0.589
chr15	89400842	89401124	dmr_531230	0.868
chr15	89523163	89523505	dmr_531317	0.743
chr15	89524411	89524693	dmr_531318	0.6965
chr15	89533055	89533328	dmr_531328	0.7235
chr15	89533526	89534130	dmr_531330	0.5105
chr15	89535827	89535909	dmr_531334	0.5325
chr15	89622650	89622985	dmr_531400	0.5665
chr15	89623512	89623535	dmr_531401	0.5105
chr15	90045550	90045579	dmr_531636	0.6735
chr15	90045900	90046008	dmr_531637	0.603
chr15	90071977	90072184	dmr_531655	0.8240000000000001
chr15	90189131	90189201	dmr_531735	0.769
chr15	90189493	90189861	dmr_531736	0.57
chr15	90674049	90674545	dmr_532057	0.718
chr15	90677995	90678874	dmr_532062	0.6779999999999999
chr15	90767280	90767958	dmr_532107	0.6715
chr15	90806801	90806892	dmr_532149	0.8765
chr15	90937232	90938026	dmr_532249	0.597
chr15	90944428	90944979	dmr_532259	0.677
chr15	90988329	90988655	dmr_532299	0.6565
chr15	90992920	90993035	dmr_532308	0.545
chr15	91003927	91003934	dmr_532324	0.5705
chr15	91022768	91023011	dmr_532346	0.5425
chr15	91071800	91072019	dmr_532392	0.624
chr15	91156050	91156224	dmr_532438	0.8595
chr15	91165175	91165218	dmr_532449	0.5265
chr15	91168216	91168493	dmr_532451	0.8015
chr15	91168630	91168727	dmr_532452	0.515
chr15	91260054	91261213	dmr_532518	0.7325
chr15	91368563	91369035	dmr_532662	0.6905
chr15	91376915	91377953	dmr_532673	0.504
chr15	91410633	91410866	dmr_532716	0.565
chr15	91585717	91585845	dmr_532923	0.5735
chr15	91688656	91689665	dmr_532998	0.5925
chr15	91745466	91745914	dmr_533043	0.8685
chr15	91751266	91751888	dmr_533051	0.7290000000000001
chr15	91751942	91752408	dmr_533052	0.6315
chr15	92102337	92102504	dmr_533284	0.5325
chr15	92133451	92133705	dmr_533313	0.615
chr15	92138110	92138574	dmr_533319	0.6395
chr15	92160687	92160726	dmr_533340	0.753
chr15	92161146	92162083	dmr_533342	0.603
chr15	92190482	92190642	dmr_533373	0.517
chr15	92190916	92190932	dmr_533374	0.687
chr15	92322154	92322292	dmr_533493	0.5825
chr15	92489443	92489889	dmr_533627	0.9295
chr15	92520575	92521938	dmr_533653	0.8045
chr15	92596730	92597710	dmr_533714	0.522
chr15	92598779	92599072	dmr_533716	0.6175
chr15	92634115	92634767	dmr_533752	0.615
chr15	92769753	92769868	dmr_533848	0.664
chr15	92889371	92889612	dmr_533908	0.5685
chr15	92959348	92959480	dmr_533959	0.5355
chr15	92983877	92984298	dmr_533975	0.598
chr15	93001525	93001895	dmr_533988	0.53
chr15	93007401	93007631	dmr_533994	0.9440000000000001
chr15	93510769	93511725	dmr_534344	0.6115
chr15	93588888	93589309	dmr_534455	0.792
chr15	93650472	93651883	dmr_534519	0.6635
chr15	93690550	93691088	dmr_534551	0.569
chr15	93751289	93752083	dmr_534605	0.7665
chr15	93752127	93752293	dmr_534606	0.711
chr15	93896158	93896690	dmr_534711	0.787
chr15	93956826	93957126	dmr_534769	0.6835
chr15	93957160	93957510	dmr_534770	0.784
chr15	94078862	94079121	dmr_534869	0.5539999999999999
chr15	94137587	94137855	dmr_534899	0.6535
chr15	94214467	94214757	dmr_534954	0.8025
chr15	94450153	94450465	dmr_535162	0.5935
chr15	94557823	94557844	dmr_535228	0.5065
chr15	94672464	94672834	dmr_535320	0.8365
chr15	94704711	94704734	dmr_535336	0.7475
chr15	94930914	94931041	dmr_535527	0.8105
chr15	94956830	94957234	dmr_535549	0.513
chr15	95075694	95075789	dmr_535651	0.62
chr15	95193812	95194368	dmr_535737	0.573
chr15	95207396	95207539	dmr_535744	0.5760000000000001
chr15	95418368	95418593	dmr_536004	0.659
chr15	95418721	95418902	dmr_536005	0.7170000000000001
chr15	95610981	95611412	dmr_536207	0.5379999999999999
chr15	95699295	95700177	dmr_536259	0.7859999999999999
chr15	95757127	95757511	dmr_536294	0.71
chr15	95886556	95887023	dmr_536415	0.7465
chr15	95919974	95920556	dmr_536446	0.6559999999999999
chr15	95931155	95931166	dmr_536459	0.9255
chr15	95931261	95932243	dmr_536460	0.5105
chr15	96178607	96179251	dmr_536625	0.6615
chr15	96331713	96331825	dmr_536750	0.564
chr15	96397838	96399177	dmr_536806	0.6115
chr15	96405619	96405831	dmr_536812	0.631
chr15	96481022	96481311	dmr_536858	0.5670000000000001
chr15	96936633	96936685	dmr_537189	0.58
chr15	96985705	96986190	dmr_537221	0.6365
chr15	97151396	97152176	dmr_537319	0.6265
chr15	97152220	97153179	dmr_537320	0.941
chr15	97164462	97164931	dmr_537328	0.7385
chr15	97414486	97415594	dmr_537526	0.542
chr15	97717970	97718176	dmr_537704	0.599
chr15	97781943	97783045	dmr_537757	0.5835
chr15	97786909	97787104	dmr_537765	0.6425
chr15	97830396	97830932	dmr_537813	0.711
chr15	97854465	97854846	dmr_537828	0.652
chr15	97992408	97993582	dmr_537922	0.7895
chr15	98002987	98003028	dmr_537932	0.6635
chr15	98181746	98181997	dmr_538066	0.504
chr15	98286644	98287068	dmr_538119	0.8155
chr15	98389797	98390116	dmr_538166	0.6545
chr15	98422884	98423163	dmr_538186	0.5765
chr15	98517532	98517648	dmr_538251	0.768
chr15	98600483	98600601	dmr_538318	0.515
chr15	98610469	98610480	dmr_538328	0.5275
chr15	98629411	98629750	dmr_538351	0.7505
chr15	98710345	98710463	dmr_538433	0.6195
chr15	98742886	98743141	dmr_538467	0.528
chr15	98754275	98754342	dmr_538484	0.657
chr15	98805643	98807337	dmr_538529	0.773
chr15	98851635	98851860	dmr_538574	0.6085
chr15	98867422	98867742	dmr_538586	0.5235
chr15	98977807	98978187	dmr_538658	0.5065
chr15	98990543	98990870	dmr_538670	0.501
chr15	99400104	99400225	dmr_538995	0.5705
chr15	99411691	99412240	dmr_539015	0.6105
chr15	99455004	99455430	dmr_539058	0.743
chr15	99456547	99456701	dmr_539061	0.55
chr15	99458496	99458548	dmr_539062	0.503
chr15	99471000	99471157	dmr_539071	0.5579999999999999
chr15	99478902	99479339	dmr_539080	0.606
chr15	99497645	99497872	dmr_539091	0.5825
chr15	99501978	99502090	dmr_539100	0.784
chr15	99502096	99502580	dmr_539101	0.7155
chr15	99502596	99502734	dmr_539102	0.622
chr15	99647914	99648470	dmr_539231	0.6235
chr15	99664071	99664301	dmr_539253	0.513
chr15	99712280	99712454	dmr_539318	0.7509999999999999
chr15	99715211	99715627	dmr_539323	0.7185
chr15	99814724	99815139	dmr_539413	0.5215
chr15	100188854	100189260	dmr_539760	0.655
chr15	100421136	100421212	dmr_539964	0.564
chr15	100425010	100425029	dmr_539966	0.5335
chr15	100444109	100444318	dmr_539977	0.6695
chr15	100493934	100493981	dmr_540028	0.5455
chr15	100508483	100508792	dmr_540041	0.5660000000000001
chr15	100508893	100509051	dmr_540042	0.5035
chr15	100598531	100598760	dmr_540087	0.568
chr15	100754933	100755765	dmr_540199	0.5445
chr15	100777009	100777807	dmr_540225	0.716
chr15	100815242	100816009	dmr_540266	0.6495
chr15	100872509	100872540	dmr_540326	0.574
chr15	100914681	100914808	dmr_540377	0.532
chr15	100925388	100925560	dmr_540387	0.5215
chr15	100954688	100955001	dmr_540432	0.525
chr15	100958530	100958670	dmr_540438	0.563
chr15	100960668	100960918	dmr_540442	0.519
chr15	100990363	100990615	dmr_540482	0.7105
chr15	101056358	101056493	dmr_540568	0.6425
chr15	101160727	101160991	dmr_540647	0.7735
chr15	101245905	101245970	dmr_540740	0.541
chr15	101310769	101311331	dmr_540804	0.636
chr15	101413972	101414143	dmr_540898	0.652
chr15	101773669	101773773	dmr_541079	0.5745
chr15	102135102	102135321	dmr_541345	0.529
chr15	102304753	102305032	dmr_541452	0.59
chr15	102305058	102305421	dmr_541453	0.7815
chr15	102458925	102459728	dmr_541538	0.5495
chr15	102525409	102525601	dmr_541597	0.66
chr15	102583728	102584112	dmr_541643	0.7225
chr15	102593204	102593268	dmr_541654	0.616
chr15	102594071	102594698	dmr_541656	0.6385
chr15	102659550	102660138	dmr_541697	0.6559999999999999
chr15	102674102	102674190	dmr_541712	0.5975
chr15	102684709	102685028	dmr_541718	0.8575
chr15	102691925	102692393	dmr_541727	0.6065
chr15	102696819	102697266	dmr_541732	0.5235
chr15	102704689	102705338	dmr_541737	0.6915
chr15	102735929	102735936	dmr_541764	0.562
chr15	102736779	102737670	dmr_541765	0.6815
chr15	102743207	102743398	dmr_541772	0.5655
chr15	102743882	102744834	dmr_541773	0.7959999999999999
chr15	102744964	102745052	dmr_541774	0.7879999999999999
chr15	102746186	102746211	dmr_541777	0.6245
chr15	102788838	102788856	dmr_541819	0.584
chr15	102789162	102789938	dmr_541820	0.6195
chr15	102797384	102797464	dmr_541831	0.7275
chr15	102802278	102802763	dmr_541838	0.7
chr15	102892865	102893059	dmr_541888	0.599
chr15	102893327	102893505	dmr_541889	0.605
chr15	103093669	103094059	dmr_541982	0.5115
chr15	103134856	103135393	dmr_542021	0.5275
chr15	103168915	103168969	dmr_542055	0.723
chr15	103172599	103172656	dmr_542059	0.5305
chr15	103183936	103184359	dmr_542068	0.5055
chr15	103191138	103191442	dmr_542075	0.563
chr15	103202111	103202587	dmr_542084	0.527
chr15	103298285	103298420	dmr_542147	0.7175
chr15	103299504	103299835	dmr_542149	0.644
chr15	103300231	103300691	dmr_542150	0.7615
chr15	103315361	103315434	dmr_542165	0.5785
chr15	103321670	103322257	dmr_542171	0.767
chr15	103322687	103322785	dmr_542173	0.5975
chr15	103324510	103325005	dmr_542174	0.6459999999999999
chr15	103336451	103336761	dmr_542190	0.5505
chr15	103338649	103339187	dmr_542194	0.503
chr15	103502096	103502597	dmr_542296	0.5905
chr16	3776662	3776953	dmr_542442	0.504
chr16	4040367	4040468	dmr_542596	0.5770000000000001
chr16	4059764	4059964	dmr_542611	0.5405
chr16	4320976	4321206	dmr_542831	0.752
chr16	4330936	4331358	dmr_542842	0.519
chr16	4474999	4475044	dmr_542992	0.5815
chr16	4489022	4489164	dmr_543005	0.5495
chr16	4593332	4593702	dmr_543090	0.684
chr16	4683283	4683310	dmr_543179	0.655
chr16	4862897	4863182	dmr_543286	0.5555
chr16	4896540	4896664	dmr_543317	0.7345
chr16	4914080	4914121	dmr_543335	0.5835
chr16	5159428	5159499	dmr_543525	0.5515
chr16	5204244	5204280	dmr_543552	0.6525
chr16	5418631	5418748	dmr_543679	0.5265
chr16	5473781	5473801	dmr_543714	0.5775
chr16	5578426	5578606	dmr_543789	0.6145
chr16	5662753	5663086	dmr_543840	0.509
chr16	5871752	5871918	dmr_543993	0.9540000000000001
chr16	5885850	5886634	dmr_543997	0.7135
chr16	5886960	5887648	dmr_543998	0.5720000000000001
chr16	5911968	5912181	dmr_544033	0.588
chr16	5916225	5916860	dmr_544040	0.5015
chr16	5920275	5921137	dmr_544045	0.7090000000000001
chr16	5973830	5974108	dmr_544108	0.74
chr16	5986134	5986798	dmr_544121	0.648
chr16	5992245	5992319	dmr_544128	0.642
chr16	5996934	5997334	dmr_544135	0.555
chr16	5998186	5998317	dmr_544137	0.547
chr16	5998393	5998493	dmr_544138	0.5785
chr16	6136508	6136839	dmr_544298	0.638
chr16	6149283	6149611	dmr_544313	0.5405
chr16	6188797	6189011	dmr_544354	0.5085
chr16	6227481	6227704	dmr_544393	0.5429999999999999
chr16	6229594	6229732	dmr_544397	0.667
chr16	6264758	6264936	dmr_544432	0.595
chr16	6265864	6266299	dmr_544434	0.6765
chr16	6283696	6284338	dmr_544447	0.5625
chr16	6285493	6285785	dmr_544450	0.57
chr16	6313577	6314001	dmr_544483	0.616
chr16	6352317	6353147	dmr_544524	0.5465
chr16	6372502	6372584	dmr_544548	0.539
chr16	6397297	6397439	dmr_544585	0.784
chr16	6431143	6431312	dmr_544636	0.638
chr16	6448545	6448754	dmr_544659	0.769
chr16	6452382	6452843	dmr_544664	0.5485
chr16	6491424	6491497	dmr_544711	0.7985
chr16	6499157	6499565	dmr_544719	0.7215
chr16	6526019	6526057	dmr_544747	0.7075
chr16	6530336	6530564	dmr_544754	0.502
chr16	6549437	6549852	dmr_544776	0.585
chr16	6555928	6556065	dmr_544782	0.5135
chr16	6646875	6647604	dmr_544874	0.7215
chr16	6717774	6717925	dmr_544957	0.6085
chr16	6719052	6719138	dmr_544960	0.624
chr16	6719217	6719650	dmr_544961	0.8545
chr16	6724008	6724802	dmr_544966	0.5775
chr16	6755234	6755354	dmr_545000	0.8105
chr16	6781251	6781294	dmr_545031	0.6075
chr16	6791392	6792263	dmr_545048	0.503
chr16	6814095	6814276	dmr_545078	0.581
chr16	6844700	6844929	dmr_545108	0.5105
chr16	6857969	6857993	dmr_545128	0.503
chr16	6860075	6860305	dmr_545131	0.573
chr16	6898464	6898645	dmr_545169	0.677
chr16	6914526	6914845	dmr_545186	0.7005
chr16	6958962	6959138	dmr_545250	0.6940000000000001
chr16	6965881	6966077	dmr_545260	0.7390000000000001
chr16	7048348	7049346	dmr_545371	0.7909999999999999
chr16	7052529	7053141	dmr_545376	0.551
chr16	7090203	7090365	dmr_545432	0.624
chr16	7128939	7129280	dmr_545488	0.7815
chr16	7129371	7129405	dmr_545489	0.586
chr16	7150181	7150631	dmr_545517	0.593
chr16	7207785	7207792	dmr_545591	0.6075
chr16	7212595	7212964	dmr_545598	0.5155
chr16	7229044	7229563	dmr_545615	0.5845
chr16	7246784	7246901	dmr_545633	0.5655
chr16	7377643	7377808	dmr_545787	0.524
chr16	7455461	7455963	dmr_545845	0.8775
chr16	7477263	7477571	dmr_545860	0.5835
chr16	7683304	7683468	dmr_545960	0.6535
chr16	7947262	7947590	dmr_546067	0.56
chr16	7982685	7983202	dmr_546080	0.603
chr16	8061828	8062046	dmr_546117	0.7055
chr16	8200740	8200882	dmr_546189	0.513
chr16	8425077	8425277	dmr_546302	0.521
chr16	8514327	8514434	dmr_546337	0.715
chr16	8523887	8524101	dmr_546349	0.684
chr16	8529688	8530392	dmr_546356	0.7815
chr16	8655220	8655379	dmr_546462	0.5235
chr16	8736104	8736366	dmr_546566	0.8545
chr16	8795137	8795182	dmr_546615	0.6075
chr16	8850278	8850393	dmr_546659	0.5485
chr16	8864220	8864262	dmr_546678	0.5975
chr16	8946481	8946498	dmr_546749	0.6405
chr16	8997187	8997684	dmr_546776	0.6605
chr16	8997854	8998154	dmr_546777	0.601
chr16	9006310	9006313	dmr_546785	0.5760000000000001
chr16	9030459	9030836	dmr_546806	0.6135
chr16	9062287	9062449	dmr_546831	0.569
chr16	9107121	9107944	dmr_546865	0.518
chr16	9164763	9165052	dmr_546916	0.6985
chr16	9376811	9376911	dmr_547077	0.6685
chr16	9548642	9548961	dmr_547208	0.5935
chr16	9583934	9584228	dmr_547242	0.5475
chr16	9601866	9602002	dmr_547264	0.515
chr16	9602553	9602574	dmr_547265	0.569
chr16	9629389	9629411	dmr_547303	0.6859999999999999
chr16	9647421	9647562	dmr_547321	0.6555
chr16	9652206	9652394	dmr_547330	0.7275
chr16	9652469	9653374	dmr_547331	0.8225
chr16	9664268	9664437	dmr_547350	0.59
chr16	9670101	9670500	dmr_547358	0.715
chr16	9670603	9670923	dmr_547359	0.568
chr16	9672280	9672476	dmr_547361	0.7065
chr16	9677786	9677882	dmr_547370	0.5925
chr16	9678825	9679029	dmr_547373	0.617
chr16	9680895	9681202	dmr_547376	0.6409999999999999
chr16	9690117	9690344	dmr_547392	0.574
chr16	9738190	9739117	dmr_547457	0.5015
chr16	9756620	9757237	dmr_547483	0.652
chr16	9759081	9759488	dmr_547487	0.5535
chr16	9760200	9760581	dmr_547489	0.6629999999999999
chr16	9784208	9784358	dmr_547521	0.6155
chr16	9801859	9801921	dmr_547550	0.823
chr16	9840527	9840741	dmr_547600	0.5785
chr16	9845790	9846228	dmr_547607	0.5379999999999999
chr16	9851322	9851894	dmr_547611	0.5225
chr16	9878990	9879285	dmr_547644	0.6465
chr16	9946312	9946735	dmr_547740	0.77
chr16	9949498	9949633	dmr_547746	0.753
chr16	9953159	9953557	dmr_547752	0.55
chr16	9984818	9985629	dmr_547793	0.5485
chr16	9985899	9985920	dmr_547794	0.5329999999999999
chr16	9986188	9986340	dmr_547795	0.7795
chr16	9986697	9986759	dmr_547796	0.5385
chr16	9992975	9992983	dmr_547806	0.7125
chr16	10049298	10049435	dmr_547844	0.536
chr16	10411387	10411606	dmr_548042	0.6915
chr16	10639136	10639525	dmr_548241	0.625
chr16	10640113	10640178	dmr_548243	0.6165
chr16	10664496	10665517	dmr_548267	0.7140000000000001
chr16	10665574	10665781	dmr_548268	0.7455
chr16	10676740	10677083	dmr_548281	0.5185
chr16	11090890	11091625	dmr_548587	0.6355
chr16	11143944	11144369	dmr_548639	0.5589999999999999
chr16	11468488	11469066	dmr_548843	0.536
chr16	11469116	11469165	dmr_548844	0.6305
chr16	11570240	11570401	dmr_548946	0.6285
chr16	11579627	11580111	dmr_548955	0.517
chr16	11663131	11663503	dmr_549046	0.98
chr16	12197771	12197869	dmr_549592	0.632
chr16	12508168	12508733	dmr_549799	0.5255
chr16	12956375	12956926	dmr_550062	0.7140000000000001
chr16	13049927	13050878	dmr_550109	0.688
chr16	13110580	13110730	dmr_550136	0.8205
chr16	13194925	13195554	dmr_550205	0.6609999999999999
chr16	13197395	13198112	dmr_550208	0.52
chr16	13359969	13360200	dmr_550333	0.518
chr16	13467142	13467448	dmr_550463	0.54
chr16	13474002	13474049	dmr_550472	0.504
chr16	13557059	13557190	dmr_550540	0.62
chr16	13585105	13585637	dmr_550559	0.6779999999999999
chr16	13804931	13805256	dmr_550680	0.6485
chr16	13833118	13833492	dmr_550710	0.532
chr16	14026590	14026908	dmr_550819	0.7715
chr16	14044686	14045053	dmr_550833	0.5465
chr16	14112302	14112412	dmr_550891	0.634
chr16	14297170	14297309	dmr_551017	0.68
chr16	14451353	14451735	dmr_551127	0.7195
chr16	14467877	14468169	dmr_551134	0.5335
chr16	14707691	14707914	dmr_551180	0.5479999999999999
chr16	16557938	16558032	dmr_551819	0.6325
chr16	16785762	16786110	dmr_551868	0.6629999999999999
chr16	16786546	16786594	dmr_551869	0.5225
chr16	16959992	16960167	dmr_551958	0.693
chr16	16966963	16967219	dmr_551963	0.601
chr16	16967800	16968083	dmr_551964	0.951
chr16	16988226	16988343	dmr_551972	0.621
chr16	17045440	17045617	dmr_552061	0.526
chr16	17047840	17047972	dmr_552066	0.9445
chr16	17048322	17048574	dmr_552068	0.9540000000000001
chr16	17073179	17073280	dmr_552095	0.598
chr16	17082777	17083192	dmr_552106	0.8745
chr16	17154848	17155155	dmr_552149	0.5505
chr16	17210451	17210732	dmr_552193	0.5885
chr16	17307502	17307785	dmr_552268	0.6335
chr16	17316563	17316996	dmr_552276	0.7385
chr16	17365267	17365325	dmr_552330	0.5035
chr16	17649508	17650524	dmr_552560	0.5105
chr16	17759043	17759263	dmr_552633	0.7135
chr16	17768881	17769279	dmr_552642	0.578
chr16	17807888	17807900	dmr_552680	0.5105
chr16	17815230	17815687	dmr_552686	0.6579999999999999
chr16	18198218	18198376	dmr_553011	0.742
chr16	18198694	18198888	dmr_553012	0.9445
chr16	18220013	18220155	dmr_553035	0.575
chr16	18382308	18382362	dmr_553154	0.7705
chr16	18392384	18392477	dmr_553167	0.8045
chr16	18392576	18393097	dmr_553168	0.6895
chr16	18393156	18393346	dmr_553169	0.6155
chr16	18406194	18406208	dmr_553181	0.6609999999999999
chr16	18409463	18409970	dmr_553186	0.642
chr16	18459525	18460688	dmr_553228	0.5195
chr16	18628116	18628380	dmr_553338	0.8525
chr16	18628660	18629030	dmr_553339	0.537
chr16	18763082	18763246	dmr_553405	0.9179999999999999
chr16	18777172	18777267	dmr_553410	0.546
chr16	18969914	18969980	dmr_553523	0.557
chr16	19883737	19884530	dmr_553652	0.5665
chr16	19960112	19960471	dmr_553671	0.7095
chr16	20619549	20619767	dmr_554135	0.634
chr16	20622676	20623053	dmr_554136	0.7185
chr16	20623307	20623421	dmr_554137	0.5405
chr16	20629967	20630888	dmr_554143	0.623
chr16	20692126	20692509	dmr_554190	0.589
chr16	20805116	20805398	dmr_554269	0.6015
chr16	21151710	21152048	dmr_554448	0.8420000000000001
chr16	21210693	21210791	dmr_554501	0.6125
chr16	21353328	21353990	dmr_554629	0.6285
chr16	21357528	21358735	dmr_554632	0.7609999999999999
chr16	21448226	21448591	dmr_554719	0.662
chr16	21448643	21448885	dmr_554720	0.8855
chr16	21492590	21493075	dmr_554763	0.8855
chr16	21500563	21500895	dmr_554769	0.5375
chr16	21536389	21537047	dmr_554803	0.5479999999999999
chr16	21550536	21551027	dmr_554820	0.5525
chr16	21627934	21628356	dmr_554889	0.688
chr16	21628374	21628523	dmr_554890	0.8715
chr16	21650457	21650909	dmr_554906	0.7829999999999999
chr16	21695538	21695712	dmr_554950	0.594
chr16	21728230	21728401	dmr_554973	0.511
chr16	21815363	21815648	dmr_555021	0.6635
chr16	21815747	21815927	dmr_555023	0.6895
chr16	21854582	21854752	dmr_555056	0.764
chr16	21947768	21947832	dmr_555138	0.504
chr16	22055496	22055745	dmr_555196	0.564
chr16	22121283	22121346	dmr_555241	0.544
chr16	22311532	22311872	dmr_555341	0.5155
chr16	22389115	22389620	dmr_555413	0.6545
chr16	22389698	22389772	dmr_555414	0.8240000000000001
chr16	22390023	22390463	dmr_555415	0.5045
chr16	22396026	22396672	dmr_555423	0.5145
chr16	22493380	22493859	dmr_555530	0.514
chr16	22494357	22494538	dmr_555531	0.534
chr16	22504881	22505320	dmr_555542	0.7195
chr16	22545996	22546147	dmr_555581	0.612
chr16	22576668	22576897	dmr_555613	0.7959999999999999
chr16	22580249	22580564	dmr_555618	0.52
chr16	22601455	22601531	dmr_555635	0.6945
chr16	22602082	22603193	dmr_555636	0.6055
chr16	22612458	22613379	dmr_555645	0.5615
chr16	22617872	22618151	dmr_555650	0.764
chr16	22618414	22619348	dmr_555651	0.623
chr16	22622584	22623425	dmr_555655	0.5085
chr16	22623427	22623544	dmr_555656	0.6555
chr16	22639514	22640004	dmr_555673	0.6505
chr16	22653886	22654380	dmr_555691	0.5055
chr16	22655007	22655380	dmr_555693	0.6265
chr16	22661117	22661260	dmr_555701	0.72
chr16	22686970	22688179	dmr_555730	0.7415
chr16	22719673	22719888	dmr_555752	0.7020000000000001
chr16	22733999	22734826	dmr_555760	0.828
chr16	22802643	22802850	dmr_555811	0.535
chr16	22807186	22807445	dmr_555816	0.614
chr16	22873454	22873669	dmr_555852	0.6875
chr16	23015240	23015254	dmr_555923	0.8505
chr16	23097585	23097631	dmr_555957	0.6679999999999999
chr16	23136547	23136812	dmr_555985	0.5529999999999999
chr16	23423766	23424128	dmr_556187	0.642
chr16	23454161	23454816	dmr_556207	0.539
chr16	23510395	23510569	dmr_556249	0.9045
chr16	23517995	23518342	dmr_556261	0.619
chr16	23520703	23520790	dmr_556266	0.6985
chr16	23521106	23521629	dmr_556267	0.769
chr16	23550751	23551688	dmr_556284	0.7425
chr16	23609643	23609891	dmr_556304	0.561
chr16	23609961	23610306	dmr_556305	0.537
chr16	23635671	23635831	dmr_556316	0.5555
chr16	23652513	23652899	dmr_556328	0.9525
chr16	23655566	23655788	dmr_556330	0.6315
chr16	23656996	23657032	dmr_556332	0.5015
chr16	23662332	23662662	dmr_556339	0.698
chr16	23663018	23663330	dmr_556340	0.8715
chr16	23665150	23665207	dmr_556342	0.5435
chr16	23669216	23669316	dmr_556348	0.5605
chr16	23686608	23687183	dmr_556359	0.7859999999999999
chr16	23726879	23727011	dmr_556382	0.5670000000000001
chr16	23743666	23743707	dmr_556391	0.6505
chr16	23888201	23888872	dmr_556461	0.9865
chr16	23889245	23889905	dmr_556462	0.985
chr16	23890103	23890340	dmr_556463	0.8155
chr16	23890903	23891400	dmr_556464	0.8575
chr16	23891694	23892515	dmr_556465	0.6805
chr16	23892810	23893214	dmr_556466	0.897
chr16	23897150	23897548	dmr_556469	0.635
chr16	23900216	23900996	dmr_556472	0.675
chr16	23981648	23982227	dmr_556526	0.522
chr16	24038120	24038225	dmr_556563	0.5465
chr16	24083295	24083456	dmr_556596	0.5925
chr16	24331622	24331699	dmr_556759	0.8125
chr16	24331795	24332170	dmr_556760	0.9215
chr16	24392877	24392960	dmr_556801	0.54
chr16	24434397	24434844	dmr_556827	0.69
chr16	24673761	24673991	dmr_557019	0.67
chr16	24833228	24833945	dmr_557143	0.6765
chr16	24955147	24955446	dmr_557230	0.635
chr16	25029688	25029800	dmr_557289	0.7715
chr16	25029863	25029932	dmr_557290	0.845
chr16	25030146	25030375	dmr_557291	0.7170000000000001
chr16	25407160	25408063	dmr_557542	0.5255
chr16	25584285	25584695	dmr_557641	0.5539999999999999
chr16	25587712	25588503	dmr_557644	0.7185
chr16	25679883	25680637	dmr_557684	0.6915
chr16	25832375	25832585	dmr_557748	0.716
chr16	25949211	25949392	dmr_557815	0.672
chr16	26025991	26026325	dmr_557868	0.7240000000000001
chr16	26029368	26029636	dmr_557869	0.64
chr16	26035103	26035544	dmr_557872	0.9079999999999999
chr16	26035682	26035972	dmr_557873	0.9415
chr16	26036382	26036432	dmr_557874	0.9015
chr16	26039290	26039723	dmr_557876	0.6605
chr16	26041209	26041766	dmr_557879	0.5345
chr16	26104629	26104848	dmr_557920	0.626
chr16	26106284	26106408	dmr_557921	0.511
chr16	26115707	26116183	dmr_557926	0.9815
chr16	26309619	26309642	dmr_558022	0.55
chr16	26447988	26448123	dmr_558092	0.6629999999999999
chr16	26776100	26776472	dmr_558362	0.547
chr16	26886508	26886646	dmr_558416	0.6485
chr16	27318142	27318483	dmr_558595	0.8305
chr16	27523476	27524296	dmr_558698	0.7515
chr16	27683107	27683142	dmr_558748	0.527
chr16	27855293	27855479	dmr_558802	0.6509999999999999
chr16	27962788	27963466	dmr_558849	0.8615
chr16	27982543	27982862	dmr_558865	0.8490000000000001
chr16	27997753	27998222	dmr_558873	0.74
chr16	28029718	28029856	dmr_558888	0.9405
chr16	28065158	28065487	dmr_558902	0.5489999999999999
chr16	28105367	28105504	dmr_558923	0.5329999999999999
chr16	28152773	28152912	dmr_558953	0.5215
chr16	28216693	28216979	dmr_558993	0.5645
chr16	28305809	28306019	dmr_559064	0.6559999999999999
chr16	28311498	28312173	dmr_559071	0.7405
chr16	28345342	28345831	dmr_559104	0.5435
chr16	28398145	28398704	dmr_559156	0.653
chr16	28408071	28408572	dmr_559165	0.6065
chr16	28408703	28408730	dmr_559166	0.7795
chr16	28411645	28411671	dmr_559171	0.8635
chr16	28416704	28417098	dmr_559178	0.511
chr16	28427197	28427291	dmr_559189	0.647
chr16	28427674	28427926	dmr_559190	0.8605
chr16	28437605	28437876	dmr_559206	0.9390000000000001
chr16	28439728	28439784	dmr_559208	0.738
chr16	28441405	28441701	dmr_559210	0.5105
chr16	28442655	28442835	dmr_559212	0.6705
chr16	28442877	28443297	dmr_559213	0.6185
chr16	28443345	28443531	dmr_559214	0.6745
chr16	28443782	28444190	dmr_559215	0.66
chr16	28444223	28444720	dmr_559216	0.6985
chr16	28444798	28445613	dmr_559217	0.6995
chr16	28479510	28479554	dmr_559249	0.5015
chr16	28491775	28492171	dmr_559261	0.6935
chr16	28511536	28512204	dmr_559275	0.8885
chr16	28518212	28518447	dmr_559286	0.652
chr16	28554953	28555182	dmr_559327	0.589
chr16	28555314	28555735	dmr_559328	0.5555
chr16	28563933	28564363	dmr_559338	0.5705
chr16	28586270	28586282	dmr_559361	0.6055
chr16	28595894	28596467	dmr_559371	0.7005
chr16	28626108	28626340	dmr_559402	0.6559999999999999
chr16	28626352	28626374	dmr_559403	0.5665
chr16	28686095	28686477	dmr_559468	0.8540000000000001
chr16	28776374	28776895	dmr_559556	0.5820000000000001
chr16	28876894	28877595	dmr_559628	0.596
chr16	28885459	28885849	dmr_559640	0.6135
chr16	28911834	28911985	dmr_559673	0.721
chr16	28944866	28945225	dmr_559708	0.546
chr16	29039695	29039829	dmr_559788	0.664
chr16	29118200	29118550	dmr_559831	0.5145
chr16	29205043	29205098	dmr_559895	0.574
chr16	29330811	29331341	dmr_559971	0.7385
chr16	29434802	29435044	dmr_560027	0.5760000000000001
chr16	29441690	29441983	dmr_560031	0.648
chr16	29616583	29616842	dmr_560135	0.6205
chr16	29693140	29693863	dmr_560198	0.8735
chr16	29704844	29704940	dmr_560209	0.519
chr16	29705830	29706100	dmr_560211	0.5725
chr16	29734703	29735633	dmr_560233	0.5145
chr16	29813286	29813345	dmr_560281	0.649
chr16	29836928	29837769	dmr_560300	0.6065
chr16	29839517	29839846	dmr_560303	0.6705
chr16	29954493	29955051	dmr_560390	0.7045
chr16	29996413	29997020	dmr_560437	0.541
chr16	30009740	30009909	dmr_560449	0.7815
chr16	30281735	30281888	dmr_560671	0.7845
chr16	30318430	30318843	dmr_560698	0.7475
chr16	30520972	30521118	dmr_560825	0.7525
chr16	30532022	30532651	dmr_560838	0.7609999999999999
chr16	30535970	30536176	dmr_560842	0.6065
chr16	30538826	30539457	dmr_560846	0.526
chr16	30547942	30548732	dmr_560855	0.6055
chr16	30548880	30548974	dmr_560856	0.6985
chr16	30549040	30549603	dmr_560857	0.6459999999999999
chr16	30549607	30549962	dmr_560858	0.873
chr16	30601278	30601315	dmr_560888	0.7659999999999999
chr16	30605402	30605492	dmr_560896	0.5205
chr16	30732761	30733217	dmr_560988	0.5465
chr16	30733261	30733507	dmr_560989	0.6255
chr16	30991050	30991115	dmr_561205	0.5105
chr16	31046423	31046736	dmr_561266	0.6235
chr16	31066452	31067049	dmr_561290	0.5445
chr16	31175394	31175748	dmr_561421	0.5215
chr16	31181009	31181075	dmr_561429	0.6515
chr16	31181118	31181843	dmr_561430	0.665
chr16	31248739	31249015	dmr_561503	0.605
chr16	31287770	31287948	dmr_561541	0.597
chr16	31290238	31290750	dmr_561544	0.5605
chr16	31434350	31434629	dmr_561650	0.5105
chr16	31455342	31456028	dmr_561678	0.5955
chr16	31489053	31489439	dmr_561708	0.5235
chr16	31499794	31499943	dmr_561718	0.759
chr16	31507413	31507608	dmr_561729	0.5855
chr16	31754125	31754611	dmr_561917	0.8079999999999999
chr16	31809132	31809216	dmr_561984	0.7665
chr16	31896857	31897073	dmr_562094	0.72
chr16	31906677	31907036	dmr_562108	0.5505
chr16	31934438	31935047	dmr_562126	0.7020000000000001
chr16	31947239	31947446	dmr_562136	0.6415
chr16	32156343	32156906	dmr_562272	0.85
chr16	32434191	32434310	dmr_562399	0.5805
chr16	32499639	32499659	dmr_562430	0.5695
chr16	32516684	32516796	dmr_562448	0.6015
chr16	32645239	32645265	dmr_562523	0.7140000000000001
chr16	32853790	32853841	dmr_562684	0.6425
chr16	32866513	32866951	dmr_562700	0.5785
chr16	32876988	32877071	dmr_562706	0.5405
chr16	32934742	32934780	dmr_562747	0.7759999999999999
chr16	32991960	32992444	dmr_562798	0.537
chr16	33026279	33026573	dmr_562831	0.614
chr16	33216419	33216832	dmr_562969	0.8845
chr16	33302968	33303220	dmr_563046	0.535
chr16	33344984	33344989	dmr_563084	0.56
chr16	33400372	33400521	dmr_563127	0.665
chr16	33486581	33486993	dmr_563229	0.6695
chr16	33520652	33521135	dmr_563268	0.6895
chr16	33641903	33642140	dmr_563365	0.6355
chr16	33700141	33700496	dmr_563411	0.6265
chr16	33700731	33701359	dmr_563412	0.902
chr16	33734692	33734936	dmr_563442	0.7615
chr16	33735028	33735155	dmr_563443	0.6629999999999999
chr16	34079142	34079431	dmr_563716	0.623
chr16	34080994	34081287	dmr_563718	0.5125
chr16	34094196	34094728	dmr_563731	0.6885
chr16	34095013	34096609	dmr_563732	0.608
chr16	34122489	34122764	dmr_563759	0.7929999999999999
chr16	34217862	34217971	dmr_563902	0.633
chr16	34228725	34229726	dmr_563917	0.662
chr16	34252144	34252320	dmr_563951	0.5645
chr16	34256984	34257231	dmr_563960	0.6045
chr16	34329513	34329796	dmr_564062	0.622
chr16	34372339	34372632	dmr_564131	0.6045
chr16	34374136	34374652	dmr_564135	0.5475
chr16	34400286	34400934	dmr_564171	0.679
chr16	34407103	34407317	dmr_564178	0.687
chr16	34425809	34426171	dmr_564210	0.5485
chr16	34426315	34426711	dmr_564211	0.6395
chr16	34453892	34453922	dmr_564254	0.512
chr16	34457399	34457989	dmr_564260	0.5415
chr16	34458322	34458499	dmr_564261	0.6155
chr16	34485521	34486138	dmr_564301	0.5335
chr16	34513900	34514331	dmr_564350	0.6509999999999999
chr16	34525994	34526888	dmr_564365	0.6255
chr16	34639351	34640123	dmr_564475	0.6685
chr16	34706641	34706658	dmr_564533	0.552
chr16	35056392	35056599	dmr_564752	0.8135
chr16	35111524	35111979	dmr_564790	0.6115
chr16	35117189	35117500	dmr_564796	0.7595
chr16	35164895	35165962	dmr_564832	0.6890000000000001
chr16	35169656	35169961	dmr_564837	0.6705
chr16	35255491	35256208	dmr_564926	0.531
chr16	35570684	35571269	dmr_565160	0.5915
chr16	35624054	35624331	dmr_565221	0.6485
chr16	35747602	35747755	dmr_565328	0.74
chr16	35755447	35755540	dmr_565341	0.6435
chr16	35767605	35767615	dmr_565356	0.537
chr16	35782600	35783312	dmr_565367	0.7985
chr16	36069942	36069981	dmr_565558	0.758
chr16	36827785	36827886	dmr_565869	0.7959999999999999
chr16	37056966	37057770	dmr_566009	0.52
chr16	37094240	37094316	dmr_566038	0.65
chr16	37250223	37250711	dmr_566116	0.7675
chr16	37347289	37347350	dmr_566160	0.8035
chr16	37433492	37433679	dmr_566217	0.6195
chr16	37561034	37561214	dmr_566325	0.6605
chr16	37562742	37563114	dmr_566328	0.73
chr16	37583540	37584210	dmr_566351	0.7245
chr16	37610076	37610709	dmr_566380	0.6685
chr16	37640299	37640386	dmr_566416	0.5235
chr16	37663321	37663900	dmr_566437	0.5625
chr16	37676008	37676372	dmr_566451	0.5555
chr16	37689316	37689418	dmr_566465	0.8605
chr16	37789079	37789611	dmr_566563	0.7275
chr16	37874939	37875130	dmr_566634	0.5025
chr16	37881548	37881793	dmr_566642	0.5485
chr16	37974569	37974983	dmr_566715	0.5875
chr16	37976899	37977268	dmr_566719	0.518
chr16	38160234	38160619	dmr_566857	0.517
chr16	38232217	38232516	dmr_566950	0.56
chr16	38255547	38255953	dmr_566974	0.6905
chr16	38399733	38399934	dmr_567059	0.653
chr16	38592103	38592587	dmr_567195	0.884
chr16	38871554	38871974	dmr_567378	0.5539999999999999
chr16	39019452	39019645	dmr_567550	0.8905
chr16	39071612	39071874	dmr_567608	0.5429999999999999
chr16	39071942	39071979	dmr_567609	0.757
chr16	39079692	39080106	dmr_567617	0.6265
chr16	39081450	39081767	dmr_567619	0.5165
chr16	39096771	39097726	dmr_567623	0.524
chr16	39115960	39116571	dmr_567635	0.6435
chr16	39335195	39335327	dmr_567793	0.562
chr16	39361569	39361663	dmr_567803	0.7055
chr16	39486911	39487258	dmr_567866	0.8109999999999999
chr16	39881499	39882323	dmr_568034	0.7315
chr16	40075764	40076026	dmr_568117	0.7865
chr16	40080404	40080591	dmr_568119	0.6935
chr16	40215577	40215767	dmr_568188	0.5885
chr16	40290124	40290428	dmr_568222	0.799
chr16	40328138	40328715	dmr_568247	0.6015
chr16	40377502	40378270	dmr_568282	0.7070000000000001
chr16	40433974	40434260	dmr_568323	0.6609999999999999
chr16	40446806	40446903	dmr_568337	0.7265
chr16	40463030	40464334	dmr_568346	0.619
chr16	40471993	40472311	dmr_568356	0.841
chr16	40504192	40504372	dmr_568379	0.526
chr16	40509604	40509859	dmr_568385	0.731
chr16	40511357	40512220	dmr_568388	0.5395
chr16	40602079	40602567	dmr_568449	0.6935
chr16	40692128	40692497	dmr_568487	0.7190000000000001
chr16	40940769	40941141	dmr_568634	0.5475
chr16	41048048	41048221	dmr_568714	0.561
chr16	41073540	41073706	dmr_568727	0.659
chr16	41179253	41179620	dmr_568798	0.6675
chr16	41179784	41179996	dmr_568799	0.6509999999999999
chr16	41297825	41297963	dmr_568867	0.8220000000000001
chr16	41405634	41406379	dmr_568928	0.7205
chr16	41524154	41524327	dmr_568994	0.5575
chr16	41636320	41636424	dmr_569086	0.51
chr16	41701900	41702436	dmr_569139	0.7495
chr16	41760230	41760662	dmr_569188	0.5539999999999999
chr16	41764004	41764591	dmr_569193	0.65
chr16	41774762	41774892	dmr_569206	0.5865
chr16	41775091	41775189	dmr_569207	0.7075
chr16	41785812	41786030	dmr_569220	0.526
chr16	41822830	41823095	dmr_569242	0.5065
chr16	41845259	41845370	dmr_569257	0.6515
chr16	41953800	41954439	dmr_569350	0.8195
chr16	41969322	41969405	dmr_569366	0.659
chr16	42060078	42060124	dmr_569435	0.62
chr16	42068128	42068148	dmr_569445	0.7985
chr16	42079034	42079660	dmr_569459	0.595
chr16	42122557	42122649	dmr_569495	0.617
chr16	42126658	42126754	dmr_569503	0.539
chr16	42127854	42128206	dmr_569504	0.6729999999999999
chr16	42172863	42173207	dmr_569543	0.5595
chr16	42263248	42263295	dmr_569595	0.537
chr16	42271464	42271653	dmr_569605	0.8075
chr16	42303131	42303669	dmr_569643	0.669
chr16	42309655	42310097	dmr_569653	0.7445
chr16	42337994	42338899	dmr_569683	0.654
chr16	42370240	42370494	dmr_569707	0.5955
chr16	42392460	42392789	dmr_569724	0.516
chr16	42608294	42608543	dmr_569843	0.56
chr16	42717871	42718028	dmr_569923	0.534
chr16	43035594	43035931	dmr_570071	0.5095
chr16	43309012	43309475	dmr_570213	0.6455
chr16	43309762	43310471	dmr_570214	0.5255
chr16	43503102	43503161	dmr_570321	0.551
chr16	43510429	43511289	dmr_570326	0.537
chr16	43599788	43599869	dmr_570418	0.6425
chr16	43849443	43849578	dmr_570575	0.7035
chr16	43890351	43890548	dmr_570604	0.7290000000000001
chr16	44109102	44109184	dmr_570789	0.8275
chr16	44136424	44136775	dmr_570820	0.7675
chr16	44330802	44331525	dmr_571015	0.6245
chr16	44383959	44384001	dmr_571043	0.7035
chr16	44423596	44423727	dmr_571075	0.6025
chr16	44562206	44562447	dmr_571210	0.7
chr16	45070139	45071123	dmr_571511	0.52
chr16	45094204	45095047	dmr_571522	0.6920000000000001
chr16	45400340	45400481	dmr_571753	0.705
chr16	45654515	45654617	dmr_571872	0.5055
chr16	45685596	45685805	dmr_571895	0.6655
chr16	45722071	45722719	dmr_571932	0.556
chr16	45723376	45723505	dmr_571934	0.6215
chr16	45896831	45896873	dmr_572058	0.5355
chr16	46829035	46829055	dmr_572723	0.633
chr16	46829385	46829620	dmr_572724	0.9385
chr16	47293021	47293089	dmr_572908	0.516
chr16	47490174	47490405	dmr_572969	0.6515
chr16	47526044	47526177	dmr_572988	0.5255
chr16	47859900	47860053	dmr_573133	0.5315
chr16	48408629	48408977	dmr_573359	0.9635
chr16	49503902	49504486	dmr_573920	0.578
chr16	49561395	49561480	dmr_573964	0.616
chr16	49608194	49608645	dmr_573992	0.6655
chr16	49615608	49616457	dmr_573998	0.5515
chr16	49633251	49634414	dmr_574010	0.6659999999999999
chr16	49722728	49722833	dmr_574077	0.5215
chr16	49898703	49899450	dmr_574254	0.603
chr16	49899494	49899604	dmr_574255	0.7685
chr16	49922209	49922448	dmr_574283	0.721
chr16	49960679	49960914	dmr_574310	0.58
chr16	50155698	50156094	dmr_574464	0.6920000000000001
chr16	50381496	50382093	dmr_574618	0.6105
chr16	50672825	50673665	dmr_574749	0.631
chr16	50862549	50862966	dmr_574857	0.5485
chr16	51011730	51012093	dmr_574938	0.5705
chr16	51040926	51041552	dmr_574952	0.508
chr16	51050499	51051061	dmr_574965	0.713
chr16	51181489	51181567	dmr_575027	0.9375
chr16	51363759	51364104	dmr_575094	0.544
chr16	51402798	51402909	dmr_575112	0.9345
chr16	51759134	51759172	dmr_575259	0.555
chr16	52045682	52045705	dmr_575416	0.6405
chr16	52246829	52247506	dmr_575615	0.8425
chr16	52359213	52359429	dmr_575703	0.6729999999999999
chr16	52932060	52932360	dmr_575975	0.6665
chr16	54914886	54914990	dmr_576611	0.7145
chr16	54915251	54915311	dmr_576612	0.6435
chr16	54983310	54983670	dmr_576670	0.6045
chr16	55151980	55152142	dmr_576758	0.66
chr16	55259719	55260165	dmr_576807	0.7495
chr16	55261070	55261120	dmr_576810	0.8775
chr16	55316456	55316760	dmr_576837	0.833
chr16	55316880	55316971	dmr_576838	0.938
chr16	55322005	55322278	dmr_576844	0.7075
chr16	55380944	55381343	dmr_576871	0.55
chr16	55747531	55747757	dmr_577040	0.642
chr16	55754409	55754794	dmr_577044	0.7645
chr16	55821192	55821239	dmr_577088	0.718
chr16	55838395	55838725	dmr_577109	0.588
chr16	55881637	55881985	dmr_577134	0.5585
chr16	56005658	56006309	dmr_577213	0.718
chr16	56399217	56399949	dmr_577442	0.505
chr16	56655261	56655935	dmr_577574	0.6325
chr16	56743950	56744121	dmr_577624	0.863
chr16	57318698	57318972	dmr_577918	0.664
chr16	57319844	57319978	dmr_577919	0.5685
chr16	57391497	57391516	dmr_577987	0.67
chr16	58502524	58503035	dmr_578568	0.7205
chr16	58507814	58507972	dmr_578576	0.5770000000000001
chr16	58663319	58663342	dmr_578643	0.672
chr16	58686352	58686516	dmr_578662	0.63
chr16	59547104	59547801	dmr_578975	0.664
chr16	59548060	59548374	dmr_578977	0.6215
chr16	59683990	59684265	dmr_579062	0.584
chr16	59834472	59834761	dmr_579170	0.7615
chr16	59836642	59837002	dmr_579174	0.6779999999999999
chr16	59848928	59849028	dmr_579183	0.7355
chr16	59854388	59854834	dmr_579188	0.527
chr16	60121491	60121897	dmr_579350	0.7845
chr16	60245911	60246235	dmr_579414	0.562
chr16	60612960	60613248	dmr_579616	0.7665
chr16	60661593	60661950	dmr_579629	0.6335
chr16	61176140	61176810	dmr_579739	0.581
chr16	62538324	62538504	dmr_580173	0.6829999999999999
chr16	62541808	62542082	dmr_580175	0.6015
chr16	62542408	62542423	dmr_580176	0.5635
chr16	62542862	62543101	dmr_580177	0.7345
chr16	62623495	62624416	dmr_580205	0.762
chr16	62643101	62643618	dmr_580220	0.593
chr16	62744265	62744401	dmr_580269	0.6175
chr16	62778256	62779123	dmr_580293	0.5185
chr16	62924657	62925173	dmr_580391	0.598
chr16	62937036	62937834	dmr_580396	0.813
chr16	63005693	63006185	dmr_580436	0.5145
chr16	63220314	63220700	dmr_580556	0.905
chr16	63621650	63622757	dmr_580741	0.7445
chr16	63767747	63767813	dmr_580855	0.852
chr16	63798340	63798536	dmr_580889	0.5525
chr16	63906952	63907536	dmr_580961	0.5085
chr16	64166608	64167017	dmr_581072	0.546
chr16	64265139	64265927	dmr_581122	0.573
chr16	64275501	64275881	dmr_581123	0.6965
chr16	64721486	64721636	dmr_581316	0.593
chr16	64754890	64754950	dmr_581338	0.6895
chr16	65022473	65022582	dmr_581497	0.7190000000000001
chr16	65533804	65533988	dmr_581782	0.743
chr16	65818894	65819281	dmr_581908	0.5225
chr16	66585567	66585810	dmr_582233	0.6605
chr16	66643648	66643901	dmr_582262	0.7559999999999999
chr16	66709300	66709335	dmr_582311	0.8825
chr16	66731033	66731773	dmr_582328	0.687
chr16	66808882	66809075	dmr_582400	0.5435
chr16	66852889	66852983	dmr_582446	0.7205
chr16	66891847	66892128	dmr_582491	0.5425
chr16	66917468	66917688	dmr_582517	0.5245
chr16	66948248	66948390	dmr_582548	0.657
chr16	66986733	66987346	dmr_582584	0.514
chr16	66987911	66988354	dmr_582586	0.5489999999999999
chr16	67087688	67087813	dmr_582681	0.5529999999999999
chr16	67159816	67160522	dmr_582759	0.662
chr16	67305114	67305316	dmr_582907	0.9385
chr16	67311721	67312015	dmr_582916	0.5175
chr16	67343390	67344342	dmr_582939	0.5655
chr16	67370133	67370553	dmr_582963	0.6405
chr16	67533479	67533547	dmr_583110	0.5785
chr16	67533900	67534363	dmr_583111	0.529
chr16	67548547	67548800	dmr_583126	0.539
chr16	67575456	67575861	dmr_583152	0.6325
chr16	67599106	67599384	dmr_583187	0.7555
chr16	67609249	67609855	dmr_583202	0.8125
chr16	67610573	67610580	dmr_583204	0.569
chr16	67612574	67612824	dmr_583208	0.596
chr16	67615474	67615892	dmr_583212	0.7975
chr16	67617055	67617303	dmr_583214	0.6609999999999999
chr16	67854684	67855022	dmr_583298	0.8340000000000001
chr16	68666687	68666936	dmr_583561	0.7445
chr16	68667285	68667492	dmr_583562	0.6525
chr16	69093284	69093469	dmr_583683	0.5035
chr16	69469920	69470108	dmr_583802	0.5415
chr16	69832726	69832888	dmr_583931	0.5345
chr16	69992227	69992933	dmr_583998	0.585
chr16	70062925	70062981	dmr_584047	0.527
chr16	70074089	70074205	dmr_584052	0.746
chr16	70078341	70079138	dmr_584056	0.517
chr16	70079232	70079520	dmr_584057	0.7490000000000001
chr16	70092056	70092925	dmr_584070	0.519
chr16	70093026	70093175	dmr_584071	0.5655
chr16	70093447	70093589	dmr_584072	0.5845
chr16	70100739	70100975	dmr_584081	0.9105
chr16	70103969	70104093	dmr_584085	0.665
chr16	70175242	70175695	dmr_584125	0.6075
chr16	70203279	70203587	dmr_584149	0.792
chr16	70203983	70204071	dmr_584150	0.6559999999999999
chr16	70228506	70228906	dmr_584166	0.695
chr16	70239230	70239835	dmr_584176	0.7709999999999999
chr16	70330173	70330982	dmr_584227	0.5870000000000001
chr16	70508668	70509374	dmr_584329	0.664
chr16	70568974	70569225	dmr_584364	0.72
chr16	70585863	70586645	dmr_584374	0.9425
chr16	70689599	70690297	dmr_584450	0.6745
chr16	70739426	70740101	dmr_584483	0.6859999999999999
chr16	70740145	70740904	dmr_584484	0.7020000000000001
chr16	70757127	70757161	dmr_584498	0.6475
chr16	70762735	70763136	dmr_584503	0.9395
chr16	70766767	70767484	dmr_584509	0.778
chr16	70768155	70768730	dmr_584511	0.545
chr16	70775797	70776092	dmr_584519	0.7170000000000001
chr16	70776229	70776454	dmr_584520	0.8585
chr16	70776736	70777329	dmr_584521	0.7929999999999999
chr16	70803567	70803572	dmr_584538	0.6685
chr16	70834602	70835561	dmr_584558	0.677
chr16	70839835	70839868	dmr_584564	0.804
chr16	70869324	70869676	dmr_584586	0.858
chr16	70881055	70881492	dmr_584595	0.613
chr16	70881754	70882279	dmr_584596	0.6885
chr16	71062798	71062956	dmr_584668	0.6105
chr16	71224588	71224883	dmr_584728	0.6675
chr16	71255834	71256499	dmr_584743	0.5605
chr16	71391936	71392394	dmr_584791	0.612
chr16	71856669	71856956	dmr_584952	0.8215
chr16	72029515	72030005	dmr_585005	0.7335
chr16	72031275	72031315	dmr_585007	0.7040000000000001
chr16	72045803	72046370	dmr_585013	0.5425
chr16	72142869	72143658	dmr_585064	0.7805
chr16	72308415	72308836	dmr_585171	0.688
chr16	72355285	72355784	dmr_585212	0.8340000000000001
chr16	72355860	72356415	dmr_585213	0.67
chr16	72561098	72561472	dmr_585368	0.7975
chr16	72634003	72634398	dmr_585413	0.8105
chr16	72656206	72656985	dmr_585438	0.664
chr16	72670769	72671083	dmr_585451	0.857
chr16	72811405	72812197	dmr_585578	0.5135
chr16	72819801	72820250	dmr_585585	0.9255
chr16	72914118	72914444	dmr_585666	0.5505
chr16	72914641	72914769	dmr_585667	0.6335
chr16	72924514	72925079	dmr_585675	0.7405
chr16	73200945	73201222	dmr_585875	0.5585
chr16	73367387	73367916	dmr_585978	0.591
chr16	73646496	73647982	dmr_586124	0.7415
chr16	73784329	73784703	dmr_586188	0.6
chr16	73785059	73785135	dmr_586189	0.7015
chr16	73930428	73930802	dmr_586279	0.863
chr16	74048949	74049241	dmr_586370	0.5725
chr16	74072648	74073103	dmr_586396	0.7575
chr16	74093084	74093483	dmr_586413	0.634
chr16	74135265	74135309	dmr_586452	0.51
chr16	74137907	74138243	dmr_586454	0.7290000000000001
chr16	74236793	74237018	dmr_586541	0.609
chr16	74283506	74283814	dmr_586589	0.5905
chr16	74408949	74409156	dmr_586703	0.5539999999999999
chr16	74409651	74409675	dmr_586704	0.5805
chr16	74409944	74410771	dmr_586705	0.7295
chr16	74467206	74467400	dmr_586749	0.716
chr16	74511786	74511810	dmr_586785	0.5825
chr16	74521226	74521498	dmr_586796	0.6335
chr16	74575610	74575894	dmr_586835	0.6695
chr16	74575945	74576197	dmr_586836	0.7205
chr16	74712754	74712793	dmr_586938	0.627
chr16	74831941	74832639	dmr_587030	0.5085
chr16	74862813	74862929	dmr_587055	0.7959999999999999
chr16	74874171	74874508	dmr_587066	0.57
chr16	74900682	74901195	dmr_587084	0.6815
chr16	74966174	74966504	dmr_587140	0.6085
chr16	75031999	75032243	dmr_587182	0.7879999999999999
chr16	75061220	75061979	dmr_587204	0.85
chr16	75091549	75091698	dmr_587232	0.645
chr16	75214422	75214705	dmr_587309	0.6579999999999999
chr16	75362264	75362538	dmr_587425	0.5525
chr16	75365585	75365975	dmr_587427	0.5325
chr16	75592024	75592591	dmr_587582	0.5285
chr16	75743947	75744269	dmr_587653	0.7675
chr16	76022789	76023139	dmr_587781	0.7325
chr16	76183151	76183474	dmr_587861	0.5915
chr16	76301796	76302241	dmr_587942	0.7455
chr16	76337029	76337865	dmr_587987	0.6675
chr16	76339821	76339942	dmr_587992	0.5329999999999999
chr16	76341784	76342018	dmr_587995	0.5765
chr16	76367478	76367630	dmr_588024	0.5175
chr16	76367632	76369491	dmr_588025	0.5805
chr16	76369621	76370347	dmr_588026	0.6629999999999999
chr16	76370656	76371091	dmr_588027	0.5625
chr16	76371430	76371907	dmr_588028	0.5429999999999999
chr16	76388857	76389093	dmr_588037	0.622
chr16	76406423	76407513	dmr_588050	0.696
chr16	76410291	76410824	dmr_588053	0.5215
chr16	76432948	76433392	dmr_588073	0.674
chr16	76441371	76441438	dmr_588078	0.828
chr16	76445703	76445724	dmr_588085	0.9705
chr16	76446305	76446750	dmr_588086	0.9055
chr16	76451092	76452117	dmr_588091	0.743
chr16	76498272	76498321	dmr_588111	0.5295
chr16	76510630	76511395	dmr_588116	0.701
chr16	76575727	76575754	dmr_588147	0.6559999999999999
chr16	76621347	76622379	dmr_588181	0.6405
chr16	76679670	76681509	dmr_588211	0.5485
chr16	76937732	76938665	dmr_588367	0.6425
chr16	77014649	77014653	dmr_588419	0.589
chr16	77034729	77035301	dmr_588447	0.603
chr16	77076649	77077244	dmr_588484	0.6759999999999999
chr16	77126213	77126342	dmr_588522	0.736
chr16	77238529	77238605	dmr_588578	0.723
chr16	77409103	77409533	dmr_588692	0.5720000000000001
chr16	77417816	77417902	dmr_588702	0.5595
chr16	77418412	77418706	dmr_588703	0.6115
chr16	77419078	77419223	dmr_588704	0.762
chr16	77419601	77419737	dmr_588705	0.7345
chr16	77420026	77421723	dmr_588706	0.6195
chr16	77499435	77499726	dmr_588767	0.6745
chr16	77500812	77500953	dmr_588768	0.7335
chr16	77501238	77501310	dmr_588769	0.6105
chr16	77502063	77502708	dmr_588771	0.5465
chr16	77503028	77503193	dmr_588772	0.5575
chr16	77505271	77505372	dmr_588775	0.626
chr16	77506042	77506389	dmr_588776	0.872
chr16	77506674	77506813	dmr_588777	0.843
chr16	77556504	77556784	dmr_588826	0.5315
chr16	77569956	77570139	dmr_588841	0.616
chr16	77595247	77596089	dmr_588856	0.6715
chr16	77636288	77636999	dmr_588894	0.5355
chr16	77643545	77643560	dmr_588901	0.6395
chr16	77646110	77646801	dmr_588903	0.7945
chr16	77647090	77647793	dmr_588904	0.5495
chr16	77784174	77784511	dmr_589013	0.7290000000000001
chr16	77788394	77789138	dmr_589018	0.605
chr16	77803366	77803630	dmr_589033	0.887
chr16	77852502	77852687	dmr_589063	0.531
chr16	78300779	78301032	dmr_589286	0.631
chr16	78322073	78322105	dmr_589313	0.611
chr16	78322410	78322432	dmr_589314	0.6695
chr16	78443543	78443883	dmr_589401	0.504
chr16	78443949	78444766	dmr_589402	0.562
chr16	78486642	78486853	dmr_589426	0.5945
chr16	78827847	78828079	dmr_589610	0.5715
chr16	79317859	79317955	dmr_589817	0.6635
chr16	79348467	79348490	dmr_589827	0.52
chr16	79348836	79349018	dmr_589828	0.6990000000000001
chr16	79651501	79651597	dmr_589941	0.6845
chr16	79778851	79779144	dmr_589980	0.505
chr16	79870636	79871268	dmr_590006	0.831
chr16	80357064	80357257	dmr_590190	0.6075
chr16	80817155	80817288	dmr_590346	0.675
chr16	81223032	81223175	dmr_590541	0.7575
chr16	81379827	81380187	dmr_590679	0.735
chr16	81380478	81380661	dmr_590680	0.7685
chr16	81486807	81487175	dmr_590765	0.8885
chr16	81532194	81532439	dmr_590789	0.644
chr16	82105231	82105393	dmr_590987	0.6365
chr16	82134047	82134360	dmr_590996	0.7440000000000001
chr16	82294435	82294455	dmr_591040	0.5985
chr16	82839515	82839583	dmr_591248	0.562
chr16	84560162	84560355	dmr_591859	0.723
chr16	84875034	84875636	dmr_592071	0.6685
chr16	84890334	84890671	dmr_592084	0.5625
chr16	84946869	84947041	dmr_592120	0.649
chr16	84966321	84966677	dmr_592144	0.5645
chr16	84971938	84972224	dmr_592152	0.527
chr16	84989866	84990244	dmr_592173	0.643
chr16	85002393	85003051	dmr_592187	0.605
chr16	85052840	85053508	dmr_592257	0.652
chr16	85057338	85058329	dmr_592262	0.6985
chr16	85058337	85059194	dmr_592263	0.7725
chr16	85061684	85061926	dmr_592268	0.7225
chr16	85076324	85076606	dmr_592293	0.6705
chr16	85092633	85093430	dmr_592315	0.589
chr16	85110813	85111069	dmr_592341	0.722
chr16	85137375	85137876	dmr_592380	0.6459999999999999
chr16	85157612	85158347	dmr_592409	0.5670000000000001
chr16	85174204	85174560	dmr_592426	0.6185
chr16	85623756	85624091	dmr_592706	0.5655
chr16	85677692	85677871	dmr_592737	0.7140000000000001
chr16	85677961	85678105	dmr_592738	0.6685
chr16	85699364	85699759	dmr_592744	0.6305
chr16	85800691	85800799	dmr_592794	0.7095
chr16	85899437	85899705	dmr_592851	0.665
chr16	86262991	86263373	dmr_593019	0.562
chr16	86971872	86971993	dmr_593296	0.5485
chr16	87031815	87032318	dmr_593334	0.743
chr16	87237715	87238351	dmr_593433	0.82
chr16	87246176	87246932	dmr_593444	0.5295
chr16	87538826	87539094	dmr_593613	0.5515
chr16	87539163	87539912	dmr_593614	0.5515
chr16	87563091	87563415	dmr_593632	0.535
chr16	87563508	87563688	dmr_593633	0.552
chr16	87569802	87569942	dmr_593645	0.7875
chr16	87603075	87603501	dmr_593679	0.6215
chr16	87658476	87658888	dmr_593711	0.841
chr16	87660775	87661229	dmr_593714	0.5215
chr16	87665499	87665744	dmr_593720	0.723
chr16	87665782	87666300	dmr_593721	0.5245
chr16	87705762	87706679	dmr_593753	0.6835
chr16	87754219	87754786	dmr_593801	0.6185
chr16	87796589	87797339	dmr_593831	0.6095
chr16	87878515	87878689	dmr_593902	0.68
chr16	87878949	87879094	dmr_593903	0.5055
chr16	87902063	87902392	dmr_593917	0.943
chr16	87915233	87915453	dmr_593927	0.7255
chr16	87916920	87917077	dmr_593930	0.833
chr16	87917361	87918303	dmr_593931	0.917
chr16	87924254	87924692	dmr_593934	0.6915
chr16	88019105	88019288	dmr_594013	0.7985
chr16	88059013	88059427	dmr_594041	0.501
chr16	88094607	88094656	dmr_594062	0.655
chr16	88101631	88102407	dmr_594067	0.787
chr16	88112546	88112716	dmr_594074	0.507
chr16	88127144	88127207	dmr_594091	0.5925
chr16	88128637	88128854	dmr_594093	0.91
chr16	88140489	88141104	dmr_594106	0.6065
chr16	88187216	88187438	dmr_594139	0.5479999999999999
chr16	88187456	88187779	dmr_594140	0.696
chr16	88190196	88190312	dmr_594142	0.5455
chr16	88220346	88220560	dmr_594167	0.5895
chr16	88221943	88222033	dmr_594169	0.5215
chr16	88258177	88258780	dmr_594200	0.6215
chr16	88294187	88294280	dmr_594235	0.56
chr16	88380260	88380276	dmr_594286	0.9470000000000001
chr16	89300723	89301228	dmr_594626	0.607
chr16	89539514	89539542	dmr_594755	0.659
chr16	89568800	89569114	dmr_594772	0.6775
chr16	89574761	89575257	dmr_594784	0.545
chr16	89590530	89591411	dmr_594802	0.6455
chr16	89626410	89626557	dmr_594819	0.514
chr16	89756015	89757040	dmr_594883	0.66
chr16	89816906	89817652	dmr_594949	0.6125
chr16	89848836	89849362	dmr_594992	0.5795
chr16	89849440	89849595	dmr_594993	0.7175
chr16	89870836	89870961	dmr_595020	0.727
chr16	89889570	89890548	dmr_595040	0.6125
chr16	89895504	89895730	dmr_595052	0.5775
chr16	89896636	89897232	dmr_595055	0.7559999999999999
chr16	89899228	89899605	dmr_595059	0.6829999999999999
chr16	89918895	89919443	dmr_595076	0.708
chr16	89920856	89921354	dmr_595080	0.703
chr16	89926256	89926514	dmr_595090	0.569
chr16	89946607	89947443	dmr_595118	0.6655
chr16	89947815	89948046	dmr_595120	0.621
chr16	89959995	89960273	dmr_595133	0.8340000000000001
chr16	90030975	90031406	dmr_595213	0.8640000000000001
chr16	90039231	90039780	dmr_595219	0.537
chr16	90040555	90041024	dmr_595221	0.595
chr16	90041369	90041523	dmr_595222	0.677
chr16	90042386	90042644	dmr_595224	0.6920000000000001
chr16	90042934	90043316	dmr_595225	0.5705
chr16	90046695	90047354	dmr_595232	0.6665
chr16	90052473	90053411	dmr_595240	0.6545
chr16	90069247	90069539	dmr_595252	0.62
chr16	90070088	90071043	dmr_595254	0.7235
chr16	90072700	90073225	dmr_595256	0.6295
chr16	90073329	90073350	dmr_595257	0.5865
chr16	90239556	90239588	dmr_595417	0.528
chr16	90241630	90242214	dmr_595419	0.5379999999999999
chr16	90278886	90279406	dmr_595449	0.6729999999999999
chr16	90312267	90312695	dmr_595473	0.574
chr16	90351828	90352024	dmr_595501	0.632
chr16	90384728	90385443	dmr_595524	0.5305
chr16	90388710	90389715	dmr_595527	0.6965
chr16	90421736	90422295	dmr_595560	0.604
chr16	90449293	90449503	dmr_595593	0.5575
chr16	90453213	90453452	dmr_595597	0.5215
chr16	90470065	90470163	dmr_595610	0.502
chr16	90497202	90498299	dmr_595638	0.752
chr16	90500485	90501186	dmr_595642	0.622
chr16	90504828	90505632	dmr_595645	0.5435
chr16	90505656	90506301	dmr_595646	0.8165
chr16	90545281	90545469	dmr_595679	0.6609999999999999
chr16	90609813	90610885	dmr_595739	0.67
chr16	90621679	90623179	dmr_595748	0.5575
chr16	90629070	90629457	dmr_595754	0.7695
chr16	90676280	90677402	dmr_595796	0.5135
chr16	90677409	90678054	dmr_595797	0.6415
chr16	90712080	90712321	dmr_595838	0.705
chr16	90729165	90729345	dmr_595847	0.6965
chr16	90729643	90730064	dmr_595848	0.8655
chr16	91541627	91541765	dmr_596430	0.8245
chr16	91596484	91596716	dmr_596492	0.61
chr16	91741014	91741300	dmr_596618	0.552
chr16	91761010	91761619	dmr_596646	0.586
chr16	91770255	91770466	dmr_596658	0.6105
chr16	91923921	91924356	dmr_596857	0.589
chr16	91932099	91932451	dmr_596867	0.507
chr16	92098842	92098911	dmr_597003	0.5745
chr16	92121172	92121304	dmr_597037	0.695
chr16	92121323	92121533	dmr_597038	0.6759999999999999
chr16	92121550	92121651	dmr_597039	0.5705
chr16	92134485	92135025	dmr_597051	0.5735
chr16	92139868	92140258	dmr_597058	0.701
chr16	92314562	92314608	dmr_597191	0.728
chr16	92336136	92336278	dmr_597209	0.6515
chr16	92399414	92399680	dmr_597261	0.627
chr16	92408962	92410080	dmr_597268	0.581
chr16	92423133	92424140	dmr_597285	0.67
chr16	92450895	92450965	dmr_597323	0.5085
chr16	92454635	92455051	dmr_597332	0.5185
chr16	92464533	92464684	dmr_597346	0.7455
chr16	92478331	92478525	dmr_597356	0.64
chr16	92558165	92558216	dmr_597409	0.5545
chr16	92565491	92565665	dmr_597416	0.5725
chr16	92694006	92694654	dmr_597498	0.515
chr16	92906631	92906816	dmr_597652	0.7325
chr16	92951614	92951956	dmr_597677	0.625
chr16	92952043	92952327	dmr_597678	0.7809999999999999
chr16	92952373	92952618	dmr_597679	0.8485
chr16	92955503	92955857	dmr_597683	0.5685
chr16	92997773	92997910	dmr_597714	0.6605
chr16	93714463	93714717	dmr_598160	0.5395
chr16	93785860	93786051	dmr_598249	0.7115
chr16	93831670	93831844	dmr_598285	0.6905
chr16	93877999	93878272	dmr_598321	0.758
chr16	94236687	94236818	dmr_598571	0.5485
chr16	94289189	94289313	dmr_598606	0.5975
chr16	94301769	94303281	dmr_598618	0.589
chr16	94307650	94308660	dmr_598623	0.63
chr16	94312095	94312178	dmr_598627	0.5095
chr16	94354374	94354846	dmr_598654	0.612
chr16	94362044	94362316	dmr_598661	0.655
chr16	94373474	94373532	dmr_598673	0.732
chr16	94394862	94395377	dmr_598706	0.612
chr16	94437284	94437431	dmr_598774	0.659
chr16	94656911	94657247	dmr_599007	0.7805
chr16	94721175	94721901	dmr_599079	0.5215
chr16	94731144	94731407	dmr_599086	0.5915
chr16	94743593	94744352	dmr_599098	0.5755
chr16	94781973	94783016	dmr_599143	0.536
chr16	94948499	94948771	dmr_599333	0.5365
chr16	95117203	95117870	dmr_599448	0.6455
chr16	95131835	95132466	dmr_599461	0.5935
chr16	95150483	95150782	dmr_599472	0.725
chr16	95293340	95293554	dmr_599587	0.813
chr16	95441299	95441635	dmr_599708	0.5575
chr16	95772131	95772289	dmr_599957	0.648
chr16	95772321	95772687	dmr_599958	0.6535
chr16	96034555	96034656	dmr_600135	0.643
chr16	96034712	96034842	dmr_600136	0.727
chr16	96039769	96039884	dmr_600141	0.58
chr16	96113269	96113863	dmr_600207	0.5710000000000001
chr16	96208431	96208697	dmr_600263	0.6545
chr16	96232148	96232521	dmr_600286	0.5835
chr16	96401853	96402568	dmr_600381	0.677
chr16	96406514	96406676	dmr_600385	0.5720000000000001
chr16	96486980	96487570	dmr_600442	0.503
chr16	96498963	96500000	dmr_600459	0.5095
chr16	96528769	96529060	dmr_600500	0.5675
chr16	96563820	96564211	dmr_600540	0.6595
chr16	96617865	96618056	dmr_600581	0.5710000000000001
chr16	96623690	96623914	dmr_600586	0.948
chr16	96727981	96728126	dmr_600699	0.5875
chr16	96757377	96757891	dmr_600729	0.5985
chr16	96767591	96767808	dmr_600742	0.5175
chr16	96846340	96846679	dmr_600810	0.705
chr16	96855023	96855554	dmr_600824	0.6335
chr16	96914748	96914800	dmr_600887	0.664
chr16	96945195	96945913	dmr_600924	0.7525
chr16	97007975	97008383	dmr_600972	0.755
chr16	97084018	97084185	dmr_601037	0.7585
chr16	97127403	97127591	dmr_601077	0.706
chr16	97134764	97135159	dmr_601083	0.657
chr16	97135432	97135790	dmr_601084	0.8190000000000001
chr16	97164599	97164894	dmr_601119	0.7440000000000001
chr16	97165260	97165267	dmr_601120	0.6475
chr16	97169226	97169854	dmr_601126	0.5545
chr16	97171102	97172106	dmr_601127	0.71
chr16	97252944	97253101	dmr_601152	0.514
chr16	97263600	97263806	dmr_601159	0.616
chr16	97325797	97326294	dmr_601195	0.5335
chr16	97418823	97419240	dmr_601243	0.677
chr16	97430173	97430353	dmr_601254	0.5895
chr16	97441356	97441908	dmr_601267	0.606
chr16	97534789	97534920	dmr_601311	0.7375
chr16	97535878	97536040	dmr_601313	0.6325
chr16	97963198	97963271	dmr_601528	0.706
chr16	98083346	98083407	dmr_601559	0.6515
chr17	3437026	3437231	dmr_601910	0.6895
chr17	3869741	3869848	dmr_602250	0.6125
chr17	3913562	3913797	dmr_602285	0.7809999999999999
chr17	4170781	4171214	dmr_602434	0.7115
chr17	4726613	4727074	dmr_602796	0.5015
chr17	4761751	4762208	dmr_602824	0.7825
chr17	4964040	4964535	dmr_602937	0.6745
chr17	5021810	5022506	dmr_602995	0.5985
chr17	5054979	5055060	dmr_603044	0.5425
chr17	5139305	5139780	dmr_603181	0.595
chr17	5154801	5155119	dmr_603196	0.6945
chr17	5184361	5184934	dmr_603236	0.6845
chr17	5277074	5278210	dmr_603356	0.544
chr17	5295186	5296115	dmr_603382	0.677
chr17	5310004	5310840	dmr_603403	0.531
chr17	5411342	5411360	dmr_603526	0.8025
chr17	5591718	5592012	dmr_603697	0.7715
chr17	5643054	5643306	dmr_603752	0.64
chr17	5723732	5724076	dmr_603825	0.6675
chr17	5813867	5814126	dmr_603898	0.561
chr17	5849268	5850005	dmr_603927	0.626
chr17	6055574	6055750	dmr_604110	0.5285
chr17	6107982	6108208	dmr_604146	0.716
chr17	6170297	6170429	dmr_604212	0.8925
chr17	6170505	6170537	dmr_604213	0.9645
chr17	6180226	6181064	dmr_604224	0.723
chr17	6212740	6212812	dmr_604259	0.6295
chr17	6703480	6703573	dmr_604455	0.608
chr17	6751316	6751743	dmr_604482	0.5895
chr17	7055601	7056223	dmr_604625	0.5539999999999999
chr17	7285364	7285755	dmr_604838	0.7865
chr17	7634906	7634933	dmr_604995	0.518
chr17	7701415	7701760	dmr_605039	0.581
chr17	7939509	7940076	dmr_605210	0.5585
chr17	8082626	8082974	dmr_605284	0.522
chr17	8099219	8099475	dmr_605298	0.5055
chr17	8172526	8172711	dmr_605330	0.659
chr17	8308275	8308431	dmr_605430	0.7735
chr17	8308562	8309145	dmr_605431	0.851
chr17	8367272	8368151	dmr_605472	0.5645
chr17	8368791	8369463	dmr_605474	0.6779999999999999
chr17	8388501	8388856	dmr_605487	0.59
chr17	8506674	8507066	dmr_605589	0.604
chr17	8626357	8627143	dmr_605717	0.5225
chr17	8802104	8804198	dmr_605852	0.6005
chr17	8818619	8819017	dmr_605868	0.586
chr17	8855955	8856239	dmr_605910	0.521
chr17	8881024	8881497	dmr_605939	0.5455
chr17	8893331	8893732	dmr_605954	0.8370000000000001
chr17	8925718	8926580	dmr_605993	0.545
chr17	8961633	8962064	dmr_606030	0.619
chr17	8988620	8988926	dmr_606060	0.6445
chr17	9032162	9032542	dmr_606090	0.652
chr17	9186348	9186670	dmr_606223	0.78
chr17	9219380	9219459	dmr_606255	0.9555
chr17	9219592	9219923	dmr_606256	0.9375
chr17	9221686	9221924	dmr_606260	0.6865
chr17	9223234	9223327	dmr_606263	0.616
chr17	9228275	9228507	dmr_606266	0.6045
chr17	9287211	9287983	dmr_606317	0.7595
chr17	9306093	9306410	dmr_606342	0.591
chr17	9322596	9322752	dmr_606354	0.9445
chr17	9322859	9323311	dmr_606355	0.7445
chr17	9398749	9398906	dmr_606394	0.6155
chr17	9428588	9428892	dmr_606414	0.593
chr17	9429180	9429371	dmr_606415	0.6609999999999999
chr17	9472772	9473211	dmr_606443	0.7485
chr17	9615351	9615696	dmr_606526	0.596
chr17	9645157	9645409	dmr_606544	0.6445
chr17	9647557	9647744	dmr_606550	0.8975
chr17	9689781	9690168	dmr_606586	0.579
chr17	9690401	9690892	dmr_606587	0.9585
chr17	9691254	9691301	dmr_606588	0.773
chr17	9751908	9752495	dmr_606640	0.5720000000000001
chr17	9760197	9760592	dmr_606652	0.589
chr17	9829735	9830562	dmr_606701	0.552
chr17	9873495	9874062	dmr_606744	0.6695
chr17	9927772	9928070	dmr_606780	0.703
chr17	9931487	9931994	dmr_606786	0.6185
chr17	10050410	10051183	dmr_606882	0.6940000000000001
chr17	10093340	10093799	dmr_606919	0.672
chr17	10146621	10146726	dmr_606963	0.7935
chr17	10203702	10203946	dmr_607017	0.536
chr17	10228202	10228371	dmr_607055	0.797
chr17	10245135	10245194	dmr_607077	0.5125
chr17	10251309	10251493	dmr_607084	0.7785
chr17	10300905	10301374	dmr_607151	0.7035
chr17	10313652	10314818	dmr_607170	0.799
chr17	10314874	10315009	dmr_607171	0.612
chr17	10316996	10317061	dmr_607176	0.6105
chr17	10397606	10397670	dmr_607233	0.5489999999999999
chr17	10519378	10520251	dmr_607318	0.7675
chr17	10533520	10533812	dmr_607331	0.5195
chr17	10579178	10579591	dmr_607357	0.608
chr17	10976486	10976534	dmr_607577	0.748
chr17	11087886	11088253	dmr_607650	0.6745
chr17	11110079	11110615	dmr_607659	0.5920000000000001
chr17	11144067	11144271	dmr_607679	0.5525
chr17	11156427	11156954	dmr_607688	0.7709999999999999
chr17	11157398	11157415	dmr_607689	0.5665
chr17	11157966	11158389	dmr_607690	0.6345
chr17	11211083	11211228	dmr_607722	0.591
chr17	11211249	11211377	dmr_607723	0.737
chr17	11286809	11286901	dmr_607778	0.6945
chr17	11302921	11303799	dmr_607788	0.619
chr17	11385225	11385453	dmr_607852	0.6575
chr17	11464630	11465444	dmr_607929	0.529
chr17	11611901	11612156	dmr_608037	0.7535
chr17	11618669	11619020	dmr_608044	0.5905
chr17	11679812	11680564	dmr_608092	0.7659999999999999
chr17	11682199	11682386	dmr_608095	0.5245
chr17	11705082	11706535	dmr_608116	0.7225
chr17	11765182	11765298	dmr_608165	0.9295
chr17	11862951	11863377	dmr_608243	0.7340000000000001
chr17	11910695	11911064	dmr_608284	0.6075
chr17	11911323	11911334	dmr_608285	0.617
chr17	11912713	11913505	dmr_608287	0.7240000000000001
chr17	11927290	11927331	dmr_608298	0.64
chr17	11933642	11934315	dmr_608308	0.622
chr17	11955281	11955740	dmr_608326	0.7345
chr17	11972466	11972542	dmr_608338	0.5015
chr17	11993226	11993293	dmr_608353	0.711
chr17	12029586	12030276	dmr_608367	0.5035
chr17	12030814	12030999	dmr_608369	0.6325
chr17	12276641	12277366	dmr_608623	0.7035
chr17	12290693	12290908	dmr_608637	0.8220000000000001
chr17	12291274	12291454	dmr_608638	0.627
chr17	12319719	12320174	dmr_608671	0.7265
chr17	12431900	12432200	dmr_608755	0.8235
chr17	12793882	12794382	dmr_609024	0.8085
chr17	12879539	12880600	dmr_609097	0.6285
chr17	13481382	13481888	dmr_609321	0.6809999999999999
chr17	13492784	13492903	dmr_609329	0.5665
chr17	13574620	13575707	dmr_609374	0.7985
chr17	13658003	13658156	dmr_609392	0.509
chr17	13668210	13668632	dmr_609397	0.733
chr17	13669300	13669512	dmr_609398	0.504
chr17	13758359	13759510	dmr_609479	0.8755
chr17	13786254	13786379	dmr_609504	0.6525
chr17	13829155	13829230	dmr_609539	0.6285
chr17	13836330	13836671	dmr_609544	0.623
chr17	13853240	13853323	dmr_609556	0.675
chr17	13855170	13855285	dmr_609560	0.809
chr17	13867224	13867699	dmr_609573	0.7595
chr17	13907203	13907581	dmr_609612	0.6575
chr17	14467696	14468040	dmr_609963	0.501
chr17	14505477	14505957	dmr_609995	0.5205
chr17	14594608	14594617	dmr_610064	0.6265
chr17	14600532	14601142	dmr_610069	0.7295
chr17	14606518	14606848	dmr_610074	0.528
chr17	14624553	14624928	dmr_610083	0.6115
chr17	14659741	14660312	dmr_610110	0.521
chr17	15208622	15208845	dmr_610383	0.565
chr17	15259570	15260022	dmr_610411	0.5985
chr17	15420193	15420638	dmr_610511	0.5265
chr17	15564952	15565271	dmr_610606	0.7140000000000001
chr17	15829825	15830054	dmr_610792	0.5775
chr17	16344237	16344837	dmr_611006	0.6759999999999999
chr17	16444781	16444791	dmr_611040	0.61
chr17	17394435	17394645	dmr_611291	0.542
chr17	17838866	17839072	dmr_611542	0.691
chr17	23699182	23699330	dmr_612091	0.5125
chr17	24312382	24312424	dmr_612506	0.5605
chr17	24427204	24427491	dmr_612590	0.55
chr17	24485591	24485816	dmr_612622	0.657
chr17	24533048	24533357	dmr_612661	0.593
chr17	24548388	24549238	dmr_612680	0.7015
chr17	24681194	24681381	dmr_612807	0.7005
chr17	24686435	24688140	dmr_612814	0.5235
chr17	24693529	24694509	dmr_612820	0.804
chr17	24909471	24909774	dmr_612948	0.535
chr17	24935333	24935483	dmr_612973	0.5135
chr17	25555881	25557605	dmr_613408	0.68
chr17	25570157	25570252	dmr_613424	0.6025
chr17	25717797	25718284	dmr_613553	0.81
chr17	25760055	25760617	dmr_613588	0.637
chr17	25761174	25761489	dmr_613589	0.701
chr17	25833936	25833946	dmr_613656	0.585
chr17	26075205	26075980	dmr_613874	0.8075
chr17	26101511	26101626	dmr_613896	0.624
chr17	26202783	26202850	dmr_613966	0.579
chr17	26512976	26513440	dmr_614244	0.5935
chr17	26530740	26531184	dmr_614260	0.715
chr17	26549357	26549640	dmr_614279	0.5095
chr17	26584877	26585249	dmr_614314	0.6315
chr17	26609041	26609216	dmr_614352	0.604
chr17	26638801	26638914	dmr_614390	0.562
chr17	26660653	26660909	dmr_614417	0.606
chr17	26693480	26693742	dmr_614447	0.574
chr17	26693893	26694518	dmr_614448	0.5285
chr17	26755089	26755183	dmr_614498	0.755
chr17	26779069	26779308	dmr_614518	0.65
chr17	26779639	26780037	dmr_614519	0.5325
chr17	26952500	26952637	dmr_614604	0.677
chr17	27146289	27147041	dmr_614777	0.6115
chr17	27205741	27206178	dmr_614833	0.7395
chr17	27231068	27231937	dmr_614862	0.557
chr17	27502119	27502238	dmr_615058	0.825
chr17	27612055	27612104	dmr_615186	0.5345
chr17	27635705	27635927	dmr_615211	0.6415
chr17	27657102	27657246	dmr_615236	0.6145
chr17	27661216	27661545	dmr_615243	0.5955
chr17	27677157	27677455	dmr_615263	0.5415
chr17	27679309	27679423	dmr_615267	0.6565
chr17	27681341	27681729	dmr_615270	0.5695
chr17	27687474	27687638	dmr_615277	0.6135
chr17	27701528	27701902	dmr_615295	0.5645
chr17	27755314	27755730	dmr_615365	0.797
chr17	27757737	27757828	dmr_615370	0.7705
chr17	27761931	27762060	dmr_615378	0.7120000000000001
chr17	27792358	27792609	dmr_615415	0.6255
chr17	27792615	27792791	dmr_615416	0.7435
chr17	27796559	27797173	dmr_615418	0.7865
chr17	27934112	27934391	dmr_615539	0.5575
chr17	27946418	27946758	dmr_615552	0.5725
chr17	27959794	27961063	dmr_615565	0.7235
chr17	27971602	27971931	dmr_615581	0.51
chr17	27977254	27977499	dmr_615590	0.8105
chr17	27990059	27990108	dmr_615601	0.799
chr17	28012509	28013563	dmr_615631	0.527
chr17	28022850	28022947	dmr_615642	0.5539999999999999
chr17	28040424	28041895	dmr_615664	0.664
chr17	28042228	28042652	dmr_615666	0.732
chr17	28042668	28042829	dmr_615667	0.6815
chr17	28207677	28207881	dmr_615810	0.568
chr17	28223495	28223515	dmr_615821	0.6575
chr17	28263057	28264088	dmr_615865	0.6675
chr17	28338373	28338562	dmr_615925	0.6445
chr17	28487711	28487873	dmr_616019	0.502
chr17	28487932	28488271	dmr_616020	0.531
chr17	28518483	28518943	dmr_616043	0.611
chr17	28556846	28556891	dmr_616065	0.6565
chr17	28715948	28716099	dmr_616217	0.8135
chr17	28716423	28716579	dmr_616218	0.833
chr17	28735457	28735736	dmr_616244	0.6985
chr17	28870097	28870105	dmr_616376	0.7165
chr17	28904989	28905076	dmr_616408	0.6859999999999999
chr17	28905448	28905827	dmr_616409	0.507
chr17	28926372	28926480	dmr_616425	0.6105
chr17	28969058	28969193	dmr_616462	0.536
chr17	28973521	28974002	dmr_616468	0.561
chr17	28981129	28981654	dmr_616475	0.8865
chr17	28991371	28991605	dmr_616485	0.7225
chr17	29156495	29156598	dmr_616612	0.62
chr17	29193216	29194034	dmr_616653	0.504
chr17	29199156	29199691	dmr_616659	0.88
chr17	29238672	29239117	dmr_616698	0.8075
chr17	29246649	29246688	dmr_616705	0.7979999999999999
chr17	29341092	29341908	dmr_616802	0.5329999999999999
chr17	29342193	29342367	dmr_616803	0.5295
chr17	29355319	29355649	dmr_616813	0.725
chr17	29356009	29357165	dmr_616814	0.7445
chr17	29492610	29492873	dmr_616906	0.586
chr17	29759832	29760387	dmr_617117	0.5720000000000001
chr17	30053581	30053692	dmr_617371	0.7485
chr17	30153067	30153243	dmr_617494	0.5735
chr17	30229921	30230201	dmr_617592	0.7745
chr17	30265748	30266383	dmr_617630	0.609
chr17	30269517	30270038	dmr_617634	0.6945
chr17	30311622	30312226	dmr_617683	0.6715
chr17	30314669	30314923	dmr_617687	0.551
chr17	30347011	30347569	dmr_617723	0.914
chr17	31060583	31061235	dmr_618250	0.655
chr17	31073216	31073394	dmr_618261	0.5675
chr17	31083091	31083407	dmr_618275	0.7725
chr17	31276451	31276992	dmr_618418	0.56
chr17	31281689	31282143	dmr_618423	0.7205
chr17	31282149	31282210	dmr_618424	0.5755
chr17	31349419	31349763	dmr_618484	0.5195
chr17	31378362	31378967	dmr_618521	0.6055
chr17	31425930	31426344	dmr_618582	0.7955
chr17	31451670	31451902	dmr_618613	0.6409999999999999
chr17	31492905	31492983	dmr_618661	0.5865
chr17	31529186	31529677	dmr_618699	0.708
chr17	31529692	31529791	dmr_618700	0.597
chr17	31698330	31698948	dmr_618815	0.662
chr17	32035751	32035754	dmr_619045	0.737
chr17	32099823	32100067	dmr_619084	0.52
chr17	32117547	32117924	dmr_619096	0.518
chr17	32118713	32118952	dmr_619097	0.502
chr17	32209898	32210062	dmr_619177	0.5285
chr17	32246283	32246592	dmr_619217	0.662
chr17	32374840	32374986	dmr_619329	0.5695
chr17	32890463	32890795	dmr_619552	0.5529999999999999
chr17	32891842	32892240	dmr_619553	0.6225
chr17	32947744	32947912	dmr_619571	0.76
chr17	33359336	33359522	dmr_619695	0.6629999999999999
chr17	33816554	33817045	dmr_619926	0.6455
chr17	33919270	33919406	dmr_619974	0.618
chr17	34028278	34028317	dmr_620038	0.7005
chr17	34128225	34129462	dmr_620101	0.61
chr17	34631349	34631529	dmr_620381	0.578
chr17	34632224	34632728	dmr_620383	0.5329999999999999
chr17	35168793	35168884	dmr_620740	0.6405
chr17	35633878	35634053	dmr_621004	0.5375
chr17	35720085	35720861	dmr_621066	0.62
chr17	35780452	35780823	dmr_621117	0.5175
chr17	35835068	35835614	dmr_621148	0.5775
chr17	35997287	35998035	dmr_621264	0.503
chr17	36315665	36315920	dmr_621425	0.6885
chr17	36507823	36508147	dmr_621482	0.8845
chr17	36946683	36946907	dmr_621640	0.7070000000000001
chr17	37044854	37045087	dmr_621719	0.591
chr17	37061652	37063528	dmr_621738	0.7085
chr17	37072695	37072916	dmr_621751	0.715
chr17	37077836	37078149	dmr_621762	0.7375
chr17	39845467	39846027	dmr_621992	0.71
chr17	39846421	39846441	dmr_621993	0.5920000000000001
chr17	41152157	41152365	dmr_622298	0.87
chr17	41152478	41152672	dmr_622299	0.855
chr17	41154088	41154116	dmr_622300	0.6495
chr17	41684630	41684968	dmr_622468	0.5735
chr17	42147359	42147516	dmr_622606	0.8845
chr17	42295432	42295458	dmr_622661	0.5485
chr17	42317279	42319009	dmr_622672	0.6625
chr17	42322569	42324040	dmr_622676	0.8015
chr17	42419710	42419775	dmr_622769	0.804
chr17	42603826	42603839	dmr_622934	0.5135
chr17	42841455	42841480	dmr_623070	0.5725
chr17	42875063	42875180	dmr_623094	0.579
chr17	42990238	42990376	dmr_623173	0.6775
chr17	42990639	42991534	dmr_623174	0.8275
chr17	42991558	42992111	dmr_623175	0.568
chr17	43018001	43018007	dmr_623196	0.573
chr17	43051667	43051922	dmr_623242	0.7835
chr17	43072745	43072950	dmr_623263	0.83
chr17	43077038	43077248	dmr_623268	0.6990000000000001
chr17	43092153	43092912	dmr_623281	0.6409999999999999
chr17	43158656	43159149	dmr_623321	0.584
chr17	43277455	43277804	dmr_623386	0.5770000000000001
chr17	43350466	43350605	dmr_623433	0.7609999999999999
chr17	43358037	43358402	dmr_623437	0.511
chr17	43407504	43407917	dmr_623465	0.6765
chr17	43658058	43658634	dmr_623594	0.6505
chr17	43699088	43699212	dmr_623612	0.6145
chr17	43699233	43699250	dmr_623613	0.525
chr17	43802402	43802864	dmr_623695	0.531
chr17	43839994	43840562	dmr_623745	0.5555
chr17	43903444	43903787	dmr_623798	0.6365
chr17	43904026	43904487	dmr_623799	0.637
chr17	43904763	43905158	dmr_623800	0.597
chr17	43934054	43934454	dmr_623829	0.6475
chr17	43953285	43954161	dmr_623841	0.5615
chr17	43993930	43994512	dmr_623892	0.5325
chr17	44042407	44042750	dmr_623955	0.532
chr17	44043035	44043615	dmr_623956	0.6755
chr17	44046201	44046781	dmr_623958	0.6609999999999999
chr17	44261738	44261808	dmr_624102	0.545
chr17	44343547	44343740	dmr_624144	0.5475
chr17	44371091	44371116	dmr_624167	0.7335
chr17	44418900	44419305	dmr_624203	0.6659999999999999
chr17	44419431	44421510	dmr_624204	0.5565
chr17	44520235	44521187	dmr_624281	0.6955
chr17	44613686	44614591	dmr_624375	0.65
chr17	44637734	44637780	dmr_624401	0.647
chr17	44733988	44734258	dmr_624513	0.8495
chr17	44990529	44991200	dmr_624689	0.6045
chr17	45278940	45279807	dmr_624888	0.83
chr17	45389814	45390243	dmr_624978	0.645
chr17	45390329	45390428	dmr_624979	0.6940000000000001
chr17	45394369	45395120	dmr_624984	0.674
chr17	45401286	45401337	dmr_624987	0.8075
chr17	45419211	45420059	dmr_625010	0.551
chr17	45535946	45536851	dmr_625104	0.736
chr17	45548498	45548534	dmr_625121	0.574
chr17	45566501	45566642	dmr_625134	0.5525
chr17	45592551	45592569	dmr_625153	0.5155
chr17	45594996	45595212	dmr_625156	0.529
chr17	45687119	45687354	dmr_625221	0.5045
chr17	45718451	45718652	dmr_625246	0.53
chr17	45722507	45722565	dmr_625248	0.517
chr17	46143121	46144632	dmr_625538	0.573
chr17	46252971	46253000	dmr_625601	0.5545
chr17	46436723	46437249	dmr_625726	0.7070000000000001
chr17	46454462	46454663	dmr_625739	0.6775
chr17	46854131	46854364	dmr_626046	0.623
chr17	46855418	46855560	dmr_626049	0.727
chr17	46859006	46859450	dmr_626051	0.502
chr17	46932895	46933421	dmr_626116	0.6525
chr17	47139235	47139322	dmr_626274	0.7835
chr17	47221424	47221713	dmr_626367	0.5705
chr17	47332444	47332980	dmr_626494	0.691
chr17	47522072	47522085	dmr_626619	0.7005
chr17	47873245	47873779	dmr_626849	0.6609999999999999
chr17	47876517	47877209	dmr_626855	0.5925
chr17	47878068	47878318	dmr_626857	0.706
chr17	47976007	47976056	dmr_626918	0.5539999999999999
chr17	48097068	48097259	dmr_627001	0.607
chr17	48543789	48543983	dmr_627291	0.5695
chr17	48825161	48825836	dmr_627515	0.7675
chr17	48936426	48936649	dmr_627599	0.5515
chr17	49017715	49018056	dmr_627709	0.638
chr17	49018100	49018238	dmr_627710	0.677
chr17	49467188	49467491	dmr_628058	0.5770000000000001
chr17	49478107	49478124	dmr_628068	0.513
chr17	49483857	49484662	dmr_628074	0.5335
chr17	49672056	49672247	dmr_628188	0.5275
chr17	49703919	49704156	dmr_628216	0.8059999999999999
chr17	49951891	49952326	dmr_628413	0.557
chr17	49966083	49966752	dmr_628427	0.5025
chr17	50149786	50151356	dmr_628546	0.5995
chr17	50157192	50157859	dmr_628550	0.6805
chr17	50171287	50172154	dmr_628558	0.6595
chr17	50274410	50275009	dmr_628626	0.623
chr17	50361847	50362081	dmr_628669	0.7435
chr17	50369330	50369568	dmr_628679	0.7635
chr17	50369736	50369944	dmr_628680	0.536
chr17	50407302	50407825	dmr_628710	0.705
chr17	50469203	50470089	dmr_628771	0.5135
chr17	50470390	50471030	dmr_628772	0.6729999999999999
chr17	50515327	50516290	dmr_628816	0.715
chr17	50641356	50641808	dmr_628987	0.521
chr17	50650278	50650699	dmr_628996	0.7555
chr17	51534977	51535647	dmr_629480	0.6405
chr17	51536472	51536821	dmr_629482	0.67
chr17	51536945	51537113	dmr_629483	0.769
chr17	51669112	51669890	dmr_629562	0.7305
chr17	51734645	51734736	dmr_629594	0.5605
chr17	51735905	51735975	dmr_629596	0.5845
chr17	51739337	51741134	dmr_629602	0.6659999999999999
chr17	51741144	51741364	dmr_629603	0.6225
chr17	51742641	51742775	dmr_629606	0.6635
chr17	51742827	51743494	dmr_629607	0.6925
chr17	51745987	51745989	dmr_629610	0.8115
chr17	51746000	51747206	dmr_629611	0.632
chr17	51748603	51748631	dmr_629614	0.5055
chr17	51760303	51761213	dmr_629631	0.6325
chr17	51761281	51761485	dmr_629632	0.65
chr17	51761531	51761690	dmr_629633	0.63
chr17	51763351	51764639	dmr_629635	0.7090000000000001
chr17	51770655	51771077	dmr_629641	0.5815
chr17	51774698	51775907	dmr_629644	0.622
chr17	51779683	51780211	dmr_629650	0.5710000000000001
chr17	51780240	51780249	dmr_629651	0.8355
chr17	51780362	51780448	dmr_629652	0.6885
chr17	51783810	51784272	dmr_629655	0.633
chr17	51790710	51791612	dmr_629665	0.7215
chr17	51792748	51792899	dmr_629667	0.573
chr17	51798390	51798743	dmr_629674	0.5529999999999999
chr17	51799055	51799367	dmr_629675	0.5415
chr17	51799650	51800180	dmr_629676	0.629
chr17	51800317	51800755	dmr_629677	0.5445
chr17	51802554	51802664	dmr_629680	0.5475
chr17	51803009	51803126	dmr_629681	0.6859999999999999
chr17	51803388	51803899	dmr_629682	0.565
chr17	51803941	51804503	dmr_629683	0.7809999999999999
chr17	51804550	51804740	dmr_629684	0.7865
chr17	51805008	51805616	dmr_629685	0.7135
chr17	51805656	51806128	dmr_629686	0.777
chr17	51806220	51806813	dmr_629687	0.6859999999999999
chr17	51807095	51808232	dmr_629688	0.5835
chr17	51808755	51808777	dmr_629689	0.634
chr17	51809032	51809345	dmr_629690	0.74
chr17	51811488	51811824	dmr_629693	0.643
chr17	51815260	51815375	dmr_629696	0.5405
chr17	51819129	51819135	dmr_629700	0.6405
chr17	51823466	51823948	dmr_629707	0.727
chr17	51824301	51825177	dmr_629708	0.5905
chr17	51825643	51825892	dmr_629709	0.6695
chr17	51826402	51827319	dmr_629711	0.5035
chr17	51827601	51827636	dmr_629712	0.76
chr17	51827940	51828907	dmr_629713	0.7885
chr17	51830368	51830842	dmr_629715	0.6405
chr17	51834228	51834384	dmr_629717	0.644
chr17	51847085	51847169	dmr_629728	0.6579999999999999
chr17	51986088	51986686	dmr_629803	0.855
chr17	52060052	52060645	dmr_629827	0.812
chr17	52060950	52061244	dmr_629828	0.6579999999999999
chr17	52061894	52062283	dmr_629829	0.69
chr17	52247590	52248035	dmr_629953	0.862
chr17	52266218	52266865	dmr_629962	0.5105
chr17	52282341	52282945	dmr_629975	0.868
chr17	52285381	52285789	dmr_629979	0.5365
chr17	52304221	52304493	dmr_629989	0.912
chr17	52304568	52304641	dmr_629990	0.7755
chr17	52305171	52305369	dmr_629992	0.5435
chr17	52305630	52305791	dmr_629993	0.7190000000000001
chr17	52458574	52459877	dmr_630047	0.743
chr17	52461329	52461716	dmr_630051	0.6035
chr17	52462160	52462741	dmr_630052	0.6315
chr17	52600722	52600784	dmr_630094	0.5015
chr17	53602027	53602095	dmr_630437	0.565
chr17	53658679	53658736	dmr_630465	0.6525
chr17	53659103	53659985	dmr_630466	0.5265
chr17	53678723	53679026	dmr_630476	0.561
chr17	54032560	54032599	dmr_630582	0.757
chr17	54084383	54084706	dmr_630593	0.5255
chr17	54473644	54473663	dmr_630705	0.7085
chr17	54473917	54474152	dmr_630706	0.963
chr17	54559736	54560008	dmr_630739	0.5770000000000001
chr17	54669617	54669750	dmr_630780	0.6905
chr17	54753538	54753709	dmr_630823	0.7475
chr17	54896071	54896623	dmr_630864	0.7455
chr17	54896749	54896770	dmr_630865	0.6245
chr17	55083391	55083851	dmr_630929	0.6285
chr17	55103223	55103578	dmr_630942	0.7609999999999999
chr17	55224055	55224214	dmr_631001	0.6255
chr17	55462570	55463462	dmr_631134	0.6165
chr17	55474276	55474297	dmr_631151	0.5665
chr17	55561840	55561920	dmr_631224	0.5605
chr17	55969524	55970110	dmr_631309	0.5145
chr17	56017323	56017569	dmr_631342	0.655
chr17	56032134	56032571	dmr_631361	0.609
chr17	56162669	56162685	dmr_631456	0.7595
chr17	56229910	56230357	dmr_631508	0.6125
chr17	56234136	56234267	dmr_631512	0.5525
chr17	56250829	56251024	dmr_631521	0.8275
chr17	56266435	56266710	dmr_631544	0.6855
chr17	56269455	56269580	dmr_631548	0.631
chr17	56373648	56373800	dmr_631639	0.735
chr17	56382699	56383372	dmr_631654	0.6579999999999999
chr17	56464306	56464521	dmr_631754	0.7775
chr17	56472429	56472871	dmr_631765	0.6765
chr17	56479497	56479594	dmr_631769	0.742
chr17	56511616	56511733	dmr_631800	0.5760000000000001
chr17	56693794	56694319	dmr_631933	0.69
chr17	56716008	56716255	dmr_631956	0.6655
chr17	56729249	56729416	dmr_631971	0.5535
chr17	56896547	56897115	dmr_632071	0.7485
chr17	56897920	56897930	dmr_632073	0.6425
chr17	57799473	57799767	dmr_632442	0.7925
chr17	57845149	57845171	dmr_632467	0.7115
chr17	58041350	58041386	dmr_632530	0.7595
chr17	58282418	58282488	dmr_632615	0.7090000000000001
chr17	58349618	58349666	dmr_632640	0.657
chr17	58672389	58672559	dmr_632748	0.635
chr17	58924134	58924369	dmr_632843	0.5595
chr17	58937603	58938049	dmr_632847	0.601
chr17	59076059	59076460	dmr_632924	0.6
chr17	59117135	59117968	dmr_632941	0.92
chr17	59143124	59143674	dmr_632963	0.6679999999999999
chr17	59421083	59421099	dmr_633097	0.6970000000000001
chr17	59421359	59422509	dmr_633098	0.6845
chr17	59448007	59448118	dmr_633116	0.91
chr17	60627390	60627548	dmr_633451	0.5065
chr17	61604236	61604611	dmr_633719	0.6525
chr17	62077542	62078107	dmr_633855	0.7665
chr17	62593168	62593581	dmr_634137	0.774
chr17	62664888	62665842	dmr_634203	0.5475
chr17	62665898	62666086	dmr_634204	0.925
chr17	62666862	62667183	dmr_634205	0.56
chr17	62689250	62689667	dmr_634230	0.589
chr17	62698948	62699108	dmr_634241	0.639
chr17	62700662	62701178	dmr_634244	0.627
chr17	62820830	62822402	dmr_634362	0.5579999999999999
chr17	62872850	62873184	dmr_634415	0.7205
chr17	62961997	62962152	dmr_634483	0.9155
chr17	62962183	62963021	dmr_634484	0.6709999999999999
chr17	62977385	62977601	dmr_634495	0.6015
chr17	62977727	62977738	dmr_634496	0.693
chr17	63071176	63071555	dmr_634588	0.5615
chr17	63162054	63162699	dmr_634686	0.6375
chr17	63167916	63168380	dmr_634693	0.562
chr17	63342390	63342782	dmr_634851	0.5225
chr17	63430118	63430533	dmr_634939	0.573
chr17	63430573	63430704	dmr_634940	0.552
chr17	63430827	63430950	dmr_634941	0.662
chr17	63620976	63621490	dmr_635070	0.6785
chr17	63635781	63636025	dmr_635074	0.652
chr17	63657668	63657982	dmr_635084	0.8225
chr17	63660937	63661507	dmr_635088	0.5695
chr17	63699642	63700008	dmr_635113	0.617
chr17	63921334	63922036	dmr_635248	0.6515
chr17	63990768	63991230	dmr_635307	0.605
chr17	64012551	64012585	dmr_635323	0.804
chr17	64015239	64016334	dmr_635326	0.909
chr17	64076344	64076745	dmr_635371	0.6855
chr17	64077453	64077719	dmr_635372	0.5710000000000001
chr17	64119850	64120315	dmr_635413	0.693
chr17	64135583	64136489	dmr_635424	0.514
chr17	64136844	64137106	dmr_635425	0.9855
chr17	64140282	64141307	dmr_635431	0.738
chr17	64262756	64263250	dmr_635518	0.812
chr17	64288032	64288255	dmr_635557	0.6465
chr17	64330771	64330943	dmr_635604	0.5035
chr17	64341735	64341971	dmr_635611	0.715
chr17	64342052	64342107	dmr_635612	0.7715
chr17	64406854	64407134	dmr_635648	0.625
chr17	64407521	64408407	dmr_635649	0.6629999999999999
chr17	64559364	64559426	dmr_635755	0.5305
chr17	64630528	64630639	dmr_635817	0.597
chr17	64666355	64666847	dmr_635856	0.511
chr17	64792796	64793012	dmr_635989	0.503
chr17	64837321	64837645	dmr_636022	0.5529999999999999
chr17	64901777	64903034	dmr_636061	0.589
chr17	64915330	64916370	dmr_636069	0.541
chr17	65170211	65170899	dmr_636229	0.561
chr17	65365142	65365363	dmr_636345	0.74
chr17	65483309	65483449	dmr_636412	0.631
chr17	65642953	65642997	dmr_636549	0.657
chr17	65643285	65643876	dmr_636550	0.503
chr17	65679690	65680391	dmr_636579	0.5955
chr17	65701959	65702702	dmr_636601	0.573
chr17	65812573	65813177	dmr_636719	0.6675
chr17	65861085	65861773	dmr_636774	0.516
chr17	65940049	65940491	dmr_636849	0.5635
chr17	66053309	66053655	dmr_636929	0.6955
chr17	66066222	66066507	dmr_636939	0.6535
chr17	66110790	66111206	dmr_636974	0.7245
chr17	66220061	66220679	dmr_637037	0.7255
chr17	66314607	66314714	dmr_637132	0.7090000000000001
chr17	66315471	66315543	dmr_637134	0.78
chr17	66315827	66316141	dmr_637135	0.675
chr17	66321744	66322670	dmr_637139	0.5205
chr17	66322835	66323164	dmr_637140	0.615
chr17	66341843	66341918	dmr_637167	0.818
chr17	66350090	66350145	dmr_637177	0.838
chr17	66352687	66353472	dmr_637182	0.507
chr17	66364591	66365302	dmr_637198	0.5720000000000001
chr17	66405004	66405915	dmr_637255	0.644
chr17	66416827	66417938	dmr_637276	0.615
chr17	66421789	66422138	dmr_637280	0.7245
chr17	66426733	66426793	dmr_637289	0.722
chr17	66426842	66426969	dmr_637290	0.843
chr17	66428676	66428753	dmr_637293	0.5005
chr17	66434726	66435507	dmr_637304	0.515
chr17	66435838	66436519	dmr_637305	0.6559999999999999
chr17	66437804	66438645	dmr_637307	0.7235
chr17	66441617	66442246	dmr_637311	0.535
chr17	66443549	66445226	dmr_637314	0.5820000000000001
chr17	66445518	66445648	dmr_637315	0.5395
chr17	66445927	66446240	dmr_637316	0.755
chr17	66446741	66447598	dmr_637317	0.68
chr17	66465784	66466453	dmr_637334	0.6675
chr17	66479144	66480132	dmr_637347	0.7390000000000001
chr17	66490367	66490629	dmr_637359	0.5529999999999999
chr17	66517821	66518719	dmr_637399	0.513
chr17	66670819	66671799	dmr_637496	0.8240000000000001
chr17	66701145	66701926	dmr_637526	0.7725
chr17	66757096	66757372	dmr_637583	0.725
chr17	66781595	66782169	dmr_637612	0.5715
chr17	66782947	66783419	dmr_637614	0.6515
chr17	66801723	66802164	dmr_637635	0.5325
chr17	66818981	66819156	dmr_637656	0.5135
chr17	66843829	66843859	dmr_637677	0.665
chr17	66864302	66864835	dmr_637702	0.5055
chr17	66864932	66865217	dmr_637703	0.853
chr17	66865649	66865762	dmr_637705	0.644
chr17	66874727	66875240	dmr_637716	0.9135
chr17	66935334	66935729	dmr_637774	0.589
chr17	66942886	66944349	dmr_637783	0.614
chr17	67011612	67011894	dmr_637857	0.6175
chr17	67012323	67012325	dmr_637858	0.5305
chr17	67018731	67019436	dmr_637869	0.672
chr17	67053238	67054295	dmr_637905	0.6295
chr17	67054327	67054709	dmr_637906	0.54
chr17	67066992	67067021	dmr_637920	0.759
chr17	67067557	67067605	dmr_637921	0.581
chr17	67073357	67073498	dmr_637929	0.9125
chr17	67076186	67077116	dmr_637932	0.5455
chr17	67079112	67079592	dmr_637935	0.597
chr17	67120065	67120380	dmr_637982	0.6375
chr17	67136418	67136822	dmr_638005	0.609
chr17	67157505	67157636	dmr_638023	0.7365
chr17	67191694	67191824	dmr_638067	0.862
chr17	67193457	67193606	dmr_638071	0.5589999999999999
chr17	67201259	67201465	dmr_638080	0.922
chr17	67201505	67201598	dmr_638081	0.648
chr17	67211834	67212384	dmr_638099	0.6775
chr17	67233205	67233717	dmr_638127	0.738
chr17	67241148	67241174	dmr_638135	0.5175
chr17	67256239	67256917	dmr_638154	0.6825
chr17	67290759	67291400	dmr_638198	0.9045
chr17	67306578	67307011	dmr_638219	0.665
chr17	67342684	67344312	dmr_638266	0.6455
chr17	67351241	67351439	dmr_638274	0.534
chr17	67351599	67352267	dmr_638275	0.517
chr17	67352392	67353198	dmr_638276	0.585
chr17	67499857	67500922	dmr_638395	0.66
chr17	67610405	67610532	dmr_638469	0.59
chr17	67627858	67628959	dmr_638482	0.8370000000000001
chr17	67697995	67698894	dmr_638517	0.5665
chr17	67746059	67746502	dmr_638546	0.821
chr17	67885367	67885673	dmr_638638	0.7509999999999999
chr17	67953850	67954109	dmr_638683	0.735
chr17	68131711	68132144	dmr_638807	0.607
chr17	68165226	68166148	dmr_638831	0.893
chr17	68273403	68273441	dmr_638895	0.5479999999999999
chr17	68406353	68406415	dmr_638981	0.5095
chr17	68422534	68423309	dmr_638985	0.59
chr17	68522749	68522794	dmr_639054	0.7445
chr17	68749719	68749945	dmr_639177	0.6935
chr17	68750464	68751065	dmr_639178	0.6205
chr17	68838006	68838603	dmr_639238	0.602
chr17	68848734	68849280	dmr_639252	0.7255
chr17	68886672	68887030	dmr_639281	0.5585
chr17	69077365	69078433	dmr_639408	0.659
chr17	69120310	69120920	dmr_639448	0.72
chr17	69154695	69155509	dmr_639473	0.7695
chr17	69181287	69181739	dmr_639497	0.514
chr17	69208971	69209270	dmr_639529	0.84
chr17	69229678	69229894	dmr_639548	0.5285
chr17	69264450	69264746	dmr_639588	0.5765
chr17	69424332	69424855	dmr_639700	0.508
chr17	69453251	69455008	dmr_639722	0.616
chr17	69494183	69494241	dmr_639749	0.593
chr17	69732461	69733699	dmr_639884	0.7215
chr17	69736128	69736691	dmr_639888	0.934
chr17	69749301	69749376	dmr_639895	0.8555
chr17	69827346	69827689	dmr_639938	0.58
chr17	69861502	69861866	dmr_639962	0.7290000000000001
chr17	69970617	69970669	dmr_640021	0.7515
chr17	69970974	69971824	dmr_640022	0.6729999999999999
chr17	69973660	69974862	dmr_640026	0.718
chr17	69982211	69983001	dmr_640036	0.513
chr17	69986600	69987431	dmr_640041	0.5355
chr17	70004583	70004978	dmr_640057	0.84
chr17	70007650	70007712	dmr_640062	0.8055
chr17	70007969	70008066	dmr_640063	0.529
chr17	70073339	70073362	dmr_640134	0.6285
chr17	70089760	70089897	dmr_640155	0.5865
chr17	70173917	70174075	dmr_640240	0.6915
chr17	70276415	70276609	dmr_640334	0.541
chr17	70307688	70308134	dmr_640365	0.586
chr17	70308140	70308729	dmr_640366	0.6075
chr17	70316374	70317200	dmr_640374	0.765
chr17	70333146	70333739	dmr_640388	0.6385
chr17	70334004	70334185	dmr_640389	0.5535
chr17	70363725	70363957	dmr_640424	0.6425
chr17	70396941	70397027	dmr_640471	0.522
chr17	70446330	70446857	dmr_640532	0.5415
chr17	70462912	70462923	dmr_640554	0.631
chr17	70472172	70472513	dmr_640567	0.552
chr17	70483813	70484353	dmr_640581	0.747
chr17	70486148	70486691	dmr_640583	0.5525
chr17	70486894	70487227	dmr_640584	0.7020000000000001
chr17	70502161	70502451	dmr_640605	0.6395
chr17	70508019	70508039	dmr_640612	0.695
chr17	70522580	70522756	dmr_640631	0.6465
chr17	70526632	70527585	dmr_640634	0.5579999999999999
chr17	70551002	70551127	dmr_640670	0.6759999999999999
chr17	70588743	70589463	dmr_640734	0.6385
chr17	70700993	70701090	dmr_640877	0.6885
chr17	70707290	70707723	dmr_640885	0.557
chr17	70713255	70713731	dmr_640891	0.7040000000000001
chr17	70713776	70713846	dmr_640892	0.6595
chr17	70737738	70738058	dmr_640915	0.512
chr17	70754444	70754630	dmr_640933	0.7315
chr17	70755695	70756111	dmr_640935	0.7445
chr17	70788398	70788674	dmr_640970	0.6955
chr17	70794368	70794949	dmr_640978	0.66
chr17	70826246	70826563	dmr_641014	0.6759999999999999
chr17	70849250	70849419	dmr_641029	0.5105
chr17	70882062	70882115	dmr_641045	0.617
chr17	70986906	70987279	dmr_641115	0.5760000000000001
chr17	70989615	70989774	dmr_641119	0.8235
chr17	71061017	71061261	dmr_641170	0.728
chr17	71062790	71063259	dmr_641172	0.8585
chr17	71125106	71125860	dmr_641223	0.6890000000000001
chr17	71125902	71125952	dmr_641224	0.5245
chr17	71131650	71131743	dmr_641232	0.593
chr17	71165051	71165262	dmr_641256	0.6075
chr17	71294778	71295288	dmr_641380	0.8545
chr17	71684330	71684432	dmr_641591	0.72
chr17	71691230	71691536	dmr_641597	0.6535
chr17	71742978	71743340	dmr_641642	0.6345
chr17	71834218	71835176	dmr_641723	0.779
chr17	71871263	71871450	dmr_641749	0.7845
chr17	71871460	71871553	dmr_641750	0.534
chr17	71997883	71998257	dmr_641848	0.7070000000000001
chr17	72023331	72023718	dmr_641874	0.7225
chr17	72043035	72043987	dmr_641889	0.596
chr17	72111910	72111988	dmr_641939	0.665
chr17	72173805	72174319	dmr_641993	0.5905
chr17	72191298	72191547	dmr_642009	0.7655
chr17	72198453	72198980	dmr_642015	0.799
chr17	72359727	72360172	dmr_642137	0.6
chr17	72429100	72429568	dmr_642197	0.713
chr17	72464744	72464804	dmr_642219	0.5815
chr17	72508745	72509295	dmr_642252	0.502
chr17	72527714	72528049	dmr_642274	0.8495
chr17	72671621	72672283	dmr_642370	0.597
chr17	72817531	72818065	dmr_642444	0.507
chr17	72920023	72920054	dmr_642516	0.6815
chr17	72920701	72920753	dmr_642518	0.6905
chr17	72925844	72926302	dmr_642526	0.6829999999999999
chr17	73163677	73163755	dmr_642720	0.6115
chr17	73258278	73258729	dmr_642807	0.7325
chr17	73258749	73259044	dmr_642808	0.74
chr17	73477161	73477764	dmr_642959	0.622
chr17	73489669	73490053	dmr_642971	0.551
chr17	73518634	73519084	dmr_643002	0.5695
chr17	73520720	73521264	dmr_643006	0.7170000000000001
chr17	73531989	73532141	dmr_643018	0.6445
chr17	73540298	73540909	dmr_643028	0.664
chr17	73540927	73541200	dmr_643029	0.937
chr17	73628881	73629013	dmr_643130	0.6729999999999999
chr17	73630371	73630676	dmr_643132	0.6165
chr17	73631004	73631029	dmr_643133	0.539
chr17	73631170	73631641	dmr_643134	0.6435
chr17	73649534	73649934	dmr_643152	0.7615
chr17	73682635	73682824	dmr_643186	0.856
chr17	73688438	73688673	dmr_643196	0.7575
chr17	73708708	73709349	dmr_643217	0.6745
chr17	73710711	73711536	dmr_643218	0.6925
chr17	73713170	73713511	dmr_643221	0.561
chr17	73770895	73771269	dmr_643265	0.6005
chr17	73936396	73937473	dmr_643379	0.6455
chr17	73941406	73942553	dmr_643384	0.5770000000000001
chr17	73948284	73948504	dmr_643389	0.5335
chr17	74260242	74260453	dmr_643558	0.6455
chr17	74507648	74508096	dmr_643725	0.6115
chr17	74579935	74580147	dmr_643786	0.531
chr17	75516296	75516760	dmr_644450	0.5085
chr17	76876057	76876257	dmr_644944	0.6305
chr17	77109951	77110058	dmr_645020	0.6185
chr17	77610370	77610552	dmr_645148	0.621
chr17	78313584	78314102	dmr_645477	0.611
chr17	78621498	78621603	dmr_645684	0.5735
chr17	78917877	78917969	dmr_645875	0.6235
chr17	79199663	79200260	dmr_646056	0.73
chr17	79265634	79266325	dmr_646115	0.6715
chr17	79394670	79395029	dmr_646231	0.787
chr17	79513918	79514178	dmr_646318	0.6025
chr17	79562837	79563625	dmr_646364	0.8595
chr17	79634304	79634520	dmr_646396	0.502
chr17	79716052	79716175	dmr_646430	0.524
chr17	79747105	79747183	dmr_646458	0.67
chr17	80004694	80005099	dmr_646678	0.541
chr17	80017392	80018013	dmr_646686	0.802
chr17	80026587	80026985	dmr_646694	0.746
chr17	80050906	80051028	dmr_646728	0.7835
chr17	80059473	80059837	dmr_646745	0.561
chr17	80084313	80085155	dmr_646767	0.6665
chr17	80088246	80088376	dmr_646769	0.664
chr17	80126628	80126986	dmr_646795	0.736
chr17	80147699	80148737	dmr_646808	0.536
chr17	80225172	80225201	dmr_646868	0.5935
chr17	80553287	80553517	dmr_647106	0.6709999999999999
chr17	80564699	80564925	dmr_647114	0.7965
chr17	80571704	80571728	dmr_647117	0.523
chr17	80603199	80603986	dmr_647143	0.623
chr17	80666958	80666999	dmr_647227	0.6895
chr17	80709981	80710919	dmr_647287	0.6375
chr17	80722544	80722629	dmr_647303	0.5085
chr17	80744215	80744477	dmr_647327	0.6135
chr17	80744567	80744717	dmr_647328	0.745
chr17	80754487	80755430	dmr_647335	0.6895
chr17	80833754	80834685	dmr_647425	0.792
chr17	80840693	80841599	dmr_647432	0.5485
chr17	80866328	80866803	dmr_647450	0.5735
chr17	80887439	80888010	dmr_647466	0.575
chr17	80943242	80944146	dmr_647511	0.715
chr17	80947252	80947518	dmr_647513	0.6865
chr17	80947817	80947973	dmr_647514	0.59
chr17	80969060	80969848	dmr_647543	0.5920000000000001
chr17	80970156	80970958	dmr_647544	0.7225
chr17	80982853	80983504	dmr_647558	0.675
chr17	80989006	80989338	dmr_647565	0.8420000000000001
chr17	80989416	80989433	dmr_647566	0.7085
chr17	81060617	81060782	dmr_647648	0.7935
chr17	81066298	81066600	dmr_647654	0.7085
chr17	81176138	81176281	dmr_647733	0.7175
chr17	81176591	81176829	dmr_647734	0.879
chr17	81261141	81261182	dmr_647782	0.5305
chr17	81384502	81384532	dmr_647861	0.612
chr17	81537150	81537419	dmr_648030	0.7490000000000001
chr17	81666939	81668236	dmr_648169	0.5555
chr17	81980679	81981308	dmr_648322	0.8545
chr17	82135226	82135288	dmr_648378	0.7235
chr17	82366120	82366367	dmr_648468	0.56
chr17	82366641	82367017	dmr_648469	0.6015
chr17	82664056	82664685	dmr_648625	0.6565
chr17	82836134	82836725	dmr_648702	0.737
chr17	82901108	82901244	dmr_648747	0.693
chr17	82901544	82901897	dmr_648748	0.6585
chr17	83216190	83216542	dmr_648962	0.583
chr17	83288174	83288247	dmr_649018	0.7635
chr17	83324154	83324229	dmr_649040	0.64
chr17	83324254	83324787	dmr_649041	0.7695
chr17	83594787	83594940	dmr_649287	0.8335
chr17	83613529	83614469	dmr_649299	0.573
chr17	83633301	83633582	dmr_649312	0.6425
chr17	83639843	83641240	dmr_649320	0.551
chr17	83713253	83713989	dmr_649352	0.557
chr17	83731974	83732107	dmr_649369	0.6285
chr17	83732111	83732514	dmr_649370	0.653
chr17	83739879	83740861	dmr_649377	0.6155
chr17	83741116	83741482	dmr_649379	0.6859999999999999
chr17	83803953	83804342	dmr_649443	0.578
chr17	83819555	83819858	dmr_649463	0.6345
chr17	83856601	83856657	dmr_649499	0.5579999999999999
chr17	83859174	83859825	dmr_649504	0.8305
chr17	83986011	83986655	dmr_649601	0.5255
chr17	84029004	84029029	dmr_649636	0.525
chr17	84510157	84510731	dmr_649965	0.5845
chr17	84511131	84511600	dmr_649966	0.7965
chr17	84591310	84591758	dmr_650034	0.5015
chr17	84623077	84623368	dmr_650058	0.5315
chr17	84641603	84643394	dmr_650070	0.589
chr17	84646822	84647307	dmr_650075	0.51
chr17	84669453	84670386	dmr_650092	0.8029999999999999
chr17	84921971	84922029	dmr_650272	0.5539999999999999
chr17	84942550	84943043	dmr_650288	0.528
chr17	85311437	85312013	dmr_650578	0.6459999999999999
chr17	85569705	85570635	dmr_650736	0.7245
chr17	85617561	85617810	dmr_650771	0.5305
chr17	85777063	85777292	dmr_650860	0.7105
chr17	85826324	85826393	dmr_650890	0.5595
chr17	85876542	85876671	dmr_650920	0.562
chr17	85895864	85896345	dmr_650931	0.858
chr17	86121849	86122808	dmr_651059	0.7175
chr17	86185385	86185661	dmr_651109	0.5355
chr17	86234308	86234813	dmr_651174	0.779
chr17	86253639	86254371	dmr_651203	0.5825
chr17	86263851	86264312	dmr_651215	0.603
chr17	86278796	86279294	dmr_651235	0.8205
chr17	86300584	86301598	dmr_651266	0.6765
chr17	86313479	86313649	dmr_651286	0.8245
chr17	86329463	86330384	dmr_651311	0.5295
chr17	86366966	86366988	dmr_651359	0.764
chr17	86371485	86371728	dmr_651367	0.527
chr17	86384339	86384989	dmr_651380	0.665
chr17	86404884	86405365	dmr_651399	0.6890000000000001
chr17	86420599	86421164	dmr_651424	0.7495
chr17	86422999	86423153	dmr_651429	0.6709999999999999
chr17	86458516	86458699	dmr_651484	0.546
chr17	86529000	86529397	dmr_651571	0.7485
chr17	86529595	86529658	dmr_651573	0.7445
chr17	86530492	86531200	dmr_651575	0.669
chr17	86536331	86536669	dmr_651583	0.57
chr17	86724843	86725254	dmr_651741	0.7735
chr17	86937651	86937765	dmr_651868	0.7955
chr17	86964402	86965707	dmr_651890	0.7665
chr17	86978442	86979586	dmr_651907	0.8220000000000001
chr17	87054476	87055350	dmr_651976	0.5125
chr17	87058155	87058984	dmr_651982	0.5045
chr17	87070918	87071172	dmr_651988	0.5065
chr17	87093158	87093352	dmr_652005	0.6575
chr17	87109030	87109089	dmr_652020	0.6395
chr17	87226085	87226470	dmr_652128	0.5455
chr17	87331294	87331907	dmr_652206	0.5005
chr17	87372120	87372563	dmr_652244	0.5975
chr17	87378375	87379068	dmr_652252	0.5625
chr17	87474421	87474501	dmr_652338	0.7005
chr17	87475575	87475943	dmr_652340	0.825
chr17	87521906	87522414	dmr_652377	0.52
chr17	87522678	87523303	dmr_652378	0.5479999999999999
chr17	87726309	87727283	dmr_652497	0.5625
chr17	87746560	87746785	dmr_652514	0.617
chr17	87762882	87763635	dmr_652528	0.61
chr17	87791599	87791753	dmr_652555	0.8490000000000001
chr17	87987391	87987568	dmr_652663	0.639
chr17	88019013	88019283	dmr_652697	0.7715
chr17	88026940	88027077	dmr_652710	0.542
chr17	88042588	88043121	dmr_652730	0.521
chr17	88106392	88106660	dmr_652780	0.8059999999999999
chr17	88132478	88133126	dmr_652798	0.5895
chr17	88147230	88147564	dmr_652809	0.5655
chr17	88345297	88345830	dmr_652945	0.7555
chr17	88558122	88558824	dmr_653070	0.65
chr17	88581543	88582136	dmr_653096	0.5775
chr17	88669702	88670237	dmr_653165	0.5605
chr17	89090014	89090481	dmr_653428	0.752
chr17	89297724	89297822	dmr_653515	0.5870000000000001
chr17	89450858	89450902	dmr_653622	0.603
chr17	89663812	89664165	dmr_653741	0.6085
chr17	89986877	89986913	dmr_653850	0.9625
chr17	90059970	90060232	dmr_653905	0.7735
chr17	90117596	90117757	dmr_653978	0.7555
chr17	90454732	90454735	dmr_654367	0.5275
chr17	90501529	90501823	dmr_654405	0.517
chr17	90583138	90583354	dmr_654488	0.7525
chr17	90607241	90607298	dmr_654512	0.565
chr17	90696318	90696350	dmr_654602	0.5335
chr17	90696754	90696856	dmr_654603	0.6315
chr17	90705104	90705234	dmr_654614	0.618
chr17	90721448	90722057	dmr_654630	0.5405
chr17	91137249	91137391	dmr_655040	0.9490000000000001
chr17	94038155	94038387	dmr_655945	0.789
chr17	94038587	94038598	dmr_655946	0.574
chr18	3638888	3639082	dmr_656398	0.5479999999999999
chr18	4303089	4303508	dmr_656698	0.562
chr18	4635669	4635697	dmr_656931	0.5710000000000001
chr18	4922254	4922301	dmr_657130	0.525
chr18	4924814	4925262	dmr_657133	0.5595
chr18	5014262	5014647	dmr_657193	0.6565
chr18	5048141	5048187	dmr_657228	0.5475
chr18	5163155	5163955	dmr_657319	0.611
chr18	5166450	5166952	dmr_657322	0.7695
chr18	5394263	5395245	dmr_657446	0.8075
chr18	5472798	5473388	dmr_657507	0.7455
chr18	5520209	5520379	dmr_657529	0.9355
chr18	5945070	5945155	dmr_657760	0.638
chr18	5945506	5945611	dmr_657761	0.5355
chr18	6136679	6136859	dmr_657884	0.7265
chr18	6393029	6393511	dmr_658005	0.6940000000000001
chr18	6394097	6394513	dmr_658006	0.8335
chr18	6441290	6441589	dmr_658040	0.5660000000000001
chr18	6441597	6441604	dmr_658041	0.7120000000000001
chr18	6492917	6493056	dmr_658115	0.552
chr18	6733826	6733941	dmr_658217	0.655
chr18	6734032	6734513	dmr_658218	0.5465
chr18	6906775	6907200	dmr_658320	0.7225
chr18	6939955	6940042	dmr_658349	0.5755
chr18	6958194	6958619	dmr_658373	0.9440000000000001
chr18	6968746	6969121	dmr_658387	0.556
chr18	6981651	6982095	dmr_658403	0.6125
chr18	6982431	6982797	dmr_658404	0.6765
chr18	6989312	6989636	dmr_658416	0.716
chr18	6989704	6989759	dmr_658417	0.6375
chr18	6997687	6998165	dmr_658429	0.7825
chr18	6999472	6999621	dmr_658431	0.6705
chr18	7000128	7000992	dmr_658432	0.685
chr18	7001029	7001448	dmr_658433	0.6045
chr18	7002797	7003173	dmr_658434	0.623
chr18	7006190	7006631	dmr_658435	0.5535
chr18	7107882	7108027	dmr_658479	0.8059999999999999
chr18	7108098	7108231	dmr_658480	0.807
chr18	7124928	7125646	dmr_658494	0.5395
chr18	7297876	7298565	dmr_658564	0.5955
chr18	7442635	7442844	dmr_658628	0.606
chr18	7461492	7461677	dmr_658635	0.982
chr18	7518766	7518844	dmr_658663	0.6335
chr18	7562980	7563427	dmr_658680	0.953
chr18	7563654	7564500	dmr_658681	0.8565
chr18	7565176	7565296	dmr_658683	0.596
chr18	7591057	7591480	dmr_658702	0.632
chr18	7903440	7903492	dmr_658828	0.8009999999999999
chr18	8161361	8161388	dmr_658926	0.8085
chr18	8232588	8233104	dmr_658955	0.528
chr18	8628944	8629109	dmr_659126	0.6
chr18	8719086	8719837	dmr_659168	0.5225
chr18	9011561	9011636	dmr_659279	0.8025
chr18	9211049	9211363	dmr_659331	0.8490000000000001
chr18	9214753	9214984	dmr_659332	0.6675
chr18	9392820	9393006	dmr_659442	0.5529999999999999
chr18	9417930	9417982	dmr_659467	0.5479999999999999
chr18	9554839	9554987	dmr_659511	0.7695
chr18	9859489	9859947	dmr_659644	0.6445
chr18	10104118	10104476	dmr_659750	0.7315
chr18	10301406	10301496	dmr_659838	0.855
chr18	10310557	10310639	dmr_659841	0.935
chr18	10727989	10728050	dmr_660091	0.623
chr18	10739115	10739229	dmr_660109	0.835
chr18	10749893	10750384	dmr_660123	0.5055
chr18	10893570	10893576	dmr_660222	0.5695
chr18	11079248	11079514	dmr_660310	0.9945
chr18	11534798	11535587	dmr_660474	0.5155
chr18	11843634	11844021	dmr_660627	0.733
chr18	11854446	11854804	dmr_660641	0.73
chr18	11904813	11905091	dmr_660702	0.69
chr18	11905117	11905232	dmr_660703	0.6775
chr18	11936867	11936991	dmr_660740	0.5505
chr18	11972397	11972578	dmr_660775	0.7855
chr18	11973912	11974157	dmr_660777	0.6005
chr18	12079146	12079536	dmr_660848	0.6515
chr18	12167390	12167639	dmr_660908	0.5615
chr18	12169505	12169710	dmr_660909	0.735
chr18	12204953	12205737	dmr_660943	0.6585
chr18	12457413	12457614	dmr_661086	0.684
chr18	12459411	12459452	dmr_661087	0.669
chr18	12470917	12471024	dmr_661094	0.5225
chr18	12495901	12496085	dmr_661113	0.5835
chr18	12644358	12645043	dmr_661199	0.573
chr18	12646056	12646382	dmr_661202	0.5085
chr18	12675620	12675916	dmr_661231	0.6
chr18	12752378	12752794	dmr_661297	0.54
chr18	12859764	12859928	dmr_661444	0.5375
chr18	12863010	12863190	dmr_661447	0.8490000000000001
chr18	12880442	12880919	dmr_661470	0.6895
chr18	12909858	12911202	dmr_661498	0.5920000000000001
chr18	12913825	12914451	dmr_661503	0.629
chr18	12938052	12938455	dmr_661522	0.5225
chr18	12946793	12947244	dmr_661526	0.6255
chr18	13027439	13027609	dmr_661583	0.5255
chr18	13034720	13035058	dmr_661587	0.6325
chr18	13035063	13035496	dmr_661588	0.6645
chr18	13110077	13110144	dmr_661614	0.6355
chr18	13115841	13116015	dmr_661617	0.708
chr18	13225397	13225608	dmr_661654	0.8365
chr18	13225640	13225834	dmr_661655	0.795
chr18	13237147	13237536	dmr_661663	0.552
chr18	13480530	13480802	dmr_661802	0.531
chr18	13706384	13707014	dmr_661914	0.565
chr18	13787117	13787686	dmr_661952	0.5295
chr18	13787994	13788220	dmr_661953	0.5710000000000001
chr18	14402770	14403058	dmr_662274	0.6425
chr18	14683597	14683655	dmr_662433	0.6595
chr18	15295158	15295542	dmr_662800	0.6625
chr18	16547660	16547763	dmr_663381	0.853
chr18	16682023	16682164	dmr_663516	0.573
chr18	16689921	16690223	dmr_663525	0.6795
chr18	16699273	16699445	dmr_663537	0.711
chr18	16774407	16774553	dmr_663629	0.519
chr18	16792478	16792874	dmr_663655	0.965
chr18	17976460	17976622	dmr_664065	0.7929999999999999
chr18	19603597	19603806	dmr_664490	0.5265
chr18	19652140	19652164	dmr_664512	0.6525
chr18	19781344	19781479	dmr_664569	0.8625
chr18	19786268	19786636	dmr_664571	0.9445
chr18	19846567	19846871	dmr_664583	0.83
chr18	20046096	20046344	dmr_664684	0.5185
chr18	20189971	20190257	dmr_664751	0.503
chr18	20190824	20191021	dmr_664753	0.5105
chr18	20214915	20215132	dmr_664768	0.5605
chr18	20218576	20219205	dmr_664771	0.575
chr18	20558601	20558658	dmr_664906	0.59
chr18	20566833	20566871	dmr_664911	0.5579999999999999
chr18	20632776	20633274	dmr_664937	0.7355
chr18	20697152	20697245	dmr_664980	0.9209999999999999
chr18	20708857	20709404	dmr_664992	0.631
chr18	20721314	20721465	dmr_665008	0.5135
chr18	20722234	20722276	dmr_665010	0.6315
chr18	20734377	20734487	dmr_665025	0.6
chr18	20740744	20741879	dmr_665034	0.657
chr18	20775138	20775403	dmr_665056	0.5760000000000001
chr18	20787106	20787149	dmr_665070	0.753
chr18	20815662	20815839	dmr_665095	0.653
chr18	20816389	20817123	dmr_665096	0.77
chr18	21070685	21070968	dmr_665224	0.6865
chr18	21175322	21175361	dmr_665301	0.551
chr18	21204971	21205239	dmr_665338	0.6245
chr18	21228145	21228202	dmr_665356	0.5315
chr18	21255017	21255157	dmr_665380	0.622
chr18	21274696	21274886	dmr_665389	0.624
chr18	21282305	21282481	dmr_665397	0.6205
chr18	21422681	21422977	dmr_665485	0.6855
chr18	21573001	21573850	dmr_665546	0.5725
chr18	21593378	21593614	dmr_665559	0.6235
chr18	21643462	21643631	dmr_665585	0.8485
chr18	21698919	21699476	dmr_665608	0.634
chr18	21945682	21945836	dmr_665720	0.5875
chr18	22031327	22031352	dmr_665756	0.5429999999999999
chr18	22169461	22169464	dmr_665821	0.7655
chr18	22345659	22346524	dmr_665886	0.7959999999999999
chr18	22348912	22349097	dmr_665891	0.9109999999999999
chr18	22380698	22381406	dmr_665918	0.777
chr18	22434259	22434560	dmr_665973	0.721
chr18	22434572	22434614	dmr_665974	0.588
chr18	22489284	22489619	dmr_666014	0.6709999999999999
chr18	22684971	22685390	dmr_666095	0.618
chr18	22961790	22962030	dmr_666334	0.6729999999999999
chr18	23394927	23395340	dmr_666566	0.6895
chr18	23436336	23437386	dmr_666609	0.5539999999999999
chr18	23497429	23497724	dmr_666679	0.523
chr18	23534836	23535584	dmr_666719	0.6940000000000001
chr18	23625796	23625904	dmr_666794	0.5135
chr18	23754512	23754874	dmr_666892	0.5455
chr18	23773090	23773336	dmr_666901	0.534
chr18	23806038	23806104	dmr_666921	0.5165
chr18	23807520	23808677	dmr_666923	0.6155
chr18	23842622	23842791	dmr_666980	0.5145
chr18	23851259	23851453	dmr_666994	0.5805
chr18	23851895	23852015	dmr_666995	0.731
chr18	23869453	23869472	dmr_667022	0.579
chr18	23986127	23986462	dmr_667129	0.72
chr18	24112332	24112943	dmr_667217	0.6435
chr18	24151958	24152488	dmr_667246	0.67
chr18	24166473	24166627	dmr_667256	0.6775
chr18	24236949	24237105	dmr_667311	0.53
chr18	24329937	24330120	dmr_667380	0.532
chr18	24594387	24594619	dmr_667557	0.55
chr18	24601435	24601467	dmr_667567	0.754
chr18	24971776	24971804	dmr_667963	0.6505
chr18	24972251	24972364	dmr_667964	0.506
chr18	25065693	25066445	dmr_668049	0.6679999999999999
chr18	25240928	25241339	dmr_668150	0.516
chr18	25241722	25241819	dmr_668151	0.5695
chr18	25242080	25242847	dmr_668152	0.5315
chr18	25505946	25507000	dmr_668338	0.6629999999999999
chr18	25507945	25508378	dmr_668340	0.6365
chr18	25522056	25522819	dmr_668360	0.6165
chr18	25527259	25527482	dmr_668367	0.5770000000000001
chr18	25553790	25554624	dmr_668403	0.578
chr18	25590271	25591219	dmr_668453	0.6579999999999999
chr18	25600331	25600980	dmr_668468	0.6055
chr18	25613296	25613377	dmr_668486	0.696
chr18	25634756	25635157	dmr_668524	0.535
chr18	25639435	25639885	dmr_668530	0.5445
chr18	25644552	25644767	dmr_668536	0.6575
chr18	25645410	25645710	dmr_668538	0.5485
chr18	25646221	25646656	dmr_668539	0.6805
chr18	25661979	25662036	dmr_668564	0.6745
chr18	25666983	25667488	dmr_668574	0.8225
chr18	25677933	25678135	dmr_668591	0.8320000000000001
chr18	25722558	25722693	dmr_668651	0.8425
chr18	25723474	25723776	dmr_668654	0.556
chr18	25723831	25724470	dmr_668655	0.7435
chr18	25724495	25724500	dmr_668656	0.544
chr18	25725772	25725951	dmr_668658	0.733
chr18	25726676	25726910	dmr_668660	0.622
chr18	25727167	25727290	dmr_668661	0.598
chr18	25747386	25747650	dmr_668693	0.6985
chr18	25829734	25830282	dmr_668760	0.5795
chr18	25864569	25864814	dmr_668794	0.5495
chr18	26261115	26262084	dmr_668982	0.536
chr18	26728541	26728770	dmr_669199	0.5935
chr18	27073557	27073739	dmr_669353	0.7979999999999999
chr18	27231784	27232270	dmr_669396	0.6205
chr18	27542148	27542619	dmr_669510	0.7085
chr18	27751414	27751541	dmr_669619	0.976
chr18	27851742	27852056	dmr_669662	0.677
chr18	28308428	28308614	dmr_669857	0.9375
chr18	28725142	28725417	dmr_670002	0.722
chr18	28852104	28852267	dmr_670045	0.8015
chr18	29104484	29104761	dmr_670145	0.6805
chr18	29242566	29242852	dmr_670199	0.7085
chr18	29362838	29363183	dmr_670266	0.7040000000000001
chr18	29519843	29520042	dmr_670331	0.505
chr18	29579271	29579394	dmr_670352	0.743
chr18	29633062	29633372	dmr_670385	0.6235
chr18	29898614	29899085	dmr_670506	0.7445
chr18	29925799	29926299	dmr_670520	0.6395
chr18	30005460	30006109	dmr_670555	0.782
chr18	30278956	30279933	dmr_670726	0.7759999999999999
chr18	30409232	30409452	dmr_670820	0.816
chr18	30492013	30492250	dmr_670860	0.7935
chr18	30529866	30530064	dmr_670890	0.603
chr18	30530481	30531333	dmr_670891	0.679
chr18	30643645	30644213	dmr_670979	0.583
chr18	30881298	30881426	dmr_671109	0.5175
chr18	31017779	31018023	dmr_671189	0.505
chr18	31137521	31138099	dmr_671245	0.7895
chr18	31445894	31445902	dmr_671411	0.6659999999999999
chr18	31446568	31446571	dmr_671412	0.7325
chr18	31448398	31448762	dmr_671413	0.5820000000000001
chr18	31609070	31609145	dmr_671476	0.6
chr18	31758461	31758592	dmr_671548	0.7809999999999999
chr18	31766880	31766952	dmr_671556	0.5335
chr18	32138408	32138909	dmr_671771	0.7759999999999999
chr18	32164672	32164710	dmr_671787	0.6325
chr18	32376585	32376599	dmr_671954	0.6265
chr18	32410451	32410487	dmr_671996	0.5875
chr18	32410771	32411200	dmr_671997	0.551
chr18	32703279	32703380	dmr_672176	0.7255
chr18	33247911	33248213	dmr_672554	0.5485
chr18	33409081	33409811	dmr_672647	0.6940000000000001
chr18	33410369	33410405	dmr_672648	0.816
chr18	33460796	33460986	dmr_672699	0.5055
chr18	33535293	33535415	dmr_672749	0.8525
chr18	33535799	33535863	dmr_672750	0.9420000000000001
chr18	33555115	33555605	dmr_672767	0.8005
chr18	33559794	33560256	dmr_672769	0.8895
chr18	33573297	33574327	dmr_672776	0.775
chr18	33616391	33617160	dmr_672808	0.6535
chr18	33669550	33669887	dmr_672847	0.73
chr18	33783975	33784754	dmr_672943	0.7135
chr18	33877342	33878371	dmr_672994	0.5735
chr18	33932366	33932809	dmr_673026	0.813
chr18	34080370	34080694	dmr_673117	0.6345
chr18	34089104	34089356	dmr_673121	0.672
chr18	34115286	34115368	dmr_673144	0.868
chr18	34116197	34116264	dmr_673145	0.835
chr18	34116548	34117134	dmr_673146	0.8909999999999999
chr18	34117195	34119099	dmr_673147	0.597
chr18	34123312	34123713	dmr_673150	0.6545
chr18	34192828	34193939	dmr_673194	0.6465
chr18	34249647	34249882	dmr_673248	0.515
chr18	34250263	34251028	dmr_673250	0.5579999999999999
chr18	34299705	34299911	dmr_673315	0.56
chr18	34410006	34411275	dmr_673429	0.6709999999999999
chr18	34419994	34420406	dmr_673436	0.5579999999999999
chr18	34457998	34458051	dmr_673476	0.6
chr18	34547041	34547296	dmr_673529	0.652
chr18	34547364	34547665	dmr_673530	0.7265
chr18	34849530	34849724	dmr_673709	0.619
chr18	34854980	34855200	dmr_673716	0.759
chr18	34857443	34858121	dmr_673720	0.6655
chr18	34858883	34859129	dmr_673722	0.5075
chr18	34980453	34980726	dmr_673812	0.535
chr18	34981055	34981384	dmr_673813	0.5015
chr18	34983025	34983271	dmr_673815	0.6579999999999999
chr18	35027520	35028215	dmr_673856	0.6505
chr18	35215754	35215900	dmr_674016	0.7885
chr18	35279975	35280592	dmr_674074	0.616
chr18	35371134	35371251	dmr_674164	0.5445
chr18	35402335	35403009	dmr_674189	0.7120000000000001
chr18	35439941	35440038	dmr_674222	0.7125
chr18	35443171	35443441	dmr_674227	0.7925
chr18	35443513	35443935	dmr_674228	0.848
chr18	35548577	35549124	dmr_674331	0.6725
chr18	35598004	35598147	dmr_674371	0.8015
chr18	35702440	35702487	dmr_674468	0.5705
chr18	35806340	35806388	dmr_674544	0.5785
chr18	35817778	35817813	dmr_674559	0.675
chr18	35847699	35848609	dmr_674589	0.831
chr18	35878885	35879145	dmr_674636	0.8255
chr18	35888610	35888811	dmr_674644	0.6659999999999999
chr18	35913478	35913531	dmr_674661	0.632
chr18	35918606	35918808	dmr_674666	0.556
chr18	35919074	35919289	dmr_674667	0.61
chr18	35920969	35921019	dmr_674669	0.515
chr18	35937778	35938007	dmr_674687	0.7575
chr18	36069223	36069412	dmr_674823	0.6615
chr18	36241853	36242098	dmr_674991	0.632
chr18	36242607	36242976	dmr_674992	0.5885
chr18	36284453	36284756	dmr_675011	0.619
chr18	36285081	36285183	dmr_675012	0.6815
chr18	36339214	36339355	dmr_675056	0.5625
chr18	36370771	36370953	dmr_675092	0.8055
chr18	36385745	36385889	dmr_675112	0.569
chr18	36446677	36446802	dmr_675169	0.597
chr18	36650244	36650384	dmr_675256	0.8079999999999999
chr18	37147078	37147910	dmr_675403	0.6015
chr18	37168287	37168472	dmr_675432	0.613
chr18	37176498	37176714	dmr_675444	0.7115
chr18	37786709	37786896	dmr_675517	0.5425
chr18	37816094	37816804	dmr_675540	0.629
chr18	37820086	37822150	dmr_675544	0.5085
chr18	37848211	37848494	dmr_675577	0.6729999999999999
chr18	37852711	37853515	dmr_675584	0.54
chr18	38014629	38014867	dmr_675697	0.505
chr18	38026055	38026415	dmr_675707	0.603
chr18	38048553	38049030	dmr_675724	0.6585
chr18	38072736	38072768	dmr_675757	0.684
chr18	38087272	38087700	dmr_675774	0.6375
chr18	38092674	38093327	dmr_675785	0.5555
chr18	38144149	38144342	dmr_675826	0.6625
chr18	38158275	38158458	dmr_675835	0.669
chr18	38185029	38185270	dmr_675859	0.5765
chr18	38209456	38209729	dmr_675889	0.7929999999999999
chr18	38215135	38215286	dmr_675893	0.542
chr18	38238338	38238614	dmr_675910	0.6255
chr18	38239719	38240204	dmr_675911	0.5589999999999999
chr18	38255672	38256533	dmr_675925	0.507
chr18	38264412	38265035	dmr_675931	0.509
chr18	38265213	38265389	dmr_675932	0.5275
chr18	38277816	38278339	dmr_675942	0.616
chr18	38350695	38350917	dmr_676003	0.5579999999999999
chr18	38354338	38354482	dmr_676007	0.583
chr18	38372339	38372354	dmr_676024	0.5165
chr18	38385246	38385381	dmr_676036	0.542
chr18	38415406	38415814	dmr_676073	0.5489999999999999
chr18	38415816	38416272	dmr_676074	0.841
chr18	38422367	38422504	dmr_676081	0.5505
chr18	38484270	38484435	dmr_676149	0.5365
chr18	38593788	38594333	dmr_676221	0.8370000000000001
chr18	38599832	38600647	dmr_676228	0.615
chr18	38602157	38603170	dmr_676229	0.706
chr18	38726086	38727088	dmr_676316	0.6
chr18	38788711	38789406	dmr_676358	0.691
chr18	38906160	38906859	dmr_676451	0.578
chr18	38998387	38998713	dmr_676524	0.6065
chr18	39021850	39022951	dmr_676556	0.5225
chr18	39030786	39030831	dmr_676566	0.7020000000000001
chr18	39093555	39094037	dmr_676643	0.634
chr18	39137096	39137228	dmr_676684	0.545
chr18	39137723	39137874	dmr_676685	0.68
chr18	39158786	39158804	dmr_676708	0.7340000000000001
chr18	39188965	39189175	dmr_676737	0.8455
chr18	39189686	39189956	dmr_676738	0.8440000000000001
chr18	39195165	39195489	dmr_676745	0.654
chr18	39196489	39196664	dmr_676748	0.7120000000000001
chr18	39215368	39215683	dmr_676768	0.515
chr18	39230326	39230388	dmr_676783	0.684
chr18	39250757	39251137	dmr_676808	0.6425
chr18	39255460	39256191	dmr_676813	0.6905
chr18	39294439	39294699	dmr_676855	0.595
chr18	39295017	39295066	dmr_676856	0.7909999999999999
chr18	39298517	39298768	dmr_676860	0.7435
chr18	39303044	39303273	dmr_676870	0.7035
chr18	39306374	39307075	dmr_676875	0.7929999999999999
chr18	39307125	39307388	dmr_676876	0.718
chr18	39318891	39319111	dmr_676888	0.688
chr18	39322970	39323425	dmr_676895	0.6115
chr18	39485061	39485236	dmr_677085	0.5095
chr18	39486429	39486820	dmr_677087	0.7125
chr18	39581712	39582281	dmr_677168	0.6659999999999999
chr18	39635361	39635806	dmr_677215	0.7215
chr18	39781608	39782255	dmr_677331	0.6709999999999999
chr18	39903528	39903697	dmr_677418	0.768
chr18	39904032	39904077	dmr_677419	0.789
chr18	39908617	39908942	dmr_677426	0.853
chr18	39917577	39917738	dmr_677438	0.552
chr18	39918940	39918986	dmr_677439	0.7685
chr18	40071999	40072221	dmr_677535	0.5735
chr18	40121598	40121647	dmr_677570	0.725
chr18	40142855	40142944	dmr_677586	0.9415
chr18	40143608	40143658	dmr_677588	0.7675
chr18	40256016	40256243	dmr_677657	0.5705
chr18	40258103	40259340	dmr_677658	0.601
chr18	40260027	40260154	dmr_677659	0.6285
chr18	40260683	40261077	dmr_677660	0.69
chr18	40263171	40263380	dmr_677665	0.638
chr18	40369991	40370367	dmr_677800	0.657
chr18	40399418	40399674	dmr_677838	0.7075
chr18	40415825	40415906	dmr_677860	0.619
chr18	40439700	40440248	dmr_677889	0.5529999999999999
chr18	40452181	40452263	dmr_677903	0.5925
chr18	40526450	40526682	dmr_678002	0.6585
chr18	41191837	41192677	dmr_678349	0.74
chr18	41270835	41270978	dmr_678402	0.5435
chr18	41355271	41355575	dmr_678441	0.6105
chr18	41544704	41544752	dmr_678562	0.635
chr18	41665272	41665905	dmr_678630	0.626
chr18	41701805	41702155	dmr_678660	0.8235
chr18	41739855	41740214	dmr_678682	0.644
chr18	41786026	41786080	dmr_678709	0.6609999999999999
chr18	41831257	41831600	dmr_678736	0.675
chr18	41918907	41919456	dmr_678800	0.764
chr18	41985890	41986875	dmr_678844	0.539
chr18	42016860	42017119	dmr_678869	0.904
chr18	42017456	42017538	dmr_678870	0.5035
chr18	42211434	42211613	dmr_679040	0.7615
chr18	42554444	42554966	dmr_679229	0.625
chr18	42578757	42579123	dmr_679247	0.6779999999999999
chr18	42579480	42579777	dmr_679249	0.8340000000000001
chr18	42579991	42580842	dmr_679250	0.642
chr18	42658296	42658615	dmr_679326	0.5535
chr18	42664660	42664889	dmr_679336	0.6475
chr18	42708292	42708382	dmr_679390	0.599
chr18	42715084	42715597	dmr_679399	0.5820000000000001
chr18	42724034	42724488	dmr_679410	0.521
chr18	42734404	42734548	dmr_679429	0.6595
chr18	42737436	42737901	dmr_679434	0.6605
chr18	42751514	42752127	dmr_679456	0.6325
chr18	42752171	42752594	dmr_679457	0.6975
chr18	42780609	42780782	dmr_679499	0.7505
chr18	42787716	42788307	dmr_679509	0.5955
chr18	42821196	42821455	dmr_679551	0.5235
chr18	42838583	42838943	dmr_679572	0.511
chr18	42841472	42841756	dmr_679577	0.7425
chr18	42853907	42854118	dmr_679592	0.737
chr18	42876240	42876331	dmr_679624	0.5125
chr18	42962950	42963044	dmr_679691	0.7
chr18	43039134	43039186	dmr_679746	0.9015
chr18	43047725	43048240	dmr_679753	0.6205
chr18	43058477	43058919	dmr_679767	0.5105
chr18	43231289	43232001	dmr_679887	0.961
chr18	43342822	43343753	dmr_679957	0.8295
chr18	43391476	43391674	dmr_679995	0.564
chr18	43403207	43403518	dmr_680002	0.529
chr18	43556968	43557057	dmr_680088	0.7959999999999999
chr18	43612496	43612771	dmr_680155	0.6905
chr18	43658416	43658963	dmr_680213	0.6825
chr18	43671088	43671387	dmr_680236	0.518
chr18	43706233	43706632	dmr_680265	0.526
chr18	44437582	44438397	dmr_680564	0.7315
chr18	44438510	44438997	dmr_680565	0.894
chr18	44487348	44487359	dmr_680607	0.662
chr18	44487394	44487526	dmr_680608	0.7055
chr18	44495685	44495940	dmr_680614	0.674
chr18	44498144	44498786	dmr_680618	0.7815
chr18	44499928	44500322	dmr_680620	0.5820000000000001
chr18	44511092	44511629	dmr_680633	0.7995
chr18	44518168	44518914	dmr_680639	0.7255
chr18	44525571	44525734	dmr_680647	0.602
chr18	44538871	44539502	dmr_680661	0.653
chr18	44660467	44660898	dmr_680789	0.579
chr18	44662834	44662862	dmr_680790	0.7435
chr18	44686619	44687106	dmr_680811	0.7855
chr18	44707836	44707954	dmr_680821	0.542
chr18	44744135	44744623	dmr_680834	0.506
chr18	44798222	44798365	dmr_680861	0.5489999999999999
chr18	44808281	44808734	dmr_680865	0.775
chr18	44844040	44844053	dmr_680883	0.539
chr18	44844122	44844167	dmr_680884	0.7825
chr18	45122885	45122991	dmr_681033	0.9215
chr18	45622939	45623089	dmr_681296	0.77
chr18	45635719	45636669	dmr_681311	0.6865
chr18	45759188	45759524	dmr_681438	0.6890000000000001
chr18	45876377	45876454	dmr_681503	0.56
chr18	45897094	45897335	dmr_681515	0.56
chr18	45897353	45897816	dmr_681516	0.505
chr18	45945652	45946997	dmr_681549	0.591
chr18	46052829	46052865	dmr_681588	0.7005
chr18	46066876	46067249	dmr_681603	0.531
chr18	46092330	46092885	dmr_681624	0.535
chr18	46092971	46092994	dmr_681625	0.9015
chr18	46433864	46434013	dmr_681850	0.609
chr18	46443922	46444085	dmr_681854	0.89
chr18	46444202	46444235	dmr_681855	0.8015
chr18	46444370	46444603	dmr_681856	0.871
chr18	46446750	46447051	dmr_681860	0.672
chr18	46447112	46448066	dmr_681861	0.7525
chr18	46522479	46522788	dmr_681936	0.5625
chr18	46601550	46601903	dmr_681981	0.755
chr18	46601920	46601937	dmr_681982	0.7365
chr18	46608362	46608646	dmr_681986	0.6970000000000001
chr18	46728897	46729248	dmr_682064	0.562
chr18	46967326	46968181	dmr_682219	0.611
chr18	47086792	47086888	dmr_682300	0.602
chr18	47094786	47094914	dmr_682309	0.5735
chr18	47177385	47177891	dmr_682370	0.5720000000000001
chr18	47203752	47204117	dmr_682386	0.544
chr18	47255543	47256079	dmr_682429	0.5175
chr18	47266233	47267103	dmr_682440	0.753
chr18	47269605	47270053	dmr_682444	0.5535
chr18	47334384	47334749	dmr_682527	0.6475
chr18	47358836	47359497	dmr_682559	0.8005
chr18	47364802	47365354	dmr_682566	0.523
chr18	47365797	47366059	dmr_682567	0.5725
chr18	47505684	47506043	dmr_682638	0.6940000000000001
chr18	47608953	47609329	dmr_682708	0.5765
chr18	47624032	47624497	dmr_682720	0.677
chr18	47665439	47666007	dmr_682749	0.778
chr18	47850327	47850392	dmr_682857	0.8795
chr18	47852673	47852731	dmr_682860	0.5035
chr18	48037449	48037613	dmr_682969	0.5325
chr18	48037995	48038278	dmr_682970	0.7515
chr18	48171600	48171927	dmr_683029	0.935
chr18	48534203	48534761	dmr_683178	0.655
chr18	48535322	48535359	dmr_683180	0.5575
chr18	48566655	48566839	dmr_683197	0.665
chr18	48612707	48612901	dmr_683215	0.5115
chr18	49049918	49050409	dmr_683394	0.866
chr18	49095785	49095943	dmr_683412	0.6475
chr18	49102190	49102547	dmr_683419	0.861
chr18	49117679	49117797	dmr_683434	0.514
chr18	49196027	49196340	dmr_683466	0.731
chr18	49370336	49371025	dmr_683582	0.629
chr18	50127968	50127979	dmr_684041	0.6005
chr18	50212166	50212176	dmr_684109	0.586
chr18	50212516	50213069	dmr_684110	0.6065
chr18	50269797	50269907	dmr_684132	0.514
chr18	50312443	50312663	dmr_684152	0.5720000000000001
chr18	50318610	50318919	dmr_684164	0.547
chr18	50403708	50403943	dmr_684202	0.732
chr18	50494196	50494456	dmr_684238	0.6645
chr18	50494730	50494983	dmr_684239	0.564
chr18	51045780	51045922	dmr_684473	0.6115
chr18	51112646	51112674	dmr_684503	0.6275
chr18	51258114	51258268	dmr_684624	0.502
chr18	51558395	51558538	dmr_684772	0.805
chr18	51586959	51587004	dmr_684785	0.6815
chr18	51990551	51990807	dmr_684948	0.6659999999999999
chr18	52137595	52137642	dmr_685018	0.9865
chr18	52777961	52778525	dmr_685380	0.8625
chr18	52796330	52797062	dmr_685398	0.701
chr18	52929000	52929122	dmr_685488	0.515
chr18	53249540	53249776	dmr_685673	0.6455
chr18	53250043	53250285	dmr_685674	0.529
chr18	53379820	53380508	dmr_685773	0.588
chr18	53732265	53732407	dmr_685970	0.943
chr18	53732665	53733053	dmr_685971	0.643
chr18	53797140	53797239	dmr_686032	0.5115
chr18	53808568	53808809	dmr_686041	0.6475
chr18	53888155	53888637	dmr_686090	0.616
chr18	53965978	53966127	dmr_686164	0.6815
chr18	53998946	53999254	dmr_686182	0.534
chr18	54054567	54055170	dmr_686210	0.8735
chr18	54121138	54122165	dmr_686254	0.736
chr18	54200903	54202118	dmr_686308	0.612
chr18	54277517	54278391	dmr_686354	0.5015
chr18	54278395	54279156	dmr_686355	0.595
chr18	54281024	54281237	dmr_686359	0.5415
chr18	54281271	54281570	dmr_686360	0.8059999999999999
chr18	54285073	54285585	dmr_686366	0.77
chr18	54399220	54399275	dmr_686430	0.5415
chr18	54447516	54448310	dmr_686459	0.5225
chr18	54452934	54453160	dmr_686464	0.7395
chr18	54460624	54461429	dmr_686474	0.9445
chr18	54505126	54505753	dmr_686505	0.6295
chr18	54586080	54586828	dmr_686573	0.6875
chr18	54663720	54664327	dmr_686626	0.8635
chr18	54677981	54678276	dmr_686637	0.675
chr18	54685616	54685883	dmr_686640	0.6865
chr18	54721375	54721603	dmr_686662	0.507
chr18	54820669	54822120	dmr_686745	0.6655
chr18	54827760	54828245	dmr_686752	0.6835
chr18	54831919	54832065	dmr_686757	0.573
chr18	54867895	54868394	dmr_686788	0.5005
chr18	54900945	54901442	dmr_686820	0.7595
chr18	54902919	54903308	dmr_686821	0.5325
chr18	54926703	54926885	dmr_686851	0.6325
chr18	54953195	54953522	dmr_686883	0.6235
chr18	54963320	54963577	dmr_686899	0.5065
chr18	54970705	54971147	dmr_686908	0.6835
chr18	54985639	54985904	dmr_686931	0.7070000000000001
chr18	54986312	54987407	dmr_686932	0.7135
chr18	54988444	54988753	dmr_686933	0.6335
chr18	54989652	54990094	dmr_686934	0.6335
chr18	55040315	55041033	dmr_686968	0.5535
chr18	55066127	55066179	dmr_686983	0.8485
chr18	55122099	55122535	dmr_687026	0.6995
chr18	55146643	55147659	dmr_687054	0.5065
chr18	55271180	55271284	dmr_687142	0.7185
chr18	55379149	55379722	dmr_687213	0.769
chr18	55379763	55379795	dmr_687214	0.8545
chr18	55440361	55440464	dmr_687252	0.92
chr18	55446935	55447364	dmr_687259	0.5285
chr18	55474930	55475112	dmr_687282	0.696
chr18	55494196	55494337	dmr_687289	0.6805
chr18	55549200	55550307	dmr_687319	0.5155
chr18	55623440	55624256	dmr_687357	0.8305
chr18	55624490	55625012	dmr_687358	0.5715
chr18	55625945	55626106	dmr_687360	0.9620000000000001
chr18	55638827	55639031	dmr_687372	0.6575
chr18	55656486	55656861	dmr_687389	0.5855
chr18	55694147	55694332	dmr_687426	0.6995
chr18	55695062	55696176	dmr_687428	0.7955
chr18	55711822	55712179	dmr_687442	0.7165
chr18	55733424	55734362	dmr_687459	0.598
chr18	55764285	55764634	dmr_687472	0.797
chr18	55887400	55887631	dmr_687536	0.8320000000000001
chr18	56015372	56015528	dmr_687593	0.7559999999999999
chr18	56024890	56025390	dmr_687602	0.6605
chr18	56048384	56049468	dmr_687617	0.605
chr18	56096743	56097830	dmr_687645	0.5315
chr18	56136366	56136996	dmr_687665	0.6665
chr18	56195207	56195720	dmr_687694	0.6579999999999999
chr18	56209067	56209602	dmr_687702	0.569
chr18	56210130	56210584	dmr_687703	0.6205
chr18	56238155	56238615	dmr_687711	0.7945
chr18	56244183	56244455	dmr_687714	0.6145
chr18	56250951	56251548	dmr_687719	0.7975
chr18	56305829	56305914	dmr_687740	0.809
chr18	56357487	56358164	dmr_687772	0.5045
chr18	56562933	56563264	dmr_687894	0.6785
chr18	56709879	56709909	dmr_687992	0.5185
chr18	56759351	56759387	dmr_688047	0.501
chr18	56833298	56833418	dmr_688109	0.6275
chr18	57007565	57007796	dmr_688227	0.604
chr18	57059320	57059561	dmr_688252	0.594
chr18	57387063	57387270	dmr_688433	0.5405
chr18	57387717	57388538	dmr_688435	0.53
chr18	57467801	57468751	dmr_688513	0.5535
chr18	57650978	57651419	dmr_688646	0.659
chr18	57785692	57785920	dmr_688743	0.535
chr18	57827614	57828090	dmr_688777	0.745
chr18	57831295	57831880	dmr_688781	0.657
chr18	58229376	58229443	dmr_689041	0.7485
chr18	58416272	58417397	dmr_689140	0.7755
chr18	58453109	58453372	dmr_689167	0.9359999999999999
chr18	58663895	58664548	dmr_689303	0.6395
chr18	58748464	58748627	dmr_689341	0.6
chr18	59260630	59260779	dmr_689647	0.518
chr18	59748137	59748195	dmr_689953	0.6285
chr18	60624906	60625654	dmr_690357	0.6459999999999999
chr18	60628467	60628607	dmr_690363	0.5785
chr18	60636999	60637685	dmr_690372	0.509
chr18	60746264	60746512	dmr_690483	0.634
chr18	60749007	60749018	dmr_690486	0.8290000000000001
chr18	60767043	60767090	dmr_690513	0.5755
chr18	60867429	60867781	dmr_690624	0.6435
chr18	60937805	60937961	dmr_690713	0.7715
chr18	60945587	60945833	dmr_690723	0.5805
chr18	61138479	61138796	dmr_690899	0.7765
chr18	61389395	61389930	dmr_691134	0.7655
chr18	61397815	61397997	dmr_691144	0.6595
chr18	61609499	61610308	dmr_691323	0.7895
chr18	61638425	61638561	dmr_691351	0.605
chr18	61692250	61692681	dmr_691415	0.6695
chr18	61708210	61708698	dmr_691427	0.77
chr18	61737065	61737681	dmr_691445	0.6579999999999999
chr18	61767508	61767524	dmr_691468	0.5770000000000001
chr18	61794017	61794070	dmr_691495	0.555
chr18	61799463	61799987	dmr_691503	0.5895
chr18	61816027	61816288	dmr_691516	0.701
chr18	61824387	61825282	dmr_691525	0.8440000000000001
chr18	61825809	61826137	dmr_691526	0.5205
chr18	62047039	62047334	dmr_691693	0.701
chr18	62113023	62113569	dmr_691747	0.6015
chr18	62195512	62195769	dmr_691827	0.62
chr18	62407267	62407777	dmr_691968	0.5355
chr18	62407848	62408181	dmr_691969	0.6075
chr18	62506406	62507309	dmr_692039	0.505
chr18	62515410	62515950	dmr_692048	0.569
chr18	62525643	62526089	dmr_692058	0.5545
chr18	62582420	62583107	dmr_692106	0.5335
chr18	62846121	62846202	dmr_692271	0.5575
chr18	62921540	62921849	dmr_692330	0.6485
chr18	62978474	62978567	dmr_692375	0.736
chr18	63714752	63715313	dmr_692786	0.7035
chr18	63776873	63777240	dmr_692843	0.5595
chr18	63929552	63929799	dmr_692968	0.5435
chr18	63950565	63951079	dmr_692990	0.55
chr18	63975038	63975657	dmr_693011	0.7509999999999999
chr18	64046037	64046446	dmr_693058	0.6629999999999999
chr18	64109430	64110050	dmr_693094	0.6125
chr18	64116666	64117449	dmr_693101	0.5885
chr18	64124000	64124541	dmr_693109	0.7075
chr18	64170300	64170678	dmr_693149	0.5075
chr18	64171051	64171722	dmr_693151	0.8290000000000001
chr18	64264521	64264661	dmr_693196	0.792
chr18	64267252	64267319	dmr_693197	0.5489999999999999
chr18	64411783	64412212	dmr_693272	0.512
chr18	64412319	64412490	dmr_693273	0.955
chr18	64412510	64412683	dmr_693274	0.9109999999999999
chr18	64721734	64721825	dmr_693492	0.565
chr18	64756685	64756837	dmr_693522	0.865
chr18	64756945	64757201	dmr_693523	0.884
chr18	64769434	64769971	dmr_693537	0.574
chr18	64775262	64775701	dmr_693543	0.523
chr18	64821679	64821846	dmr_693591	0.522
chr18	64886324	64886915	dmr_693652	0.63
chr18	64892474	64892851	dmr_693655	0.5025
chr18	64911654	64912017	dmr_693679	0.6395
chr18	64972172	64972287	dmr_693757	0.6305
chr18	65021696	65022061	dmr_693814	0.6885
chr18	65022342	65022399	dmr_693815	0.5325
chr18	65024643	65024761	dmr_693818	0.6509999999999999
chr18	65030130	65030329	dmr_693824	0.6685
chr18	65042504	65043321	dmr_693843	0.636
chr18	65055052	65055389	dmr_693857	0.7415
chr18	65101714	65101962	dmr_693923	0.721
chr18	65154916	65154937	dmr_693992	0.5305
chr18	65170810	65171182	dmr_694019	0.6485
chr18	65171225	65171389	dmr_694020	0.6915
chr18	65207599	65208421	dmr_694067	0.7659999999999999
chr18	65211221	65211707	dmr_694072	0.6505
chr18	65254147	65254517	dmr_694122	0.5795
chr18	65563922	65564440	dmr_694328	0.752
chr18	65572237	65572506	dmr_694341	0.585
chr18	65579014	65579503	dmr_694352	0.742
chr18	65603478	65603775	dmr_694380	0.6335
chr18	65616478	65616713	dmr_694396	0.5920000000000001
chr18	65628350	65628387	dmr_694414	0.5515
chr18	65629821	65630004	dmr_694417	0.613
chr18	65634241	65634626	dmr_694424	0.718
chr18	65639922	65640501	dmr_694431	0.504
chr18	65646873	65646962	dmr_694441	0.648
chr18	65647113	65647549	dmr_694442	0.5105
chr18	65653953	65654094	dmr_694449	0.695
chr18	65694739	65695804	dmr_694506	0.7585
chr18	65697476	65698136	dmr_694508	0.6225
chr18	65794823	65795006	dmr_694586	0.6185
chr18	65887901	65887938	dmr_694673	0.701
chr18	65919186	65919641	dmr_694699	0.506
chr18	66577738	66578113	dmr_695162	0.5885
chr18	66652234	66652540	dmr_695207	0.5579999999999999
chr18	66654225	66654592	dmr_695210	0.5755
chr18	66703035	66703415	dmr_695228	0.7435
chr18	66719418	66719749	dmr_695241	0.5145
chr18	66755355	66755439	dmr_695258	0.767
chr18	66861588	66861899	dmr_695345	0.519
chr18	67001040	67001247	dmr_695413	0.6015
chr18	67087821	67087976	dmr_695467	0.6715
chr18	67134315	67134385	dmr_695505	0.8355
chr18	67197454	67197587	dmr_695566	0.573
chr18	67197965	67198056	dmr_695567	0.6705
chr18	67236453	67237045	dmr_695598	0.7395
chr18	67256000	67256419	dmr_695615	0.7085
chr18	67310126	67310890	dmr_695654	0.557
chr18	67332709	67332880	dmr_695670	0.593
chr18	67370045	67370273	dmr_695700	0.7625
chr18	67449983	67450135	dmr_695748	0.5455
chr18	67497253	67497620	dmr_695792	0.6865
chr18	67497742	67497847	dmr_695793	0.698
chr18	67497873	67498065	dmr_695794	0.9145
chr18	67498248	67498452	dmr_695795	0.7759999999999999
chr18	67539608	67540002	dmr_695834	0.5815
chr18	67572724	67573271	dmr_695874	0.65
chr18	67573529	67573854	dmr_695875	0.684
chr18	67574603	67574771	dmr_695876	0.5725
chr18	67669637	67669864	dmr_695953	0.705
chr18	67815295	67815544	dmr_696063	0.7925
chr18	67968397	67969491	dmr_696162	0.5735
chr18	67984271	67985222	dmr_696182	0.6609999999999999
chr18	67989643	67989923	dmr_696190	0.6275
chr18	68101341	68101562	dmr_696328	0.6145
chr18	68123400	68123585	dmr_696358	0.8809999999999999
chr18	68123708	68123761	dmr_696359	0.968
chr18	68123781	68124064	dmr_696360	0.665
chr18	68124073	68124350	dmr_696361	0.5735
chr18	68125032	68125236	dmr_696362	0.547
chr18	68194281	68194412	dmr_696458	0.535
chr18	68194758	68194936	dmr_696459	0.6775
chr18	68202761	68203056	dmr_696470	0.608
chr18	68289178	68289393	dmr_696582	0.5695
chr18	68444235	68444680	dmr_696671	0.787
chr18	68483447	68483605	dmr_696687	0.5235
chr18	68562692	68563298	dmr_696742	0.6305
chr18	68598303	68599079	dmr_696768	0.703
chr18	68599126	68599869	dmr_696769	0.6815
chr18	68615829	68616099	dmr_696782	0.8695
chr18	68621884	68621974	dmr_696788	0.6945
chr18	68697741	68698439	dmr_696837	0.7045
chr18	68738757	68738877	dmr_696878	0.5525
chr18	69113514	69113879	dmr_697148	0.607
chr18	69124220	69125073	dmr_697158	0.5015
chr18	69125149	69126013	dmr_697159	0.7605
chr18	69130326	69130809	dmr_697164	0.614
chr18	69197096	69197178	dmr_697218	0.523
chr18	69233494	69233676	dmr_697236	0.5655
chr18	69271237	69271340	dmr_697262	0.6035
chr18	69271460	69271579	dmr_697264	0.7605
chr18	69271598	69271832	dmr_697265	0.6675
chr18	69286727	69286991	dmr_697277	0.725
chr18	69349028	69349619	dmr_697317	0.5945
chr18	69350638	69351140	dmr_697319	0.617
chr18	69351429	69351558	dmr_697320	0.6435
chr18	69351932	69351982	dmr_697321	0.649
chr18	69353395	69353843	dmr_697323	0.792
chr18	69355473	69356823	dmr_697325	0.5755
chr18	69379321	69381998	dmr_697355	0.551
chr18	69382028	69382272	dmr_697356	0.653
chr18	69383536	69384306	dmr_697358	0.7015
chr18	69388860	69389235	dmr_697366	0.55
chr18	69393709	69394032	dmr_697374	0.607
chr18	69399617	69400208	dmr_697384	0.687
chr18	69400296	69400469	dmr_697385	0.7525
chr18	69400617	69400834	dmr_697386	0.763
chr18	69400945	69401608	dmr_697387	0.6895
chr18	69401886	69402360	dmr_697388	0.8170000000000001
chr18	69407518	69408282	dmr_697393	0.51
chr18	69409395	69410626	dmr_697395	0.504
chr18	69410934	69412056	dmr_697396	0.653
chr18	69415328	69416226	dmr_697400	0.6655
chr18	69423594	69424269	dmr_697415	0.615
chr18	69424832	69426027	dmr_697417	0.6555
chr18	69428471	69429361	dmr_697421	0.5515
chr18	69429468	69430382	dmr_697422	0.6835
chr18	69433513	69434206	dmr_697426	0.897
chr18	69434292	69435019	dmr_697427	0.7665
chr18	69435282	69436554	dmr_697428	0.618
chr18	69446314	69446611	dmr_697442	0.828
chr18	69446654	69447077	dmr_697443	0.5345
chr18	69447095	69448017	dmr_697444	0.5855
chr18	69448056	69448377	dmr_697445	0.5539999999999999
chr18	69458214	69458911	dmr_697457	0.61
chr18	69458939	69459112	dmr_697458	0.575
chr18	69469346	69470132	dmr_697471	0.6455
chr18	69472014	69472059	dmr_697476	0.833
chr18	69477384	69478107	dmr_697483	0.71
chr18	69482374	69483318	dmr_697491	0.6845
chr18	69483728	69484108	dmr_697492	0.5945
chr18	69499087	69499262	dmr_697516	0.679
chr18	69503548	69503913	dmr_697520	0.5529999999999999
chr18	69504249	69504604	dmr_697521	0.5525
chr18	69504994	69505310	dmr_697522	0.5635
chr18	69516499	69517297	dmr_697537	0.5595
chr18	69518427	69518554	dmr_697538	0.6245
chr18	69524737	69526637	dmr_697541	0.6615
chr18	69526897	69527117	dmr_697542	0.5935
chr18	69527808	69528830	dmr_697544	0.8109999999999999
chr18	69528856	69529051	dmr_697545	0.514
chr18	69534784	69534820	dmr_697552	0.635
chr18	69535099	69535252	dmr_697553	0.7805
chr18	69537031	69537304	dmr_697558	0.504
chr18	69537735	69538831	dmr_697559	0.5795
chr18	69539114	69539452	dmr_697560	0.6545
chr18	69543709	69544134	dmr_697567	0.5845
chr18	69546195	69546735	dmr_697571	0.706
chr18	69547985	69548715	dmr_697574	0.509
chr18	69550270	69550718	dmr_697577	0.7290000000000001
chr18	69552043	69553438	dmr_697582	0.6759999999999999
chr18	69553697	69554615	dmr_697584	0.8265
chr18	69555974	69556026	dmr_697587	0.5915
chr18	69556083	69557128	dmr_697588	0.5870000000000001
chr18	69560291	69560845	dmr_697592	0.6475
chr18	69561167	69561264	dmr_697593	0.5215
chr18	69562875	69564045	dmr_697595	0.8540000000000001
chr18	69564432	69565260	dmr_697597	0.711
chr18	69566473	69566782	dmr_697599	0.5745
chr18	69567802	69567900	dmr_697601	0.632
chr18	69568398	69568644	dmr_697602	0.777
chr18	69569127	69569610	dmr_697603	0.5710000000000001
chr18	69571341	69571722	dmr_697606	0.5615
chr18	69571987	69572405	dmr_697607	0.7625
chr18	69573306	69573428	dmr_697609	0.5255
chr18	69573883	69574762	dmr_697610	0.758
chr18	69577496	69577937	dmr_697611	0.794
chr18	69579091	69579289	dmr_697613	0.7375
chr18	69579701	69579951	dmr_697614	0.5725
chr18	69580789	69581280	dmr_697616	0.961
chr18	69586798	69586826	dmr_697623	0.617
chr18	69590495	69590862	dmr_697629	0.6075
chr18	69591245	69591398	dmr_697630	0.6145
chr18	69600187	69600319	dmr_697633	0.5435
chr18	69600807	69600922	dmr_697634	0.607
chr18	69601465	69603262	dmr_697635	0.7645
chr18	69605927	69606443	dmr_697638	0.56
chr18	69606798	69606923	dmr_697639	0.583
chr18	69609065	69609694	dmr_697641	0.621
chr18	69614873	69614928	dmr_697645	0.5489999999999999
chr18	69615365	69615772	dmr_697646	0.727
chr18	69617152	69617354	dmr_697649	0.591
chr18	69617647	69618117	dmr_697650	0.68
chr18	69624312	69624520	dmr_697660	0.569
chr18	69624811	69625092	dmr_697661	0.7495
chr18	69626159	69626323	dmr_697663	0.6859999999999999
chr18	69630305	69631002	dmr_697667	0.6920000000000001
chr18	69631711	69632112	dmr_697668	0.7025
chr18	69636167	69637226	dmr_697672	0.68
chr18	69645468	69645756	dmr_697683	0.674
chr18	69655771	69656123	dmr_697699	0.6155
chr18	69660958	69661309	dmr_697707	0.716
chr18	69661334	69661512	dmr_697708	0.5415
chr18	69663763	69664339	dmr_697713	0.691
chr18	69664574	69664781	dmr_697715	0.6335
chr18	69670542	69671249	dmr_697725	0.5595
chr18	69673020	69673236	dmr_697728	0.621
chr18	69674820	69675317	dmr_697732	0.782
chr18	69677311	69679258	dmr_697735	0.6745
chr18	69679978	69680258	dmr_697737	0.6565
chr18	69690247	69690576	dmr_697749	0.6615
chr18	69745822	69747429	dmr_697792	0.5175
chr18	69834508	69834910	dmr_697872	0.5825
chr18	69881132	69881402	dmr_697911	0.7835
chr18	69967224	69968012	dmr_697966	0.5295
chr18	70029241	70029425	dmr_698009	0.6465
chr18	70126779	70127020	dmr_698075	0.7235
chr18	70140824	70140859	dmr_698084	0.6385
chr18	70168610	70168695	dmr_698099	0.7505
chr18	70169184	70169600	dmr_698100	0.772
chr18	70176815	70176911	dmr_698109	0.662
chr18	70420592	70420788	dmr_698213	0.569
chr18	70444922	70445316	dmr_698228	0.5405
chr18	70520746	70521468	dmr_698271	0.659
chr18	71257593	71257897	dmr_698620	0.6985
chr18	71817057	71817548	dmr_698930	0.54
chr18	71864500	71864717	dmr_698960	0.6025
chr18	72320387	72320512	dmr_699236	0.5735
chr18	72966404	72966704	dmr_699511	0.617
chr18	73291267	73291453	dmr_699711	0.54
chr18	73292449	73292574	dmr_699714	0.5195
chr18	73292652	73293096	dmr_699715	0.8095
chr18	73294641	73294717	dmr_699718	0.503
chr18	73626699	73627391	dmr_699914	0.5855
chr18	73671264	73671437	dmr_699955	0.68
chr18	73802745	73802964	dmr_700061	0.5225
chr18	73816520	73816656	dmr_700074	0.6565
chr18	73867702	73867713	dmr_700097	0.7215
chr18	73900066	73900818	dmr_700126	0.7120000000000001
chr18	73963473	73963690	dmr_700191	0.5315
chr18	74155978	74156356	dmr_700375	0.695
chr18	74444621	74444792	dmr_700491	0.8605
chr18	74485701	74485778	dmr_700522	0.579
chr18	74486034	74486078	dmr_700523	0.835
chr18	74663310	74664347	dmr_700677	0.5885
chr18	74714835	74716111	dmr_700733	0.774
chr18	74779952	74780038	dmr_700767	0.7909999999999999
chr18	74819142	74819513	dmr_700788	0.763
chr18	74919255	74919518	dmr_700870	0.5975
chr18	74964813	74964879	dmr_700912	0.545
chr18	74991151	74991198	dmr_700930	0.6955
chr18	75047068	75047541	dmr_700964	0.7255
chr18	75067064	75067838	dmr_700981	0.522
chr18	75206631	75207104	dmr_701115	0.8045
chr18	75259098	75259271	dmr_701167	0.542
chr18	75387503	75387622	dmr_701260	0.74
chr18	75648858	75648970	dmr_701548	0.5095
chr18	75670824	75670950	dmr_701580	0.519
chr18	75690243	75690741	dmr_701611	0.693
chr18	75758113	75758326	dmr_701668	0.8535
chr18	75834512	75834818	dmr_701713	0.628
chr18	76533453	76533993	dmr_702117	0.7455
chr18	76923224	76923510	dmr_702322	0.6375
chr18	77181276	77181801	dmr_702530	0.6940000000000001
chr18	77192293	77192771	dmr_702546	0.583
chr18	77224103	77224320	dmr_702597	0.6365
chr18	77224819	77224837	dmr_702598	0.5670000000000001
chr18	77225090	77225290	dmr_702599	0.5710000000000001
chr18	77225877	77226268	dmr_702600	0.599
chr18	77226551	77227070	dmr_702601	0.6375
chr18	77255426	77255971	dmr_702641	0.6605
chr18	77291148	77291576	dmr_702677	0.7425
chr18	77501396	77501767	dmr_702852	0.5365
chr18	77502056	77502071	dmr_702853	0.6495
chr18	77508299	77508713	dmr_702866	0.8915
chr18	77511874	77512730	dmr_702872	0.7535
chr18	77593579	77593906	dmr_702970	0.7525
chr18	77742174	77742950	dmr_703086	0.56
chr18	77743320	77743690	dmr_703088	0.7
chr18	77743710	77743785	dmr_703089	0.7265
chr18	77775668	77775890	dmr_703104	0.551
chr18	77794024	77794168	dmr_703125	0.745
chr18	77795185	77795329	dmr_703126	0.716
chr18	77806437	77806483	dmr_703137	0.746
chr18	77806513	77806917	dmr_703138	0.8275
chr18	77818571	77819536	dmr_703147	0.8045
chr18	77819742	77820260	dmr_703148	0.711
chr18	77821494	77822072	dmr_703150	0.6785
chr18	77945734	77946127	dmr_703199	0.6215
chr18	77973031	77973048	dmr_703228	0.6425
chr18	78003924	78004213	dmr_703257	0.597
chr18	78014629	78014635	dmr_703268	0.63
chr18	78428824	78429363	dmr_703549	0.731
chr18	78432146	78432696	dmr_703552	0.535
chr18	78458570	78458632	dmr_703582	0.7290000000000001
chr18	78459046	78459293	dmr_703583	0.63
chr18	78483316	78483760	dmr_703600	0.6225
chr18	78484814	78485940	dmr_703603	0.8875
chr18	78491412	78492079	dmr_703611	0.611
chr18	78495325	78495661	dmr_703617	0.608
chr18	78499577	78500310	dmr_703624	0.76
chr18	78747753	78747830	dmr_703789	0.5675
chr18	78791587	78791880	dmr_703838	0.7065
chr18	78832145	78832515	dmr_703883	0.7555
chr18	78873451	78873782	dmr_703926	0.738
chr18	78904833	78905337	dmr_703961	0.67
chr18	78967008	78967383	dmr_704038	0.7659999999999999
chr18	78982480	78982677	dmr_704060	0.5925
chr18	79001545	79001804	dmr_704086	0.7240000000000001
chr18	79124563	79124961	dmr_704246	0.5545
chr18	79181555	79181596	dmr_704284	0.544
chr18	79249112	79249711	dmr_704329	0.5755
chr18	79951100	79952351	dmr_704654	0.537
chr18	80040740	80040910	dmr_704687	0.6985
chr18	80047997	80048265	dmr_704694	0.708
chr18	80169359	80170194	dmr_704819	0.5105
chr18	80383453	80383543	dmr_704990	0.736
chr18	80461521	80461655	dmr_705063	0.6895
chr18	80760300	80760481	dmr_705278	0.637
chr18	80777806	80777823	dmr_705291	0.6335
chr18	80980388	80980600	dmr_705446	0.5755
chr18	81602167	81602872	dmr_705752	0.5425
chr18	81646967	81647264	dmr_705777	0.501
chr18	81838884	81839239	dmr_705888	0.564
chr18	81927265	81927981	dmr_705925	0.593
chr18	82012123	82012348	dmr_705984	0.633
chr18	82013434	82013804	dmr_705985	0.6525
chr18	82105058	82105177	dmr_706042	0.653
chr18	82115432	82115923	dmr_706054	0.721
chr18	82152728	82152849	dmr_706083	0.6305
chr18	82254335	82254422	dmr_706113	0.775
chr18	82398652	82399156	dmr_706197	0.5385
chr18	82424047	82424791	dmr_706213	0.5760000000000001
chr18	82470307	82470320	dmr_706239	0.5975
chr18	82475416	82478106	dmr_706247	0.6865
chr18	82490300	82490561	dmr_706267	0.705
chr18	82492421	82492871	dmr_706270	0.563
chr18	82493466	82494600	dmr_706271	0.5175
chr18	82507460	82507716	dmr_706281	0.706
chr18	82507955	82508288	dmr_706282	0.6395
chr18	82548000	82548400	dmr_706325	0.7095
chr18	82558968	82559272	dmr_706342	0.583
chr18	82717250	82717327	dmr_706488	0.615
chr18	82728746	82728928	dmr_706498	0.9455
chr18	82729045	82729284	dmr_706499	0.8140000000000001
chr18	82733633	82733836	dmr_706503	0.562
chr18	82742553	82742814	dmr_706511	0.5875
chr18	82816429	82816725	dmr_706554	0.693
chr18	82826042	82826425	dmr_706564	0.593
chr18	82948106	82948183	dmr_706649	0.507
chr18	82962572	82963182	dmr_706664	0.7575
chr18	82964783	82965309	dmr_706668	0.705
chr18	83014428	83015043	dmr_706715	0.6355
chr18	83032126	83032921	dmr_706731	0.5875
chr18	83290798	83291232	dmr_706867	0.531
chr18	83840748	83841287	dmr_707215	0.5185
chr18	84263869	84264169	dmr_707539	0.659
chr18	84590674	84590860	dmr_707750	0.6575
chr18	84640174	84640350	dmr_707771	0.7475
chr18	84785579	84785626	dmr_707874	0.8115
chr18	84798583	84799278	dmr_707882	0.615
chr18	84876982	84877272	dmr_707961	0.782
chr18	84927557	84927940	dmr_708011	0.51
chr18	84997441	84997886	dmr_708069	0.642
chr18	84998671	84999152	dmr_708071	0.6175
chr18	85068259	85068685	dmr_708090	0.5275
chr18	85073424	85073663	dmr_708097	0.5760000000000001
chr18	85081917	85082050	dmr_708099	0.6990000000000001
chr18	85155821	85155887	dmr_708144	0.6965
chr18	85205398	85205559	dmr_708171	0.5489999999999999
chr18	85212786	85213444	dmr_708177	0.537
chr18	85216563	85216861	dmr_708179	0.9009999999999999
chr18	85291899	85292157	dmr_708218	0.5295
chr18	85300996	85301288	dmr_708224	0.893
chr18	85353968	85354329	dmr_708265	0.665
chr18	85360809	85361599	dmr_708271	0.564
chr18	85362722	85363214	dmr_708272	0.94
chr18	85363503	85363572	dmr_708273	0.9955
chr18	85412380	85412704	dmr_708315	0.96
chr18	85420746	85421019	dmr_708321	0.762
chr18	85496204	85496250	dmr_708371	0.7355
chr18	85659214	85659288	dmr_708446	0.858
chr18	85799335	85799467	dmr_708505	0.5115
chr18	86158515	86158668	dmr_708627	0.5525
chr18	86175385	86176134	dmr_708634	0.6015
chr18	86187127	86187507	dmr_708640	0.86
chr18	86319197	86319408	dmr_708691	0.5105
chr18	86398145	86398365	dmr_708738	0.7020000000000001
chr18	86400435	86400854	dmr_708742	0.7135
chr18	86401018	86401169	dmr_708743	0.6745
chr18	86401454	86401493	dmr_708744	0.509
chr18	86402107	86402756	dmr_708745	0.653
chr18	86404047	86404842	dmr_708747	0.7945
chr18	86405735	86405757	dmr_708749	0.795
chr18	86407748	86408185	dmr_708752	0.6629999999999999
chr18	86408309	86408776	dmr_708753	0.5375
chr18	86411878	86413283	dmr_708758	0.507
chr18	86413863	86414037	dmr_708759	0.815
chr18	86414314	86414633	dmr_708760	0.5825
chr18	86414891	86415284	dmr_708761	0.6585
chr18	86415789	86416112	dmr_708762	0.601
chr18	86416475	86416633	dmr_708763	0.831
chr18	86417292	86417342	dmr_708765	0.604
chr18	86424942	86425282	dmr_708777	0.731
chr18	86426908	86427299	dmr_708779	0.578
chr18	86440858	86441071	dmr_708797	0.5975
chr18	86442645	86442892	dmr_708799	0.621
chr18	86443368	86443419	dmr_708800	0.5425
chr18	86450616	86450771	dmr_708809	0.564
chr18	86451106	86451153	dmr_708810	0.525
chr18	86456202	86456698	dmr_708818	0.6255
chr18	86462619	86463296	dmr_708828	0.5705
chr18	86473476	86473843	dmr_708841	0.855
chr18	86473936	86474530	dmr_708842	0.5670000000000001
chr18	86500706	86501234	dmr_708878	0.509
chr18	86506762	86506860	dmr_708885	0.5045
chr18	86509694	86509738	dmr_708890	0.5565
chr18	86511077	86511237	dmr_708893	0.539
chr18	86524539	86524847	dmr_708906	0.6625
chr18	86531065	86531618	dmr_708909	0.608
chr18	86857348	86857492	dmr_709046	0.735
chr18	87605532	87605816	dmr_709238	0.535
chr18	88097986	88098214	dmr_709360	0.5820000000000001
chr18	88422424	88422970	dmr_709452	0.735
chr18	88892655	88893003	dmr_709653	0.6679999999999999
chr18	89459399	89459570	dmr_709901	0.8085
chr18	89469126	89469202	dmr_709910	0.6275
chr18	89598464	89598569	dmr_709988	0.5265
chr18	90122394	90122460	dmr_710128	0.5805
chr19	3341218	3341475	dmr_710297	0.5555
chr19	3721967	3722210	dmr_710591	0.965
chr19	4037378	4037801	dmr_710837	0.563
chr19	4067637	4068120	dmr_710853	0.7105
chr19	4476294	4476635	dmr_711155	0.85
chr19	4697897	4697976	dmr_711303	0.5625
chr19	4698985	4699135	dmr_711304	0.7145
chr19	5016790	5017131	dmr_711570	0.654
chr19	5117042	5117157	dmr_711657	0.856
chr19	5349243	5349598	dmr_711856	0.7040000000000001
chr19	5475141	5475315	dmr_711940	0.5685
chr19	5489876	5489981	dmr_711957	0.5115
chr19	5609093	5609492	dmr_712027	0.6505
chr19	5715419	5717242	dmr_712092	0.5529999999999999
chr19	5745611	5746355	dmr_712115	0.6285
chr19	5793570	5793942	dmr_712148	0.5685
chr19	5810196	5810366	dmr_712156	0.785
chr19	5814829	5815191	dmr_712162	0.527
chr19	5821823	5822574	dmr_712172	0.6135
chr19	6045622	6045712	dmr_712325	0.5955
chr19	6341570	6341966	dmr_712488	0.6275
chr19	6389433	6390088	dmr_712538	0.5485
chr19	6400522	6400534	dmr_712543	0.623
chr19	6425684	6427290	dmr_712568	0.568
chr19	6427695	6428110	dmr_712571	0.5045
chr19	6492040	6492139	dmr_712656	0.5205
chr19	6492466	6492666	dmr_712657	0.5870000000000001
chr19	6492785	6492849	dmr_712658	0.638
chr19	6507214	6507872	dmr_712672	0.8079999999999999
chr19	6518971	6519199	dmr_712689	0.674
chr19	6549596	6550069	dmr_712735	0.6659999999999999
chr19	6612591	6612837	dmr_712781	0.6135
chr19	6841017	6841231	dmr_712864	0.5695
chr19	6847711	6847943	dmr_712872	0.514
chr19	6848268	6848661	dmr_712873	0.513
chr19	6922889	6923137	dmr_712924	0.7425
chr19	6934510	6934659	dmr_712936	0.782
chr19	6988255	6988308	dmr_712967	0.677
chr19	7007195	7007554	dmr_712980	0.552
chr19	7141090	7141745	dmr_713122	0.593
chr19	7143445	7144426	dmr_713125	0.8420000000000001
chr19	7153243	7154006	dmr_713136	0.696
chr19	7160265	7160668	dmr_713146	0.5755
chr19	7234783	7235233	dmr_713214	0.6
chr19	7266987	7267616	dmr_713239	0.5395
chr19	7301776	7302181	dmr_713288	0.7185
chr19	7422644	7424073	dmr_713392	0.6405
chr19	7425035	7425169	dmr_713395	0.6815
chr19	7430590	7431426	dmr_713404	0.6115
chr19	7441116	7441644	dmr_713415	0.546
chr19	8475047	8475641	dmr_713605	0.6655
chr19	8564498	8564646	dmr_713630	0.517
chr19	8716181	8716485	dmr_713782	0.583
chr19	8741080	8741082	dmr_713798	0.645
chr19	8775416	8775645	dmr_713810	0.6665
chr19	8850265	8850397	dmr_713869	0.5635
chr19	8919707	8919876	dmr_713917	0.5265
chr19	9027634	9028048	dmr_713998	0.5835
chr19	9066314	9066533	dmr_714024	0.7185
chr19	9066567	9066642	dmr_714025	0.6629999999999999
chr19	9878613	9879004	dmr_714126	0.621
chr19	9894419	9895118	dmr_714133	0.9625
chr19	10064255	10064407	dmr_714273	0.6415
chr19	10272850	10273284	dmr_714453	0.7185
chr19	10294689	10295296	dmr_714483	0.5425
chr19	10307937	10308187	dmr_714506	0.5005
chr19	10413711	10413761	dmr_714610	0.6165
chr19	10602461	10602859	dmr_714754	0.7605
chr19	10604822	10605001	dmr_714758	0.6565
chr19	10635341	10635451	dmr_714774	0.5385
chr19	10640562	10641328	dmr_714776	0.5135
chr19	10894543	10894751	dmr_715011	0.6725
chr19	10940863	10941216	dmr_715052	0.7535
chr19	10951850	10951946	dmr_715062	0.6635
chr19	10952786	10952804	dmr_715064	0.6325
chr19	12004835	12004931	dmr_715563	0.5145
chr19	12006649	12007186	dmr_715564	0.7195
chr19	12007582	12007767	dmr_715565	0.504
chr19	12008963	12009468	dmr_715568	0.6425
chr19	12134524	12134759	dmr_715651	0.6815
chr19	12464639	12464942	dmr_715792	0.5865
chr19	12595529	12595573	dmr_715887	0.542
chr19	12597329	12597497	dmr_715889	0.508
chr19	14180483	14180577	dmr_716192	0.5535
chr19	14192027	14192335	dmr_716200	0.9079999999999999
chr19	14406530	14406930	dmr_716346	0.586
chr19	14570031	14570216	dmr_716554	0.5535
chr19	14663554	14664015	dmr_716626	0.6555
chr19	14871303	14871880	dmr_716715	0.505
chr19	14890738	14890899	dmr_716725	0.5529999999999999
chr19	14890943	14890963	dmr_716726	0.5770000000000001
chr19	14911156	14911823	dmr_716735	0.8490000000000001
chr19	15052219	15053274	dmr_716810	0.8009999999999999
chr19	15053667	15053855	dmr_716811	0.7170000000000001
chr19	15123813	15123824	dmr_716849	0.7755
chr19	15229698	15229967	dmr_716922	0.8415
chr19	15512466	15512642	dmr_717051	0.544
chr19	15606749	15607063	dmr_717114	0.5685
chr19	15610937	15611428	dmr_717115	0.855
chr19	15647398	15647659	dmr_717150	0.8055
chr19	15649524	15649762	dmr_717155	0.5335
chr19	15869318	15869612	dmr_717276	0.731
chr19	15997711	15997806	dmr_717343	0.51
chr19	16007001	16007518	dmr_717350	0.581
chr19	16146737	16146849	dmr_717449	0.607
chr19	16242857	16243128	dmr_717578	0.583
chr19	16250641	16250972	dmr_717588	0.6629999999999999
chr19	16251891	16251948	dmr_717591	0.5285
chr19	16368855	16368935	dmr_717721	0.5205
chr19	16411840	16412137	dmr_717767	0.5795
chr19	16419494	16419755	dmr_717773	0.9535
chr19	16491490	16491900	dmr_717814	0.508
chr19	16506778	16507081	dmr_717825	0.8420000000000001
chr19	16576575	16577794	dmr_717870	0.537
chr19	16773313	16773467	dmr_717961	0.6875
chr19	16858750	16858981	dmr_718007	0.7135
chr19	16984487	16984661	dmr_718084	0.622
chr19	17140628	17141000	dmr_718166	0.5760000000000001
chr19	17143905	17144565	dmr_718168	0.7095
chr19	17466758	17466957	dmr_718364	0.5105
chr19	17488580	17488778	dmr_718374	0.6659999999999999
chr19	17489144	17489496	dmr_718375	0.539
chr19	17489544	17489970	dmr_718376	0.7340000000000001
chr19	17600397	17600862	dmr_718456	0.9775
chr19	17625580	17626371	dmr_718475	0.5429999999999999
chr19	17664542	17664655	dmr_718501	0.505
chr19	17673879	17674547	dmr_718510	0.6575
chr19	18889558	18889767	dmr_719165	0.5865
chr19	19249029	19249198	dmr_719460	0.526
chr19	19421545	19422021	dmr_719510	0.5405
chr19	19720036	19720223	dmr_719623	0.5479999999999999
chr19	20536570	20536629	dmr_720012	0.7975
chr19	21407832	21407863	dmr_720524	0.588
chr19	21445727	21446426	dmr_720563	0.6675
chr19	21449847	21450191	dmr_720567	0.7055
chr19	21457667	21457823	dmr_720572	0.5475
chr19	21457969	21457979	dmr_720573	0.6725
chr19	21470805	21470819	dmr_720585	0.667
chr19	21471095	21471450	dmr_720586	0.6829999999999999
chr19	21471818	21472280	dmr_720587	0.613
chr19	21490810	21491313	dmr_720604	0.544
chr19	21777740	21777745	dmr_720836	0.7290000000000001
chr19	22330819	22331337	dmr_721137	0.6385
chr19	22503382	22503983	dmr_721249	0.813
chr19	22597089	22597372	dmr_721311	0.7835
chr19	22604335	22604621	dmr_721316	0.529
chr19	22605070	22605334	dmr_721317	0.5565
chr19	22754792	22754879	dmr_721432	0.687
chr19	22952587	22952823	dmr_721626	0.5920000000000001
chr19	22963863	22964148	dmr_721641	0.6915
chr19	22983636	22983689	dmr_721664	0.6759999999999999
chr19	23003853	23004119	dmr_721690	0.66
chr19	23057085	23057111	dmr_721740	0.721
chr19	23106950	23107272	dmr_721770	0.7190000000000001
chr19	23107502	23108180	dmr_721771	0.604
chr19	23136564	23136574	dmr_721788	0.5379999999999999
chr19	23507103	23507816	dmr_722079	0.526
chr19	23645508	23645556	dmr_722200	0.6645
chr19	23645939	23645953	dmr_722201	0.5975
chr19	23786098	23786203	dmr_722327	0.7905
chr19	23845088	23845719	dmr_722403	0.5955
chr19	23892771	23893575	dmr_722473	0.562
chr19	23923988	23924677	dmr_722517	0.7120000000000001
chr19	24055160	24055239	dmr_722637	0.542
chr19	24080561	24081320	dmr_722657	0.5770000000000001
chr19	24089633	24089776	dmr_722666	0.8195
chr19	24134071	24135359	dmr_722701	0.7405
chr19	24293040	24294130	dmr_722801	0.5125
chr19	24302128	24302662	dmr_722809	0.556
chr19	24342915	24343623	dmr_722846	0.511
chr19	24380037	24380511	dmr_722880	0.654
chr19	24453462	24453962	dmr_722950	0.7445
chr19	25000142	25000238	dmr_723325	0.5075
chr19	25060313	25061430	dmr_723350	0.5425
chr19	25089051	25089449	dmr_723369	0.6579999999999999
chr19	25089460	25089586	dmr_723370	0.6575
chr19	25220143	25220289	dmr_723443	0.695
chr19	25406198	25407447	dmr_723551	0.6955
chr19	25609149	25609716	dmr_723655	0.7175
chr19	25611935	25613849	dmr_723656	0.5435
chr19	25680790	25681205	dmr_723705	0.5245
chr19	25713514	25713687	dmr_723725	0.578
chr19	25923796	25924753	dmr_723811	0.614
chr19	25943405	25943672	dmr_723827	0.593
chr19	25944350	25944688	dmr_723828	0.935
chr19	25953281	25953536	dmr_723832	0.6405
chr19	25971214	25971575	dmr_723837	0.9355
chr19	25986684	25987065	dmr_723850	0.823
chr19	26014335	26014933	dmr_723868	0.6585
chr19	26015002	26015292	dmr_723869	0.8365
chr19	26015411	26015420	dmr_723870	0.8645
chr19	26015560	26015573	dmr_723871	0.7305
chr19	26020985	26021557	dmr_723875	0.6935
chr19	26146349	26146970	dmr_723941	0.782
chr19	26249820	26250086	dmr_723989	0.5945
chr19	26466403	26467462	dmr_724126	0.6235
chr19	26476065	26476257	dmr_724136	0.773
chr19	26482092	26482578	dmr_724142	0.6815
chr19	26508281	26508819	dmr_724164	0.5665
chr19	26509509	26510013	dmr_724166	0.645
chr19	26601198	26602137	dmr_724225	0.7265
chr19	26608139	26608870	dmr_724227	0.6609999999999999
chr19	26622619	26623381	dmr_724250	0.8035
chr19	26623439	26623553	dmr_724251	0.5005
chr19	26629819	26630236	dmr_724258	0.6235
chr19	26630688	26630829	dmr_724259	0.7845
chr19	26631122	26631340	dmr_724260	0.635
chr19	26660026	26660070	dmr_724295	0.71
chr19	26660105	26660175	dmr_724296	0.78
chr19	26663610	26663635	dmr_724301	0.8185
chr19	26663787	26663973	dmr_724302	0.748
chr19	26678619	26678914	dmr_724323	0.772
chr19	26729142	26729308	dmr_724379	0.5935
chr19	26731572	26731776	dmr_724384	0.6315
chr19	26750148	26750314	dmr_724408	0.7559999999999999
chr19	26769636	26769905	dmr_724438	0.561
chr19	26796154	26796497	dmr_724462	0.522
chr19	27003790	27004050	dmr_724617	0.539
chr19	27127077	27127162	dmr_724715	0.552
chr19	27203734	27204215	dmr_724760	0.6175
chr19	27285201	27285307	dmr_724834	0.7985
chr19	27285416	27285518	dmr_724835	0.532
chr19	27546673	27546839	dmr_725041	0.659
chr19	27904137	27904876	dmr_725368	0.5115
chr19	28165151	28166011	dmr_725615	0.518
chr19	28381917	28382955	dmr_725783	0.5865
chr19	28408660	28409241	dmr_725804	0.6890000000000001
chr19	28500181	28500988	dmr_725882	0.556
chr19	28800600	28800835	dmr_726090	0.7585
chr19	28815836	28816172	dmr_726098	0.718
chr19	28836363	28836562	dmr_726106	0.794
chr19	28864041	28864140	dmr_726141	0.7275
chr19	28886717	28886720	dmr_726170	0.77
chr19	29075705	29076285	dmr_726337	0.871
chr19	29250482	29250611	dmr_726450	0.5489999999999999
chr19	29265310	29265437	dmr_726463	0.6585
chr19	29270376	29270575	dmr_726469	0.6535
chr19	29331816	29332465	dmr_726517	0.7809999999999999
chr19	29334119	29334155	dmr_726520	0.6065
chr19	29373558	29374043	dmr_726543	0.6475
chr19	29608081	29608492	dmr_726692	0.581
chr19	29807041	29807160	dmr_726823	0.595
chr19	29814607	29814844	dmr_726829	0.8385
chr19	29940050	29940830	dmr_726910	0.5515
chr19	29940859	29940907	dmr_726911	0.529
chr19	30065662	30066275	dmr_726992	0.585
chr19	30090384	30090711	dmr_727012	0.915
chr19	30091305	30092130	dmr_727013	0.6705
chr19	30098502	30098953	dmr_727023	0.718
chr19	30105462	30105687	dmr_727030	0.534
chr19	30107193	30107658	dmr_727032	0.551
chr19	30107801	30108490	dmr_727033	0.5445
chr19	30109115	30109520	dmr_727035	0.9185
chr19	30109536	30109657	dmr_727036	0.5539999999999999
chr19	30113339	30113496	dmr_727042	0.5215
chr19	30114165	30114736	dmr_727043	0.652
chr19	30117804	30118088	dmr_727049	0.6485
chr19	30294875	30295267	dmr_727148	0.504
chr19	30381577	30381625	dmr_727183	0.727
chr19	30951060	30951117	dmr_727488	0.8945
chr19	30960385	30961122	dmr_727495	0.59
chr19	31074128	31074985	dmr_727567	0.5445
chr19	31180351	31180916	dmr_727640	0.593
chr19	31199376	31199858	dmr_727654	0.568
chr19	31301534	31301749	dmr_727711	0.7515
chr19	31531461	31531623	dmr_727860	0.7875
chr19	31560145	31560479	dmr_727883	0.579
chr19	31655930	31656262	dmr_727946	0.643
chr19	31656421	31656638	dmr_727947	0.708
chr19	31663470	31663688	dmr_727955	0.772
chr19	31921894	31922277	dmr_728103	0.7755
chr19	32209772	32211262	dmr_728292	0.5055
chr19	32230715	32231021	dmr_728317	0.782
chr19	32292019	32292963	dmr_728385	0.6715
chr19	32295653	32295823	dmr_728390	0.545
chr19	32301761	32301993	dmr_728398	0.7415
chr19	32359242	32359532	dmr_728470	0.563
chr19	32566615	32566861	dmr_728650	0.5075
chr19	32675061	32675319	dmr_728726	0.511
chr19	32702197	32702535	dmr_728751	0.7775
chr19	32862126	32862530	dmr_728891	0.693
chr19	32862710	32863087	dmr_728892	0.7915
chr19	32874238	32874723	dmr_728902	0.7285
chr19	32952732	32952976	dmr_728953	0.5255
chr19	33068076	33068528	dmr_729029	0.5885
chr19	33102084	33102194	dmr_729056	0.608
chr19	33113628	33114157	dmr_729068	0.7709999999999999
chr19	33253871	33254165	dmr_729159	0.701
chr19	33254176	33254378	dmr_729160	0.635
chr19	33369002	33369156	dmr_729248	0.504
chr19	33589342	33589608	dmr_729311	0.6615
chr19	33967429	33967569	dmr_729406	0.573
chr19	34064153	34064338	dmr_729442	0.6455
chr19	34191304	34191717	dmr_729517	0.7085
chr19	34228956	34229094	dmr_729558	0.522
chr19	34231447	34232034	dmr_729562	0.669
chr19	34254111	34255793	dmr_729583	0.5495
chr19	34452634	34453073	dmr_729683	0.589
chr19	34475576	34476112	dmr_729696	0.5275
chr19	34496160	34496258	dmr_729712	0.664
chr19	34503148	34503559	dmr_729723	0.624
chr19	34520792	34520992	dmr_729740	0.53
chr19	34526286	34526903	dmr_729747	0.726
chr19	34549640	34549731	dmr_729757	0.675
chr19	34551677	34553588	dmr_729759	0.885
chr19	34569928	34569997	dmr_729768	0.644
chr19	34586330	34586363	dmr_729780	0.5465
chr19	34598734	34598787	dmr_729793	0.7835
chr19	34601383	34601411	dmr_729794	0.7605
chr19	34605511	34605996	dmr_729797	0.539
chr19	34607597	34607891	dmr_729800	0.643
chr19	34661443	34661957	dmr_729829	0.8045
chr19	34948904	34949311	dmr_730036	0.608
chr19	35234041	35234612	dmr_730164	0.6729999999999999
chr19	35582021	35582099	dmr_730308	0.5125
chr19	35782128	35782527	dmr_730403	0.7185
chr19	36000744	36001362	dmr_730501	0.8685
chr19	36002231	36003580	dmr_730503	0.7085
chr19	36097822	36098326	dmr_730562	0.8375
chr19	36098914	36099255	dmr_730564	0.6645
chr19	36208460	36208756	dmr_730639	0.7140000000000001
chr19	36245279	36245308	dmr_730675	0.8945
chr19	36257728	36258259	dmr_730690	0.7040000000000001
chr19	36506510	36507089	dmr_730889	0.557
chr19	36507530	36507988	dmr_730890	0.5489999999999999
chr19	36641307	36641712	dmr_731016	0.6409999999999999
chr19	36805430	36805990	dmr_731144	0.8075
chr19	36904825	36905019	dmr_731233	0.665
chr19	36919490	36920059	dmr_731247	0.8055
chr19	36928088	36928312	dmr_731256	0.536
chr19	36982181	36982836	dmr_731294	0.7035
chr19	37023194	37023442	dmr_731332	0.7070000000000001
chr19	37023595	37023698	dmr_731333	0.5925
chr19	37057085	37057621	dmr_731379	0.6335
chr19	37057667	37057858	dmr_731380	0.5585
chr19	37059809	37059837	dmr_731382	0.546
chr19	37076352	37076446	dmr_731407	0.593
chr19	37077385	37077453	dmr_731410	0.754
chr19	37078122	37078330	dmr_731411	0.695
chr19	37080460	37080498	dmr_731416	0.5555
chr19	37080559	37080592	dmr_731417	0.61
chr19	37080748	37081149	dmr_731418	0.8290000000000001
chr19	37090432	37090515	dmr_731430	0.542
chr19	37123395	37123826	dmr_731475	0.581
chr19	37133670	37133878	dmr_731491	0.564
chr19	37173044	37173048	dmr_731544	0.6940000000000001
chr19	37225432	37225949	dmr_731582	0.7015
chr19	37234225	37234319	dmr_731589	0.8
chr19	37237767	37238148	dmr_731593	0.8255
chr19	37238755	37239347	dmr_731594	0.644
chr19	37246698	37246963	dmr_731599	0.8290000000000001
chr19	37264826	37264976	dmr_731619	0.5475
chr19	37267301	37267386	dmr_731625	0.5605
chr19	37269598	37270110	dmr_731628	0.6725
chr19	37273805	37274533	dmr_731634	0.8079999999999999
chr19	37275237	37275922	dmr_731638	0.644
chr19	37275948	37276255	dmr_731639	0.73
chr19	37277312	37277408	dmr_731641	0.7335
chr19	37281451	37281721	dmr_731649	0.7020000000000001
chr19	37282222	37282378	dmr_731650	0.703
chr19	37282498	37282595	dmr_731652	0.5245
chr19	37284934	37285077	dmr_731658	0.637
chr19	37285524	37285536	dmr_731660	0.7140000000000001
chr19	37307058	37307226	dmr_731687	0.7455
chr19	37307405	37307641	dmr_731688	0.925
chr19	37307725	37307763	dmr_731689	0.6785
chr19	37318075	37318959	dmr_731709	0.5365
chr19	37337341	37337584	dmr_731735	0.6725
chr19	37585398	37585581	dmr_731886	0.6865
chr19	37612829	37613568	dmr_731906	0.768
chr19	37657325	37657840	dmr_731926	0.5805
chr19	37812611	37812830	dmr_732007	0.5975
chr19	38043769	38044017	dmr_732165	0.547
chr19	38087502	38087613	dmr_732197	0.586
chr19	38163267	38163906	dmr_732258	0.9275
chr19	38165171	38165248	dmr_732261	0.6759999999999999
chr19	38245491	38245649	dmr_732326	0.889
chr19	38315143	38315698	dmr_732403	0.5175
chr19	38844403	38844752	dmr_732755	0.7065
chr19	38845048	38845063	dmr_732756	0.743
chr19	38846310	38846564	dmr_732758	0.607
chr19	38929779	38930190	dmr_732800	0.575
chr19	38973751	38974030	dmr_732810	0.6745
chr19	40241008	40241591	dmr_732947	0.598
chr19	40300096	40300182	dmr_733000	0.748
chr19	40302872	40303603	dmr_733007	0.5225
chr19	40343249	40343513	dmr_733055	0.6779999999999999
chr19	40372338	40373033	dmr_733094	0.7965
chr19	40375172	40375350	dmr_733097	0.6645
chr19	40401997	40402521	dmr_733131	0.6115
chr19	40404838	40405538	dmr_733134	0.9065
chr19	40414577	40415015	dmr_733147	0.511
chr19	40417429	40417815	dmr_733150	0.5395
chr19	40422817	40423161	dmr_733157	0.7155
chr19	40434136	40434559	dmr_733171	0.615
chr19	40456960	40457573	dmr_733212	0.6609999999999999
chr19	40471236	40472197	dmr_733233	0.802
chr19	40478049	40478509	dmr_733243	0.65
chr19	40510467	40510676	dmr_733291	0.741
chr19	40510952	40510998	dmr_733292	0.517
chr19	40526613	40526615	dmr_733305	0.7245
chr19	40659654	40660750	dmr_733396	0.565
chr19	40669842	40670065	dmr_733407	0.762
chr19	40868249	40868487	dmr_733585	0.5755
chr19	41104989	41105312	dmr_733746	0.674
chr19	41270187	41270770	dmr_733886	0.5755
chr19	41285935	41286537	dmr_733902	0.562
chr19	41286578	41286584	dmr_733903	0.884
chr19	41476158	41476841	dmr_734028	0.517
chr19	41993657	41993787	dmr_734495	0.7175
chr19	42035464	42035698	dmr_734527	0.5755
chr19	42147135	42147287	dmr_734605	0.5735
chr19	42148408	42148417	dmr_734606	0.7625
chr19	42163953	42164811	dmr_734618	0.63
chr19	42199590	42199746	dmr_734654	0.6855
chr19	42233698	42234032	dmr_734684	0.595
chr19	42379096	42380562	dmr_734866	0.5655
chr19	42391178	42391622	dmr_734881	0.6615
chr19	42400064	42400309	dmr_734894	0.5345
chr19	42461209	42461801	dmr_734958	0.78
chr19	42464425	42464908	dmr_734961	0.6185
chr19	42595677	42596284	dmr_735058	0.527
chr19	42689297	42689500	dmr_735135	0.619
chr19	42716525	42716786	dmr_735159	0.611
chr19	42716910	42717117	dmr_735160	0.711
chr19	43435818	43435998	dmr_735544	0.535
chr19	43441910	43442131	dmr_735548	0.66
chr19	43520507	43521165	dmr_735640	0.514
chr19	43521471	43521696	dmr_735641	0.5295
chr19	43522385	43522685	dmr_735642	0.629
chr19	43523057	43523166	dmr_735643	0.5125
chr19	43531118	43531572	dmr_735648	0.514
chr19	43699380	43700140	dmr_735782	0.6265
chr19	44267752	44268089	dmr_736165	0.7005
chr19	44297902	44298200	dmr_736194	0.6465
chr19	44300377	44300820	dmr_736198	0.66
chr19	44301224	44301500	dmr_736199	0.7290000000000001
chr19	44882254	44882960	dmr_736566	0.7909999999999999
chr19	45030612	45030805	dmr_736686	0.5235
chr19	45055181	45055751	dmr_736711	0.713
chr19	45057592	45057789	dmr_736715	0.674
chr19	45077498	45078311	dmr_736725	0.522
chr19	45295192	45295259	dmr_736820	0.5820000000000001
chr19	45311326	45312075	dmr_736839	0.8185
chr19	45312134	45312544	dmr_736840	0.7170000000000001
chr19	45317222	45317505	dmr_736845	0.74
chr19	45317516	45317766	dmr_736846	0.6985
chr19	45337710	45337998	dmr_736864	0.777
chr19	45338081	45338234	dmr_736865	0.8535
chr19	45439217	45439720	dmr_736962	0.6365
chr19	45472702	45473046	dmr_737004	0.8275
chr19	45474437	45474689	dmr_737007	0.6045
chr19	45475786	45476489	dmr_737010	0.718
chr19	45493862	45494064	dmr_737029	0.5915
chr19	45573604	45574050	dmr_737098	0.5675
chr19	45854684	45855098	dmr_737324	0.7305
chr19	45916870	45916988	dmr_737382	0.6375
chr19	45953415	45953516	dmr_737418	0.5335
chr19	46278304	46278346	dmr_737617	0.5215
chr19	46315920	46316722	dmr_737648	0.5425
chr19	46325653	46325856	dmr_737661	0.633
chr19	46356567	46356586	dmr_737683	0.5055
chr19	46504890	46505153	dmr_737799	0.5125
chr19	46553372	46554027	dmr_737849	0.568
chr19	46568360	46568562	dmr_737864	0.8340000000000001
chr19	46622938	46623079	dmr_737903	0.633
chr19	46633863	46634502	dmr_737918	0.7405
chr19	46644767	46644803	dmr_737933	0.7415
chr19	46699027	46699611	dmr_737979	0.539
chr19	46707324	46707528	dmr_737987	0.508
chr19	46707908	46708023	dmr_737988	0.573
chr19	46926562	46926818	dmr_738202	0.522
chr19	46927020	46927089	dmr_738203	0.7040000000000001
chr19	46932646	46932796	dmr_738211	0.542
chr19	46944421	46944763	dmr_738221	0.5705
chr19	46960789	46961396	dmr_738238	0.5725
chr19	47009290	47009667	dmr_738290	0.645
chr19	47013439	47013670	dmr_738297	0.5820000000000001
chr19	47137726	47138526	dmr_738385	0.511
chr19	47186351	47187067	dmr_738425	0.833
chr19	47330825	47331393	dmr_738586	0.6325
chr19	47338276	47338815	dmr_738595	0.7355
chr19	47343084	47343095	dmr_738601	0.655
chr19	47486175	47486498	dmr_738729	0.648
chr19	47491993	47492155	dmr_738731	0.7095
chr19	47500648	47501167	dmr_738744	0.838
chr19	47507488	47508251	dmr_738752	0.685
chr19	47952893	47953384	dmr_739087	0.5775
chr19	47988784	47989062	dmr_739114	0.631
chr19	48039609	48040155	dmr_739165	0.83
chr19	48070940	48071059	dmr_739187	0.61
chr19	48111248	48111994	dmr_739225	0.5205
chr19	48809853	48810243	dmr_739841	0.619
chr19	48821443	48821626	dmr_739853	0.7455
chr19	49245181	49245433	dmr_740003	0.5035
chr19	49322826	49322877	dmr_740045	0.7415
chr19	49563777	49564383	dmr_740152	0.7035
chr19	49564996	49565551	dmr_740154	0.722
chr19	49741233	49741267	dmr_740256	0.5075
chr19	49860737	49860947	dmr_740316	0.6535
chr19	50440333	50440746	dmr_740758	0.6005
chr19	50525935	50526652	dmr_740844	0.5515
chr19	50568981	50569128	dmr_740884	0.529
chr19	52207536	52207710	dmr_741550	0.64
chr19	52228484	52229238	dmr_741560	0.504
chr19	52237382	52237414	dmr_741563	0.5905
chr19	52792001	52792310	dmr_741859	0.5275
chr19	52922897	52922952	dmr_741926	0.5065
chr19	53248333	53248342	dmr_742206	0.537
chr19	53324771	53325054	dmr_742261	0.6859999999999999
chr19	53326481	53326537	dmr_742263	0.6665
chr19	53427873	53428663	dmr_742363	0.6965
chr19	53440619	53440956	dmr_742373	0.609
chr19	53601679	53601690	dmr_742511	0.556
chr19	53626087	53626248	dmr_742537	0.5135
chr19	53638059	53638105	dmr_742546	0.5045
chr19	53845794	53846261	dmr_742713	0.6235
chr19	53904513	53904517	dmr_742774	0.6385
chr19	53906236	53906264	dmr_742777	0.591
chr19	53988209	53988414	dmr_742856	0.9279999999999999
chr19	54094460	54094726	dmr_742939	0.599
chr19	54094737	54095110	dmr_742940	0.545
chr19	54245584	54245916	dmr_743037	0.784
chr19	54636312	54636602	dmr_743251	0.7485
chr19	54756366	54756697	dmr_743308	0.573
chr19	55142851	55143171	dmr_743556	0.5205
chr19	55143482	55143907	dmr_743557	0.772
chr19	55217082	55217911	dmr_743613	0.605
chr19	55218035	55218274	dmr_743615	0.6945
chr19	55218973	55219383	dmr_743616	0.5515
chr19	55443652	55444079	dmr_743790	0.6135
chr19	55469047	55469678	dmr_743808	0.6295
chr19	55469752	55469993	dmr_743809	0.7290000000000001
chr19	55470011	55470332	dmr_743810	0.508
chr19	55481398	55481527	dmr_743821	0.5375
chr19	55539630	55539942	dmr_743869	0.69
chr19	55626276	55627075	dmr_743945	0.7055
chr19	55643625	55643778	dmr_743956	0.6225
chr19	56291872	56292243	dmr_744324	0.66
chr19	56367798	56368356	dmr_744374	0.6445
chr19	56397599	56397639	dmr_744392	0.682
chr19	56499969	56500615	dmr_744490	0.5525
chr19	56510659	56510836	dmr_744500	0.7195
chr19	56511395	56511830	dmr_744502	0.6435
chr19	56512335	56512417	dmr_744503	0.5555
chr19	56583977	56584178	dmr_744574	0.5295
chr19	56647635	56647845	dmr_744641	0.516
chr19	56652691	56652910	dmr_744646	0.518
chr19	56747306	56747567	dmr_744748	0.569
chr19	56805723	56806073	dmr_744824	0.515
chr19	56817874	56818268	dmr_744837	0.675
chr19	56818291	56818376	dmr_744838	0.5695
chr19	56838440	56839594	dmr_744854	0.524
chr19	56877589	56877842	dmr_744878	0.527
chr19	56997090	56997336	dmr_744966	0.5545
chr19	57066713	57066791	dmr_745047	0.6890000000000001
chr19	57130219	57130444	dmr_745120	0.7135
chr19	57138952	57139905	dmr_745134	0.5935
chr19	57161611	57161976	dmr_745158	0.589
chr19	57179512	57179788	dmr_745179	0.545
chr19	57180309	57180621	dmr_745181	0.6709999999999999
chr19	57198393	57199634	dmr_745205	0.6565
chr19	57228001	57228253	dmr_745242	0.5785
chr19	57402139	57402839	dmr_745436	0.517
chr19	57441346	57442253	dmr_745473	0.698
chr19	57470968	57471292	dmr_745496	0.785
chr19	57508248	57508430	dmr_745543	0.721
chr19	57543461	57543528	dmr_745572	0.518
chr19	57546388	57546965	dmr_745575	0.6145
chr19	57696389	57696816	dmr_745728	0.7345
chr19	57712237	57712838	dmr_745742	0.55
chr19	57802850	57803481	dmr_745827	0.7375
chr19	57825313	57825899	dmr_745855	0.6265
chr19	58076709	58077594	dmr_746086	0.795
chr19	58424347	58424668	dmr_746365	0.88
chr19	58453478	58453858	dmr_746386	0.5365
chr19	58535585	58536131	dmr_746435	0.7215
chr19	58536236	58536950	dmr_746436	0.607
chr19	58806345	58806442	dmr_746625	0.639
chr19	58856180	58856461	dmr_746701	0.6895
chr19	58918524	58919326	dmr_746750	0.6985
chr19	58978681	58979335	dmr_746785	0.5725
chr19	59033284	59033484	dmr_746825	0.588
chr19	59079873	59080342	dmr_746862	0.9365
chr19	59145624	59146301	dmr_746889	0.591
chr19	59146326	59146448	dmr_746890	0.7535
chr19	59146466	59146873	dmr_746891	0.8355
chr19	59168674	59169494	dmr_746904	0.5105
chr19	59275734	59276234	dmr_746962	0.501
chr19	59314541	59314698	dmr_746992	0.767
chr19	59450640	59450898	dmr_747079	0.555
chr19	59465735	59468299	dmr_747091	0.555
chr19	59649240	59649331	dmr_747190	0.5379999999999999
chr19	59738296	59738897	dmr_747231	0.5805
chr19	59784704	59784836	dmr_747255	0.5525
chr19	59959359	59959661	dmr_747359	0.6415
chr19	60548182	60548506	dmr_747682	0.961
chr19	60554907	60555189	dmr_747684	0.5415
chr19	60675082	60675389	dmr_747742	0.6035
chr19	60678405	60678407	dmr_747743	0.645
chr2	3169315	3169499	dmr_748121	0.6375
chr2	3180112	3180716	dmr_748137	0.5345
chr2	3216673	3216969	dmr_748174	0.5095
chr2	3217003	3217147	dmr_748175	0.5895
chr2	3285860	3285896	dmr_748229	0.5455
chr2	3304693	3304899	dmr_748253	0.5335
chr2	3333364	3333412	dmr_748278	0.5455
chr2	3683499	3684054	dmr_748466	0.521
chr2	3726291	3727074	dmr_748493	0.705
chr2	4017360	4017414	dmr_748660	0.9015
chr2	4036210	4036290	dmr_748682	0.5025
chr2	4126701	4126993	dmr_748783	0.8355
chr2	4152951	4153206	dmr_748816	0.768
chr2	4217296	4217465	dmr_748884	0.5675
chr2	4252927	4253181	dmr_748925	0.621
chr2	4300933	4301026	dmr_748968	0.6565
chr2	4420921	4420927	dmr_749099	0.568
chr2	4491738	4491816	dmr_749182	0.58
chr2	4507759	4507983	dmr_749199	0.557
chr2	4509189	4510219	dmr_749203	0.527
chr2	4529344	4529779	dmr_749226	0.828
chr2	4993669	4993921	dmr_749549	0.644
chr2	5006496	5007270	dmr_749562	0.5605
chr2	5094949	5095232	dmr_749628	0.5385
chr2	5097846	5098345	dmr_749630	0.715
chr2	5098660	5098837	dmr_749631	0.513
chr2	5315232	5315588	dmr_749818	0.523
chr2	5343425	5343664	dmr_749840	0.95
chr2	5345367	5345654	dmr_749843	0.6579999999999999
chr2	5429822	5430640	dmr_749948	0.6915
chr2	5490014	5490309	dmr_750015	0.7115
chr2	5511186	5511807	dmr_750029	0.5615
chr2	5533853	5534114	dmr_750052	0.5765
chr2	5591507	5591722	dmr_750100	0.5825
chr2	5591738	5591908	dmr_750101	0.629
chr2	5596771	5597108	dmr_750108	0.6375
chr2	5613876	5614146	dmr_750131	0.652
chr2	5615224	5615228	dmr_750134	0.6615
chr2	5648884	5649824	dmr_750178	0.8025
chr2	5670925	5671004	dmr_750197	0.5135
chr2	5697312	5697448	dmr_750223	0.71
chr2	5824833	5825028	dmr_750304	0.603
chr2	6047413	6047656	dmr_750432	0.7735
chr2	6186889	6187344	dmr_750507	0.6545
chr2	6187488	6188219	dmr_750508	0.539
chr2	6213285	6213708	dmr_750533	0.6535
chr2	6222086	6222638	dmr_750538	0.5375
chr2	6352340	6352610	dmr_750654	0.6435
chr2	6352662	6353208	dmr_750655	0.616
chr2	6376844	6377537	dmr_750683	0.6005
chr2	6506403	6506446	dmr_750806	0.547
chr2	6549439	6549547	dmr_750849	0.6175
chr2	6550301	6550432	dmr_750851	0.7375
chr2	6565235	6565425	dmr_750875	0.503
chr2	6619099	6619247	dmr_750959	0.5055
chr2	6620166	6620302	dmr_750960	0.7115
chr2	6642858	6642873	dmr_750997	0.6055
chr2	6643330	6643729	dmr_750998	0.5525
chr2	6648957	6649331	dmr_751008	0.7020000000000001
chr2	6669691	6669726	dmr_751037	0.7095
chr2	6748043	6748400	dmr_751150	0.7275
chr2	6794765	6796098	dmr_751222	0.693
chr2	6797746	6797913	dmr_751226	0.503
chr2	6817569	6818072	dmr_751257	0.502
chr2	6827080	6827360	dmr_751271	0.5165
chr2	6827926	6828309	dmr_751273	0.6505
chr2	6828655	6829370	dmr_751274	0.5445
chr2	6866743	6867483	dmr_751324	0.5405
chr2	6867759	6867868	dmr_751325	0.608
chr2	6868751	6869393	dmr_751327	0.8915
chr2	6869729	6869982	dmr_751328	0.633
chr2	6870269	6870454	dmr_751329	0.7275
chr2	6874925	6875150	dmr_751331	0.838
chr2	6882441	6882588	dmr_751341	0.511
chr2	6912441	6912471	dmr_751385	0.6505
chr2	7045765	7046319	dmr_751577	0.6895
chr2	7078438	7078692	dmr_751625	0.6215
chr2	7140678	7140806	dmr_751708	0.65
chr2	7193069	7193601	dmr_751788	0.659
chr2	7196110	7196317	dmr_751793	0.6345
chr2	7241881	7242242	dmr_751853	0.88
chr2	7270138	7270279	dmr_751896	0.691
chr2	7327251	7327315	dmr_751975	0.735
chr2	7327964	7328324	dmr_751977	0.748
chr2	7348869	7349063	dmr_752008	0.9315
chr2	7359722	7359819	dmr_752028	0.636
chr2	7400707	7401008	dmr_752089	0.501
chr2	7640897	7641560	dmr_752248	0.813
chr2	7945253	7945273	dmr_752425	0.5205
chr2	8344342	8345155	dmr_752671	0.5155
chr2	8638019	8638147	dmr_752845	0.525
chr2	9435231	9435817	dmr_753138	0.5155
chr2	9464358	9465254	dmr_753153	0.5905
chr2	9564796	9565128	dmr_753192	0.561
chr2	9594024	9594113	dmr_753208	0.8909999999999999
chr2	9594124	9594273	dmr_753209	0.7085
chr2	9874340	9874485	dmr_753342	0.596
chr2	10078460	10078818	dmr_753472	0.7070000000000001
chr2	10569269	10569797	dmr_753745	0.609
chr2	10718010	10718587	dmr_753800	0.7565
chr2	10783178	10783702	dmr_753838	0.622
chr2	10825262	10825439	dmr_753857	0.7655
chr2	10825487	10825502	dmr_753858	0.6515
chr2	10978947	10979084	dmr_753939	0.9490000000000001
chr2	10985885	10986618	dmr_753941	0.593
chr2	11150793	11151152	dmr_754037	0.6275
chr2	11151203	11151383	dmr_754038	0.7809999999999999
chr2	11173540	11173721	dmr_754050	0.5905
chr2	11210374	11210599	dmr_754073	0.741
chr2	11347725	11348070	dmr_754159	0.536
chr2	11348331	11348362	dmr_754160	0.5825
chr2	11429708	11430200	dmr_754213	0.642
chr2	11512926	11513606	dmr_754260	0.8235
chr2	11642281	11642329	dmr_754347	0.5479999999999999
chr2	11692651	11692840	dmr_754386	0.8345
chr2	11776395	11776663	dmr_754463	0.5295
chr2	12475061	12475404	dmr_754845	0.62
chr2	12747068	12747263	dmr_754942	0.6675
chr2	12827637	12827896	dmr_754987	0.7885
chr2	13128891	13130036	dmr_755185	0.6585
chr2	13297908	13298002	dmr_755296	0.7895
chr2	13407326	13407611	dmr_755365	0.5575
chr2	13669480	13669955	dmr_755513	0.6535
chr2	13670836	13670915	dmr_755515	0.5615
chr2	13675651	13675813	dmr_755519	0.62
chr2	13738236	13739153	dmr_755553	0.8145
chr2	13792766	13792934	dmr_755568	0.7425
chr2	13938773	13939392	dmr_755618	0.6920000000000001
chr2	14137146	14137201	dmr_755691	0.7675
chr2	14165773	14165925	dmr_755722	0.6645
chr2	14292333	14292721	dmr_755772	0.7255
chr2	14312762	14312845	dmr_755781	0.679
chr2	14641154	14641185	dmr_755925	0.6920000000000001
chr2	14873537	14873601	dmr_756106	0.7675
chr2	14874606	14875077	dmr_756108	0.5705
chr2	14906838	14907338	dmr_756134	0.7425
chr2	14989398	14989724	dmr_756207	0.6815
chr2	15027563	15027633	dmr_756225	0.9845
chr2	15469584	15469714	dmr_756376	0.6265
chr2	15696004	15696376	dmr_756446	0.6845
chr2	15773949	15773976	dmr_756480	0.6975
chr2	15906524	15906577	dmr_756524	0.5965
chr2	16359204	16359414	dmr_756671	0.5635
chr2	16554207	16554701	dmr_756795	0.6695
chr2	16607781	16607958	dmr_756818	0.6595
chr2	16608275	16608344	dmr_756819	0.645
chr2	16738603	16738711	dmr_756886	0.6885
chr2	17260386	17260618	dmr_757060	0.89
chr2	17446151	17446295	dmr_757180	0.6885
chr2	17504114	17504277	dmr_757209	0.9259999999999999
chr2	17508736	17508820	dmr_757213	0.51
chr2	17538935	17539105	dmr_757249	0.6995
chr2	17553850	17554076	dmr_757260	0.5655
chr2	17559814	17560105	dmr_757267	0.5645
chr2	17658057	17658880	dmr_757349	0.8420000000000001
chr2	17670014	17670386	dmr_757360	0.6415
chr2	17690285	17690766	dmr_757385	0.6565
chr2	17702947	17703837	dmr_757406	0.626
chr2	17714673	17715747	dmr_757424	0.6485
chr2	17715762	17715852	dmr_757425	0.6535
chr2	17723654	17724064	dmr_757436	0.6485
chr2	17724394	17725322	dmr_757438	0.624
chr2	17729656	17730209	dmr_757443	0.6565
chr2	18032015	18032182	dmr_757588	0.6579999999999999
chr2	18185466	18185611	dmr_757687	0.5285
chr2	18691084	18691548	dmr_757959	0.5685
chr2	18699153	18699792	dmr_757968	0.5315
chr2	18800742	18801094	dmr_758022	0.6445
chr2	19064725	19065296	dmr_758240	0.6655
chr2	19345039	19345148	dmr_758401	0.684
chr2	19372191	19372261	dmr_758419	0.5755
chr2	19580155	19580240	dmr_758550	0.6005
chr2	19720419	19720794	dmr_758656	0.8155
chr2	19742312	19743211	dmr_758673	0.914
chr2	19757433	19757983	dmr_758685	0.614
chr2	19758953	19760060	dmr_758688	0.7105
chr2	19911185	19911775	dmr_758758	0.568
chr2	20053044	20053108	dmr_758841	0.768
chr2	20070786	20071168	dmr_758856	0.506
chr2	20072052	20072433	dmr_758857	0.5505
chr2	20072453	20072783	dmr_758858	0.6335
chr2	20074445	20074827	dmr_758860	0.6825
chr2	20076004	20076979	dmr_758863	0.721
chr2	20077331	20077415	dmr_758864	0.809
chr2	20204512	20204966	dmr_758939	0.6890000000000001
chr2	20248217	20248235	dmr_758977	0.8015
chr2	20249228	20249408	dmr_758979	0.7015
chr2	20270197	20270385	dmr_758988	0.722
chr2	20293474	20293736	dmr_759014	0.5579999999999999
chr2	20302754	20302825	dmr_759025	0.8370000000000001
chr2	20339210	20339666	dmr_759055	0.521
chr2	20339954	20340846	dmr_759056	0.7090000000000001
chr2	20396639	20397567	dmr_759103	0.5215
chr2	20404296	20404539	dmr_759113	0.6655
chr2	20413019	20413375	dmr_759122	0.5675
chr2	20420950	20421117	dmr_759132	0.733
chr2	20422370	20422652	dmr_759134	0.932
chr2	20449170	20449528	dmr_759155	0.7915
chr2	20450228	20450617	dmr_759157	0.8935
chr2	20453974	20454258	dmr_759161	0.539
chr2	20483394	20483850	dmr_759187	0.9490000000000001
chr2	20562546	20563346	dmr_759262	0.514
chr2	20655261	20655592	dmr_759358	0.5965
chr2	20709312	20709537	dmr_759407	0.7855
chr2	20723135	20723922	dmr_759427	0.527
chr2	20727957	20728007	dmr_759433	0.713
chr2	20737064	20737544	dmr_759444	0.52
chr2	20747698	20747946	dmr_759463	0.7025
chr2	20761070	20761142	dmr_759482	0.895
chr2	20777279	20778134	dmr_759503	0.7035
chr2	20808263	20808545	dmr_759531	0.6835
chr2	20899284	20899548	dmr_759632	0.586
chr2	20961299	20961657	dmr_759710	0.5155
chr2	20961973	20962348	dmr_759711	0.5735
chr2	20965543	20966057	dmr_759717	0.5675
chr2	21028773	21028864	dmr_759758	0.6085
chr2	21038409	21038736	dmr_759770	0.7140000000000001
chr2	21100236	21100663	dmr_759821	0.645
chr2	21100988	21101323	dmr_759822	0.7815
chr2	21164122	21164693	dmr_759863	0.6415
chr2	21282712	21283371	dmr_759957	0.662
chr2	21292859	21293100	dmr_759965	0.727
chr2	21366910	21367023	dmr_759990	0.7759999999999999
chr2	21371244	21371412	dmr_759994	0.5795
chr2	21439656	21439899	dmr_760066	0.7585
chr2	21475210	21475252	dmr_760095	0.5005
chr2	21708223	21708361	dmr_760261	0.5135
chr2	21918494	21919019	dmr_760401	0.629
chr2	21958637	21959030	dmr_760420	0.8345
chr2	21963681	21964499	dmr_760427	0.7605
chr2	22024703	22024757	dmr_760451	0.8909999999999999
chr2	22038720	22038907	dmr_760465	0.7435
chr2	22039162	22039241	dmr_760466	0.7959999999999999
chr2	22338039	22338130	dmr_760569	0.5855
chr2	22625865	22626708	dmr_760632	0.5335
chr2	22627547	22628164	dmr_760634	0.705
chr2	22629209	22629551	dmr_760636	0.759
chr2	22630793	22631014	dmr_760638	0.8165
chr2	22632430	22632513	dmr_760641	0.903
chr2	22639597	22639772	dmr_760652	0.5145
chr2	22644126	22644322	dmr_760660	0.5585
chr2	22704718	22705182	dmr_760738	0.693
chr2	22706302	22706859	dmr_760741	0.953
chr2	22707814	22707877	dmr_760744	0.5335
chr2	22721679	22721827	dmr_760753	0.58
chr2	22724252	22724272	dmr_760756	0.8235
chr2	22760489	22760610	dmr_760778	0.7425
chr2	22773768	22774083	dmr_760789	0.5055
chr2	22894544	22894934	dmr_760842	0.738
chr2	22928354	22928507	dmr_760864	0.9415
chr2	22933982	22934107	dmr_760871	0.512
chr2	22986450	22986714	dmr_760916	0.677
chr2	23321698	23321839	dmr_761074	0.6045
chr2	23981756	23981868	dmr_761258	0.5505
chr2	24623385	24623658	dmr_761548	0.7375
chr2	24685098	24685772	dmr_761628	0.5645
chr2	24707503	24707706	dmr_761649	0.7925
chr2	24726737	24726820	dmr_761667	0.5385
chr2	24739657	24740258	dmr_761681	0.545
chr2	24745470	24745691	dmr_761690	0.623
chr2	24761780	24761847	dmr_761713	0.5675
chr2	24899265	24899376	dmr_761837	0.882
chr2	24905909	24906063	dmr_761845	0.5305
chr2	24995084	24995582	dmr_761887	0.625
chr2	25000136	25000272	dmr_761889	0.945
chr2	25290611	25291834	dmr_762075	0.682
chr2	25291940	25292236	dmr_762076	0.623
chr2	25296883	25296967	dmr_762082	0.6485
chr2	25304500	25305378	dmr_762090	0.7495
chr2	25316747	25316981	dmr_762107	0.5720000000000001
chr2	25319428	25319430	dmr_762109	0.6755
chr2	25580285	25580469	dmr_762267	0.507
chr2	25621551	25621689	dmr_762304	0.753
chr2	25712334	25712497	dmr_762343	0.632
chr2	25864842	25865251	dmr_762425	0.7555
chr2	25865534	25865560	dmr_762427	0.667
chr2	26022171	26022183	dmr_762589	0.7120000000000001
chr2	26066575	26066688	dmr_762629	0.8355
chr2	26129670	26130305	dmr_762686	0.528
chr2	26132693	26132798	dmr_762689	0.7915
chr2	26203257	26203306	dmr_762731	0.585
chr2	26298241	26298576	dmr_762784	0.626
chr2	26298864	26299123	dmr_762785	0.6225
chr2	26309316	26310272	dmr_762793	0.586
chr2	26317180	26317282	dmr_762802	0.6105
chr2	26325228	26325356	dmr_762812	0.626
chr2	26559187	26559243	dmr_763006	0.5325
chr2	26587015	26587282	dmr_763022	0.72
chr2	26631927	26632030	dmr_763052	0.8045
chr2	27010661	27010951	dmr_763201	0.5785
chr2	27098101	27098221	dmr_763294	0.5635
chr2	27149637	27149889	dmr_763360	0.7609999999999999
chr2	27304949	27305290	dmr_763513	0.5725
chr2	27344543	27344624	dmr_763565	0.5205
chr2	27366102	27366722	dmr_763589	0.507
chr2	27411696	27413143	dmr_763647	0.5755
chr2	27413983	27414487	dmr_763649	0.736
chr2	27414524	27414852	dmr_763650	0.8315
chr2	27424776	27425571	dmr_763663	0.706
chr2	27544369	27545014	dmr_763746	0.6865
chr2	27573388	27573451	dmr_763759	0.6675
chr2	27635478	27636039	dmr_763797	0.635
chr2	27739565	27740231	dmr_763897	0.6629999999999999
chr2	27758398	27758425	dmr_763917	0.779
chr2	27786102	27786542	dmr_763941	0.7355
chr2	27835581	27835702	dmr_763979	0.56
chr2	28070083	28070616	dmr_764185	0.6065
chr2	28206303	28206795	dmr_764314	0.7735
chr2	28227613	28228690	dmr_764343	0.5535
chr2	28525143	28525294	dmr_764625	0.782
chr2	28525626	28525787	dmr_764626	0.514
chr2	28554138	28554453	dmr_764659	0.568
chr2	28583548	28583569	dmr_764683	0.506
chr2	28642629	28642861	dmr_764712	0.5855
chr2	28997575	28997846	dmr_764945	0.738
chr2	29194295	29194479	dmr_765075	0.5575
chr2	29194732	29195362	dmr_765076	0.5285
chr2	29320058	29320311	dmr_765194	0.7815
chr2	29403917	29404349	dmr_765276	0.623
chr2	29624249	29625020	dmr_765483	0.5835
chr2	29648051	29648223	dmr_765511	0.7455
chr2	29695807	29696461	dmr_765561	0.5915
chr2	29889046	29889073	dmr_765699	0.742
chr2	30119402	30120058	dmr_765896	0.5325
chr2	30125111	30125166	dmr_765902	0.639
chr2	30357787	30358094	dmr_766055	0.62
chr2	30419246	30419597	dmr_766121	0.617
chr2	30440877	30441116	dmr_766140	0.653
chr2	30464005	30464590	dmr_766165	0.524
chr2	30471398	30471456	dmr_766174	0.5115
chr2	30510422	30511106	dmr_766199	0.851
chr2	30557773	30558009	dmr_766244	0.6195
chr2	30599752	30599978	dmr_766275	0.722
chr2	30601176	30601224	dmr_766277	0.736
chr2	30629085	30629636	dmr_766305	0.706
chr2	30646924	30647104	dmr_766325	0.639
chr2	30650260	30650581	dmr_766328	0.5485
chr2	30652639	30652665	dmr_766330	0.857
chr2	30652984	30653102	dmr_766331	0.601
chr2	30654209	30654902	dmr_766333	0.55
chr2	30657733	30657965	dmr_766338	0.5945
chr2	30686940	30687479	dmr_766367	0.568
chr2	30717982	30718114	dmr_766400	0.6255
chr2	30721237	30721363	dmr_766403	0.5525
chr2	30722501	30723531	dmr_766405	0.6765
chr2	30737516	30738056	dmr_766422	0.7355
chr2	30801833	30802065	dmr_766482	0.524
chr2	30807174	30807301	dmr_766487	0.633
chr2	30809531	30810259	dmr_766488	0.5479999999999999
chr2	30865119	30865438	dmr_766539	0.528
chr2	30885883	30886089	dmr_766556	0.5595
chr2	30942627	30942667	dmr_766603	0.6205
chr2	30982929	30983213	dmr_766633	0.6275
chr2	30985342	30985703	dmr_766634	0.753
chr2	31171858	31172329	dmr_766797	0.509
chr2	31189724	31189919	dmr_766811	0.529
chr2	31216761	31217442	dmr_766846	0.5565
chr2	31247572	31247837	dmr_766873	0.754
chr2	31256097	31256232	dmr_766885	0.6445
chr2	31257110	31257196	dmr_766886	0.6765
chr2	31358385	31358596	dmr_766990	0.9390000000000001
chr2	31638963	31639077	dmr_767184	0.693
chr2	31729499	31729606	dmr_767251	0.6459999999999999
chr2	31742288	31742605	dmr_767263	0.6375
chr2	31822614	31823925	dmr_767343	0.557
chr2	31876058	31876071	dmr_767390	0.604
chr2	31876492	31876802	dmr_767391	0.6135
chr2	32038426	32039007	dmr_767502	0.746
chr2	32286523	32286593	dmr_767730	0.6285
chr2	32301947	32302306	dmr_767743	0.5655
chr2	32312087	32313159	dmr_767763	0.6395
chr2	32318085	32318430	dmr_767768	0.621
chr2	32319434	32319558	dmr_767771	0.5125
chr2	32325405	32326004	dmr_767782	0.5195
chr2	32349996	32350952	dmr_767816	0.84
chr2	32351261	32351453	dmr_767817	0.7170000000000001
chr2	32425724	32426003	dmr_767868	0.506
chr2	32428315	32428392	dmr_767870	0.639
chr2	32429198	32429394	dmr_767872	0.6375
chr2	32447633	32447961	dmr_767892	0.5515
chr2	32689821	32689891	dmr_768058	0.5035
chr2	32742825	32743369	dmr_768091	0.5385
chr2	32839111	32839201	dmr_768197	0.7725
chr2	32907302	32907542	dmr_768264	0.7215
chr2	32962847	32963165	dmr_768315	0.5385
chr2	33034725	33035328	dmr_768407	0.5429999999999999
chr2	33053990	33054663	dmr_768434	0.7685
chr2	33058700	33058952	dmr_768440	0.6195
chr2	33059003	33059194	dmr_768441	0.634
chr2	33072507	33072871	dmr_768458	0.716
chr2	33085682	33086357	dmr_768478	0.6559999999999999
chr2	33086826	33087557	dmr_768479	0.725
chr2	33094841	33095614	dmr_768491	0.736
chr2	33132523	33132947	dmr_768531	0.5525
chr2	33154793	33154803	dmr_768557	0.531
chr2	33180765	33180825	dmr_768588	0.5885
chr2	33193336	33193401	dmr_768603	0.5765
chr2	33193704	33193733	dmr_768604	0.8085
chr2	33205556	33206524	dmr_768623	0.525
chr2	33215729	33216423	dmr_768639	0.613
chr2	33268348	33268376	dmr_768709	0.7745
chr2	33277178	33277299	dmr_768720	0.5185
chr2	33345702	33346366	dmr_768796	0.64
chr2	33406060	33406636	dmr_768857	0.5255
chr2	33410672	33411131	dmr_768864	0.8320000000000001
chr2	33419853	33420023	dmr_768877	0.518
chr2	33459491	33459586	dmr_768923	0.6745
chr2	33544827	33545217	dmr_768979	0.562
chr2	33746908	33747184	dmr_769136	0.8385
chr2	33747222	33747255	dmr_769137	0.6915
chr2	34107497	34108032	dmr_769451	0.5145
chr2	34359902	34360574	dmr_769600	0.5635
chr2	34479639	34479796	dmr_769673	0.5965
chr2	34814858	34815065	dmr_769942	0.624
chr2	34869705	34870109	dmr_769973	0.589
chr2	34904476	34904637	dmr_769994	0.667
chr2	34989042	34989317	dmr_770053	0.69
chr2	35131949	35132364	dmr_770141	0.65
chr2	35182681	35183016	dmr_770184	0.529
chr2	35188838	35189154	dmr_770192	0.5670000000000001
chr2	35271770	35272041	dmr_770252	0.659
chr2	35273715	35273946	dmr_770255	0.623
chr2	35336311	35336373	dmr_770295	0.759
chr2	35507194	35507430	dmr_770396	0.6705
chr2	35582169	35582898	dmr_770461	0.8695
chr2	35651325	35651700	dmr_770549	0.616
chr2	35672157	35672303	dmr_770574	0.6185
chr2	35686193	35686381	dmr_770597	0.532
chr2	35728746	35729268	dmr_770656	0.63
chr2	35767864	35768442	dmr_770701	0.5315
chr2	35779138	35779648	dmr_770717	0.7875
chr2	35812197	35812653	dmr_770752	0.737
chr2	35813235	35813658	dmr_770753	0.5135
chr2	35831497	35831804	dmr_770769	0.6679999999999999
chr2	35845680	35846438	dmr_770786	0.57
chr2	35908854	35909155	dmr_770843	0.618
chr2	35926623	35926672	dmr_770863	0.655
chr2	35945621	35945888	dmr_770881	0.716
chr2	35978462	35978466	dmr_770910	0.5825
chr2	35981697	35982255	dmr_770912	0.9275
chr2	35983288	35983672	dmr_770914	0.8320000000000001
chr2	35983683	35983695	dmr_770915	0.6709999999999999
chr2	35987691	35987779	dmr_770919	0.5455
chr2	35990482	35990546	dmr_770923	0.594
chr2	36002395	36002414	dmr_770935	0.8465
chr2	36009858	36010092	dmr_770944	0.649
chr2	36010136	36011233	dmr_770945	0.7315
chr2	36083715	36084044	dmr_770999	0.645
chr2	36084047	36084343	dmr_771000	0.7585
chr2	36084667	36085037	dmr_771001	0.5645
chr2	36085354	36086833	dmr_771002	0.7045
chr2	36087316	36088601	dmr_771003	0.907
chr2	36089397	36089817	dmr_771005	0.81
chr2	36092194	36092499	dmr_771007	0.6775
chr2	36094118	36094252	dmr_771010	0.519
chr2	36095514	36095869	dmr_771013	0.8745
chr2	36096172	36096295	dmr_771014	0.619
chr2	36098822	36099448	dmr_771017	0.5720000000000001
chr2	36099817	36100448	dmr_771018	0.621
chr2	36100822	36102679	dmr_771019	0.6559999999999999
chr2	36179534	36179609	dmr_771084	0.5975
chr2	36197448	36198618	dmr_771099	0.5775
chr2	36201970	36202910	dmr_771105	0.59
chr2	36204753	36204963	dmr_771107	0.557
chr2	36230105	36230345	dmr_771131	0.6645
chr2	37351588	37351988	dmr_771206	0.5445
chr2	37516119	37516853	dmr_771300	0.6125
chr2	37518089	37518188	dmr_771302	0.5855
chr2	37519055	37519379	dmr_771305	0.777
chr2	37548598	37548684	dmr_771341	0.507
chr2	37572478	37572510	dmr_771368	0.708
chr2	37741913	37742373	dmr_771535	0.59
chr2	37780229	37780747	dmr_771579	0.6015
chr2	37822074	37822716	dmr_771614	0.526
chr2	37842834	37843205	dmr_771629	0.5825
chr2	37866125	37866667	dmr_771648	0.6385
chr2	37899500	37899642	dmr_771672	0.5135
chr2	37906405	37906832	dmr_771676	0.7875
chr2	38074247	38075189	dmr_771804	0.528
chr2	38313062	38313550	dmr_771958	0.5595
chr2	38340164	38341145	dmr_771978	0.6395
chr2	38347462	38347686	dmr_771988	0.6990000000000001
chr2	38349944	38350551	dmr_771991	0.508
chr2	38394892	38395641	dmr_772030	0.5065
chr2	38504437	38504487	dmr_772099	0.6135
chr2	38609024	38609380	dmr_772186	0.5505
chr2	38825097	38825292	dmr_772319	0.778
chr2	38863924	38864284	dmr_772338	0.693
chr2	38905875	38906091	dmr_772363	0.529
chr2	39009197	39009291	dmr_772431	0.6005
chr2	39142556	39142688	dmr_772541	0.753
chr2	39225307	39225369	dmr_772625	0.5975
chr2	39325547	39326109	dmr_772648	0.6459999999999999
chr2	40759586	40759714	dmr_773004	0.5065
chr2	41669599	41669993	dmr_773361	0.5795
chr2	41952424	41952595	dmr_773489	0.6215
chr2	42008282	42008413	dmr_773537	0.7509999999999999
chr2	42388732	42389118	dmr_773759	0.7045
chr2	42542437	42543031	dmr_773859	0.7405
chr2	42543036	42543462	dmr_773860	0.5565
chr2	43056388	43056398	dmr_774112	0.622
chr2	43417394	43417448	dmr_774257	0.8205
chr2	43667847	43667959	dmr_774401	0.5489999999999999
chr2	43844850	43845250	dmr_774534	0.736
chr2	43978941	43979367	dmr_774654	0.7375
chr2	43986081	43986516	dmr_774659	0.5025
chr2	44046756	44046976	dmr_774718	0.63
chr2	44060444	44061138	dmr_774725	0.5745
chr2	44104490	44105462	dmr_774769	0.5825
chr2	44106223	44106569	dmr_774771	0.5165
chr2	44107747	44107899	dmr_774773	0.6335
chr2	44181423	44181822	dmr_774836	0.527
chr2	44299295	44299310	dmr_774912	0.6125
chr2	44340927	44341512	dmr_774953	0.5035
chr2	44411845	44412073	dmr_775012	0.518
chr2	44462673	44463399	dmr_775051	0.6945
chr2	44485661	44486522	dmr_775058	0.5675
chr2	44705876	44706268	dmr_775225	0.5945
chr2	44956300	44956412	dmr_775358	0.713
chr2	45009257	45009674	dmr_775428	0.6409999999999999
chr2	45018583	45018728	dmr_775443	0.7440000000000001
chr2	45022828	45023199	dmr_775448	0.599
chr2	45023474	45024090	dmr_775449	0.695
chr2	45025228	45025544	dmr_775451	0.5155
chr2	45026603	45027017	dmr_775453	0.502
chr2	45028102	45028434	dmr_775455	0.525
chr2	45032309	45032340	dmr_775460	0.556
chr2	45034759	45034930	dmr_775463	0.556
chr2	45036701	45037267	dmr_775467	0.573
chr2	45037645	45037647	dmr_775468	0.665
chr2	45042077	45042283	dmr_775475	0.6605
chr2	45042849	45043072	dmr_775476	0.5485
chr2	45046058	45047008	dmr_775481	0.728
chr2	45051514	45052154	dmr_775489	0.617
chr2	45052999	45053623	dmr_775491	0.642
chr2	45055248	45055501	dmr_775494	0.7715
chr2	45055801	45056137	dmr_775495	0.753
chr2	45056960	45057372	dmr_775497	0.6995
chr2	45058283	45058463	dmr_775499	0.7435
chr2	45058821	45059763	dmr_775501	0.82
chr2	45061328	45061360	dmr_775504	0.573
chr2	45063020	45063448	dmr_775508	0.5705
chr2	45071404	45071966	dmr_775518	0.635
chr2	45074962	45075168	dmr_775523	0.662
chr2	45079147	45079331	dmr_775528	0.68
chr2	45079617	45079661	dmr_775529	0.6115
chr2	45080076	45080980	dmr_775530	0.5625
chr2	45081762	45082117	dmr_775532	0.6635
chr2	45082473	45082581	dmr_775533	0.675
chr2	45083057	45084033	dmr_775534	0.6925
chr2	45084356	45084469	dmr_775535	0.698
chr2	45085158	45085160	dmr_775537	0.531
chr2	45087643	45088010	dmr_775541	0.6355
chr2	45088464	45089432	dmr_775542	0.609
chr2	45092108	45093555	dmr_775546	0.6709999999999999
chr2	45093576	45094074	dmr_775547	0.6555
chr2	45095104	45095156	dmr_775549	0.5045
chr2	45096399	45096519	dmr_775552	0.6245
chr2	45097246	45097271	dmr_775553	0.6455
chr2	45097533	45097624	dmr_775554	0.532
chr2	45097945	45098037	dmr_775555	0.534
chr2	45099277	45099463	dmr_775557	0.7675
chr2	45099789	45100238	dmr_775558	0.7545
chr2	45100551	45101192	dmr_775559	0.625
chr2	45104750	45104994	dmr_775566	0.535
chr2	45105245	45105262	dmr_775567	0.6985
chr2	45106257	45106423	dmr_775569	0.615
chr2	45114915	45115122	dmr_775572	0.745
chr2	45127514	45127995	dmr_775583	0.5145
chr2	45181634	45182018	dmr_775615	0.6125
chr2	45244983	45245353	dmr_775656	0.5435
chr2	45279572	45279829	dmr_775686	0.6725
chr2	45408993	45409309	dmr_775763	0.5335
chr2	45756488	45756595	dmr_775944	0.5975
chr2	45756734	45756858	dmr_775945	0.7685
chr2	45757421	45758619	dmr_775946	0.601
chr2	45884865	45884972	dmr_776011	0.7735
chr2	45923972	45924392	dmr_776033	0.5005
chr2	45924521	45925245	dmr_776034	0.8845
chr2	45925901	45926593	dmr_776036	0.5635
chr2	46054988	46055465	dmr_776083	0.684
chr2	47822903	47822970	dmr_776634	0.505
chr2	48002167	48002641	dmr_776705	0.578
chr2	48099026	48099472	dmr_776742	0.518
chr2	48278126	48278224	dmr_776804	0.7365
chr2	48705102	48705784	dmr_777023	0.752
chr2	48775420	48775780	dmr_777073	0.535
chr2	49191212	49191283	dmr_777328	0.6829999999999999
chr2	49312732	49312925	dmr_777413	0.6345
chr2	49412293	49413175	dmr_777484	0.636
chr2	49618704	49618993	dmr_777654	0.9005
chr2	49649094	49649591	dmr_777695	0.6495
chr2	49677763	49677939	dmr_777737	0.664
chr2	49683011	49683705	dmr_777744	0.6235
chr2	49683862	49684061	dmr_777745	0.7075
chr2	49690461	49691138	dmr_777755	0.5655
chr2	49694796	49695789	dmr_777764	0.5605
chr2	49699408	49699472	dmr_777773	0.659
chr2	49726384	49726596	dmr_777817	0.682
chr2	49726728	49727128	dmr_777818	0.5125
chr2	49737763	49737896	dmr_777835	0.5865
chr2	49738017	49738262	dmr_777836	0.5505
chr2	49742522	49742548	dmr_777842	0.621
chr2	49743681	49744306	dmr_777844	0.5565
chr2	49749881	49750090	dmr_777854	0.629
chr2	49751442	49752029	dmr_777856	0.573
chr2	49757650	49757819	dmr_777865	0.5505
chr2	49761926	49762071	dmr_777871	0.5705
chr2	49762214	49762477	dmr_777872	0.8025
chr2	49787187	49787320	dmr_777904	0.7505
chr2	49788450	49788522	dmr_777905	0.638
chr2	49837706	49838045	dmr_777955	0.7745
chr2	49844796	49845343	dmr_777966	0.8035
chr2	49846656	49847074	dmr_777969	0.6375
chr2	49918230	49918740	dmr_778032	0.6725
chr2	49918758	49919310	dmr_778033	0.7015
chr2	49922737	49923052	dmr_778037	0.616
chr2	49923095	49923566	dmr_778038	0.986
chr2	49935285	49935596	dmr_778053	0.5235
chr2	49949798	49949810	dmr_778070	0.9185
chr2	49952559	49953083	dmr_778072	0.9125
chr2	49959797	49960092	dmr_778075	0.52
chr2	50013179	50014086	dmr_778106	0.5770000000000001
chr2	50065927	50065966	dmr_778146	0.5585
chr2	50068228	50068594	dmr_778148	0.5155
chr2	50079097	50079246	dmr_778162	0.518
chr2	50109866	50110760	dmr_778191	0.8255
chr2	50120918	50121142	dmr_778202	0.8375
chr2	50121172	50121358	dmr_778203	0.7885
chr2	50121467	50121796	dmr_778204	0.5329999999999999
chr2	50128466	50129220	dmr_778215	0.925
chr2	50129404	50129778	dmr_778216	0.6185
chr2	50140138	50140655	dmr_778225	0.606
chr2	50181191	50181250	dmr_778262	0.8425
chr2	50187032	50187264	dmr_778269	0.6015
chr2	50196487	50196841	dmr_778278	0.79
chr2	50275479	50275751	dmr_778331	0.674
chr2	50446037	50446280	dmr_778433	0.9420000000000001
chr2	50518242	50519100	dmr_778469	0.5539999999999999
chr2	50547804	50547911	dmr_778486	0.65
chr2	50567832	50567949	dmr_778502	0.6045
chr2	50588651	50589079	dmr_778523	0.809
chr2	50589165	50589423	dmr_778524	0.9245
chr2	50589465	50589552	dmr_778525	0.632
chr2	50745715	50745742	dmr_778597	0.6545
chr2	50746020	50746169	dmr_778598	0.5455
chr2	50815678	50815904	dmr_778639	0.539
chr2	50902301	50902923	dmr_778692	0.8335
chr2	50902926	50903133	dmr_778693	0.6305
chr2	50970891	50971074	dmr_778737	0.6425
chr2	50971126	50971961	dmr_778738	0.6575
chr2	51073710	51073862	dmr_778793	0.909
chr2	51145333	51145380	dmr_778829	0.5365
chr2	51145754	51146120	dmr_778830	0.728
chr2	51179068	51179538	dmr_778851	0.5575
chr2	51241159	51241296	dmr_778890	0.529
chr2	51241594	51241892	dmr_778891	0.9005
chr2	51242001	51242423	dmr_778892	0.755
chr2	51332457	51332587	dmr_778946	0.596
chr2	51610246	51611124	dmr_779127	0.642
chr2	51679741	51680194	dmr_779168	0.5455
chr2	51823268	51823817	dmr_779268	0.8465
chr2	51973114	51973639	dmr_779381	0.7255
chr2	52286542	52287043	dmr_779547	0.7015
chr2	52317291	52317475	dmr_779574	0.581
chr2	52318973	52319360	dmr_779576	0.7585
chr2	52367270	52367736	dmr_779615	0.7815
chr2	52422764	52423202	dmr_779669	0.6635
chr2	52423508	52423582	dmr_779670	0.6205
chr2	52431192	52431363	dmr_779679	0.5425
chr2	52472381	52472648	dmr_779725	0.621
chr2	52492998	52493262	dmr_779757	0.5055
chr2	52539589	52539622	dmr_779829	0.569
chr2	52555910	52556118	dmr_779850	0.5525
chr2	52556171	52556382	dmr_779851	0.514
chr2	52556413	52557939	dmr_779852	0.616
chr2	52558430	52558493	dmr_779853	0.777
chr2	52602263	52602378	dmr_779905	0.652
chr2	52622988	52623073	dmr_779929	0.5675
chr2	52654802	52655079	dmr_779974	0.685
chr2	52694046	52694396	dmr_780020	0.513
chr2	52943760	52943966	dmr_780214	0.6345
chr2	52991230	52991527	dmr_780271	0.589
chr2	53169233	53169872	dmr_780423	0.5305
chr2	53715063	53715339	dmr_780634	0.5025
chr2	54775788	54776022	dmr_781075	0.894
chr2	55183889	55184068	dmr_781217	0.6075
chr2	55380243	55380373	dmr_781296	0.7845
chr2	55505515	55505749	dmr_781374	0.7005
chr2	55535212	55535253	dmr_781390	0.635
chr2	56196334	56196784	dmr_781619	0.5295
chr2	56257161	56257929	dmr_781636	0.6465
chr2	56319637	56319833	dmr_781652	0.6920000000000001
chr2	56587657	56588014	dmr_781758	0.7865
chr2	57104156	57104862	dmr_781893	0.564
chr2	57111024	57112422	dmr_781901	0.706
chr2	57138740	57139082	dmr_781918	0.732
chr2	57229986	57230381	dmr_781958	0.73
chr2	57451319	57452085	dmr_782106	0.649
chr2	57614918	57615042	dmr_782185	0.5585
chr2	57915107	57915240	dmr_782297	0.597
chr2	58041884	58042420	dmr_782372	0.5035
chr2	58174226	58174821	dmr_782442	0.594
chr2	58302564	58303288	dmr_782516	0.6825
chr2	58596634	58596986	dmr_782836	0.636
chr2	58641777	58642200	dmr_782863	0.521
chr2	58667886	58667980	dmr_782883	0.6225
chr2	58736260	58736669	dmr_782922	0.5905
chr2	58737558	58737564	dmr_782924	0.75
chr2	58801175	58801443	dmr_782970	0.9045
chr2	59141198	59141431	dmr_783134	0.516
chr2	59178224	59178930	dmr_783166	0.5085
chr2	59218327	59218881	dmr_783230	0.616
chr2	59254388	59255035	dmr_783267	0.68
chr2	59287714	59288069	dmr_783307	0.598
chr2	59338414	59338983	dmr_783359	0.6605
chr2	59359693	59360569	dmr_783390	0.67
chr2	59417639	59417867	dmr_783435	0.606
chr2	59712020	59713500	dmr_783649	0.512
chr2	60077815	60078126	dmr_783877	0.505
chr2	60118603	60119419	dmr_783895	0.6855
chr2	60354894	60355487	dmr_784058	0.721
chr2	60479819	60480175	dmr_784132	0.6659999999999999
chr2	60850520	60851624	dmr_784379	0.5595
chr2	60851652	60852143	dmr_784380	0.8345
chr2	60880516	60880562	dmr_784412	0.512
chr2	60894566	60894880	dmr_784424	0.608
chr2	60914710	60915252	dmr_784441	0.6825
chr2	60961991	60962066	dmr_784486	0.8340000000000001
chr2	61176150	61176618	dmr_784591	0.501
chr2	61283999	61284372	dmr_784635	0.7135
chr2	61290125	61290395	dmr_784642	0.5555
chr2	61341358	61341654	dmr_784671	0.542
chr2	61342017	61342489	dmr_784672	0.8185
chr2	61453723	61454233	dmr_784726	0.5429999999999999
chr2	61533354	61533778	dmr_784772	0.721
chr2	61548005	61548268	dmr_784783	0.5475
chr2	61720630	61721016	dmr_784894	0.6985
chr2	61744231	61744354	dmr_784916	0.6435
chr2	61804111	61804474	dmr_784971	0.5195
chr2	61807183	61807394	dmr_784973	0.6575
chr2	61811317	61811712	dmr_784981	0.504
chr2	62147575	62148437	dmr_785116	0.705
chr2	62331857	62332279	dmr_785235	0.722
chr2	62334604	62334876	dmr_785240	0.5565
chr2	62418639	62418642	dmr_785318	0.5855
chr2	62717009	62717900	dmr_785596	0.638
chr2	62879363	62879705	dmr_785736	0.5605
chr2	63117614	63117651	dmr_785959	0.762
chr2	63185042	63185206	dmr_786030	0.5670000000000001
chr2	63212896	63212967	dmr_786057	0.7285
chr2	63994352	63994570	dmr_786383	0.5675
chr2	64079809	64079942	dmr_786440	0.8645
chr2	64098819	64099120	dmr_786455	0.5735
chr2	65021707	65022119	dmr_786837	0.5770000000000001
chr2	65075627	65075768	dmr_786860	0.53
chr2	65363931	65364242	dmr_787034	0.5539999999999999
chr2	65471290	65471328	dmr_787108	0.6985
chr2	65471595	65471898	dmr_787109	0.7040000000000001
chr2	65552291	65552964	dmr_787187	0.636
chr2	65639185	65639463	dmr_787250	0.5495
chr2	65782491	65782594	dmr_787371	0.654
chr2	65782661	65782789	dmr_787372	0.529
chr2	65793177	65793586	dmr_787379	0.601
chr2	65818179	65818882	dmr_787394	0.5365
chr2	65832419	65832612	dmr_787405	0.5305
chr2	65853810	65854045	dmr_787420	0.5965
chr2	65860223	65861015	dmr_787427	0.695
chr2	65882569	65882710	dmr_787456	0.5525
chr2	65896095	65896623	dmr_787471	0.5005
chr2	65896937	65897768	dmr_787472	0.711
chr2	65908882	65908956	dmr_787484	0.778
chr2	65919792	65920456	dmr_787496	0.7915
chr2	65929358	65929452	dmr_787509	0.519
chr2	65929944	65930803	dmr_787510	0.62
chr2	65931155	65931326	dmr_787511	0.755
chr2	65952820	65954192	dmr_787541	0.701
chr2	65956319	65956347	dmr_787548	0.6525
chr2	65956779	65957175	dmr_787549	0.866
chr2	65968612	65968637	dmr_787563	0.584
chr2	65968963	65969455	dmr_787564	0.7525
chr2	65975534	65975568	dmr_787574	0.662
chr2	65979632	65979677	dmr_787579	0.6145
chr2	65980010	65980976	dmr_787580	0.5455
chr2	65993138	65993756	dmr_787599	0.636
chr2	65995293	65995705	dmr_787601	0.7125
chr2	66008621	66009487	dmr_787620	0.652
chr2	66177771	66178258	dmr_787758	0.7095
chr2	66178682	66179570	dmr_787759	0.612
chr2	66191249	66192180	dmr_787773	0.7170000000000001
chr2	66209716	66210363	dmr_787785	0.584
chr2	66383784	66384125	dmr_787906	0.5065
chr2	66392711	66392890	dmr_787917	0.7665
chr2	66407142	66407901	dmr_787935	0.635
chr2	66407972	66408223	dmr_787936	0.853
chr2	66439864	66440163	dmr_787952	0.6065
chr2	66440915	66441113	dmr_787953	0.8155
chr2	66448115	66448377	dmr_787963	0.536
chr2	66632121	66632598	dmr_788044	0.5329999999999999
chr2	66920521	66920817	dmr_788152	0.7265
chr2	66921020	66921055	dmr_788153	0.504
chr2	67171116	67171316	dmr_788223	0.7645
chr2	67395546	67395658	dmr_788294	0.6875
chr2	67748174	67748510	dmr_788527	0.618
chr2	67756471	67757047	dmr_788536	0.758
chr2	67788944	67789280	dmr_788551	0.721
chr2	67835359	67835614	dmr_788588	0.5215
chr2	67847677	67848153	dmr_788596	0.6545
chr2	67937923	67938365	dmr_788661	0.6015
chr2	67976421	67976725	dmr_788682	0.6195
chr2	67976896	67977159	dmr_788683	0.5479999999999999
chr2	68005785	68006112	dmr_788709	0.604
chr2	68048495	68048881	dmr_788750	0.52
chr2	68381391	68381481	dmr_789011	0.6990000000000001
chr2	68405150	68405457	dmr_789028	0.7095
chr2	68427193	68427642	dmr_789058	0.5225
chr2	68435766	68436622	dmr_789068	0.6459999999999999
chr2	68849129	68849272	dmr_789257	0.677
chr2	68863534	68863808	dmr_789262	0.8175
chr2	68866051	68866067	dmr_789265	0.5965
chr2	68866128	68866481	dmr_789266	0.7809999999999999
chr2	68868244	68868532	dmr_789269	0.599
chr2	68870110	68870349	dmr_789272	0.741
chr2	68874305	68874409	dmr_789279	0.6975
chr2	68884539	68885369	dmr_789294	0.6465
chr2	68907678	68908749	dmr_789329	0.7145
chr2	68925925	68926428	dmr_789345	0.6585
chr2	68927591	68927683	dmr_789348	0.507
chr2	68931849	68934123	dmr_789356	0.547
chr2	68935490	68935508	dmr_789359	0.6785
chr2	68957503	68958211	dmr_789381	0.794
chr2	68958268	68958564	dmr_789382	0.6990000000000001
chr2	68959740	68960317	dmr_789386	0.508
chr2	68962524	68962867	dmr_789390	0.787
chr2	68978718	68979101	dmr_789412	0.534
chr2	68980225	68980619	dmr_789414	0.5875
chr2	68981198	68981568	dmr_789416	0.713
chr2	68982131	68982237	dmr_789418	0.5595
chr2	68983166	68983736	dmr_789420	0.622
chr2	68988839	68988956	dmr_789427	0.7705
chr2	68989090	68989576	dmr_789428	0.6920000000000001
chr2	68990004	68990272	dmr_789429	0.6735
chr2	69001863	69002057	dmr_789445	0.568
chr2	69010665	69010772	dmr_789452	0.6195
chr2	69011207	69011793	dmr_789453	0.775
chr2	69021502	69021690	dmr_789471	0.7020000000000001
chr2	69024292	69025038	dmr_789475	0.526
chr2	69029261	69029549	dmr_789481	0.616
chr2	69038541	69038942	dmr_789490	0.9745
chr2	69042821	69043307	dmr_789497	0.747
chr2	69054288	69054493	dmr_789513	0.6775
chr2	69079890	69080267	dmr_789541	0.5770000000000001
chr2	69082623	69083637	dmr_789545	0.7415
chr2	69084052	69084178	dmr_789546	0.555
chr2	69084321	69084655	dmr_789547	0.8959999999999999
chr2	69084794	69085490	dmr_789548	0.626
chr2	69113257	69113617	dmr_789579	0.528
chr2	69135775	69136608	dmr_789603	0.606
chr2	69170658	69171158	dmr_789625	0.5135
chr2	69175214	69175457	dmr_789629	0.6035
chr2	69182661	69182873	dmr_789635	0.63
chr2	69182899	69183037	dmr_789636	0.747
chr2	69184440	69185181	dmr_789639	0.5385
chr2	69188763	69189010	dmr_789643	0.614
chr2	69228568	69229306	dmr_789664	0.9585
chr2	69230486	69230831	dmr_789665	0.7609999999999999
chr2	69647814	69648194	dmr_789907	0.5539999999999999
chr2	69712239	69712414	dmr_789939	0.7105
chr2	70020591	70020942	dmr_790199	0.6545
chr2	70109187	70109335	dmr_790289	0.64
chr2	70113833	70115530	dmr_790297	0.632
chr2	70126576	70126714	dmr_790310	0.6595
chr2	70127612	70127942	dmr_790311	0.7170000000000001
chr2	70155394	70155477	dmr_790339	0.679
chr2	70187895	70188311	dmr_790382	0.544
chr2	70188607	70188698	dmr_790383	0.575
chr2	70194210	70194512	dmr_790390	0.6485
chr2	70210332	70210434	dmr_790409	0.5835
chr2	70211115	70211357	dmr_790410	0.596
chr2	70259433	70259662	dmr_790448	0.5195
chr2	70262643	70263154	dmr_790453	0.7155
chr2	70441995	70442025	dmr_790570	0.7205
chr2	70501673	70502478	dmr_790602	0.633
chr2	70558884	70559050	dmr_790634	0.5489999999999999
chr2	70570097	70570231	dmr_790642	0.733
chr2	70592378	70592611	dmr_790669	0.7745
chr2	70687455	70687650	dmr_790750	0.648
chr2	70853262	70853631	dmr_790926	0.5925
chr2	70858867	70859138	dmr_790934	0.7515
chr2	70898269	70899276	dmr_790973	0.5055
chr2	70929677	70930203	dmr_791007	0.516
chr2	71021856	71022468	dmr_791086	0.862
chr2	71025760	71026220	dmr_791089	0.7135
chr2	71031864	71033004	dmr_791096	0.6775
chr2	71053690	71054789	dmr_791122	0.6705
chr2	71105520	71105784	dmr_791154	0.6405
chr2	71226968	71227197	dmr_791234	0.5815
chr2	71245563	71246464	dmr_791251	0.6065
chr2	71274594	71274665	dmr_791289	0.6559999999999999
chr2	71279085	71279851	dmr_791295	0.6609999999999999
chr2	71343954	71344130	dmr_791364	0.8385
chr2	71371918	71372121	dmr_791390	0.5335
chr2	71445347	71446178	dmr_791423	0.662
chr2	71456088	71456341	dmr_791428	0.539
chr2	71514458	71515452	dmr_791467	0.517
chr2	71515746	71516613	dmr_791468	0.506
chr2	71516905	71520031	dmr_791469	0.7215
chr2	71521422	71521863	dmr_791472	0.7505
chr2	71522191	71523017	dmr_791473	0.5585
chr2	71524528	71526352	dmr_791475	0.7645
chr2	71526738	71527190	dmr_791476	0.5415
chr2	71541950	71542057	dmr_791482	0.5445
chr2	71688690	71688955	dmr_791593	0.6275
chr2	71688988	71689301	dmr_791594	0.97
chr2	71734743	71735469	dmr_791627	0.649
chr2	71872492	71872526	dmr_791726	0.5805
chr2	71976711	71976719	dmr_791817	0.971
chr2	71976821	71977000	dmr_791818	0.9440000000000001
chr2	71977109	71977226	dmr_791819	0.9209999999999999
chr2	71982726	71983223	dmr_791825	0.66
chr2	71986110	71986566	dmr_791830	0.5770000000000001
chr2	71988455	71989082	dmr_791834	0.6990000000000001
chr2	72009844	72010016	dmr_791860	0.6435
chr2	72114196	72114388	dmr_791993	0.636
chr2	72200603	72201259	dmr_792116	0.7155
chr2	72235509	72235774	dmr_792162	0.532
chr2	72239620	72240015	dmr_792167	0.614
chr2	72240137	72240835	dmr_792168	0.5555
chr2	72296184	72297223	dmr_792208	0.715
chr2	72426827	72427691	dmr_792304	0.647
chr2	72516180	72516344	dmr_792369	0.5710000000000001
chr2	72557443	72557777	dmr_792395	0.7070000000000001
chr2	72653983	72654038	dmr_792477	0.5405
chr2	73072968	73073346	dmr_792754	0.5495
chr2	73180385	73180447	dmr_792853	0.579
chr2	73188313	73188908	dmr_792857	0.5555
chr2	73387181	73387288	dmr_792997	0.5075
chr2	73428737	73429453	dmr_793027	0.7405
chr2	73509098	73509601	dmr_793087	0.6015
chr2	73592678	73593322	dmr_793157	0.563
chr2	73593575	73593785	dmr_793158	0.652
chr2	73631709	73632660	dmr_793215	0.5545
chr2	73657290	73657573	dmr_793251	0.7825
chr2	73658131	73658793	dmr_793252	0.6285
chr2	73677478	73677549	dmr_793267	0.8355
chr2	73725252	73725483	dmr_793305	0.5315
chr2	73728043	73728326	dmr_793307	0.6829999999999999
chr2	73817726	73817942	dmr_793375	0.5625
chr2	73818839	73818997	dmr_793376	0.6555
chr2	73908519	73908909	dmr_793449	0.5215
chr2	74153542	74154348	dmr_793610	0.628
chr2	74161023	74161565	dmr_793612	0.706
chr2	74354658	74354880	dmr_793745	0.5495
chr2	74409721	74410396	dmr_793782	0.53
chr2	74672581	74672850	dmr_793925	0.5575
chr2	74716064	74716103	dmr_793931	0.515
chr2	74912206	74912276	dmr_794060	0.54
chr2	74965512	74965772	dmr_794087	0.75
chr2	75290002	75290534	dmr_794321	0.591
chr2	75385346	75386599	dmr_794391	0.5635
chr2	75434665	75434857	dmr_794422	0.6185
chr2	75589539	75590162	dmr_794539	0.7215
chr2	75757256	75757742	dmr_794637	0.7475
chr2	75823853	75824265	dmr_794696	0.6345
chr2	75833819	75834360	dmr_794704	0.5785
chr2	75927908	75928214	dmr_794760	0.8009999999999999
chr2	75933457	75934312	dmr_794766	0.9125
chr2	75988694	75988703	dmr_794807	0.68
chr2	76447320	76448015	dmr_795187	0.718
chr2	76468264	76468752	dmr_795198	0.607
chr2	76474862	76475644	dmr_795206	0.518
chr2	76494569	76495013	dmr_795231	0.6855
chr2	76504625	76504661	dmr_795240	0.6915
chr2	76523241	76523267	dmr_795263	0.653
chr2	76606710	76606872	dmr_795354	0.6795
chr2	76671979	76673782	dmr_795389	0.684
chr2	76680606	76680810	dmr_795397	0.5575
chr2	76806149	76806585	dmr_795451	0.547
chr2	77056502	77056740	dmr_795595	0.6375
chr2	77171664	77172301	dmr_795680	0.57
chr2	77204098	77204443	dmr_795717	0.552
chr2	77260115	77260298	dmr_795776	0.6315
chr2	77301896	77302176	dmr_795829	0.544
chr2	77341744	77342071	dmr_795870	0.6035
chr2	77402150	77402576	dmr_795920	0.564
chr2	77439148	77439656	dmr_795959	0.72
chr2	77473024	77473136	dmr_795998	0.7759999999999999
chr2	77494635	77494929	dmr_796018	0.9445
chr2	77552678	77553134	dmr_796078	0.5539999999999999
chr2	77634927	77635023	dmr_796162	0.625
chr2	77638448	77638710	dmr_796168	0.542
chr2	77641312	77641390	dmr_796174	0.6035
chr2	77641678	77642151	dmr_796175	0.6425
chr2	77661750	77662565	dmr_796191	0.5820000000000001
chr2	77668982	77669329	dmr_796197	0.5275
chr2	77684020	77684259	dmr_796217	0.512
chr2	77687658	77688348	dmr_796224	0.5705
chr2	77700802	77702955	dmr_796242	0.64
chr2	77746556	77747042	dmr_796277	0.8795
chr2	77755692	77756040	dmr_796290	0.649
chr2	77758162	77759502	dmr_796293	0.5075
chr2	77768423	77768876	dmr_796307	0.5265
chr2	77774119	77774247	dmr_796314	0.685
chr2	77885428	77885707	dmr_796415	0.6705
chr2	77886060	77886363	dmr_796417	0.653
chr2	77918364	77918485	dmr_796444	0.5455
chr2	77938999	77939169	dmr_796459	0.9245
chr2	77939370	77939907	dmr_796461	0.9325
chr2	78048800	78048924	dmr_796520	0.5475
chr2	78184546	78185123	dmr_796589	0.637
chr2	78644900	78645165	dmr_796841	0.535
chr2	78717220	78717262	dmr_796875	0.5710000000000001
chr2	78795560	78795676	dmr_796912	0.509
chr2	79214080	79214318	dmr_797166	0.5265
chr2	79361737	79362503	dmr_797256	0.66
chr2	79454664	79454706	dmr_797305	0.552
chr2	79455816	79456280	dmr_797307	0.545
chr2	79458229	79459496	dmr_797311	0.7285
chr2	79499624	79499629	dmr_797330	0.6975
chr2	79570945	79571104	dmr_797374	0.5685
chr2	79572049	79572573	dmr_797376	0.649
chr2	79668416	79668745	dmr_797447	0.547
chr2	79785793	79786280	dmr_797539	0.8515
chr2	79984000	79984139	dmr_797687	0.6155
chr2	80073715	80073765	dmr_797772	0.9185
chr2	80074115	80074621	dmr_797773	0.633
chr2	80128678	80128875	dmr_797837	0.6940000000000001
chr2	80176018	80176061	dmr_797879	0.6565
chr2	80181366	80181774	dmr_797883	0.6825
chr2	80183720	80183865	dmr_797884	0.7120000000000001
chr2	80184179	80184451	dmr_797885	0.8825
chr2	80342714	80342766	dmr_797978	0.8109999999999999
chr2	80554691	80554833	dmr_798127	0.648
chr2	80554954	80555400	dmr_798128	0.6895
chr2	80857482	80857749	dmr_798299	0.7225
chr2	80869930	80870703	dmr_798310	0.5115
chr2	80889018	80889207	dmr_798320	0.6585
chr2	80895561	80895806	dmr_798325	0.523
chr2	81129562	81130169	dmr_798424	0.5905
chr2	81130256	81130297	dmr_798425	0.9485
chr2	81184070	81184497	dmr_798456	0.677
chr2	81324058	81324087	dmr_798505	0.529
chr2	81357161	81357227	dmr_798516	0.7125
chr2	81513230	81513714	dmr_798567	0.6485
chr2	82051723	82051976	dmr_798744	0.685
chr2	82223722	82223747	dmr_798891	0.735
chr2	83518363	83518941	dmr_799363	0.619
chr2	83676628	83677196	dmr_799438	0.5055
chr2	83814700	83814922	dmr_799552	0.6735
chr2	83835375	83835880	dmr_799586	0.8059999999999999
chr2	83853460	83853812	dmr_799607	0.5245
chr2	83993851	83994184	dmr_799661	0.7020000000000001
chr2	84173221	84173724	dmr_799732	0.938
chr2	84481900	84482038	dmr_799914	0.5665
chr2	84716545	84716721	dmr_800076	0.6405
chr2	84735357	84736119	dmr_800082	0.7565
chr2	84749942	84750555	dmr_800098	0.8415
chr2	84889616	84889795	dmr_800190	0.5489999999999999
chr2	85162118	85162134	dmr_800373	0.511
chr2	87526271	87526506	dmr_801038	0.5195
chr2	89974409	89974458	dmr_801550	0.5265
chr2	90444186	90444352	dmr_801627	0.5815
chr2	90467499	90467610	dmr_801653	0.5825
chr2	90467863	90468016	dmr_801654	0.5660000000000001
chr2	90472138	90472602	dmr_801660	0.534
chr2	90472645	90472947	dmr_801661	0.636
chr2	90505910	90506324	dmr_801707	0.632
chr2	90513846	90513918	dmr_801721	0.664
chr2	90525662	90526189	dmr_801739	0.5489999999999999
chr2	90526473	90526774	dmr_801740	0.7440000000000001
chr2	90545235	90546205	dmr_801761	0.6485
chr2	90877859	90878107	dmr_802021	0.8640000000000001
chr2	90884935	90885461	dmr_802029	0.7825
chr2	90886864	90887605	dmr_802030	0.6890000000000001
chr2	90887671	90887795	dmr_802031	0.5835
chr2	90929194	90929666	dmr_802067	0.502
chr2	90965387	90965428	dmr_802104	0.639
chr2	90965700	90965715	dmr_802105	0.5565
chr2	91063924	91063998	dmr_802207	0.679
chr2	91101449	91101458	dmr_802235	0.5055
chr2	91243460	91243804	dmr_802358	0.5660000000000001
chr2	91308474	91309021	dmr_802418	0.6355
chr2	91517903	91518214	dmr_802581	0.7045
chr2	91537731	91537963	dmr_802592	0.555
chr2	91600648	91600741	dmr_802636	0.7070000000000001
chr2	91741339	91741574	dmr_802746	0.5765
chr2	91814333	91814577	dmr_802808	0.5595
chr2	91870912	91870952	dmr_802845	0.708
chr2	91878690	91878922	dmr_802852	0.7040000000000001
chr2	91944581	91944851	dmr_802922	0.6325
chr2	91978848	91978892	dmr_802964	0.6495
chr2	92004749	92004905	dmr_802979	0.5825
chr2	92060426	92060506	dmr_803028	0.501
chr2	92257538	92257587	dmr_803164	0.7295
chr2	92266536	92266651	dmr_803173	0.555
chr2	92273069	92273924	dmr_803179	0.795
chr2	92391709	92392108	dmr_803285	0.6195
chr2	92392794	92392877	dmr_803286	0.6535
chr2	92410087	92410318	dmr_803310	0.568
chr2	92427919	92428070	dmr_803336	0.67
chr2	92485896	92486007	dmr_803388	0.8145
chr2	92523292	92523759	dmr_803427	0.633
chr2	92529594	92530227	dmr_803435	0.6779999999999999
chr2	92600495	92600970	dmr_803481	0.6185
chr2	92920780	92921027	dmr_803768	0.556
chr2	92948004	92948023	dmr_803803	0.6805
chr2	92948604	92948709	dmr_803804	0.7695
chr2	93082890	93083014	dmr_803922	0.9105
chr2	93180638	93180708	dmr_804013	0.7345
chr2	93334689	93334979	dmr_804152	0.531
chr2	93470472	93470681	dmr_804243	0.603
chr2	93758330	93758640	dmr_804457	0.613
chr2	93759017	93759500	dmr_804459	0.701
chr2	93807075	93807198	dmr_804517	0.5315
chr2	93873867	93874242	dmr_804563	0.6565
chr2	93891561	93891748	dmr_804582	0.5925
chr2	93899538	93899905	dmr_804587	0.825
chr2	93899935	93900147	dmr_804588	0.7145
chr2	93900317	93900446	dmr_804589	0.5565
chr2	93900833	93901526	dmr_804590	0.5155
chr2	93907886	93908281	dmr_804600	0.667
chr2	93908309	93908606	dmr_804601	0.6775
chr2	93938424	93938832	dmr_804625	0.8745
chr2	93953317	93954113	dmr_804641	0.7440000000000001
chr2	93977015	93977549	dmr_804659	0.655
chr2	93978726	93978752	dmr_804661	0.5755
chr2	94266299	94267664	dmr_804855	0.5695
chr2	94391177	94391527	dmr_804957	0.6895
chr2	94478489	94479014	dmr_805018	0.779
chr2	94556106	94556405	dmr_805079	0.6795
chr2	95231777	95231976	dmr_805389	0.534
chr2	95683642	95683986	dmr_805518	0.8170000000000001
chr2	96334485	96335019	dmr_805744	0.708
chr2	96452304	96452422	dmr_805816	0.6775
chr2	96504075	96504334	dmr_805854	0.7675
chr2	96681061	96681215	dmr_805976	0.6235
chr2	96811045	96811123	dmr_806063	0.6355
chr2	97566633	97566920	dmr_806508	0.5765
chr2	97580821	97580998	dmr_806529	0.706
chr2	97581295	97581351	dmr_806530	0.6495
chr2	98123676	98123734	dmr_806737	0.537
chr2	98662264	98662676	dmr_806880	0.6895
chr2	98667107	98667195	dmr_806886	0.691
chr2	98667207	98667255	dmr_806887	0.7075
chr2	98711264	98711390	dmr_806903	0.65
chr2	99493650	99493755	dmr_807115	0.938
chr2	99831367	99831474	dmr_807196	0.6445
chr2	99890492	99890867	dmr_807217	0.9835
chr2	100988014	100988090	dmr_807450	0.774
chr2	101286127	101286338	dmr_807587	0.5305
chr2	101295566	101296518	dmr_807593	0.7775
chr2	101563212	101563677	dmr_807728	0.596
chr2	101599834	101600128	dmr_807749	0.6085
chr2	101690107	101691306	dmr_807807	0.9425
chr2	101960350	101961050	dmr_807988	0.8195
chr2	102001472	102001652	dmr_808035	0.6845
chr2	102010363	102010515	dmr_808046	0.6409999999999999
chr2	102029723	102029884	dmr_808070	0.5685
chr2	102029979	102030842	dmr_808071	0.831
chr2	102050336	102050398	dmr_808092	0.9059999999999999
chr2	102056970	102057137	dmr_808099	0.8285
chr2	102057471	102057663	dmr_808100	0.7170000000000001
chr2	102057735	102058037	dmr_808101	0.621
chr2	102205660	102206161	dmr_808264	0.7765
chr2	102231544	102231976	dmr_808289	0.5865
chr2	102277062	102277150	dmr_808333	0.5145
chr2	102277460	102277812	dmr_808334	0.9185
chr2	102278430	102279051	dmr_808336	0.64
chr2	102282741	102283167	dmr_808342	0.6145
chr2	102316784	102317012	dmr_808381	0.769
chr2	102400478	102400495	dmr_808446	0.547
chr2	102449585	102450061	dmr_808478	0.745
chr2	102697966	102698096	dmr_808708	0.6105
chr2	102727504	102727850	dmr_808752	0.5835
chr2	102807784	102808119	dmr_808856	0.701
chr2	102900978	102901256	dmr_808929	0.5805
chr2	102922729	102922960	dmr_808950	0.6305
chr2	103239224	103239352	dmr_809184	0.534
chr2	103274255	103274448	dmr_809211	0.6345
chr2	103347784	103347973	dmr_809266	0.6195
chr2	103483977	103484407	dmr_809366	0.53
chr2	103567386	103567887	dmr_809405	0.637
chr2	103568206	103568756	dmr_809406	0.588
chr2	103592149	103593029	dmr_809432	0.5505
chr2	103600566	103600707	dmr_809441	0.6195
chr2	103611034	103611628	dmr_809450	0.8445
chr2	103662149	103662706	dmr_809492	0.7315
chr2	103668741	103669226	dmr_809497	0.804
chr2	103669241	103669262	dmr_809498	0.5325
chr2	103688532	103689110	dmr_809526	0.6559999999999999
chr2	103709140	103709429	dmr_809537	0.5489999999999999
chr2	103731403	103731407	dmr_809556	0.507
chr2	103871663	103871898	dmr_809649	0.76
chr2	103891275	103891924	dmr_809659	0.7559999999999999
chr2	104086971	104087348	dmr_809796	0.679
chr2	104116694	104116948	dmr_809807	0.63
chr2	104119651	104120513	dmr_809809	0.6025
chr2	104130242	104130933	dmr_809819	0.687
chr2	104208667	104208839	dmr_809911	0.777
chr2	104218356	104218834	dmr_809924	0.664
chr2	104218975	104219357	dmr_809925	0.5429999999999999
chr2	104253592	104254249	dmr_809978	0.5765
chr2	104260994	104261162	dmr_809989	0.7165
chr2	104286280	104286337	dmr_810021	0.516
chr2	104327031	104327046	dmr_810075	0.568
chr2	104345866	104346142	dmr_810108	0.537
chr2	104351547	104352296	dmr_810116	0.6255
chr2	104360518	104360882	dmr_810132	0.584
chr2	104367602	104367745	dmr_810143	0.7135
chr2	104468866	104468979	dmr_810278	0.7240000000000001
chr2	104495089	104495379	dmr_810303	0.5025
chr2	104685362	104685421	dmr_810439	0.6355
chr2	104723086	104723614	dmr_810468	0.643
chr2	105092507	105092567	dmr_810627	0.6135
chr2	105159873	105160052	dmr_810662	0.5955
chr2	105244703	105245025	dmr_810717	0.5145
chr2	105370345	105371218	dmr_810808	0.7245
chr2	105383306	105383937	dmr_810820	0.622
chr2	105398701	105398783	dmr_810830	0.5705
chr2	105467329	105468134	dmr_810876	0.73
chr2	105660126	105660460	dmr_810958	0.6345
chr2	105667201	105668087	dmr_810964	0.6105
chr2	105669651	105672799	dmr_810965	0.5115
chr2	105676767	105677652	dmr_810967	0.574
chr2	105678466	105679215	dmr_810969	0.535
chr2	105681260	105682800	dmr_810972	0.6245
chr2	105686984	105687233	dmr_810977	0.6495
chr2	105814651	105815299	dmr_811048	0.509
chr2	106082083	106082262	dmr_811158	0.574
chr2	106119048	106119404	dmr_811180	0.6525
chr2	106183593	106183795	dmr_811195	0.5775
chr2	106194893	106194924	dmr_811200	0.518
chr2	106649710	106650014	dmr_811432	0.5479999999999999
chr2	106650673	106650677	dmr_811433	0.5425
chr2	106695914	106696251	dmr_811461	0.5845
chr2	106697470	106698075	dmr_811463	0.6095
chr2	106716069	106716539	dmr_811484	0.7355
chr2	106781282	106781720	dmr_811555	0.511
chr2	106781843	106782313	dmr_811556	0.6845
chr2	106782643	106783442	dmr_811557	0.506
chr2	106988185	106988564	dmr_811727	0.574
chr2	107117646	107118148	dmr_811795	0.622
chr2	107306054	107306603	dmr_811906	0.7595
chr2	107519943	107520162	dmr_811994	0.5625
chr2	107925407	107925414	dmr_812133	0.8665
chr2	107973746	107973798	dmr_812159	0.599
chr2	107994883	107995057	dmr_812168	0.7415
chr2	108000033	108000510	dmr_812173	0.8320000000000001
chr2	108023362	108023454	dmr_812183	0.68
chr2	108232093	108232535	dmr_812245	0.5870000000000001
chr2	108616616	108616626	dmr_812373	0.885
chr2	108701326	108701558	dmr_812415	0.7835
chr2	108827304	108827826	dmr_812478	0.584
chr2	110062340	110062958	dmr_813068	0.71
chr2	110215596	110215871	dmr_813141	0.546
chr2	110472931	110472949	dmr_813248	0.868
chr2	110737251	110737310	dmr_813367	0.6409999999999999
chr2	110737352	110738058	dmr_813368	0.5660000000000001
chr2	110773681	110773895	dmr_813389	0.9415
chr2	110795637	110795655	dmr_813405	0.8435
chr2	110839623	110840710	dmr_813430	0.7490000000000001
chr2	110914189	110914628	dmr_813475	0.6305
chr2	110948096	110948334	dmr_813498	0.506
chr2	110950737	110950755	dmr_813501	0.518
chr2	112296168	112296937	dmr_813837	0.722
chr2	112309185	112309365	dmr_813855	0.535
chr2	112443631	112443804	dmr_813957	0.5105
chr2	112767713	112767964	dmr_814154	0.6125
chr2	112944659	112944747	dmr_814248	0.789
chr2	113104678	113105274	dmr_814336	0.6940000000000001
chr2	113208445	113208464	dmr_814402	0.9455
chr2	113397565	113397659	dmr_814528	0.6935
chr2	113419806	113420029	dmr_814544	0.6895
chr2	113650978	113651433	dmr_814713	0.6709999999999999
chr2	113663981	113664515	dmr_814727	0.6755
chr2	113675083	113675154	dmr_814734	0.8015
chr2	113759031	113759195	dmr_814775	0.6205
chr2	113824961	113825383	dmr_814840	0.6325
chr2	113827129	113827269	dmr_814843	0.742
chr2	113897995	113898309	dmr_814871	0.5535
chr2	113966371	113966595	dmr_814899	0.609
chr2	113985446	113985965	dmr_814919	0.529
chr2	114012758	114012767	dmr_814944	0.7455
chr2	114362048	114362176	dmr_815228	0.8345
chr2	114411907	114412534	dmr_815252	0.5870000000000001
chr2	114965729	114966497	dmr_815542	0.556
chr2	115119588	115120699	dmr_815614	0.797
chr2	115126378	115126899	dmr_815616	0.6585
chr2	115438722	115438889	dmr_815758	0.5870000000000001
chr2	115554965	115555367	dmr_815826	0.7485
chr2	115769088	115769577	dmr_815939	0.5589999999999999
chr2	115769592	115770203	dmr_815940	0.546
chr2	115962872	115964426	dmr_816112	0.6515
chr2	115965521	115965735	dmr_816115	0.6685
chr2	116070250	116070862	dmr_816222	0.5345
chr2	116227496	116227553	dmr_816314	0.6555
chr2	116255425	116255629	dmr_816330	0.98
chr2	116879966	116880305	dmr_816620	0.8795
chr2	116913637	116914467	dmr_816650	0.5455
chr2	116920452	116920611	dmr_816659	0.655
chr2	116972321	116973303	dmr_816707	0.7615
chr2	116974989	116975202	dmr_816710	0.5945
chr2	116976251	116977347	dmr_816711	0.631
chr2	117146099	117146119	dmr_816872	0.6829999999999999
chr2	117203873	117204169	dmr_816949	0.705
chr2	117217764	117218303	dmr_816964	0.57
chr2	117218430	117218919	dmr_816965	0.7805
chr2	117229198	117229551	dmr_816977	0.858
chr2	117230173	117230503	dmr_816979	0.5775
chr2	117231678	117231941	dmr_816981	0.5805
chr2	117390518	117390865	dmr_817135	0.747
chr2	117412379	117412653	dmr_817154	0.647
chr2	117621186	117621390	dmr_817273	0.9545
chr2	118203243	118204093	dmr_817618	0.7979999999999999
chr2	118228717	118229837	dmr_817639	0.5275
chr2	118442820	118443221	dmr_817818	0.7655
chr2	118457891	118458209	dmr_817832	0.868
chr2	118659732	118660263	dmr_817973	0.821
chr2	118676649	118678078	dmr_817996	0.626
chr2	118762154	118762315	dmr_818072	0.648
chr2	118762671	118762975	dmr_818073	0.5585
chr2	118779047	118779206	dmr_818088	0.56
chr2	118780406	118780430	dmr_818089	0.6735
chr2	118783111	118783375	dmr_818093	0.516
chr2	118887679	118888208	dmr_818156	0.685
chr2	118996084	118996270	dmr_818223	0.8270000000000001
chr2	118996353	118996889	dmr_818224	0.7855
chr2	119177711	119177886	dmr_818293	0.7175
chr2	119595678	119595708	dmr_818549	0.6775
chr2	119599739	119599880	dmr_818556	0.7005
chr2	119600954	119601787	dmr_818559	0.7015
chr2	119699150	119699314	dmr_818611	0.5165
chr2	119759092	119759431	dmr_818678	0.534
chr2	119973308	119973352	dmr_818825	0.5805
chr2	119995627	119995772	dmr_818852	0.609
chr2	120238752	120238941	dmr_819034	0.54
chr2	120244132	120244634	dmr_819040	0.6745
chr2	120336004	120336421	dmr_819102	0.731
chr2	120389552	120389951	dmr_819143	0.7325
chr2	120663273	120663289	dmr_819330	0.7335
chr2	120867550	120867751	dmr_819452	0.507
chr2	120951272	120951700	dmr_819502	0.7345
chr2	121290482	121290496	dmr_819740	0.55
chr2	121294274	121294517	dmr_819746	0.659
chr2	121363822	121364002	dmr_819817	0.6965
chr2	121415769	121415794	dmr_819841	0.779
chr2	121571163	121571426	dmr_819949	0.5825
chr2	121583630	121583950	dmr_819967	0.6725
chr2	121621311	121621499	dmr_820012	0.5455
chr2	121632074	121632430	dmr_820031	0.716
chr2	121634858	121635064	dmr_820036	0.6545
chr2	121639801	121640154	dmr_820043	0.5870000000000001
chr2	121658336	121658802	dmr_820068	0.501
chr2	121674254	121674575	dmr_820088	0.6155
chr2	121677210	121677586	dmr_820094	0.632
chr2	121677711	121677983	dmr_820095	0.629
chr2	121724113	121724316	dmr_820160	0.69
chr2	121750243	121750489	dmr_820190	0.7509999999999999
chr2	121754713	121755112	dmr_820196	0.762
chr2	121770684	121770764	dmr_820219	0.5875
chr2	121776453	121777455	dmr_820227	0.762
chr2	121777475	121777863	dmr_820228	0.6885
chr2	121794425	121794866	dmr_820248	0.5379999999999999
chr2	121796563	121796917	dmr_820252	0.5105
chr2	121804077	121804774	dmr_820263	0.754
chr2	121809060	121809590	dmr_820264	0.7985
chr2	121826460	121827102	dmr_820272	0.8135
chr2	121828372	121828459	dmr_820275	0.5660000000000001
chr2	121828752	121829231	dmr_820276	0.7185
chr2	121830170	121830338	dmr_820277	0.5695
chr2	121832603	121832630	dmr_820279	0.653
chr2	121955164	121955275	dmr_820365	0.517
chr2	122078324	122078871	dmr_820429	0.556
chr2	122159606	122159729	dmr_820479	0.639
chr2	122159995	122160032	dmr_820480	0.799
chr2	122235211	122235261	dmr_820511	0.647
chr2	122295066	122295175	dmr_820550	0.5165
chr2	122349398	122349738	dmr_820581	0.617
chr2	122680845	122681065	dmr_820748	0.5595
chr2	122700894	122701320	dmr_820766	0.5915
chr2	122825458	122825862	dmr_820835	0.7095
chr2	122835347	122835897	dmr_820842	0.6465
chr2	122961857	122962199	dmr_820900	0.773
chr2	122968629	122968717	dmr_820905	0.66
chr2	122969026	122969330	dmr_820906	0.6645
chr2	122991469	122991523	dmr_820926	0.6585
chr2	123156608	123156663	dmr_820994	0.7859999999999999
chr2	123191141	123191475	dmr_821009	0.628
chr2	123275535	123275715	dmr_821042	0.593
chr2	123312564	123312612	dmr_821063	0.7120000000000001
chr2	123323614	123323777	dmr_821071	0.9225
chr2	123344959	123345290	dmr_821088	0.6629999999999999
chr2	123350129	123350191	dmr_821094	0.5475
chr2	123356482	123356673	dmr_821100	0.8935
chr2	123466171	123466385	dmr_821159	0.8140000000000001
chr2	123628470	123628651	dmr_821213	0.5425
chr2	123661445	123661515	dmr_821238	0.8220000000000001
chr2	123696856	123696909	dmr_821258	0.6995
chr2	123813211	123813557	dmr_821309	0.6845
chr2	123813686	123814168	dmr_821310	0.509
chr2	124089799	124089814	dmr_821413	0.6365
chr2	124091142	124091737	dmr_821414	0.647
chr2	124101702	124102062	dmr_821422	0.596
chr2	124132373	124133090	dmr_821443	0.821
chr2	124181657	124182084	dmr_821483	0.5379999999999999
chr2	124202672	124202921	dmr_821504	0.877
chr2	124234597	124235791	dmr_821525	0.5855
chr2	124357969	124358108	dmr_821624	0.6845
chr2	124375637	124376125	dmr_821635	0.662
chr2	124404558	124404869	dmr_821660	0.5245
chr2	124420663	124420877	dmr_821675	0.5615
chr2	124429567	124430413	dmr_821682	0.809
chr2	124430610	124430954	dmr_821683	0.635
chr2	124483445	124483617	dmr_821726	0.517
chr2	124498158	124498289	dmr_821740	0.516
chr2	124512565	124512612	dmr_821747	0.6055
chr2	124512963	124513306	dmr_821748	0.599
chr2	124583644	124584078	dmr_821812	0.603
chr2	124612038	124612980	dmr_821836	0.5529999999999999
chr2	124639328	124639555	dmr_821859	0.603
chr2	124651145	124651418	dmr_821869	0.7390000000000001
chr2	124740790	124741241	dmr_821908	0.59
chr2	124811550	124811850	dmr_821953	0.6615
chr2	124874653	124874779	dmr_821975	0.9305
chr2	124928355	124928398	dmr_822000	0.6495
chr2	125067424	125067722	dmr_822077	0.6385
chr2	125067900	125068184	dmr_822078	0.594
chr2	125069453	125069569	dmr_822080	0.867
chr2	125134257	125134869	dmr_822127	0.6475
chr2	125161992	125162375	dmr_822142	0.5835
chr2	125504581	125505291	dmr_822386	0.6659999999999999
chr2	125506670	125507448	dmr_822387	0.5425
chr2	125575750	125575960	dmr_822430	0.772
chr2	125576428	125576742	dmr_822431	0.633
chr2	125702927	125703320	dmr_822524	0.5735
chr2	125724629	125724987	dmr_822538	0.5175
chr2	125777166	125777236	dmr_822591	0.509
chr2	125824375	125824499	dmr_822640	0.6385
chr2	126426943	126427407	dmr_822956	0.525
chr2	126548491	126548493	dmr_823017	0.8555
chr2	126548880	126549232	dmr_823018	0.5965
chr2	126661016	126661229	dmr_823088	0.541
chr2	126708111	126708175	dmr_823112	0.5529999999999999
chr2	126766601	126766691	dmr_823150	0.5725
chr2	126952601	126952797	dmr_823280	0.6175
chr2	127247085	127247196	dmr_823444	0.597
chr2	127249343	127249472	dmr_823446	0.7175
chr2	127335673	127335816	dmr_823521	0.6185
chr2	127483299	127483590	dmr_823623	0.6659999999999999
chr2	127521684	127522087	dmr_823665	0.594
chr2	127757221	127758107	dmr_823816	0.634
chr2	127894994	127895195	dmr_823875	0.7959999999999999
chr2	127927546	127928002	dmr_823895	0.5315
chr2	127960730	127961413	dmr_823924	0.6225
chr2	127961968	127962262	dmr_823925	0.5925
chr2	127990815	127990959	dmr_823942	0.773
chr2	127991022	127991111	dmr_823943	0.7645
chr2	128038647	128038924	dmr_823966	0.5505
chr2	128103281	128103509	dmr_824012	0.5625
chr2	128104021	128104163	dmr_824013	0.7185
chr2	128457782	128458083	dmr_824282	0.7265
chr2	128465423	128466419	dmr_824287	0.6655
chr2	128466717	128468523	dmr_824288	0.583
chr2	128662139	128662600	dmr_824395	0.7995
chr2	128680482	128680892	dmr_824418	0.5245
chr2	128717528	128717785	dmr_824437	0.7005
chr2	128718161	128718360	dmr_824439	0.5665
chr2	128753439	128753762	dmr_824462	0.6629999999999999
chr2	128758610	128758954	dmr_824467	0.6405
chr2	128758958	128759263	dmr_824468	0.54
chr2	128786243	128786633	dmr_824484	0.6075
chr2	128892133	128892310	dmr_824561	0.5415
chr2	129130269	129130302	dmr_824732	0.6885
chr2	129199772	129200210	dmr_824786	0.7705
chr2	129574281	129574345	dmr_825076	0.5710000000000001
chr2	129575014	129575068	dmr_825077	0.6725
chr2	129594181	129594791	dmr_825101	0.794
chr2	129595046	129595405	dmr_825102	0.5555
chr2	129599613	129599913	dmr_825107	0.7225
chr2	129606262	129606850	dmr_825116	0.6795
chr2	129707842	129708272	dmr_825223	0.9229999999999999
chr2	129708541	129708835	dmr_825224	0.5625
chr2	129867354	129867419	dmr_825357	0.731
chr2	129878738	129878997	dmr_825367	0.599
chr2	129893792	129894351	dmr_825383	0.8265
chr2	129911040	129911903	dmr_825399	0.8435
chr2	129912676	129913059	dmr_825401	0.816
chr2	129921766	129922163	dmr_825407	0.62
chr2	129925358	129925845	dmr_825410	0.845
chr2	130005002	130005088	dmr_825467	0.5395
chr2	130166793	130167025	dmr_825573	0.637
chr2	130291066	130291539	dmr_825645	0.5225
chr2	130697942	130698458	dmr_825951	0.5995
chr2	130716530	130717305	dmr_825968	0.562
chr2	130765537	130765663	dmr_826030	0.642
chr2	130950780	130950953	dmr_826170	0.599
chr2	130953297	130953535	dmr_826175	0.9295
chr2	130953643	130953826	dmr_826176	0.7115
chr2	131037171	131037977	dmr_826250	0.6579999999999999
chr2	131053869	131054390	dmr_826262	0.585
chr2	131054456	131055544	dmr_826263	0.8175
chr2	131063440	131063846	dmr_826279	0.5165
chr2	131103490	131103687	dmr_826302	0.5925
chr2	131127079	131127869	dmr_826313	0.5795
chr2	131211306	131211445	dmr_826374	0.627
chr2	131501717	131502339	dmr_826585	0.743
chr2	131545939	131546128	dmr_826631	0.5035
chr2	131650538	131651288	dmr_826708	0.6725
chr2	131752715	131753483	dmr_826807	0.728
chr2	131799152	131800129	dmr_826839	0.5135
chr2	131847338	131847438	dmr_826879	0.6775
chr2	131848194	131848284	dmr_826880	0.621
chr2	131883438	131883441	dmr_826912	0.7005
chr2	132063840	132063954	dmr_827078	0.652
chr2	132064265	132064641	dmr_827080	0.732
chr2	132110851	132110897	dmr_827143	0.679
chr2	132111233	132111401	dmr_827144	0.563
chr2	132111859	132112087	dmr_827145	0.6890000000000001
chr2	132112380	132112514	dmr_827146	0.7170000000000001
chr2	132112842	132112884	dmr_827147	0.7565
chr2	132127194	132127522	dmr_827167	0.539
chr2	132134376	132134923	dmr_827179	0.5785
chr2	132146056	132146101	dmr_827197	0.512
chr2	132169636	132170325	dmr_827214	0.501
chr2	132221890	132222041	dmr_827252	0.6435
chr2	132282646	132283055	dmr_827297	0.6915
chr2	132290831	132291102	dmr_827308	0.529
chr2	132293328	132293732	dmr_827315	0.7070000000000001
chr2	132293802	132294193	dmr_827316	0.5305
chr2	132316423	132316535	dmr_827340	0.515
chr2	132378240	132380189	dmr_827375	0.6395
chr2	132384277	132384558	dmr_827379	0.63
chr2	132472097	132472224	dmr_827427	0.7025
chr2	132497489	132497904	dmr_827439	0.5495
chr2	132541699	132541760	dmr_827477	0.6025
chr2	132583846	132584140	dmr_827507	0.5660000000000001
chr2	132688692	132688911	dmr_827576	0.6695
chr2	132689830	132690479	dmr_827578	0.5489999999999999
chr2	132712243	132712349	dmr_827602	0.6990000000000001
chr2	132757712	132758426	dmr_827654	0.662
chr2	132807975	132808172	dmr_827698	0.5145
chr2	132896689	132896934	dmr_827747	0.513
chr2	133428415	133428418	dmr_828017	0.5135
chr2	133437260	133438698	dmr_828023	0.765
chr2	133484069	133484419	dmr_828056	0.5655
chr2	133553388	133554119	dmr_828089	0.594
chr2	134354106	134354444	dmr_828461	0.6255
chr2	134645341	134645372	dmr_828624	0.7315
chr2	134681413	134681658	dmr_828647	0.503
chr2	134779891	134780272	dmr_828705	0.7225
chr2	134871780	134871962	dmr_828801	0.946
chr2	134872367	134872475	dmr_828802	0.797
chr2	134883145	134883679	dmr_828814	0.8340000000000001
chr2	134912842	134913339	dmr_828856	0.612
chr2	134915097	134915385	dmr_828861	0.607
chr2	134952241	134952348	dmr_828903	0.6829999999999999
chr2	135015481	135015768	dmr_828988	0.715
chr2	135029443	135030056	dmr_829008	0.583
chr2	135049414	135049450	dmr_829029	0.6525
chr2	135063017	135063450	dmr_829047	0.7735
chr2	135069140	135069207	dmr_829053	0.5329999999999999
chr2	135073587	135073742	dmr_829060	0.595
chr2	135112625	135112664	dmr_829102	0.6995
chr2	135152841	135153513	dmr_829147	0.764
chr2	135153944	135154188	dmr_829148	0.6765
chr2	135156042	135156487	dmr_829149	0.5455
chr2	135163534	135163755	dmr_829154	0.515
chr2	135170455	135170896	dmr_829161	0.631
chr2	135185568	135185741	dmr_829178	0.6195
chr2	135187353	135187603	dmr_829182	0.7915
chr2	135187905	135188204	dmr_829183	0.9670000000000001
chr2	135202548	135202940	dmr_829198	0.74
chr2	135230286	135230460	dmr_829225	0.5185
chr2	135296302	135296424	dmr_829281	0.754
chr2	135316122	135316554	dmr_829308	0.6465
chr2	135370445	135370914	dmr_829374	0.523
chr2	135439755	135440286	dmr_829442	0.6305
chr2	135797388	135798026	dmr_829685	0.618
chr2	135913949	135914624	dmr_829792	0.5205
chr2	135997118	135997607	dmr_829876	0.7295
chr2	136001123	136001239	dmr_829881	0.7955
chr2	136058577	136058798	dmr_829930	0.575
chr2	136124093	136124367	dmr_830011	0.764
chr2	136446222	136446611	dmr_830304	0.5760000000000001
chr2	136598786	136599278	dmr_830400	0.6065
chr2	136674210	136674241	dmr_830457	0.884
chr2	136717271	136717319	dmr_830489	0.706
chr2	136718850	136719014	dmr_830491	0.8015
chr2	136765863	136766117	dmr_830562	0.747
chr2	136780125	136780134	dmr_830582	0.6825
chr2	136781445	136781473	dmr_830585	0.7340000000000001
chr2	136808433	136808514	dmr_830620	0.7055
chr2	136886909	136887129	dmr_830663	0.589
chr2	136921126	136921745	dmr_830689	0.537
chr2	137135635	137136005	dmr_830780	0.7915
chr2	137153095	137153496	dmr_830788	0.6709999999999999
chr2	137355379	137355469	dmr_830873	0.5075
chr2	137356502	137356807	dmr_830876	0.722
chr2	137356908	137357182	dmr_830877	0.7090000000000001
chr2	137817180	137817431	dmr_831104	0.8505
chr2	137847802	137848121	dmr_831123	0.727
chr2	138100035	138100203	dmr_831245	0.6105
chr2	138267238	138267926	dmr_831342	0.51
chr2	138277261	138277713	dmr_831354	0.7005
chr2	138278836	138279351	dmr_831355	0.568
chr2	138279643	138281540	dmr_831356	0.747
chr2	138281569	138282132	dmr_831357	0.6025
chr2	138322465	138323296	dmr_831390	0.537
chr2	138326578	138326970	dmr_831394	0.7985
chr2	138369360	138369605	dmr_831416	0.7655
chr2	138405653	138405739	dmr_831431	0.731
chr2	138475170	138475216	dmr_831475	0.584
chr2	138476011	138477004	dmr_831476	0.606
chr2	138551654	138552079	dmr_831525	0.7605
chr2	138708500	138708887	dmr_831626	0.539
chr2	138761652	138761866	dmr_831660	0.67
chr2	138762010	138762068	dmr_831661	0.8895
chr2	138778533	138778751	dmr_831672	0.845
chr2	138820429	138820775	dmr_831701	0.568
chr2	138826827	138826906	dmr_831708	0.7725
chr2	139069640	139069843	dmr_831804	0.872
chr2	139109390	139109459	dmr_831819	0.565
chr2	139130583	139130871	dmr_831842	0.56
chr2	139265857	139265960	dmr_831908	0.506
chr2	139287647	139287775	dmr_831927	0.5285
chr2	139288054	139288070	dmr_831928	0.528
chr2	139322007	139322527	dmr_831949	0.602
chr2	139334377	139334672	dmr_831963	0.785
chr2	139335021	139335116	dmr_831964	0.6535
chr2	139335846	139336001	dmr_831966	0.746
chr2	139338372	139338593	dmr_831972	0.9135
chr2	139376753	139376892	dmr_831999	0.643
chr2	139609740	139609914	dmr_832082	0.8835
chr2	139649858	139650386	dmr_832103	0.6595
chr2	139821458	139821838	dmr_832220	0.7685
chr2	139952447	139953037	dmr_832319	0.633
chr2	140180994	140181630	dmr_832462	0.9359999999999999
chr2	140237402	140237414	dmr_832505	0.5905
chr2	140242567	140243046	dmr_832510	0.9085
chr2	140243082	140243236	dmr_832511	0.9520000000000001
chr2	140243426	140244435	dmr_832512	0.522
chr2	140293395	140293948	dmr_832552	0.5670000000000001
chr2	140294224	140294604	dmr_832553	0.764
chr2	140469442	140469636	dmr_832641	0.6195
chr2	140497800	140498016	dmr_832665	0.804
chr2	140500653	140501435	dmr_832668	0.634
chr2	140592669	140592872	dmr_832736	0.598
chr2	140669804	140669969	dmr_832787	0.6065
chr2	140965580	140965988	dmr_832954	0.5465
chr2	140993433	140993557	dmr_832968	0.5615
chr2	141038348	141038644	dmr_832996	0.852
chr2	141231536	141231576	dmr_833100	0.6809999999999999
chr2	141237706	141238493	dmr_833105	0.602
chr2	141312088	141312487	dmr_833146	0.895
chr2	141337847	141338155	dmr_833158	0.605
chr2	141416347	141416393	dmr_833206	0.522
chr2	141604512	141604746	dmr_833315	0.6035
chr2	141845109	141845139	dmr_833460	0.747
chr2	141871322	141871776	dmr_833477	0.5925
chr2	141876095	141876660	dmr_833482	0.5625
chr2	141876992	141877041	dmr_833483	0.52
chr2	141880428	141880478	dmr_833487	0.514
chr2	141983499	141983916	dmr_833547	0.703
chr2	141987691	141988504	dmr_833550	0.6285
chr2	142046471	142046554	dmr_833591	0.5625
chr2	142166280	142166725	dmr_833664	0.6335
chr2	142231231	142231388	dmr_833707	0.5345
chr2	142253898	142253913	dmr_833733	0.6709999999999999
chr2	142403034	142403093	dmr_833837	0.691
chr2	142635491	142636163	dmr_834003	0.5075
chr2	142769979	142770206	dmr_834143	0.5365
chr2	142784127	142784377	dmr_834159	0.8205
chr2	142827762	142827898	dmr_834192	0.8190000000000001
chr2	142840399	142840654	dmr_834203	0.951
chr2	143032708	143033866	dmr_834344	0.5710000000000001
chr2	143423116	143423425	dmr_834618	0.7025
chr2	143624052	143624205	dmr_834821	0.5925
chr2	143795889	143796360	dmr_835040	0.5095
chr2	143844901	143845302	dmr_835088	0.591
chr2	143851263	143851628	dmr_835094	0.644
chr2	143851665	143852012	dmr_835095	0.812
chr2	143852033	143852557	dmr_835096	0.6545
chr2	143924776	143925124	dmr_835142	0.531
chr2	143931424	143931788	dmr_835148	0.7135
chr2	143987545	143987690	dmr_835199	0.611
chr2	144112048	144112348	dmr_835294	0.6920000000000001
chr2	144127087	144127826	dmr_835302	0.779
chr2	144163857	144164406	dmr_835319	0.5870000000000001
chr2	144164835	144164888	dmr_835320	0.598
chr2	144166478	144166731	dmr_835321	0.6015
chr2	144188128	144188655	dmr_835332	0.629
chr2	144189649	144190110	dmr_835333	0.892
chr2	144190703	144191299	dmr_835335	0.5245
chr2	144228927	144229182	dmr_835363	0.597
chr2	144239650	144239790	dmr_835369	0.6025
chr2	144240965	144241192	dmr_835371	0.899
chr2	144247477	144248075	dmr_835379	0.7625
chr2	144248080	144248125	dmr_835380	0.5485
chr2	144255110	144255404	dmr_835385	0.5665
chr2	144330417	144330722	dmr_835465	0.5265
chr2	144332653	144334120	dmr_835466	0.54
chr2	144389109	144389315	dmr_835512	0.6215
chr2	144422474	144422583	dmr_835543	0.5565
chr2	144479300	144479505	dmr_835596	0.5875
chr2	144526439	144526525	dmr_835631	0.5555
chr2	144585379	144585811	dmr_835661	0.561
chr2	144634865	144634943	dmr_835689	0.8645
chr2	144645950	144646000	dmr_835708	0.6955
chr2	144676641	144677069	dmr_835745	0.9275
chr2	144677108	144677461	dmr_835746	0.7240000000000001
chr2	144677658	144677705	dmr_835747	0.5365
chr2	144679847	144680158	dmr_835751	0.6125
chr2	144685452	144685745	dmr_835757	0.9105
chr2	144697882	144698673	dmr_835763	0.631
chr2	144770386	144770691	dmr_835825	0.631
chr2	144847651	144847969	dmr_835864	0.596
chr2	144885623	144885898	dmr_835878	0.7829999999999999
chr2	145167007	145167214	dmr_836023	0.638
chr2	145172858	145173176	dmr_836032	0.6345
chr2	145196043	145196095	dmr_836055	0.621
chr2	145271297	145271392	dmr_836131	0.501
chr2	145318917	145319022	dmr_836176	0.9215
chr2	145329712	145330230	dmr_836187	0.6535
chr2	145396583	145397161	dmr_836267	0.5165
chr2	145397576	145397734	dmr_836268	0.624
chr2	145397925	145398041	dmr_836269	0.7490000000000001
chr2	145477698	145477749	dmr_836345	0.542
chr2	145546228	145546287	dmr_836398	0.5545
chr2	145552635	145553462	dmr_836404	0.732
chr2	145587192	145588170	dmr_836427	0.7185
chr2	145588394	145588907	dmr_836428	0.6305
chr2	145599413	145599546	dmr_836434	0.935
chr2	145631300	145631415	dmr_836462	0.5545
chr2	145785638	145786927	dmr_836580	0.5855
chr2	145812787	145813037	dmr_836596	0.529
chr2	145831987	145832547	dmr_836606	0.79
chr2	145860152	145860278	dmr_836633	0.5475
chr2	145882903	145882974	dmr_836656	0.5205
chr2	145884144	145884368	dmr_836657	0.7175
chr2	145884427	145884972	dmr_836658	0.753
chr2	145885070	145885073	dmr_836659	0.792
chr2	145904317	145904387	dmr_836676	0.6495
chr2	146217304	146217514	dmr_836844	0.7275
chr2	146223956	146224505	dmr_836848	0.5539999999999999
chr2	146231235	146231438	dmr_836858	0.7655
chr2	146231767	146231859	dmr_836859	0.522
chr2	146246430	146246702	dmr_836873	0.7759999999999999
chr2	146258857	146259375	dmr_836889	0.835
chr2	146259889	146261229	dmr_836890	0.652
chr2	146261396	146261702	dmr_836891	0.7240000000000001
chr2	146290953	146291285	dmr_836914	0.601
chr2	146302320	146302873	dmr_836925	0.8859999999999999
chr2	146387174	146387307	dmr_837002	0.5205
chr2	146398532	146398726	dmr_837012	0.722
chr2	146719194	146719277	dmr_837220	0.5025
chr2	146719559	146719657	dmr_837221	0.618
chr2	146763739	146764103	dmr_837241	0.6415
chr2	146765288	146765581	dmr_837243	0.6459999999999999
chr2	146823450	146823795	dmr_837265	0.645
chr2	146838145	146839135	dmr_837275	0.505
chr2	146869935	146870144	dmr_837283	0.5335
chr2	146973786	146974073	dmr_837323	0.545
chr2	147011991	147012549	dmr_837332	0.5675
chr2	147454441	147455319	dmr_837503	0.7095
chr2	147492915	147493229	dmr_837523	0.5379999999999999
chr2	147738346	147738714	dmr_837629	0.6395
chr2	148082272	148082648	dmr_837793	0.5135
chr2	148238239	148238626	dmr_837931	0.589
chr2	148282154	148282648	dmr_837967	0.715
chr2	148293092	148293599	dmr_837978	0.5025
chr2	148391704	148391809	dmr_838075	0.6145
chr2	148422008	148422142	dmr_838102	0.6485
chr2	148483748	148483846	dmr_838136	0.65
chr2	148634440	148634753	dmr_838236	0.5575
chr2	148677746	148677765	dmr_838263	0.7885
chr2	148729850	148730084	dmr_838322	0.532
chr2	148733303	148733575	dmr_838325	0.6555
chr2	148752708	148752746	dmr_838340	0.7055
chr2	148861204	148861433	dmr_838396	0.7929999999999999
chr2	149666531	149666647	dmr_838616	0.585
chr2	149851378	149851665	dmr_838742	0.893
chr2	149930064	149930491	dmr_838828	0.5485
chr2	149971100	149971512	dmr_838871	0.867
chr2	149973592	149973781	dmr_838875	0.5245
chr2	150016597	150016804	dmr_838921	0.595
chr2	150023108	150023221	dmr_838926	0.5455
chr2	150643957	150644549	dmr_839047	0.7505
chr2	150773111	150773155	dmr_839137	0.634
chr2	150836909	150837715	dmr_839205	0.731
chr2	150999834	151000433	dmr_839340	0.7225
chr2	151541836	151541937	dmr_839448	0.7755
chr2	151563430	151563818	dmr_839469	0.541
chr2	151616306	151616641	dmr_839548	0.68
chr2	151630525	151630608	dmr_839571	0.5215
chr2	151763311	151763557	dmr_839655	0.5135
chr2	151797764	151798508	dmr_839674	0.6945
chr2	151938129	151938249	dmr_839773	0.6409999999999999
chr2	151949337	151949579	dmr_839780	0.642
chr2	152082909	152083829	dmr_839869	0.6805
chr2	152083880	152084467	dmr_839870	0.522
chr2	152084718	152085113	dmr_839871	0.7659999999999999
chr2	152087765	152088016	dmr_839874	0.6745
chr2	152093008	152093917	dmr_839882	0.643
chr2	152101860	152102682	dmr_839893	0.5475
chr2	152104731	152105026	dmr_839896	0.7245
chr2	152294705	152295027	dmr_840030	0.6175
chr2	152344444	152344765	dmr_840068	0.54
chr2	152376019	152377130	dmr_840089	0.527
chr2	152654476	152654701	dmr_840253	0.639
chr2	152696499	152696759	dmr_840295	0.5835
chr2	152707348	152708264	dmr_840307	0.7709999999999999
chr2	152735662	152736241	dmr_840327	0.867
chr2	152736790	152736833	dmr_840328	0.5495
chr2	152785541	152785974	dmr_840374	0.5760000000000001
chr2	152794786	152794824	dmr_840389	0.7315
chr2	152816475	152816615	dmr_840409	0.649
chr2	152952103	152952771	dmr_840505	0.6015
chr2	153032720	153033577	dmr_840560	0.5770000000000001
chr2	153147835	153147904	dmr_840662	0.5325
chr2	153179164	153179192	dmr_840685	0.611
chr2	153198713	153198855	dmr_840708	0.5295
chr2	153224829	153224847	dmr_840728	0.746
chr2	153229395	153229448	dmr_840734	0.9155
chr2	153239826	153240248	dmr_840745	0.534
chr2	153242162	153242256	dmr_840747	0.505
chr2	153299028	153299351	dmr_840768	0.575
chr2	153308928	153309252	dmr_840780	0.617
chr2	153412730	153412830	dmr_840870	0.6025
chr2	153493894	153494340	dmr_840956	0.7725
chr2	153610660	153611160	dmr_841056	0.5585
chr2	153612835	153612879	dmr_841057	0.65
chr2	153768911	153769077	dmr_841142	0.5225
chr2	153913407	153913667	dmr_841216	0.6
chr2	154455901	154456254	dmr_841528	0.6585
chr2	154532738	154533595	dmr_841607	0.505
chr2	154555138	154555232	dmr_841645	0.6465
chr2	154659087	154659580	dmr_841716	0.6559999999999999
chr2	154816874	154817061	dmr_841837	0.851
chr2	154817412	154817486	dmr_841838	0.7120000000000001
chr2	154849889	154849997	dmr_841857	0.684
chr2	154972013	154972607	dmr_841934	0.7865
chr2	155075111	155075182	dmr_841986	0.5235
chr2	155097680	155097770	dmr_841995	0.513
chr2	155331033	155331194	dmr_842135	0.5565
chr2	155386024	155386089	dmr_842172	0.552
chr2	155386775	155386839	dmr_842173	0.7965
chr2	155613478	155613699	dmr_842338	0.535
chr2	155776826	155776940	dmr_842482	0.632
chr2	155814581	155815123	dmr_842525	0.535
chr2	155858503	155858533	dmr_842555	0.564
chr2	155945068	155945694	dmr_842605	0.5529999999999999
chr2	156084805	156085140	dmr_842693	0.5795
chr2	156177807	156177903	dmr_842770	0.611
chr2	156323559	156325053	dmr_842867	0.507
chr2	156353213	156353230	dmr_842888	0.7425
chr2	156353492	156354414	dmr_842889	0.8105
chr2	156368722	156368911	dmr_842899	0.7485
chr2	156395861	156395982	dmr_842921	0.5145
chr2	156422126	156422192	dmr_842943	0.6405
chr2	156422475	156423418	dmr_842944	0.6815
chr2	156424936	156426177	dmr_842946	0.5905
chr2	156474729	156474926	dmr_843002	0.623
chr2	156490408	156490476	dmr_843018	0.8265
chr2	156492705	156493726	dmr_843022	0.7205
chr2	156503467	156504217	dmr_843037	0.54
chr2	156504333	156504553	dmr_843038	0.9375
chr2	156504893	156505119	dmr_843040	0.64
chr2	156505193	156505208	dmr_843041	0.525
chr2	156515343	156515440	dmr_843058	0.7415
chr2	156518242	156518785	dmr_843063	0.6795
chr2	156544281	156544317	dmr_843100	0.574
chr2	156556646	156556951	dmr_843109	0.664
chr2	156726798	156726894	dmr_843310	0.649
chr2	156741901	156742144	dmr_843339	0.5835
chr2	157049088	157049248	dmr_843649	0.7325
chr2	157049352	157050336	dmr_843650	0.5575
chr2	157077229	157077904	dmr_843684	0.614
chr2	157287904	157287993	dmr_843801	0.7285
chr2	157329276	157329282	dmr_843843	0.9315
chr2	157536602	157537520	dmr_844044	0.5555
chr2	157703079	157703812	dmr_844156	0.8685
chr2	157775872	157777012	dmr_844219	0.537
chr2	157804499	157805337	dmr_844249	0.6735
chr2	157818489	157818809	dmr_844264	0.7595
chr2	157818892	157819066	dmr_844265	0.7055
chr2	157878057	157878526	dmr_844328	0.6940000000000001
chr2	157912283	157912454	dmr_844360	0.6505
chr2	157913160	157913602	dmr_844361	0.727
chr2	157915111	157916319	dmr_844362	0.6995
chr2	157943998	157944393	dmr_844399	0.732
chr2	157974721	157975051	dmr_844425	0.5095
chr2	157975119	157975269	dmr_844426	0.7835
chr2	157975273	157975731	dmr_844427	0.5115
chr2	157985159	157985424	dmr_844439	0.7045
chr2	158377463	158377743	dmr_844775	0.7085
chr2	158378191	158378498	dmr_844776	0.753
chr2	158378784	158378961	dmr_844777	0.505
chr2	158379550	158379655	dmr_844778	0.703
chr2	158386175	158386235	dmr_844785	0.535
chr2	158547121	158547174	dmr_844919	0.595
chr2	158556965	158557290	dmr_844928	0.59
chr2	158605333	158606805	dmr_844972	0.574
chr2	158607376	158607617	dmr_844973	0.5660000000000001
chr2	158617577	158617588	dmr_844980	0.5855
chr2	158668798	158668803	dmr_845034	0.716
chr2	158687809	158687887	dmr_845059	0.772
chr2	158702175	158702415	dmr_845084	0.6
chr2	158707080	158707726	dmr_845094	0.5429999999999999
chr2	158716261	158716411	dmr_845109	0.6275
chr2	158723327	158723517	dmr_845118	0.904
chr2	158723787	158724148	dmr_845119	0.679
chr2	158781538	158782043	dmr_845189	0.7390000000000001
chr2	158833942	158834546	dmr_845231	0.601
chr2	158834613	158834812	dmr_845232	0.639
chr2	158839710	158840568	dmr_845239	0.5395
chr2	158911105	158911406	dmr_845303	0.6505
chr2	158982344	158982718	dmr_845343	0.5429999999999999
chr2	158985511	158986102	dmr_845346	0.6605
chr2	159081003	159081503	dmr_845410	0.8640000000000001
chr2	159091591	159091708	dmr_845413	0.523
chr2	159092118	159092324	dmr_845414	0.83
chr2	159096552	159096955	dmr_845418	0.685
chr2	159108376	159108661	dmr_845425	0.585
chr2	159249512	159249823	dmr_845488	0.895
chr2	159250128	159251593	dmr_845489	0.7085
chr2	159306881	159307354	dmr_845515	0.9835
chr2	159376663	159376987	dmr_845552	0.8220000000000001
chr2	159377028	159377305	dmr_845553	0.579
chr2	159444672	159445412	dmr_845588	0.5489999999999999
chr2	159476309	159476541	dmr_845596	0.9185
chr2	159651859	159652243	dmr_845687	0.6545
chr2	159652528	159652811	dmr_845688	0.519
chr2	159687393	159687613	dmr_845705	0.5585
chr2	159980589	159980722	dmr_845853	0.698
chr2	160244994	160245187	dmr_846010	0.5385
chr2	160272140	160273707	dmr_846031	0.6809999999999999
chr2	160313543	160314005	dmr_846059	0.5715
chr2	160361424	160361789	dmr_846083	0.8055
chr2	160361888	160362713	dmr_846084	0.8859999999999999
chr2	160362975	160364205	dmr_846085	0.532
chr2	160364303	160365444	dmr_846086	0.5135
chr2	160380831	160381041	dmr_846098	0.826
chr2	160426452	160426655	dmr_846125	0.6095
chr2	160443194	160443683	dmr_846139	0.5545
chr2	160455774	160456479	dmr_846152	0.8675
chr2	160507982	160508393	dmr_846181	0.79
chr2	160727176	160727494	dmr_846336	0.5035
chr2	160732794	160732837	dmr_846345	0.703
chr2	160743452	160743671	dmr_846359	0.6575
chr2	160841433	160841489	dmr_846447	0.6255
chr2	161109926	161110117	dmr_846712	0.7005
chr2	161152246	161152597	dmr_846748	0.5715
chr2	161225788	161226172	dmr_846795	0.6635
chr2	161268934	161269669	dmr_846826	0.605
chr2	161299319	161299341	dmr_846843	0.6235
chr2	161348929	161349272	dmr_846882	0.5429999999999999
chr2	161349333	161349565	dmr_846883	0.7105
chr2	161511236	161511304	dmr_846990	0.7125
chr2	161561456	161561572	dmr_847030	0.536
chr2	161726228	161726302	dmr_847133	0.6759999999999999
chr2	161799735	161800197	dmr_847177	0.5615
chr2	162082372	162082548	dmr_847377	0.736
chr2	162342163	162342272	dmr_847550	0.857
chr2	162718164	162718936	dmr_847851	0.5329999999999999
chr2	162725278	162725465	dmr_847855	0.537
chr2	162766493	162766567	dmr_847883	0.6975
chr2	162807912	162808181	dmr_847920	0.8029999999999999
chr2	163152833	163152950	dmr_848134	0.741
chr2	163158651	163159279	dmr_848140	0.6735
chr2	163184178	163184856	dmr_848162	0.732
chr2	163224083	163225672	dmr_848206	0.6245
chr2	163239788	163240200	dmr_848220	0.6845
chr2	163253061	163254122	dmr_848233	0.7435
chr2	163289063	163289311	dmr_848279	0.762
chr2	163289445	163289625	dmr_848280	0.6675
chr2	163450937	163451179	dmr_848428	0.6709999999999999
chr2	163458912	163460034	dmr_848435	0.74
chr2	163586042	163586714	dmr_848507	0.5955
chr2	163675208	163675860	dmr_848589	0.6795
chr2	163685813	163685858	dmr_848603	0.6829999999999999
chr2	163686123	163686833	dmr_848604	0.599
chr2	163689600	163689987	dmr_848609	0.544
chr2	163697823	163698416	dmr_848618	0.7755
chr2	163699527	163699665	dmr_848621	0.7435
chr2	163858435	163858463	dmr_848735	0.5695
chr2	163877401	163877705	dmr_848765	0.5215
chr2	163882667	163883796	dmr_848774	0.6865
chr2	163910983	163911840	dmr_848818	0.7759999999999999
chr2	163911870	163912340	dmr_848819	0.6675
chr2	163915378	163916034	dmr_848824	0.6395
chr2	163996934	163997222	dmr_848877	0.508
chr2	164008209	164008334	dmr_848895	0.6205
chr2	164119037	164119238	dmr_848989	0.5305
chr2	164142141	164142325	dmr_849015	0.7075
chr2	164443563	164443805	dmr_849214	0.6859999999999999
chr2	164485275	164485627	dmr_849253	0.58
chr2	164488298	164488388	dmr_849255	0.54
chr2	164531813	164532043	dmr_849295	0.512
chr2	164618242	164618397	dmr_849366	0.534
chr2	164787835	164787977	dmr_849471	0.5615
chr2	164818320	164818343	dmr_849497	0.5539999999999999
chr2	164964716	164964781	dmr_849633	0.5585
chr2	164976908	164977047	dmr_849647	0.722
chr2	164996934	164998112	dmr_849674	0.5710000000000001
chr2	165129119	165129537	dmr_849811	0.7475
chr2	165131523	165131721	dmr_849814	0.7879999999999999
chr2	165152861	165153446	dmr_849834	0.594
chr2	165166985	165167666	dmr_849848	0.6455
chr2	165201451	165202564	dmr_849881	0.675
chr2	165233113	165233735	dmr_849924	0.5625
chr2	165391847	165391950	dmr_850075	0.6395
chr2	165529461	165529593	dmr_850185	0.5165
chr2	165595723	165596507	dmr_850231	0.608
chr2	165751025	165751286	dmr_850336	0.7659999999999999
chr2	165782723	165783072	dmr_850361	0.688
chr2	165795538	165795760	dmr_850378	0.5825
chr2	165815466	165815678	dmr_850406	0.624
chr2	165831502	165832508	dmr_850434	0.58
chr2	165854481	165855882	dmr_850469	0.7440000000000001
chr2	165857818	165857859	dmr_850471	0.5870000000000001
chr2	165858296	165858549	dmr_850472	0.573
chr2	165861059	165861702	dmr_850475	0.5329999999999999
chr2	165866408	165867485	dmr_850484	0.539
chr2	165874372	165874852	dmr_850496	0.609
chr2	165875674	165875841	dmr_850497	0.7185
chr2	165880416	165881343	dmr_850501	0.8615
chr2	165885330	165885425	dmr_850506	0.5865
chr2	165993794	165994108	dmr_850569	0.677
chr2	166009497	166009737	dmr_850585	0.635
chr2	166022371	166022754	dmr_850598	0.7235
chr2	166029166	166029640	dmr_850605	0.621
chr2	166030342	166031152	dmr_850607	0.545
chr2	166031567	166032301	dmr_850608	0.75
chr2	166045153	166045209	dmr_850623	0.6545
chr2	166048669	166049661	dmr_850628	0.502
chr2	166051930	166052288	dmr_850631	0.7365
chr2	166073067	166073197	dmr_850660	0.5205
chr2	166076145	166076343	dmr_850664	0.7755
chr2	166151560	166152159	dmr_850758	0.7809999999999999
chr2	166174747	166175464	dmr_850779	0.8109999999999999
chr2	166258247	166258750	dmr_850854	0.7759999999999999
chr2	166259128	166259157	dmr_850855	0.6755
chr2	166270931	166272362	dmr_850869	0.518
chr2	166273520	166273933	dmr_850873	0.708
chr2	166333981	166334271	dmr_850928	0.63
chr2	166551718	166553025	dmr_851143	0.6175
chr2	166642245	166642996	dmr_851252	0.527
chr2	166806450	166806589	dmr_851411	0.5195
chr2	166865517	166865826	dmr_851469	0.9365
chr2	166888131	166888136	dmr_851493	0.5645
chr2	166945526	166945711	dmr_851549	0.636
chr2	166951308	166951414	dmr_851558	0.6145
chr2	166956809	166957088	dmr_851565	0.5885
chr2	166963690	166963973	dmr_851574	0.8055
chr2	167120343	167120528	dmr_851728	0.67
chr2	167140101	167140568	dmr_851756	0.522
chr2	167144488	167145540	dmr_851763	0.568
chr2	167167684	167168196	dmr_851800	0.6
chr2	167201154	167201525	dmr_851841	0.7405
chr2	167219203	167219361	dmr_851852	0.534
chr2	167314613	167314858	dmr_851925	0.6965
chr2	167358293	167358644	dmr_851984	0.7385
chr2	167476152	167476328	dmr_852067	0.5045
chr2	167859517	167860042	dmr_852376	0.604
chr2	167924817	167924853	dmr_852424	0.8225
chr2	167942560	167942992	dmr_852440	0.698
chr2	167943077	167943292	dmr_852441	0.594
chr2	168024665	168025782	dmr_852518	0.6795
chr2	168115171	168115292	dmr_852571	0.5535
chr2	168117962	168118738	dmr_852573	0.7505
chr2	168128641	168128792	dmr_852581	0.605
chr2	168159591	168159874	dmr_852613	0.7285
chr2	168204405	168204642	dmr_852680	0.541
chr2	168231332	168231396	dmr_852703	0.57
chr2	168245602	168245791	dmr_852709	0.802
chr2	168544249	168544465	dmr_852984	0.6185
chr2	168544482	168544529	dmr_852985	0.7315
chr2	168600627	168600921	dmr_853031	0.5225
chr2	168626118	168626976	dmr_853057	0.6
chr2	168627075	168627091	dmr_853058	0.581
chr2	168632973	168633125	dmr_853068	0.5255
chr2	168713021	168713463	dmr_853154	0.623
chr2	168734408	168734510	dmr_853185	0.5195
chr2	168926271	168926587	dmr_853300	0.5575
chr2	169186450	169186603	dmr_853481	0.6965
chr2	169294097	169294423	dmr_853559	0.5835
chr2	169382043	169382631	dmr_853617	0.654
chr2	169388491	169388865	dmr_853620	0.607
chr2	170003376	170003487	dmr_854171	0.62
chr2	170036709	170037083	dmr_854198	0.5165
chr2	170205242	170205462	dmr_854301	0.608
chr2	170292140	170292280	dmr_854360	0.894
chr2	170508681	170508741	dmr_854528	0.6125
chr2	170715276	170715487	dmr_854714	0.6815
chr2	170732684	170732794	dmr_854734	0.7909999999999999
chr2	170826733	170827198	dmr_854860	0.728
chr2	170998324	170998542	dmr_855005	0.617
chr2	171237315	171237960	dmr_855126	0.8320000000000001
chr2	171672906	171673512	dmr_855369	0.5925
chr2	171675912	171676612	dmr_855370	0.7235
chr2	171712976	171713441	dmr_855395	0.503
chr2	171884082	171884425	dmr_855495	0.737
chr2	171884576	171884683	dmr_855496	0.7625
chr2	171946730	171947342	dmr_855539	0.7955
chr2	172040951	172041161	dmr_855599	0.52
chr2	172139783	172140589	dmr_855667	0.6459999999999999
chr2	172248041	172248158	dmr_855733	0.6135
chr2	172266041	172266244	dmr_855746	0.573
chr2	172338368	172338691	dmr_855797	0.65
chr2	172353195	172353406	dmr_855809	0.5705
chr2	172353423	172353523	dmr_855810	0.6075
chr2	172477597	172477802	dmr_855895	0.6945
chr2	172548352	172548895	dmr_855941	0.5575
chr2	173174359	173174601	dmr_856355	0.7115
chr2	173248889	173249170	dmr_856412	0.589
chr2	173274548	173275165	dmr_856449	0.5805
chr2	173365578	173366083	dmr_856525	0.6055
chr2	173371064	173371542	dmr_856530	0.507
chr2	173435260	173436176	dmr_856571	0.631
chr2	173436289	173436620	dmr_856572	0.945
chr2	173736803	173737201	dmr_856741	0.627
chr2	173762777	173763138	dmr_856760	0.57
chr2	173781854	173782156	dmr_856780	0.508
chr2	173783010	173783323	dmr_856783	0.8925
chr2	173783382	173783624	dmr_856784	0.511
chr2	174075605	174075820	dmr_856901	0.5215
chr2	174126389	174127505	dmr_856938	0.6525
chr2	174532354	174533016	dmr_857125	0.51
chr2	174674389	174674851	dmr_857230	0.848
chr2	174903748	174903851	dmr_857357	0.6559999999999999
chr2	178041008	178041457	dmr_857506	0.5485
chr2	178144428	178144531	dmr_857562	0.746
chr2	178153557	178153630	dmr_857576	0.5870000000000001
chr2	178153924	178154197	dmr_857577	0.7785
chr2	178154555	178154846	dmr_857578	0.8545
chr2	178158812	178159346	dmr_857585	0.76
chr2	178165989	178166044	dmr_857593	0.557
chr2	178175192	178175551	dmr_857606	0.6345
chr2	178189234	178189404	dmr_857619	0.9009999999999999
chr2	178192611	178193134	dmr_857622	0.545
chr2	178208230	178208507	dmr_857645	0.523
chr2	178327849	178328230	dmr_857798	0.5705
chr2	178416641	178416838	dmr_857847	0.6095
chr2	178437267	178437874	dmr_857863	0.5785
chr2	178698447	178699149	dmr_858063	0.738
chr2	178842409	178842976	dmr_858151	0.6435
chr2	178929151	178929257	dmr_858216	0.61
chr2	178982114	178982773	dmr_858249	0.5375
chr2	178987671	178988155	dmr_858255	0.5479999999999999
chr2	179106708	179107397	dmr_858338	0.609
chr2	179131076	179131317	dmr_858358	0.5035
chr2	179228172	179228594	dmr_858411	0.5660000000000001
chr2	179249449	179249711	dmr_858432	0.526
chr2	179306725	179306973	dmr_858463	0.6365
chr2	179402194	179402706	dmr_858520	0.655
chr2	179440293	179440478	dmr_858551	0.5805
chr2	179444129	179444321	dmr_858554	0.551
chr2	179445102	179445411	dmr_858556	0.521
chr2	179468047	179468061	dmr_858572	0.636
chr2	179633349	179633836	dmr_858719	0.627
chr2	179712210	179712472	dmr_858787	0.511
chr2	179731698	179732239	dmr_858802	0.537
chr2	179779188	179779660	dmr_858848	0.6235
chr2	179781031	179781424	dmr_858850	0.6555
chr2	179799868	179800543	dmr_858864	0.574
chr2	179813347	179813490	dmr_858875	0.7335
chr2	179813746	179813784	dmr_858876	0.5770000000000001
chr2	179821296	179821554	dmr_858884	0.649
chr2	179829627	179829930	dmr_858896	0.818
chr2	180099574	180100064	dmr_859113	0.711
chr2	180105187	180105194	dmr_859119	0.711
chr2	180170678	180171086	dmr_859193	0.5465
chr2	180276159	180276175	dmr_859277	0.515
chr2	180488195	180489015	dmr_859412	0.5845
chr2	180663776	180664043	dmr_859545	0.6765
chr2	180664493	180664821	dmr_859546	0.607
chr2	180825934	180826142	dmr_859677	0.6635
chr2	180829981	180829997	dmr_859682	0.573
chr2	180830797	180831056	dmr_859684	0.667
chr2	180854623	180854794	dmr_859711	0.5855
chr2	180870140	180870239	dmr_859726	0.6945
chr2	180879305	180879957	dmr_859731	0.7595
chr2	180890445	180891107	dmr_859737	0.779
chr2	180892517	180892531	dmr_859739	0.6825
chr2	180895477	180895537	dmr_859740	0.857
chr2	180896385	180897431	dmr_859742	0.5605
chr2	180897798	180897897	dmr_859743	0.685
chr2	180898189	180898313	dmr_859744	0.6345
chr2	180904548	180905042	dmr_859752	0.679
chr2	180966464	180966602	dmr_859799	0.8095
chr2	180988602	180988632	dmr_859816	0.715
chr2	181030736	181032070	dmr_859858	0.7745
chr2	181114990	181115089	dmr_859951	0.51
chr2	181115898	181116092	dmr_859953	0.7815
chr2	181116229	181116428	dmr_859954	0.8320000000000001
chr2	181116508	181116786	dmr_859955	0.66
chr2	181119713	181120717	dmr_859958	0.519
chr2	181128653	181128762	dmr_859971	0.547
chr2	181128861	181129478	dmr_859972	0.6629999999999999
chr2	181142543	181143156	dmr_859990	0.667
chr2	181148590	181148778	dmr_859995	0.5825
chr2	181154450	181154626	dmr_860005	0.7065
chr2	181155297	181155547	dmr_860006	0.821
chr2	181180836	181181217	dmr_860025	0.515
chr2	181189189	181189350	dmr_860028	0.599
chr2	181219610	181220096	dmr_860040	0.5435
chr2	181306728	181307252	dmr_860081	0.5865
chr2	181312736	181312786	dmr_860088	0.5375
chr2	181538107	181538376	dmr_860232	0.6555
chr2	181598487	181598491	dmr_860281	0.705
chr3	5997768	5997946	dmr_861164	0.8715
chr3	7074670	7074958	dmr_861440	0.5935
chr3	7365654	7366010	dmr_861510	0.601
chr3	7531834	7532166	dmr_861643	0.6135
chr3	8051499	8051535	dmr_861821	0.5785
chr3	8367544	8368057	dmr_861942	0.532
chr3	8495270	8495277	dmr_861980	0.8420000000000001
chr3	8541770	8541907	dmr_862027	0.664
chr3	8563139	8563363	dmr_862057	0.5335
chr3	8563422	8564281	dmr_862058	0.5075
chr3	8685231	8685388	dmr_862147	0.64
chr3	8790014	8790049	dmr_862221	0.601
chr3	8850414	8851168	dmr_862242	0.5365
chr3	8968733	8969015	dmr_862331	0.6385
chr3	9027285	9027871	dmr_862382	0.863
chr3	9341397	9341826	dmr_862579	0.529
chr3	9442003	9442450	dmr_862660	0.519
chr3	9456051	9456361	dmr_862674	0.7265
chr3	9500216	9500509	dmr_862715	0.5495
chr3	9501285	9501484	dmr_862716	0.5385
chr3	9548704	9548766	dmr_862765	0.5085
chr3	9574793	9574831	dmr_862791	0.5545
chr3	9750415	9751706	dmr_862933	0.6295
chr3	9832438	9832650	dmr_863016	0.6920000000000001
chr3	9839990	9840256	dmr_863023	0.858
chr3	9916849	9917287	dmr_863080	0.951
chr3	9968121	9968875	dmr_863111	0.7085
chr3	10009693	10009752	dmr_863133	0.5105
chr3	10013686	10013850	dmr_863137	0.723
chr3	10140125	10140649	dmr_863221	0.9065
chr3	10327438	10327933	dmr_863353	0.71
chr3	10390289	10390669	dmr_863392	0.63
chr3	10685506	10686281	dmr_863523	0.6965
chr3	10698202	10698609	dmr_863534	0.7615
chr3	10698673	10698678	dmr_863535	0.6155
chr3	11024329	11024900	dmr_863656	0.7070000000000001
chr3	11293034	11293297	dmr_863749	0.5375
chr3	12040013	12040118	dmr_863940	0.8859999999999999
chr3	12065592	12065859	dmr_863946	0.6995
chr3	12686168	12686464	dmr_864096	0.5275
chr3	12740454	12740637	dmr_864104	0.8325
chr3	13470323	13471054	dmr_864297	0.6025
chr3	13640447	13640782	dmr_864419	0.5295
chr3	13682828	13683498	dmr_864450	0.7885
chr3	13937243	13937325	dmr_864578	0.601
chr3	14978864	14979160	dmr_864974	0.6255
chr3	15005697	15005924	dmr_864992	0.831
chr3	15220612	15220649	dmr_865085	0.764
chr3	16595161	16595169	dmr_865361	0.873
chr3	16733764	16734157	dmr_865390	0.5660000000000001
chr3	16758512	16758962	dmr_865393	0.757
chr3	16811382	16811680	dmr_865404	0.69
chr3	16867877	16868343	dmr_865449	0.5145
chr3	16921382	16921779	dmr_865473	0.6335
chr3	16938304	16938373	dmr_865490	0.5915
chr3	17259132	17259163	dmr_865583	0.6835
chr3	17326356	17326981	dmr_865610	0.6805
chr3	17620494	17620652	dmr_865713	0.5515
chr3	17780716	17780733	dmr_865768	0.629
chr3	17784152	17784320	dmr_865773	0.5295
chr3	17784676	17785941	dmr_865774	0.6990000000000001
chr3	17786986	17788461	dmr_865776	0.7635
chr3	17788882	17789504	dmr_865777	0.6215
chr3	17791686	17792308	dmr_865778	0.608
chr3	17792976	17793181	dmr_865779	0.5865
chr3	17795458	17797059	dmr_865781	0.743
chr3	17798060	17798098	dmr_865783	0.6245
chr3	17798408	17798814	dmr_865784	0.649
chr3	17799086	17799433	dmr_865785	0.6215
chr3	18050286	18051083	dmr_865888	0.5185
chr3	18052065	18052914	dmr_865891	0.565
chr3	18053229	18053610	dmr_865892	0.623
chr3	18178018	18178411	dmr_865965	0.617
chr3	18452103	18452232	dmr_866073	0.596
chr3	18457013	18457043	dmr_866081	0.5585
chr3	18522590	18523124	dmr_866111	0.6990000000000001
chr3	18623918	18624198	dmr_866149	0.6175
chr3	18695110	18695247	dmr_866200	0.8275
chr3	18942029	18942477	dmr_866348	0.5745
chr3	19216585	19216590	dmr_866483	0.512
chr3	19216809	19217273	dmr_866484	0.604
chr3	19423962	19424157	dmr_866637	0.5965
chr3	19486616	19486666	dmr_866661	0.5125
chr3	19511885	19512019	dmr_866679	0.843
chr3	19518774	19519003	dmr_866682	0.5985
chr3	19536323	19536531	dmr_866699	0.628
chr3	19611074	19611585	dmr_866740	0.6385
chr3	19684953	19685422	dmr_866782	0.5479999999999999
chr3	19725937	19726632	dmr_866814	0.7190000000000001
chr3	19825365	19825503	dmr_866856	0.7045
chr3	20144533	20144560	dmr_867013	0.556
chr3	20517586	20517900	dmr_867134	0.9905
chr3	21020795	21021116	dmr_867372	0.8079999999999999
chr3	21356977	21357305	dmr_867510	0.6005
chr3	21477502	21477589	dmr_867577	0.5275
chr3	21546373	21546723	dmr_867630	0.6885
chr3	21598347	21598629	dmr_867678	0.5529999999999999
chr3	21650123	21650403	dmr_867718	0.5245
chr3	21739708	21740093	dmr_867757	0.7835
chr3	21740822	21740880	dmr_867760	0.9285
chr3	21824347	21824770	dmr_867828	0.706
chr3	21892924	21893471	dmr_867869	0.535
chr3	21904416	21904612	dmr_867879	0.6465
chr3	22023692	22024004	dmr_867965	0.7090000000000001
chr3	22103966	22104360	dmr_868020	0.5545
chr3	22551503	22551906	dmr_868215	0.875
chr3	23559886	23560168	dmr_868535	0.5145
chr3	23578363	23578759	dmr_868539	0.807
chr3	23578828	23579119	dmr_868540	0.9395
chr3	23579153	23579221	dmr_868541	0.8995
chr3	23610241	23610277	dmr_868558	0.557
chr3	25145085	25145400	dmr_869105	0.8079999999999999
chr3	25449517	25449687	dmr_869215	0.6195
chr3	25456279	25456476	dmr_869220	0.5345
chr3	25456609	25456774	dmr_869221	0.6425
chr3	25483092	25483386	dmr_869233	0.6
chr3	25734448	25734869	dmr_869466	0.838
chr3	26152016	26152074	dmr_869809	0.612
chr3	26840198	26840753	dmr_870235	0.731
chr3	26840775	26840787	dmr_870236	0.579
chr3	26936751	26937163	dmr_870301	0.741
chr3	26937167	26937770	dmr_870302	0.5055
chr3	26966860	26967792	dmr_870309	0.7025
chr3	27209257	27210578	dmr_870438	0.539
chr3	27461435	27461517	dmr_870592	0.6175
chr3	27461577	27461605	dmr_870593	0.8109999999999999
chr3	27485164	27485472	dmr_870623	0.513
chr3	27519860	27519963	dmr_870659	0.7525
chr3	27593746	27594293	dmr_870721	0.7759999999999999
chr3	27651681	27652682	dmr_870774	0.6759999999999999
chr3	27656752	27657399	dmr_870780	0.5825
chr3	27735916	27736497	dmr_870848	0.8109999999999999
chr3	27873614	27873723	dmr_870919	0.7395
chr3	27941876	27941945	dmr_870959	0.69
chr3	27968576	27969334	dmr_870971	0.5395
chr3	28004934	28005209	dmr_870993	0.87
chr3	28031445	28031936	dmr_871010	0.6285
chr3	28058138	28058339	dmr_871029	0.5375
chr3	28262224	28262357	dmr_871132	0.535
chr3	28270401	28270528	dmr_871138	0.5875
chr3	28274696	28274975	dmr_871144	0.728
chr3	28331170	28331249	dmr_871215	0.5775
chr3	28350107	28350598	dmr_871239	0.5595
chr3	28359800	28360356	dmr_871254	0.6425
chr3	28405203	28405886	dmr_871303	0.626
chr3	28487554	28487917	dmr_871405	0.6705
chr3	28497306	28497397	dmr_871416	0.585
chr3	28526799	28527113	dmr_871432	0.799
chr3	28531163	28531622	dmr_871438	0.516
chr3	28549135	28549938	dmr_871457	0.76
chr3	28554771	28554982	dmr_871466	0.53
chr3	28600587	28600591	dmr_871517	0.7509999999999999
chr3	28612894	28613083	dmr_871529	0.528
chr3	28760706	28761569	dmr_871640	0.5585
chr3	28780821	28781036	dmr_871644	0.5805
chr3	28835752	28836108	dmr_871670	0.642
chr3	29047116	29047744	dmr_871730	0.741
chr3	29078376	29078974	dmr_871740	0.7815
chr3	29103033	29103423	dmr_871753	0.899
chr3	29176094	29176152	dmr_871807	0.5005
chr3	29222593	29222628	dmr_871852	0.5645
chr3	29959275	29959446	dmr_872216	0.6015
chr3	30400154	30400556	dmr_872418	0.5135
chr3	30736741	30737379	dmr_872579	0.6920000000000001
chr3	30968101	30968120	dmr_872776	0.5205
chr3	30982952	30983317	dmr_872784	0.5325
chr3	31068613	31068774	dmr_872855	0.7455
chr3	31134529	31134971	dmr_872924	0.6235
chr3	31209065	31209446	dmr_872969	0.848
chr3	31219497	31219997	dmr_872981	0.8190000000000001
chr3	31232927	31233141	dmr_872996	0.762
chr3	31261940	31262384	dmr_873029	0.762
chr3	31272675	31272876	dmr_873041	0.5845
chr3	31281398	31281440	dmr_873050	0.5995
chr3	31282161	31282187	dmr_873053	0.534
chr3	31297936	31298012	dmr_873076	0.841
chr3	31340618	31340733	dmr_873105	0.5425
chr3	31808820	31808923	dmr_873253	0.7495
chr3	31901571	31902981	dmr_873310	0.583
chr3	31903325	31906025	dmr_873311	0.72
chr3	31912620	31912938	dmr_873321	0.705
chr3	31961236	31961869	dmr_873365	0.648
chr3	31965544	31965911	dmr_873369	0.6725
chr3	31982430	31982646	dmr_873386	0.7240000000000001
chr3	32032454	32033441	dmr_873428	0.5415
chr3	32057253	32057929	dmr_873456	0.5245
chr3	32059813	32060131	dmr_873459	0.7955
chr3	32060437	32060819	dmr_873460	0.6335
chr3	32062306	32062888	dmr_873463	0.5395
chr3	32067421	32067914	dmr_873469	0.8385
chr3	32074207	32074315	dmr_873478	0.618
chr3	32088577	32088612	dmr_873490	0.765
chr3	32143197	32143314	dmr_873538	0.74
chr3	32147456	32148256	dmr_873546	0.8859999999999999
chr3	32176586	32177367	dmr_873571	0.703
chr3	32179757	32180501	dmr_873574	0.512
chr3	32180527	32180729	dmr_873575	0.5765
chr3	32185700	32185928	dmr_873581	0.8029999999999999
chr3	32190095	32190475	dmr_873586	0.541
chr3	32317535	32317554	dmr_873648	0.662
chr3	32366322	32366596	dmr_873687	0.6679999999999999
chr3	32403729	32404268	dmr_873707	0.5785
chr3	32417663	32417767	dmr_873722	0.7170000000000001
chr3	32509308	32510072	dmr_873797	0.871
chr3	32515469	32515636	dmr_873802	0.857
chr3	32641512	32642518	dmr_873901	0.7085
chr3	32660277	32660583	dmr_873924	0.5710000000000001
chr3	32826175	32826277	dmr_874023	0.652
chr3	32909978	32910327	dmr_874093	0.504
chr3	32923802	32924995	dmr_874103	0.9245
chr3	32927052	32927956	dmr_874105	0.597
chr3	32945067	32945326	dmr_874115	0.652
chr3	33040250	33040388	dmr_874244	0.5655
chr3	33062864	33064067	dmr_874279	0.5965
chr3	33174588	33174968	dmr_874414	0.7575
chr3	33196723	33196841	dmr_874431	0.8695
chr3	33360131	33360302	dmr_874516	0.528
chr3	33397219	33397523	dmr_874561	0.7275
chr3	33440954	33441035	dmr_874590	0.568
chr3	33562579	33562766	dmr_874656	0.525
chr3	33819967	33820004	dmr_874757	0.6265
chr3	33990876	33991460	dmr_874841	0.507
chr3	34104419	34104499	dmr_874925	0.7995
chr3	34104848	34105655	dmr_874926	0.9435
chr3	34106016	34107449	dmr_874927	0.611
chr3	34107783	34108114	dmr_874928	0.7809999999999999
chr3	34195597	34196817	dmr_874979	0.8690000000000001
chr3	34196836	34197191	dmr_874980	0.635
chr3	34197217	34197479	dmr_874981	0.7455
chr3	34232234	34232671	dmr_875017	0.726
chr3	34233845	34234289	dmr_875018	0.6679999999999999
chr3	34252191	34253205	dmr_875037	0.6025
chr3	34281739	34282326	dmr_875065	0.6185
chr3	34286808	34286867	dmr_875070	0.604
chr3	34326522	34327005	dmr_875111	0.597
chr3	34417911	34418221	dmr_875188	0.8965
chr3	34466109	34466442	dmr_875230	0.5745
chr3	34467902	34468087	dmr_875232	0.9585
chr3	34495540	34495858	dmr_875255	0.639
chr3	34615144	34616139	dmr_875349	0.7865
chr3	34637538	34638639	dmr_875367	0.8075
chr3	34638955	34639158	dmr_875368	0.5725
chr3	34645407	34645553	dmr_875373	0.508
chr3	34654041	34656074	dmr_875379	0.757
chr3	34656333	34657583	dmr_875380	0.7785
chr3	34658083	34658245	dmr_875381	0.5485
chr3	34659929	34660706	dmr_875384	0.7555
chr3	34660802	34661311	dmr_875385	0.5579999999999999
chr3	34667456	34668553	dmr_875393	0.508
chr3	34691694	34692646	dmr_875422	0.682
chr3	34795778	34796287	dmr_875477	0.5505
chr3	34813097	34813704	dmr_875490	0.514
chr3	34828534	34828796	dmr_875502	0.7440000000000001
chr3	35043933	35043968	dmr_875619	0.6509999999999999
chr3	35054416	35054964	dmr_875626	0.7055
chr3	35066635	35067406	dmr_875634	0.58
chr3	35079902	35080547	dmr_875641	0.557
chr3	35103274	35103473	dmr_875655	0.652
chr3	35314179	35314394	dmr_875764	0.7065
chr3	35340574	35341516	dmr_875786	0.535
chr3	35353985	35354193	dmr_875798	0.5095
chr3	35474387	35474888	dmr_875854	0.7335
chr3	35560476	35560741	dmr_875899	0.6935
chr3	35693136	35693345	dmr_875958	0.7455
chr3	35735603	35735636	dmr_875977	0.6215
chr3	35744944	35745688	dmr_875987	0.5265
chr3	36152411	36152798	dmr_876216	0.604
chr3	36268542	36269117	dmr_876293	0.501
chr3	36310850	36311211	dmr_876308	0.7435
chr3	36351860	36352840	dmr_876344	0.8295
chr3	36400422	36400742	dmr_876376	0.5395
chr3	36400848	36401227	dmr_876377	0.7659999999999999
chr3	36486897	36487149	dmr_876449	0.5185
chr3	36862691	36862709	dmr_876769	0.6425
chr3	37002321	37002393	dmr_876825	0.652
chr3	37260290	37260592	dmr_876953	0.5425
chr3	37265586	37265697	dmr_876957	0.68
chr3	37265732	37265750	dmr_876958	0.836
chr3	37268114	37269092	dmr_876960	0.509
chr3	37586186	37586959	dmr_877151	0.6915
chr3	37654208	37654382	dmr_877186	0.682
chr3	37788357	37788939	dmr_877276	0.5670000000000001
chr3	37845010	37845205	dmr_877321	0.532
chr3	37978412	37978859	dmr_877409	0.542
chr3	38194127	38194306	dmr_877527	0.85
chr3	38229083	38229378	dmr_877545	0.65
chr3	38307097	38307843	dmr_877602	0.5695
chr3	38446387	38447096	dmr_877698	0.7175
chr3	38458314	38458500	dmr_877709	0.8145
chr3	38473280	38473541	dmr_877732	0.5015
chr3	38478315	38478374	dmr_877742	0.643
chr3	38481879	38481945	dmr_877748	0.674
chr3	38500965	38501721	dmr_877764	0.7975
chr3	38502955	38503078	dmr_877766	0.9890000000000001
chr3	38534013	38534412	dmr_877781	0.5845
chr3	38534718	38534753	dmr_877782	0.884
chr3	38578396	38578717	dmr_877810	0.602
chr3	38618121	38618162	dmr_877835	0.6065
chr3	38793772	38794028	dmr_877932	0.721
chr3	38934277	38935134	dmr_878033	0.513
chr3	38969630	38969739	dmr_878058	0.62
chr3	39051527	39051847	dmr_878111	0.7585
chr3	39209359	39210024	dmr_878201	0.655
chr3	39501582	39501700	dmr_878344	0.649
chr3	39693992	39694124	dmr_878440	0.7215
chr3	39768927	39769632	dmr_878479	0.8415
chr3	40055178	40055663	dmr_878654	0.524
chr3	40058812	40059212	dmr_878659	0.773
chr3	40059214	40059544	dmr_878660	0.596
chr3	40371430	40371754	dmr_878827	0.5585
chr3	40693267	40694328	dmr_878977	0.5225
chr3	41198259	41198768	dmr_879271	0.7285
chr3	41292362	41292705	dmr_879335	0.727
chr3	41292773	41292941	dmr_879336	0.7490000000000001
chr3	41321099	41321556	dmr_879356	0.7245
chr3	41444060	41444699	dmr_879435	0.643
chr3	41517093	41517546	dmr_879491	0.6655
chr3	41566362	41566373	dmr_879523	0.507
chr3	41580899	41581453	dmr_879541	0.5325
chr3	41585672	41586629	dmr_879550	0.696
chr3	41603452	41603504	dmr_879570	0.723
chr3	41605436	41605999	dmr_879574	0.5555
chr3	41606106	41606318	dmr_879575	0.5625
chr3	41618204	41618497	dmr_879583	0.509
chr3	41627115	41627282	dmr_879591	0.6705
chr3	41756568	41756692	dmr_879644	0.9670000000000001
chr3	42039491	42040285	dmr_879747	0.7879999999999999
chr3	42155023	42155148	dmr_879807	0.708
chr3	42163803	42163973	dmr_879815	0.6075
chr3	42201476	42201590	dmr_879830	0.6955
chr3	42233743	42233756	dmr_879860	0.934
chr3	42233900	42233965	dmr_879861	0.8945
chr3	42252320	42252683	dmr_879873	0.6695
chr3	42302563	42302624	dmr_879891	0.898
chr3	42417821	42417988	dmr_879955	0.6865
chr3	42418030	42418264	dmr_879956	0.8695
chr3	42440403	42440845	dmr_879968	0.62
chr3	42630430	42630478	dmr_880054	0.5925
chr3	42636591	42637042	dmr_880062	0.7785
chr3	42862100	42862250	dmr_880147	0.591
chr3	42892690	42892785	dmr_880171	0.552
chr3	42903223	42903877	dmr_880185	0.7
chr3	42969754	42970163	dmr_880213	0.5925
chr3	43015340	43015568	dmr_880230	0.5265
chr3	43515464	43515550	dmr_880343	0.5215
chr3	44958172	44958600	dmr_880599	0.5735
chr3	45432186	45432857	dmr_880765	0.753
chr3	46188829	46188973	dmr_881027	0.6709999999999999
chr3	47830367	47830578	dmr_881491	0.6335
chr3	49036593	49036636	dmr_881853	0.82
chr3	49094220	49094465	dmr_881870	0.5345
chr3	49286711	49287088	dmr_881913	0.5835
chr3	49606731	49606738	dmr_882007	0.624
chr3	49610011	49610428	dmr_882010	0.769
chr3	49675021	49675315	dmr_882041	0.515
chr3	49742250	49742734	dmr_882073	0.5425
chr3	49749853	49750532	dmr_882083	0.6890000000000001
chr3	49752435	49753694	dmr_882086	0.696
chr3	49754164	49754395	dmr_882087	0.6135
chr3	49771243	49771570	dmr_882098	0.7365
chr3	49813833	49814068	dmr_882113	0.5495
chr3	49841910	49843284	dmr_882125	0.7845
chr3	49856882	49857090	dmr_882130	0.5760000000000001
chr3	49958593	49958968	dmr_882175	0.532
chr3	49966022	49966118	dmr_882180	0.772
chr3	50035730	50036144	dmr_882216	0.758
chr3	50036347	50036450	dmr_882217	0.5375
chr3	50177551	50178001	dmr_882283	0.72
chr3	50216077	50216103	dmr_882307	0.6175
chr3	50435002	50435426	dmr_882440	0.556
chr3	50444416	50444580	dmr_882449	0.728
chr3	50637581	50638101	dmr_882543	0.725
chr3	50639856	50640742	dmr_882546	0.6335
chr3	50694548	50695629	dmr_882572	0.6970000000000001
chr3	50815717	50815866	dmr_882604	0.6185
chr3	50906593	50906764	dmr_882667	0.8495
chr3	50922414	50923294	dmr_882684	0.598
chr3	50977167	50977206	dmr_882733	0.7485
chr3	51097613	51097952	dmr_882846	0.6045
chr3	51156282	51156647	dmr_882886	0.594
chr3	51178170	51178482	dmr_882900	0.6185
chr3	51195175	51195313	dmr_882914	0.5875
chr3	51342136	51342169	dmr_883026	0.81
chr3	51361247	51361480	dmr_883036	0.637
chr3	51388856	51389256	dmr_883054	0.546
chr3	51400590	51401374	dmr_883063	0.5589999999999999
chr3	51520976	51521236	dmr_883153	0.574
chr3	51868962	51869004	dmr_883458	0.5835
chr3	51870038	51870295	dmr_883460	0.602
chr3	51892308	51892410	dmr_883490	0.5820000000000001
chr3	51904297	51904823	dmr_883500	0.852
chr3	51977790	51979452	dmr_883585	0.585
chr3	52017580	52017872	dmr_883615	0.5715
chr3	52047179	52047309	dmr_883644	0.612
chr3	52047995	52048562	dmr_883646	0.7805
chr3	52179752	52180292	dmr_883743	0.5565
chr3	52196056	52196103	dmr_883757	0.812
chr3	52197907	52198319	dmr_883760	0.742
chr3	52510500	52510694	dmr_883955	0.628
chr3	52510967	52511829	dmr_883956	0.6115
chr3	52519879	52520915	dmr_883962	0.687
chr3	52611271	52611574	dmr_884031	0.8345
chr3	52837380	52838536	dmr_884220	0.6940000000000001
chr3	53041153	53041255	dmr_884396	0.7155
chr3	53051157	53051228	dmr_884410	0.741
chr3	53217754	53218212	dmr_884585	0.7435
chr3	53245654	53246110	dmr_884613	0.695
chr3	53379620	53379741	dmr_884721	0.6565
chr3	53497608	53498007	dmr_884809	0.5325
chr3	53558861	53559238	dmr_884846	0.516
chr3	53683982	53684163	dmr_884916	0.5125
chr3	53713809	53714664	dmr_884935	0.509
chr3	53761282	53761927	dmr_884968	0.5670000000000001
chr3	53824478	53825509	dmr_885013	0.5005
chr3	53891064	53891213	dmr_885060	0.8705
chr3	53920229	53920466	dmr_885081	0.6035
chr3	53931323	53932463	dmr_885092	0.64
chr3	53974887	53975922	dmr_885123	0.7715
chr3	54036934	54037535	dmr_885182	0.8220000000000001
chr3	54246618	54246744	dmr_885364	0.529
chr3	54397947	54398834	dmr_885512	0.81
chr3	54418109	54418531	dmr_885526	0.9675
chr3	54418690	54418792	dmr_885527	0.8485
chr3	54432825	54433086	dmr_885541	0.5735
chr3	54477861	54478245	dmr_885556	0.614
chr3	54527912	54528397	dmr_885599	0.7040000000000001
chr3	54586960	54587975	dmr_885632	0.501
chr3	54722291	54722672	dmr_885723	0.742
chr3	54734017	54734210	dmr_885730	0.5175
chr3	54756401	54757046	dmr_885742	0.706
chr3	54898183	54898592	dmr_885832	0.5805
chr3	54965189	54965217	dmr_885890	0.5725
chr3	54965524	54965724	dmr_885891	0.7785
chr3	55013332	55013600	dmr_885936	0.578
chr3	55014306	55014499	dmr_885938	0.7170000000000001
chr3	55050771	55051045	dmr_885971	0.5965
chr3	55051454	55051480	dmr_885972	0.9875
chr3	55051732	55051912	dmr_885973	0.5855
chr3	55055809	55056080	dmr_885975	0.5465
chr3	55063208	55063876	dmr_885985	0.73
chr3	55153513	55154330	dmr_886055	0.5529999999999999
chr3	55226489	55227383	dmr_886116	0.5529999999999999
chr3	55260416	55260815	dmr_886153	0.7505
chr3	55270199	55270233	dmr_886169	0.6575
chr3	55277498	55277548	dmr_886181	0.6275
chr3	55292763	55293580	dmr_886203	0.5095
chr3	55310087	55310399	dmr_886227	0.6645
chr3	55315630	55316534	dmr_886232	0.727
chr3	55333873	55334043	dmr_886249	0.529
chr3	55339205	55339304	dmr_886258	0.6725
chr3	55340040	55340301	dmr_886260	0.679
chr3	55341334	55341381	dmr_886262	0.631
chr3	55342346	55342688	dmr_886264	0.6545
chr3	55347535	55347786	dmr_886271	0.6675
chr3	55354695	55354805	dmr_886282	0.5615
chr3	55379373	55379516	dmr_886314	0.893
chr3	55379708	55379917	dmr_886315	0.5820000000000001
chr3	55392764	55393021	dmr_886336	0.61
chr3	55398298	55398462	dmr_886345	0.654
chr3	55413322	55413587	dmr_886367	0.557
chr3	55431343	55431662	dmr_886384	0.535
chr3	55442350	55442359	dmr_886397	0.7375
chr3	55463036	55463253	dmr_886427	0.6225
chr3	55463692	55463693	dmr_886428	0.7495
chr3	55464251	55464276	dmr_886429	0.6285
chr3	55516854	55517052	dmr_886502	0.6970000000000001
chr3	55520897	55521024	dmr_886510	0.617
chr3	55526408	55526415	dmr_886518	0.6545
chr3	55531244	55531430	dmr_886527	0.6325
chr3	55535104	55535306	dmr_886531	0.614
chr3	55535552	55535757	dmr_886532	0.705
chr3	55536085	55536249	dmr_886534	0.514
chr3	55542791	55543338	dmr_886545	0.606
chr3	55543929	55544701	dmr_886547	0.6375
chr3	55572056	55572091	dmr_886567	0.645
chr3	55613149	55613624	dmr_886588	0.6765
chr3	55635760	55636036	dmr_886606	0.7395
chr3	55674108	55674527	dmr_886651	0.6075
chr3	55824963	55825030	dmr_886831	0.638
chr3	55934033	55934325	dmr_886921	0.79
chr3	56126772	56126949	dmr_887086	0.7235
chr3	56159361	56159425	dmr_887103	0.5479999999999999
chr3	56203244	56204187	dmr_887140	0.5185
chr3	56222851	56222917	dmr_887153	0.545
chr3	56279295	56279471	dmr_887180	0.5715
chr3	56362723	56362911	dmr_887225	0.5820000000000001
chr3	56403655	56404377	dmr_887245	0.5920000000000001
chr3	56479790	56479932	dmr_887287	0.672
chr3	56536302	56536392	dmr_887325	0.561
chr3	56860098	56860375	dmr_887495	0.649
chr3	56962609	56962810	dmr_887535	0.738
chr3	57002999	57003262	dmr_887564	0.5415
chr3	57011702	57011906	dmr_887569	0.635
chr3	57041884	57042155	dmr_887579	0.8170000000000001
chr3	57102504	57102853	dmr_887613	0.57
chr3	57328401	57328506	dmr_887701	0.5195
chr3	57576433	57576597	dmr_887843	0.6555
chr3	57844918	57844925	dmr_887989	0.5305
chr3	57951455	57951733	dmr_888055	0.5065
chr3	57976815	57977129	dmr_888077	0.502
chr3	58063766	58064213	dmr_888121	0.9059999999999999
chr3	58135635	58136648	dmr_888185	0.7065
chr3	58153784	58154608	dmr_888197	0.6729999999999999
chr3	58154652	58154908	dmr_888198	0.6955
chr3	58163852	58164124	dmr_888206	0.5615
chr3	58185521	58185917	dmr_888225	0.522
chr3	58504136	58504155	dmr_888392	0.7859999999999999
chr3	58751959	58752325	dmr_888547	0.7745
chr3	58902210	58902912	dmr_888655	0.6125
chr3	58941574	58942011	dmr_888671	0.929
chr3	59120949	59121311	dmr_888802	0.667
chr3	59258099	59258362	dmr_888920	0.5135
chr3	59311835	59312280	dmr_888959	0.5660000000000001
chr3	59312703	59312988	dmr_888960	0.5835
chr3	59749609	59749764	dmr_889087	0.629
chr3	60172922	60173116	dmr_889219	0.6970000000000001
chr3	60529031	60529725	dmr_889349	0.6505
chr3	60576463	60577165	dmr_889403	0.6859999999999999
chr3	60589354	60589437	dmr_889415	0.7585
chr3	60884032	60884309	dmr_889566	0.5670000000000001
chr3	61285865	61286393	dmr_889713	0.794
chr3	62048122	62048249	dmr_890048	0.794
chr3	62542157	62542212	dmr_890289	0.8585
chr3	62542365	62542515	dmr_890290	0.605
chr3	62604044	62604070	dmr_890305	0.7335
chr3	62731015	62731432	dmr_890356	0.856
chr3	63183904	63183990	dmr_890500	0.6995
chr3	63188030	63188651	dmr_890503	0.75
chr3	63200406	63200417	dmr_890509	0.6905
chr3	63504586	63504629	dmr_890636	0.6705
chr3	63637925	63638362	dmr_890708	0.5925
chr3	63664758	63665079	dmr_890723	0.731
chr3	63836227	63837346	dmr_890840	0.5465
chr3	63851593	63851600	dmr_890851	0.6285
chr3	63892253	63892544	dmr_890867	0.5485
chr3	63897755	63898056	dmr_890873	0.5205
chr3	63925836	63926117	dmr_890884	0.7390000000000001
chr3	64901542	64901621	dmr_891137	0.853
chr3	65037784	65038209	dmr_891192	0.6265
chr3	65067962	65068055	dmr_891211	0.5715
chr3	65108628	65108699	dmr_891234	0.6825
chr3	65110014	65110972	dmr_891235	0.624
chr3	65117140	65117687	dmr_891246	0.501
chr3	65125188	65125421	dmr_891257	0.5565
chr3	65188861	65189036	dmr_891321	0.55
chr3	65229905	65230229	dmr_891361	0.618
chr3	65262326	65263250	dmr_891385	0.667
chr3	65299278	65299465	dmr_891417	0.507
chr3	65367674	65368174	dmr_891477	0.795
chr3	65461027	65461221	dmr_891545	0.6135
chr3	65461501	65461916	dmr_891546	0.5725
chr3	65558806	65559146	dmr_891624	0.6459999999999999
chr3	65586018	65586372	dmr_891649	0.5915
chr3	65586717	65587360	dmr_891650	0.6709999999999999
chr3	65587744	65587874	dmr_891651	0.6625
chr3	65608680	65609031	dmr_891666	0.7885
chr3	65612624	65613176	dmr_891668	0.619
chr3	65636091	65636256	dmr_891683	0.516
chr3	65658096	65658391	dmr_891697	0.8105
chr3	65733787	65733861	dmr_891746	0.531
chr3	65767434	65767767	dmr_891760	0.515
chr3	65802175	65802469	dmr_891786	0.6865
chr3	65854396	65854735	dmr_891823	0.9575
chr3	65929721	65930271	dmr_891883	0.5920000000000001
chr3	66219911	66220130	dmr_892055	0.5445
chr3	66236701	66236758	dmr_892062	0.57
chr3	66698124	66698373	dmr_892267	0.7255
chr3	67492284	67492625	dmr_892566	0.7595
chr3	67549121	67549160	dmr_892593	0.5065
chr3	67549428	67549454	dmr_892594	0.5589999999999999
chr3	67557185	67557632	dmr_892600	0.648
chr3	67852592	67852699	dmr_892744	0.732
chr3	67892928	67893247	dmr_892767	0.527
chr3	67918648	67918940	dmr_892783	0.9795
chr3	67932147	67932269	dmr_892794	0.6545
chr3	68001882	68002787	dmr_892838	0.8545
chr3	68056701	68056753	dmr_892871	0.551
chr3	68159554	68159662	dmr_892958	0.631
chr3	68169095	68169372	dmr_892964	0.9245
chr3	68246124	68246413	dmr_893026	0.87
chr3	68333218	68333670	dmr_893104	0.72
chr3	68374989	68375307	dmr_893142	0.6965
chr3	68375327	68375853	dmr_893143	0.8475
chr3	68384504	68384787	dmr_893151	0.59
chr3	68385723	68386029	dmr_893153	0.604
chr3	68474793	68475231	dmr_893211	0.6715
chr3	68495727	68496322	dmr_893222	0.7715
chr3	68528992	68529318	dmr_893256	0.5805
chr3	68529429	68529487	dmr_893257	0.853
chr3	68542869	68543001	dmr_893274	0.6
chr3	68572028	68572073	dmr_893306	0.6205
chr3	68573752	68573814	dmr_893307	0.7115
chr3	68574194	68574363	dmr_893308	0.6735
chr3	68576552	68577195	dmr_893311	0.511
chr3	68582142	68582498	dmr_893321	0.5805
chr3	68583029	68583998	dmr_893323	0.792
chr3	68604835	68605260	dmr_893356	0.507
chr3	68614827	68615157	dmr_893367	0.7615
chr3	68692569	68692742	dmr_893453	0.6025
chr3	68692849	68693051	dmr_893454	0.7659999999999999
chr3	68693517	68693685	dmr_893456	0.5375
chr3	68827805	68828487	dmr_893553	0.6195
chr3	68828534	68828612	dmr_893554	0.7205
chr3	68837318	68838363	dmr_893558	0.7609999999999999
chr3	68839706	68839958	dmr_893560	0.6885
chr3	68840040	68840529	dmr_893561	0.637
chr3	68840666	68840757	dmr_893562	0.61
chr3	68869012	68869158	dmr_893585	0.6175
chr3	68870619	68871265	dmr_893586	0.565
chr3	69022274	69022488	dmr_893666	0.867
chr3	69282013	69282897	dmr_893809	0.6195
chr3	69283232	69283582	dmr_893810	0.6605
chr3	69512541	69513044	dmr_894054	0.7275
chr3	69519276	69519554	dmr_894061	0.5095
chr3	69525333	69525481	dmr_894072	0.8825
chr3	69558138	69558420	dmr_894107	0.614
chr3	69594106	69594386	dmr_894147	0.5815
chr3	69754153	69754489	dmr_894254	0.68
chr3	70012586	70012982	dmr_894404	0.5345
chr3	70035888	70036116	dmr_894416	0.675
chr3	70091440	70091495	dmr_894435	0.8325
chr3	70092176	70092557	dmr_894437	0.8145
chr3	70097827	70098409	dmr_894443	0.5429999999999999
chr3	70103099	70103824	dmr_894448	0.5615
chr3	70190695	70190711	dmr_894500	0.9685
chr3	70201482	70201750	dmr_894508	0.769
chr3	70231431	70231692	dmr_894534	0.6415
chr3	70253257	70253389	dmr_894544	0.8155
chr3	70253413	70253551	dmr_894545	0.73
chr3	70482571	70483502	dmr_894659	0.72
chr3	70513311	70513604	dmr_894674	0.7375
chr3	70544461	70544844	dmr_894700	0.52
chr3	70874026	70874136	dmr_894805	0.679
chr3	71220756	71221379	dmr_894915	0.6145
chr3	72686263	72686541	dmr_895276	0.9595
chr3	72790372	72790791	dmr_895307	0.9620000000000001
chr3	72791065	72791655	dmr_895308	0.9625
chr3	72821780	72821794	dmr_895315	0.88
chr3	73046744	73047059	dmr_895380	0.7965
chr3	73047562	73047747	dmr_895381	0.7005
chr3	73054644	73054673	dmr_895391	0.5955
chr3	73055874	73055877	dmr_895392	0.7065
chr3	73067251	73067833	dmr_895400	0.6
chr3	73370357	73371083	dmr_895533	0.818
chr3	73410365	73410618	dmr_895556	0.904
chr3	73566171	73566279	dmr_895605	0.5285
chr3	73635000	73635115	dmr_895632	0.5585
chr3	73974278	73974325	dmr_895731	0.8925
chr3	74019562	74019581	dmr_895743	0.621
chr3	74307717	74307944	dmr_895799	0.6509999999999999
chr3	75009243	75009553	dmr_895969	0.862
chr3	75074548	75074551	dmr_895997	0.5005
chr3	75211348	75211892	dmr_896047	0.581
chr3	75217361	75217471	dmr_896049	0.762
chr3	75258401	75258574	dmr_896060	0.706
chr3	75297907	75298248	dmr_896081	0.68
chr3	75394995	75395464	dmr_896113	0.7425
chr3	75395522	75395716	dmr_896114	0.7545
chr3	75611022	75611344	dmr_896258	0.8705
chr3	75644705	75645213	dmr_896286	0.6525
chr3	75676005	75676743	dmr_896308	0.815
chr3	75687442	75687475	dmr_896317	0.693
chr3	75705356	75705446	dmr_896331	0.7295
chr3	75773966	75774104	dmr_896362	0.509
chr3	75774507	75774555	dmr_896363	0.6175
chr3	75819235	75819403	dmr_896384	0.6729999999999999
chr3	75910303	75910361	dmr_896455	0.7245
chr3	76001036	76001166	dmr_896502	0.59
chr3	76073798	76073835	dmr_896529	0.5385
chr3	76075516	76075829	dmr_896531	0.762
chr3	76086175	76086395	dmr_896536	0.679
chr3	76428911	76429530	dmr_896661	0.7090000000000001
chr3	76448289	76448432	dmr_896671	0.9355
chr3	76573308	76573363	dmr_896709	0.951
chr3	76593248	76593605	dmr_896715	0.8395
chr3	77537751	77538025	dmr_896974	0.627
chr3	77594273	77594952	dmr_896998	0.7955
chr3	78512902	78512940	dmr_897317	0.532
chr3	78635444	78635751	dmr_897362	0.7775
chr3	78680217	78680500	dmr_897387	0.507
chr3	78699205	78699433	dmr_897398	0.6625
chr3	78701863	78701901	dmr_897399	0.8905
chr3	78826228	78827100	dmr_897446	0.5489999999999999
chr3	78837475	78837736	dmr_897454	0.5955
chr3	78889881	78890080	dmr_897481	0.778
chr3	78994893	78995613	dmr_897555	0.847
chr3	79003828	79004315	dmr_897564	0.8465
chr3	79023706	79023712	dmr_897585	0.74
chr3	79085850	79086600	dmr_897641	0.5525
chr3	79122092	79122101	dmr_897688	0.6195
chr3	79133340	79133422	dmr_897701	0.7435
chr3	79140296	79140628	dmr_897708	0.524
chr3	79141886	79142199	dmr_897712	0.5865
chr3	79142528	79143092	dmr_897713	0.7215
chr3	79146471	79147217	dmr_897716	0.579
chr3	79161035	79161254	dmr_897730	0.502
chr3	79205003	79205690	dmr_897783	0.6435
chr3	79222200	79222394	dmr_897802	0.505
chr3	79231223	79231359	dmr_897814	0.6725
chr3	79278064	79278291	dmr_897874	0.564
chr3	79307496	79308050	dmr_897902	0.8795
chr3	79360846	79361285	dmr_897935	0.5695
chr3	79474771	79475488	dmr_898024	0.5025
chr3	79524609	79524847	dmr_898074	0.8235
chr3	79525175	79525270	dmr_898075	0.6355
chr3	79530617	79532185	dmr_898083	0.5795
chr3	79532297	79532327	dmr_898084	0.6705
chr3	79652353	79652366	dmr_898160	0.691
chr3	79814116	79814168	dmr_898286	0.7959999999999999
chr3	79818279	79818610	dmr_898289	0.6485
chr3	79818625	79818687	dmr_898290	0.5225
chr3	79848955	79849284	dmr_898313	0.7090000000000001
chr3	79897534	79898297	dmr_898366	0.698
chr3	79904354	79904878	dmr_898373	0.507
chr3	79907773	79908192	dmr_898378	0.56
chr3	79977938	79978410	dmr_898456	0.6705
chr3	80032834	80033576	dmr_898495	0.5945
chr3	80035964	80036014	dmr_898498	0.6565
chr3	80079725	80079735	dmr_898537	0.5585
chr3	80183280	80183285	dmr_898616	0.8079999999999999
chr3	80190088	80191256	dmr_898623	0.659
chr3	80207575	80208156	dmr_898638	0.5585
chr3	80293607	80293884	dmr_898697	0.7859999999999999
chr3	80334352	80334554	dmr_898732	0.5055
chr3	80756120	80756430	dmr_899049	0.5025
chr3	80799495	80799643	dmr_899104	0.5485
chr3	80878688	80878987	dmr_899168	0.9175
chr3	80895309	80895378	dmr_899183	0.8785
chr3	81623205	81623429	dmr_899517	0.7325
chr3	81819827	81820257	dmr_899638	0.516
chr3	81820580	81820658	dmr_899639	0.8135
chr3	81889327	81889551	dmr_899678	0.643
chr3	81910214	81910353	dmr_899685	0.5265
chr3	81910714	81910877	dmr_899686	0.8925
chr3	82061972	82062160	dmr_899832	0.5945
chr3	82250101	82250582	dmr_899985	0.789
chr3	82251211	82251580	dmr_899986	0.5765
chr3	82274443	82275510	dmr_900001	0.507
chr3	82370262	82370621	dmr_900074	0.503
chr3	82406441	82406486	dmr_900116	0.5355
chr3	82555945	82556354	dmr_900192	0.7245
chr3	82633372	82634273	dmr_900231	0.5485
chr3	83053611	83054052	dmr_900473	0.5935
chr3	83460350	83460668	dmr_900708	0.6755
chr3	83472374	83472391	dmr_900711	0.7945
chr3	83763779	83764542	dmr_900880	0.5775
chr3	83915349	83915491	dmr_900988	0.5195
chr3	83917223	83917375	dmr_900990	0.619
chr3	83945399	83945737	dmr_901024	0.5285
chr3	83980400	83980742	dmr_901059	0.5715
chr3	84048661	84049119	dmr_901140	0.6685
chr3	84127602	84127682	dmr_901197	0.7305
chr3	84156092	84156743	dmr_901210	0.7390000000000001
chr3	84157179	84157709	dmr_901211	0.6435
chr3	84171295	84171871	dmr_901231	0.7605
chr3	84183127	84183527	dmr_901243	0.85
chr3	84190429	84190975	dmr_901254	0.6535
chr3	84191225	84191412	dmr_901255	0.5995
chr3	84192982	84193165	dmr_901260	0.5870000000000001
chr3	84200478	84201277	dmr_901272	0.6965
chr3	84205666	84206007	dmr_901280	0.5015
chr3	84206938	84207128	dmr_901283	0.6985
chr3	84207434	84207579	dmr_901284	0.682
chr3	84209194	84209597	dmr_901288	0.8485
chr3	84216552	84216792	dmr_901297	0.5605
chr3	84217726	84217935	dmr_901299	0.56
chr3	84219038	84219068	dmr_901301	0.6385
chr3	84221447	84221558	dmr_901302	0.6285
chr3	84229042	84229453	dmr_901308	0.8335
chr3	84252290	84253207	dmr_901339	0.519
chr3	84257205	84258652	dmr_901347	0.706
chr3	84304205	84304296	dmr_901390	0.6825
chr3	84315151	84315163	dmr_901398	0.5745
chr3	84413023	84413148	dmr_901467	0.608
chr3	84595037	84595867	dmr_901625	0.785
chr3	84686893	84687026	dmr_901693	0.5920000000000001
chr3	84732019	84732680	dmr_901732	0.547
chr3	84740263	84740470	dmr_901741	0.6805
chr3	84937571	84938388	dmr_901862	0.7565
chr3	84956063	84956116	dmr_901874	0.586
chr3	84973701	84973834	dmr_901904	0.541
chr3	85107017	85107432	dmr_902019	0.5105
chr3	85111162	85111276	dmr_902025	0.6415
chr3	85124801	85125111	dmr_902038	0.802
chr3	85126408	85126535	dmr_902041	0.5065
chr3	85295204	85295284	dmr_902196	0.821
chr3	85308767	85308865	dmr_902205	0.5905
chr3	85317680	85318807	dmr_902214	0.521
chr3	85356480	85356551	dmr_902262	0.609
chr3	85377970	85379280	dmr_902284	0.6375
chr3	85583239	85583486	dmr_902490	0.505
chr3	85583856	85584098	dmr_902491	0.5495
chr3	85629352	85630100	dmr_902524	0.5055
chr3	85653028	85653254	dmr_902547	0.634
chr3	85662053	85662691	dmr_902560	0.513
chr3	85820782	85821623	dmr_902680	0.5465
chr3	85994984	85995468	dmr_902787	0.5375
chr3	86040205	86040373	dmr_902825	0.63
chr3	86068131	86068225	dmr_902840	0.5255
chr3	86620068	86620274	dmr_903097	0.5015
chr3	86745450	86746856	dmr_903171	0.521
chr3	86829591	86829847	dmr_903257	0.5005
chr3	86832642	86832961	dmr_903261	0.5565
chr3	86833063	86834459	dmr_903262	0.552
chr3	86836926	86836986	dmr_903265	0.539
chr3	86850137	86850441	dmr_903282	0.551
chr3	86880593	86880824	dmr_903323	0.9195
chr3	86885420	86885538	dmr_903331	0.65
chr3	86896948	86897723	dmr_903345	0.545
chr3	86918899	86919420	dmr_903369	0.7475
chr3	86936224	86936367	dmr_903383	0.7285
chr3	87524999	87525088	dmr_903713	0.5165
chr3	87565673	87565848	dmr_903750	0.7885
chr3	87566618	87566772	dmr_903751	0.541
chr3	87584973	87585222	dmr_903760	0.579
chr3	87620975	87621168	dmr_903768	0.765
chr3	87635314	87636664	dmr_903784	0.5720000000000001
chr3	87655631	87656164	dmr_903796	0.631
chr3	87660423	87660865	dmr_903800	0.9
chr3	87660902	87661054	dmr_903801	0.857
chr3	87861232	87861260	dmr_903942	0.522
chr3	87946986	87947753	dmr_903996	0.772
chr3	87998262	87999566	dmr_904031	0.629
chr3	88008713	88009110	dmr_904036	0.614
chr3	88058914	88059017	dmr_904060	0.7245
chr3	88140419	88140735	dmr_904096	0.5579999999999999
chr3	88144897	88144920	dmr_904098	0.506
chr3	88151700	88151887	dmr_904106	0.5479999999999999
chr3	88208933	88208967	dmr_904172	0.5670000000000001
chr3	88210256	88210258	dmr_904174	0.6695
chr3	88213135	88213836	dmr_904179	0.7559999999999999
chr3	88218511	88218751	dmr_904185	0.6065
chr3	88220971	88221169	dmr_904187	0.6509999999999999
chr3	88241948	88242466	dmr_904215	0.5615
chr3	88254407	88254583	dmr_904228	0.7535
chr3	88367013	88367070	dmr_904295	0.6585
chr3	88376474	88376904	dmr_904302	0.6455
chr3	88379702	88379714	dmr_904305	0.6325
chr3	88458045	88458405	dmr_904373	0.503
chr3	88483721	88483887	dmr_904396	0.56
chr3	88503743	88503755	dmr_904426	0.585
chr3	88536129	88537291	dmr_904455	0.626
chr3	88620780	88620897	dmr_904501	0.71
chr3	88622363	88622472	dmr_904502	0.6609999999999999
chr3	88629552	88631189	dmr_904511	0.735
chr3	88647594	88648518	dmr_904530	0.6815
chr3	88756105	88756259	dmr_904620	0.526
chr3	88756717	88756787	dmr_904621	0.7440000000000001
chr3	88826241	88826244	dmr_904680	0.521
chr3	88934506	88934519	dmr_904747	0.5355
chr3	89008863	89008946	dmr_904811	0.5435
chr3	89164329	89164336	dmr_904928	0.5655
chr3	89202588	89202659	dmr_904949	0.515
chr3	89315901	89316744	dmr_905040	0.6940000000000001
chr3	89323233	89323273	dmr_905048	0.696
chr3	89378544	89379253	dmr_905086	0.7565
chr3	89391319	89391502	dmr_905096	0.7405
chr3	89422204	89422343	dmr_905111	0.5720000000000001
chr3	89507973	89508397	dmr_905157	0.5815
chr3	89522462	89522659	dmr_905166	0.715
chr3	89614012	89614188	dmr_905241	0.614
chr3	89714057	89714258	dmr_905328	0.639
chr3	89727119	89727342	dmr_905344	0.7145
chr3	89732267	89732378	dmr_905351	0.5775
chr3	89858763	89858914	dmr_905460	0.561
chr3	89859728	89860358	dmr_905461	0.7335
chr3	90210343	90210391	dmr_905711	0.8275
chr3	90220281	90220406	dmr_905717	0.6335
chr3	90299348	90299388	dmr_905765	0.5265
chr3	90388757	90389207	dmr_905835	0.6185
chr3	90428336	90428544	dmr_905864	0.5695
chr3	90431153	90431313	dmr_905865	0.6015
chr3	90514894	90515224	dmr_905929	0.5565
chr3	90604607	90604616	dmr_905986	0.6785
chr3	92028012	92028240	dmr_906157	0.875
chr3	93522632	93522893	dmr_906671	0.727
chr3	93553843	93554139	dmr_906686	0.7
chr3	93568439	93568730	dmr_906696	0.503
chr3	93569003	93569214	dmr_906697	0.7835
chr3	94310824	94311334	dmr_906857	0.5855
chr3	94373233	94373886	dmr_906891	0.598
chr3	94465905	94466126	dmr_906946	0.512
chr3	94479858	94479989	dmr_906960	0.5085
chr3	94488142	94488273	dmr_906971	0.6709999999999999
chr3	94582998	94583419	dmr_907050	0.7559999999999999
chr3	94778670	94778974	dmr_907117	0.518
chr3	94996581	94996683	dmr_907255	0.7255
chr3	95043116	95043542	dmr_907279	0.608
chr3	95057818	95058324	dmr_907292	0.8335
chr3	95087869	95087990	dmr_907319	0.515
chr3	95105265	95105462	dmr_907337	0.6125
chr3	95162061	95162119	dmr_907367	0.585
chr3	95162443	95162448	dmr_907368	0.6035
chr3	95627819	95628220	dmr_907654	0.52
chr3	95739557	95739607	dmr_907747	0.54
chr3	95798959	95799053	dmr_907797	0.7695
chr3	95820488	95820653	dmr_907815	0.5165
chr3	95866062	95866229	dmr_907837	0.713
chr3	95997338	95997829	dmr_907926	0.57
chr3	96171178	96171644	dmr_908071	0.5855
chr3	96183682	96183949	dmr_908079	0.6345
chr3	96186317	96186627	dmr_908084	0.5645
chr3	96188102	96188664	dmr_908087	0.7859999999999999
chr3	96196135	96196835	dmr_908099	0.594
chr3	96247290	96247498	dmr_908121	0.5405
chr3	96268138	96268196	dmr_908131	0.5055
chr3	96277312	96277704	dmr_908134	0.6625
chr3	96576273	96576719	dmr_908282	0.5695
chr3	96579879	96580143	dmr_908287	0.775
chr3	96595438	96595735	dmr_908299	0.5265
chr3	96664244	96664387	dmr_908337	0.759
chr3	96759759	96759918	dmr_908406	0.642
chr3	96812434	96812471	dmr_908464	0.68
chr3	96812585	96812647	dmr_908465	0.6085
chr3	96880508	96880584	dmr_908512	0.7505
chr3	96881229	96881261	dmr_908515	0.5885
chr3	96963530	96963698	dmr_908556	0.7609999999999999
chr3	97031973	97032124	dmr_908586	0.629
chr3	97195697	97196276	dmr_908696	0.5065
chr3	97215674	97215811	dmr_908722	0.6325
chr3	97230022	97230563	dmr_908738	0.7275
chr3	97234330	97235328	dmr_908743	0.6225
chr3	97254991	97255846	dmr_908761	0.5715
chr3	97255929	97256075	dmr_908762	0.858
chr3	97277844	97278103	dmr_908779	0.7170000000000001
chr3	97284000	97284314	dmr_908784	0.6735
chr3	97292735	97293858	dmr_908792	0.779
chr3	97294410	97294606	dmr_908793	0.5595
chr3	97294765	97295226	dmr_908794	0.6409999999999999
chr3	97295335	97295698	dmr_908795	0.8515
chr3	97295787	97296070	dmr_908796	0.6365
chr3	97309552	97310218	dmr_908810	0.6205
chr3	97323902	97324614	dmr_908818	0.649
chr3	97324650	97325898	dmr_908819	0.5145
chr3	97325907	97326043	dmr_908820	0.6525
chr3	97326071	97327196	dmr_908821	0.674
chr3	97507265	97507974	dmr_908909	0.7635
chr3	97522096	97522537	dmr_908922	0.8055
chr3	97523749	97524355	dmr_908926	0.6509999999999999
chr3	97531171	97531623	dmr_908932	0.5015
chr3	97681099	97681408	dmr_909040	0.6715
chr3	97718155	97718428	dmr_909081	0.545
chr3	97745859	97745999	dmr_909123	0.532
chr3	97746182	97746264	dmr_909125	0.9215
chr3	97765620	97765910	dmr_909150	0.5175
chr3	97776288	97776659	dmr_909159	0.5255
chr3	97811455	97811848	dmr_909201	0.6315
chr3	97854451	97855031	dmr_909258	0.6705
chr3	97866870	97867518	dmr_909277	0.789
chr3	97876229	97876676	dmr_909286	0.626
chr3	97889129	97889178	dmr_909300	0.644
chr3	97929016	97929236	dmr_909342	0.6775
chr3	98062002	98062451	dmr_909439	0.532
chr3	98063273	98064409	dmr_909441	0.826
chr3	98073554	98073992	dmr_909452	0.6645
chr3	98159405	98159525	dmr_909528	0.5445
chr3	98211061	98211583	dmr_909560	0.9335
chr3	98211962	98212242	dmr_909561	0.7055
chr3	98247566	98247781	dmr_909584	0.622
chr3	98405511	98407419	dmr_909680	0.6495
chr3	98427562	98427584	dmr_909710	0.586
chr3	99140462	99140775	dmr_909900	0.5855
chr3	99234561	99234691	dmr_909962	0.5785
chr3	99235901	99236284	dmr_909963	0.698
chr3	99281984	99282794	dmr_909999	0.6970000000000001
chr3	99299824	99300026	dmr_910011	0.5665
chr3	100117851	100117931	dmr_910349	0.7375
chr3	100177691	100178365	dmr_910371	0.716
chr3	100180614	100180698	dmr_910374	0.6635
chr3	100204281	100204421	dmr_910400	0.715
chr3	100359304	100359476	dmr_910455	0.71
chr3	100495378	100496040	dmr_910539	0.5585
chr3	100568633	100568937	dmr_910601	0.7505
chr3	100657465	100657704	dmr_910697	0.799
chr3	100681634	100681919	dmr_910728	0.609
chr3	100682437	100682479	dmr_910729	0.6515
chr3	100747790	100748363	dmr_910787	0.5715
chr3	100751641	100751777	dmr_910791	0.7055
chr3	100895701	100896015	dmr_910901	0.508
chr3	100908337	100909181	dmr_910911	0.5195
chr3	100923104	100923246	dmr_910924	0.5785
chr3	100993783	100994539	dmr_910967	0.682
chr3	101066189	101066364	dmr_911033	0.8395
chr3	101074487	101074587	dmr_911045	0.5065
chr3	101145317	101145678	dmr_911109	0.5005
chr3	101162911	101163076	dmr_911125	0.804
chr3	101290756	101291196	dmr_911220	0.654
chr3	101299911	101301046	dmr_911227	0.7195
chr3	101379580	101380047	dmr_911304	0.75
chr3	101391508	101391883	dmr_911313	0.5215
chr3	101393735	101394720	dmr_911316	0.5710000000000001
chr3	101408629	101409098	dmr_911332	0.6775
chr3	101494297	101494476	dmr_911426	0.6865
chr3	101530823	101531632	dmr_911453	0.745
chr3	101595650	101595731	dmr_911509	0.561
chr3	101595982	101597519	dmr_911510	0.7065
chr3	101600424	101600442	dmr_911515	0.759
chr3	101606975	101607344	dmr_911521	0.6125
chr3	101653525	101653808	dmr_911584	0.506
chr3	101661230	101661482	dmr_911592	0.5555
chr3	101712734	101713887	dmr_911635	0.637
chr3	101713936	101714015	dmr_911636	0.6635
chr3	101730309	101730314	dmr_911650	0.9145
chr3	101774988	101775416	dmr_911692	0.5005
chr3	101794052	101794870	dmr_911713	0.6655
chr3	101806484	101806519	dmr_911727	0.598
chr3	101822823	101823092	dmr_911737	0.6935
chr3	101846158	101846292	dmr_911752	0.9555
chr3	101860295	101860431	dmr_911764	0.5035
chr3	101866982	101867157	dmr_911768	0.5415
chr3	101923627	101923814	dmr_911806	0.672
chr3	101962378	101962395	dmr_911829	0.5605
chr3	101978426	101978677	dmr_911843	0.7285
chr3	102010497	102012579	dmr_911866	0.5415
chr3	102194653	102195191	dmr_912011	0.5585
chr3	102242577	102242978	dmr_912040	0.7609999999999999
chr3	102249248	102249702	dmr_912043	0.5429999999999999
chr3	102677108	102677158	dmr_912366	0.6829999999999999
chr3	102691868	102692114	dmr_912377	0.7165
chr3	103139131	103139417	dmr_912591	0.7335
chr3	103170098	103170172	dmr_912603	0.8105
chr3	103171275	103171302	dmr_912606	0.716
chr3	103172828	103172841	dmr_912607	0.6655
chr3	103246647	103247387	dmr_912642	0.8170000000000001
chr3	103401445	103401535	dmr_912741	0.8420000000000001
chr3	103496117	103496226	dmr_912832	0.877
chr3	103496356	103496437	dmr_912833	0.9195
chr3	103496545	103496628	dmr_912834	0.6365
chr3	103496909	103497032	dmr_912835	0.9085
chr3	103683210	103683844	dmr_913001	0.674
chr3	103733844	103734380	dmr_913034	0.536
chr3	103885359	103885755	dmr_913137	0.5589999999999999
chr3	103885814	103886223	dmr_913138	0.9335
chr3	103886274	103886315	dmr_913139	0.6905
chr3	103934073	103934492	dmr_913171	0.6625
chr3	104007133	104007360	dmr_913229	0.6970000000000001
chr3	104300353	104300996	dmr_913480	0.551
chr3	104615897	104616040	dmr_913728	0.56
chr3	104678980	104679372	dmr_913786	0.733
chr3	104742964	104743011	dmr_913811	0.655
chr3	104777224	104777472	dmr_913835	0.535
chr3	104788572	104788647	dmr_913846	0.517
chr3	104832629	104832847	dmr_913866	0.506
chr3	104961142	104961370	dmr_913964	0.5035
chr3	104992962	104993153	dmr_913981	0.6579999999999999
chr3	104994083	104994328	dmr_913982	0.7829999999999999
chr3	105000603	105000910	dmr_913988	0.545
chr3	105003249	105003556	dmr_913990	0.705
chr3	105003686	105004821	dmr_913991	0.596
chr3	105016418	105016949	dmr_914003	0.5945
chr3	105105975	105106061	dmr_914083	0.526
chr3	105108275	105108762	dmr_914087	0.563
chr3	105211710	105211774	dmr_914172	0.703
chr3	105450305	105451758	dmr_914319	0.7515
chr3	105453474	105454676	dmr_914320	0.63
chr3	105506356	105506820	dmr_914376	0.669
chr3	105512005	105512333	dmr_914384	0.6705
chr3	105517254	105517365	dmr_914390	0.8405
chr3	105521005	105521802	dmr_914395	0.6265
chr3	105528891	105529234	dmr_914405	0.5805
chr3	105530327	105531175	dmr_914408	0.7075
chr3	105531509	105531761	dmr_914409	0.5695
chr3	105538458	105539202	dmr_914415	0.531
chr3	105567132	105567837	dmr_914445	0.805
chr3	105621398	105621665	dmr_914495	0.526
chr3	105622233	105622266	dmr_914496	0.5315
chr3	105623369	105623465	dmr_914498	0.6225
chr3	105628061	105628700	dmr_914502	0.6559999999999999
chr3	105752501	105753200	dmr_914613	0.504
chr3	105872134	105872581	dmr_914714	0.679
chr3	105958348	105958549	dmr_914777	0.556
chr3	106817550	106817810	dmr_915015	0.7435
chr3	106944127	106944378	dmr_915057	0.8335
chr3	106955554	106955935	dmr_915064	0.8965
chr3	106956003	106956125	dmr_915065	0.8795
chr3	106978629	106979261	dmr_915082	0.8325
chr3	106981243	106981584	dmr_915085	0.628
chr3	106984171	106984509	dmr_915089	0.9125
chr3	107005262	107006142	dmr_915107	0.846
chr3	107009394	107009515	dmr_915109	0.575
chr3	107009899	107009918	dmr_915110	0.687
chr3	107035049	107035881	dmr_915125	0.6155
chr3	107037079	107038497	dmr_915126	0.599
chr3	107040250	107040671	dmr_915127	0.7040000000000001
chr3	107055504	107055510	dmr_915145	0.5265
chr3	107066330	107066779	dmr_915155	0.6875
chr3	107100790	107100920	dmr_915184	0.75
chr3	107103188	107103946	dmr_915185	0.7025
chr3	107105211	107105420	dmr_915188	0.6815
chr3	107105728	107105808	dmr_915189	0.5425
chr3	107106378	107106559	dmr_915190	0.5385
chr3	107113587	107113779	dmr_915200	0.6715
chr3	107114302	107114442	dmr_915201	0.7075
chr3	107254143	107254165	dmr_915313	0.591
chr3	107261044	107261190	dmr_915320	0.654
chr3	107398392	107398548	dmr_915411	0.6585
chr3	107411527	107412403	dmr_915420	0.8335
chr3	107442125	107442944	dmr_915455	0.738
chr3	107457123	107458433	dmr_915472	0.667
chr3	107487958	107488176	dmr_915507	0.637
chr3	107668792	107669029	dmr_915672	0.629
chr3	107714725	107715235	dmr_915728	0.765
chr3	107760273	107760703	dmr_915767	0.59
chr3	107793305	107793756	dmr_915798	0.512
chr3	107840785	107841642	dmr_915846	0.542
chr3	107868666	107869446	dmr_915869	0.6965
chr3	107929394	107929553	dmr_915904	0.7255
chr3	107937910	107938280	dmr_915916	0.703
chr3	107981369	107981448	dmr_915949	0.5335
chr3	107982276	107982799	dmr_915951	0.578
chr3	108017284	108017576	dmr_915967	0.7595
chr3	108082892	108082958	dmr_916020	0.654
chr3	108083797	108084059	dmr_916022	0.547
chr3	108154222	108154297	dmr_916097	0.501
chr3	108258542	108258691	dmr_916185	0.573
chr3	108295678	108296036	dmr_916220	0.512
chr3	108389649	108389832	dmr_916340	0.526
chr3	108508316	108508406	dmr_916441	0.5235
chr3	108509023	108509173	dmr_916443	0.545
chr3	108538731	108539029	dmr_916469	0.5655
chr3	108609571	108609902	dmr_916516	0.6035
chr3	108721025	108721342	dmr_916605	0.5455
chr3	108750973	108751683	dmr_916621	0.6235
chr3	108770676	108770832	dmr_916642	0.5115
chr3	108771144	108771363	dmr_916643	0.5185
chr3	108790943	108791599	dmr_916661	0.6095
chr3	108793699	108793757	dmr_916663	0.6485
chr3	108794111	108794323	dmr_916664	0.639
chr3	108815781	108816007	dmr_916679	0.727
chr3	108858247	108858724	dmr_916705	0.7265
chr3	108957017	108957278	dmr_916770	0.574
chr3	109022687	109023706	dmr_916826	0.7040000000000001
chr3	109023770	109024033	dmr_916827	0.8435
chr3	109024354	109024421	dmr_916828	0.895
chr3	109030501	109031161	dmr_916833	0.594
chr3	109165262	109165514	dmr_916894	0.7325
chr3	109369086	109369185	dmr_917007	0.7185
chr3	109431282	109431497	dmr_917041	0.7525
chr3	109496522	109496942	dmr_917079	0.7595
chr3	109584215	109584957	dmr_917131	0.606
chr3	109672440	109672811	dmr_917188	0.7245
chr3	109854501	109854860	dmr_917305	0.5815
chr3	110029067	110029711	dmr_917423	0.7985
chr3	110048089	110048625	dmr_917432	0.8705
chr3	110055416	110056390	dmr_917436	0.613
chr3	110452506	110452873	dmr_917617	0.8809999999999999
chr3	110538138	110538365	dmr_917639	0.9415
chr3	110547102	110547579	dmr_917647	0.5665
chr3	112236552	112236564	dmr_918056	0.76
chr3	113872144	113872946	dmr_918404	0.606
chr3	114029968	114030113	dmr_918470	0.5995
chr3	114032663	114032857	dmr_918471	0.5115
chr3	114212066	114212542	dmr_918533	0.7825
chr3	114224082	114224275	dmr_918539	0.7979999999999999
chr3	114227821	114228103	dmr_918543	0.5215
chr3	114255788	114255911	dmr_918551	0.58
chr3	114464027	114464332	dmr_918601	0.867
chr3	115166868	115167472	dmr_918865	0.625
chr3	115511518	115511660	dmr_918999	0.693
chr3	115622360	115622534	dmr_919085	0.5105
chr3	115712906	115713101	dmr_919141	0.609
chr3	115737936	115738368	dmr_919154	0.6
chr3	115873986	115874249	dmr_919225	0.7045
chr3	116016066	116016418	dmr_919321	0.8340000000000001
chr3	116030190	116030363	dmr_919340	0.594
chr3	116030627	116030655	dmr_919342	0.77
chr3	116114413	116114811	dmr_919396	0.706
chr3	116242840	116243191	dmr_919492	0.537
chr3	116297895	116298322	dmr_919540	0.5275
chr3	116326645	116327112	dmr_919567	0.597
chr3	116508561	116508673	dmr_919677	0.7659999999999999
chr3	116804835	116805383	dmr_919844	0.8035
chr3	116835718	116835864	dmr_919860	0.6555
chr3	117122517	117122563	dmr_920056	0.7605
chr3	117248287	117248917	dmr_920150	0.649
chr3	117301177	117301296	dmr_920193	0.752
chr3	117312262	117312349	dmr_920200	0.682
chr3	117415359	117415516	dmr_920290	0.696
chr3	117480174	117480409	dmr_920328	0.5155
chr3	117524532	117525290	dmr_920356	0.748
chr3	117563995	117564212	dmr_920373	0.818
chr3	117573420	117574289	dmr_920383	0.6785
chr3	117593107	117593618	dmr_920403	0.5195
chr3	117594879	117595229	dmr_920406	0.85
chr3	117608751	117608942	dmr_920425	0.669
chr3	117627495	117627606	dmr_920449	0.6940000000000001
chr3	117648086	117648591	dmr_920470	0.722
chr3	117752037	117752447	dmr_920561	0.8595
chr3	117752467	117752546	dmr_920562	0.818
chr3	117752877	117753241	dmr_920563	0.5255
chr3	117754794	117754843	dmr_920566	0.8745
chr3	117788929	117789451	dmr_920586	0.5385
chr3	117848821	117849258	dmr_920656	0.7340000000000001
chr3	118248030	118248291	dmr_920875	0.607
chr3	118418873	118419222	dmr_920963	0.8245
chr3	118431561	118432297	dmr_920978	0.5455
chr3	118433386	118433390	dmr_920981	0.5685
chr3	118487468	118487721	dmr_921051	0.6975
chr3	118865306	118865392	dmr_921253	0.8695
chr3	119027290	119027675	dmr_921331	0.6275
chr3	119300474	119300892	dmr_921437	0.8909999999999999
chr3	119328294	119328537	dmr_921452	0.664
chr3	119328653	119329369	dmr_921453	0.667
chr3	119498757	119499194	dmr_921532	0.5975
chr3	119746204	119746244	dmr_921643	0.581
chr3	119767106	119767316	dmr_921660	0.5265
chr3	119839094	119839984	dmr_921701	0.5925
chr3	120085489	120085730	dmr_921868	0.821
chr3	120534011	120534400	dmr_922080	0.622
chr3	120542001	120542492	dmr_922088	0.594
chr3	120545144	120545320	dmr_922093	0.8915
chr3	120636679	120637243	dmr_922145	0.6835
chr3	120789490	120789554	dmr_922234	0.9285
chr3	120803602	120803922	dmr_922248	0.6215
chr3	120897176	120897753	dmr_922296	0.6805
chr3	120897962	120898683	dmr_922297	0.81
chr3	120982982	120983992	dmr_922335	0.664
chr3	121021864	121021962	dmr_922355	0.633
chr3	121068249	121068977	dmr_922367	0.693
chr3	121201370	121201886	dmr_922453	0.521
chr3	121308044	121308087	dmr_922522	0.5720000000000001
chr3	121489280	121490198	dmr_922647	0.6255
chr3	121604688	121605086	dmr_922743	0.5710000000000001
chr3	121700316	121701618	dmr_922811	0.604
chr3	121711584	121711717	dmr_922823	0.6235
chr3	121720467	121722617	dmr_922833	0.6685
chr3	121722647	121723122	dmr_922834	0.5670000000000001
chr3	121724135	121725127	dmr_922835	0.5085
chr3	121725397	121726126	dmr_922836	0.8525
chr3	121816181	121816322	dmr_922902	0.5925
chr3	122079269	122079469	dmr_923083	0.575
chr3	122081852	122081976	dmr_923088	0.655
chr3	122088023	122088599	dmr_923097	0.5425
chr3	122129232	122129628	dmr_923130	0.685
chr3	122244902	122244986	dmr_923195	0.505
chr3	122255548	122255734	dmr_923203	0.7815
chr3	122294480	122294641	dmr_923242	0.6805
chr3	122295074	122295454	dmr_923243	0.6225
chr3	122301176	122301599	dmr_923252	0.644
chr3	122338019	122338151	dmr_923288	0.6859999999999999
chr3	122343468	122343707	dmr_923293	0.657
chr3	122402161	122402646	dmr_923333	0.5275
chr3	122477368	122477765	dmr_923401	0.6629999999999999
chr3	122493053	122494186	dmr_923421	0.574
chr3	122542408	122542503	dmr_923486	0.6679999999999999
chr3	122574071	122574257	dmr_923522	0.519
chr3	122807618	122807991	dmr_923706	0.6645
chr3	122828358	122828699	dmr_923732	0.6315
chr3	122837021	122837762	dmr_923741	0.762
chr3	122925091	122925093	dmr_923791	0.6890000000000001
chr3	123038999	123039363	dmr_923870	0.547
chr3	123115913	123116515	dmr_923924	0.5995
chr3	123722794	123722981	dmr_924420	0.512
chr3	123753739	123754438	dmr_924429	0.611
chr3	123762786	123763002	dmr_924441	0.5515
chr3	124020659	124020732	dmr_924577	0.5795
chr3	124319935	124320299	dmr_924721	0.6245
chr3	124366019	124366230	dmr_924744	0.8170000000000001
chr3	125581517	125581787	dmr_925139	0.555
chr3	125735025	125735157	dmr_925205	0.5495
chr3	126044555	126044647	dmr_925306	0.65
chr3	126362141	126362544	dmr_925436	0.768
chr3	126362828	126363204	dmr_925437	0.6535
chr3	126385151	126385543	dmr_925452	0.6185
chr3	126595703	126596070	dmr_925567	0.6559999999999999
chr3	126761128	126761379	dmr_925714	0.753
chr3	126797917	126798123	dmr_925742	0.5295
chr3	126944038	126944574	dmr_925835	0.6485
chr3	126971534	126972052	dmr_925876	0.5745
chr3	126998487	126998698	dmr_925910	0.8725
chr3	127017725	127017998	dmr_925935	0.7509999999999999
chr3	127019168	127019457	dmr_925937	0.6635
chr3	127028818	127028824	dmr_925949	0.8370000000000001
chr3	127035115	127035205	dmr_925958	0.629
chr3	127035467	127036348	dmr_925959	0.5335
chr3	127063524	127064422	dmr_925992	0.6185
chr3	127108760	127108975	dmr_926056	0.68
chr3	127126464	127126890	dmr_926079	0.688
chr3	127160235	127160344	dmr_926117	0.6705
chr3	127163297	127163585	dmr_926120	0.8125
chr3	127222340	127222569	dmr_926199	0.7090000000000001
chr3	127226297	127227072	dmr_926203	0.703
chr3	127239638	127239887	dmr_926219	0.5745
chr3	127267872	127268356	dmr_926259	0.53
chr3	127284350	127284557	dmr_926282	0.9390000000000001
chr3	127331273	127331288	dmr_926353	0.51
chr3	127334948	127335405	dmr_926358	0.767
chr3	127367351	127367744	dmr_926397	0.7075
chr3	127409363	127409438	dmr_926444	0.5495
chr3	127626943	127627558	dmr_926579	0.6645
chr3	127628240	127629243	dmr_926581	0.563
chr3	127629775	127630000	dmr_926582	0.622
chr3	127694585	127696695	dmr_926627	0.503
chr3	127748935	127750902	dmr_926665	0.5579999999999999
chr3	127788994	127789507	dmr_926685	0.525
chr3	127868995	127869232	dmr_926753	0.7020000000000001
chr3	127869250	127869520	dmr_926754	0.72
chr3	127953708	127953920	dmr_926809	0.5475
chr3	128393237	128393469	dmr_927036	0.7375
chr3	128525456	128525801	dmr_927101	0.745
chr3	128546502	128546520	dmr_927110	0.505
chr3	128990559	128991190	dmr_927306	0.652
chr3	129014018	129014665	dmr_927322	0.5505
chr3	129033358	129033500	dmr_927327	0.6485
chr3	129033512	129033840	dmr_927328	0.5595
chr3	129168082	129168820	dmr_927400	0.682
chr3	129535204	129535211	dmr_927586	0.5335
chr3	129551423	129551833	dmr_927604	0.503
chr3	129590527	129591432	dmr_927654	0.5025
chr3	129617610	129617952	dmr_927685	0.6105
chr3	129619375	129619804	dmr_927687	0.696
chr3	129631286	129631424	dmr_927700	0.532
chr3	129634307	129634541	dmr_927703	0.846
chr3	129677921	129678407	dmr_927734	0.515
chr3	129725820	129725883	dmr_927750	0.5255
chr3	129755024	129755260	dmr_927765	0.6709999999999999
chr3	129791653	129791901	dmr_927780	0.6405
chr3	129901195	129901213	dmr_927842	0.547
chr3	129996000	129996782	dmr_927907	0.531
chr3	130086504	130086995	dmr_927982	0.8345
chr3	130128609	130128802	dmr_928012	0.6265
chr3	130128866	130129221	dmr_928013	0.6975
chr3	130191392	130191937	dmr_928063	0.763
chr3	130192206	130192620	dmr_928064	0.8555
chr3	130277643	130278537	dmr_928123	0.6535
chr3	130401187	130401447	dmr_928217	0.5185
chr3	131154439	131154928	dmr_928631	0.657
chr3	131245639	131245735	dmr_928678	0.742
chr3	131302137	131302267	dmr_928715	0.517
chr3	131320611	131320673	dmr_928720	0.7095
chr3	131574757	131574811	dmr_928810	0.91
chr3	131574865	131575242	dmr_928811	0.8170000000000001
chr3	131636241	131636369	dmr_928878	0.619
chr3	131780482	131780635	dmr_928966	0.6935
chr3	132015050	132015613	dmr_929101	0.67
chr3	132018148	132018166	dmr_929104	0.909
chr3	132171454	132171852	dmr_929212	0.977
chr3	132171955	132172012	dmr_929213	0.7655
chr3	132668789	132669017	dmr_929430	0.6745
chr3	132766581	132766676	dmr_929497	0.647
chr3	132795999	132796459	dmr_929521	0.7825
chr3	132801046	132801187	dmr_929523	0.5615
chr3	132854026	132854585	dmr_929552	0.5245
chr3	132905292	132905783	dmr_929610	0.504
chr3	132928263	132929007	dmr_929633	0.754
chr3	132948433	132948798	dmr_929654	0.63
chr3	133132930	133132990	dmr_929749	0.529
chr3	133154693	133155040	dmr_929765	0.7185
chr3	133219198	133219835	dmr_929804	0.7305
chr3	133223836	133224376	dmr_929806	0.8555
chr3	133240560	133240939	dmr_929818	0.6045
chr3	133241015	133241189	dmr_929819	0.927
chr3	133244242	133244351	dmr_929825	0.6005
chr3	133328337	133328936	dmr_929870	0.575
chr3	133338351	133339183	dmr_929880	0.535
chr3	133339253	133339534	dmr_929881	0.5710000000000001
chr3	133462281	133462507	dmr_929955	0.759
chr3	133462628	133462649	dmr_929956	0.511
chr3	133485578	133485677	dmr_929978	0.5035
chr3	133486149	133486791	dmr_929979	0.5760000000000001
chr3	133496709	133497165	dmr_929985	0.5845
chr3	133509782	133509785	dmr_929996	0.594
chr3	133510120	133510222	dmr_929997	0.6015
chr3	133530709	133531012	dmr_930020	0.65
chr3	133545495	133545539	dmr_930039	0.5025
chr3	133600298	133600802	dmr_930077	0.8315
chr3	133614196	133615613	dmr_930085	0.6875
chr3	133661227	133661940	dmr_930099	0.511
chr3	133673116	133673356	dmr_930106	0.635
chr3	133902210	133902427	dmr_930222	0.9135
chr3	133933301	133933436	dmr_930239	0.598
chr3	133993846	133994006	dmr_930277	0.5575
chr3	134103443	134103473	dmr_930325	0.674
chr3	134145084	134146026	dmr_930340	0.711
chr3	134146384	134146795	dmr_930341	0.675
chr3	134180198	134180800	dmr_930355	0.5745
chr3	134189940	134190333	dmr_930366	0.7140000000000001
chr3	134235368	134235675	dmr_930399	0.5695
chr3	134237529	134237804	dmr_930401	0.53
chr3	134240810	134241107	dmr_930404	0.625
chr3	134281541	134281961	dmr_930447	0.7055
chr3	134302684	134303789	dmr_930458	0.784
chr3	134319861	134319993	dmr_930467	0.6485
chr3	134331653	134332067	dmr_930471	0.6325
chr3	134629658	134629790	dmr_930589	0.643
chr3	134654136	134654467	dmr_930602	0.6409999999999999
chr3	134870873	134871095	dmr_930674	0.574
chr3	135015087	135016141	dmr_930723	0.6415
chr3	135307979	135308506	dmr_930852	0.6535
chr3	135402052	135402275	dmr_930894	0.6805
chr3	135402324	135402336	dmr_930895	0.5445
chr3	135403391	135403790	dmr_930897	0.7170000000000001
chr3	135476235	135476838	dmr_930952	0.73
chr3	135602904	135603349	dmr_931046	0.5945
chr3	135604425	135604632	dmr_931049	0.7535
chr3	135610208	135610539	dmr_931057	0.6645
chr3	135630673	135631443	dmr_931069	0.5065
chr3	135691921	135692276	dmr_931123	0.6805
chr3	135714907	135715067	dmr_931144	0.5265
chr3	135730279	135730432	dmr_931157	0.6885
chr3	135790880	135791508	dmr_931188	0.599
chr3	135859548	135859911	dmr_931225	0.5479999999999999
chr3	135863003	135863270	dmr_931228	0.6285
chr3	135886942	135886956	dmr_931243	0.5720000000000001
chr3	135924141	135924171	dmr_931271	0.7440000000000001
chr3	136186540	136186711	dmr_931430	0.8985
chr3	136507069	136507184	dmr_931612	0.7675
chr3	136507247	136507576	dmr_931613	0.868
chr3	136669105	136669347	dmr_931684	0.638
chr3	136684162	136684464	dmr_931701	0.6809999999999999
chr3	136725417	136725676	dmr_931767	0.723
chr3	136741212	136741443	dmr_931786	0.6775
chr3	136745333	136745712	dmr_931793	0.5925
chr3	136833636	136834159	dmr_931922	0.5805
chr3	136872228	136872492	dmr_931980	0.6255
chr3	136941193	136941221	dmr_932073	0.5505
chr3	137057183	137057548	dmr_932165	0.6515
chr3	137100673	137100809	dmr_932193	0.5135
chr3	137130081	137130287	dmr_932216	0.5375
chr3	137275427	137276355	dmr_932298	0.5485
chr3	137480065	137480163	dmr_932419	0.7145
chr3	137563668	137563876	dmr_932474	0.7655
chr3	137564215	137564517	dmr_932475	0.945
chr3	137647444	137648167	dmr_932542	0.7090000000000001
chr3	137683413	137684112	dmr_932553	0.5445
chr3	137684580	137684898	dmr_932555	0.629
chr3	137728518	137728954	dmr_932587	0.627
chr3	137734816	137734827	dmr_932594	0.589
chr3	137734954	137735022	dmr_932595	0.5075
chr3	137749960	137749969	dmr_932603	0.5565
chr3	137762356	137762775	dmr_932612	0.609
chr3	137821969	137822558	dmr_932654	0.7829999999999999
chr3	137863383	137863487	dmr_932684	0.5589999999999999
chr3	137951864	137952585	dmr_932743	0.6425
chr3	137952942	137953069	dmr_932744	0.6920000000000001
chr3	138010087	138010755	dmr_932794	0.6925
chr3	138027464	138027933	dmr_932808	0.6765
chr3	138058078	138058603	dmr_932834	0.5035
chr3	138198518	138198539	dmr_932937	0.655
chr3	138331355	138331447	dmr_933014	0.79
chr3	138526045	138526196	dmr_933140	0.618
chr3	138599806	138600164	dmr_933206	0.7285
chr3	138609582	138609741	dmr_933216	0.5985
chr3	138644054	138644665	dmr_933243	0.7095
chr3	138648555	138648837	dmr_933250	0.5225
chr3	138728523	138728856	dmr_933303	0.7609999999999999
chr3	138729066	138729622	dmr_933304	0.7975
chr3	138745417	138746305	dmr_933316	0.546
chr3	138747156	138747524	dmr_933318	0.5515
chr3	138747907	138748134	dmr_933319	0.503
chr3	138752925	138753475	dmr_933327	0.773
chr3	138760742	138761010	dmr_933335	0.6915
chr3	138770697	138770802	dmr_933352	0.7665
chr3	138771380	138771475	dmr_933353	0.6575
chr3	138771760	138771804	dmr_933354	0.7495
chr3	138779069	138780017	dmr_933366	0.6115
chr3	138782819	138783857	dmr_933372	0.507
chr3	138788232	138789456	dmr_933380	0.6990000000000001
chr3	138800727	138800891	dmr_933400	0.629
chr3	138801191	138801365	dmr_933401	0.8985
chr3	138817148	138817578	dmr_933426	0.669
chr3	138850167	138850330	dmr_933484	0.5770000000000001
chr3	138852327	138854095	dmr_933487	0.8235
chr3	138854803	138855096	dmr_933488	0.6645
chr3	138855354	138855717	dmr_933489	0.5965
chr3	138880989	138881479	dmr_933526	0.524
chr3	138955338	138955800	dmr_933616	0.7945
chr3	139048947	139048962	dmr_933728	0.584
chr3	139103516	139103628	dmr_933787	0.524
chr3	139105743	139106467	dmr_933790	0.5305
chr3	139148065	139148283	dmr_933825	0.8009999999999999
chr3	139397211	139397691	dmr_933925	0.7915
chr3	140339099	140339379	dmr_934412	0.5255
chr3	140414538	140414864	dmr_934440	0.856
chr3	140452566	140452619	dmr_934457	0.9115
chr3	140452667	140452948	dmr_934458	0.868
chr3	140531869	140532059	dmr_934487	0.5565
chr3	140619578	140620449	dmr_934522	0.6595
chr3	140620927	140621408	dmr_934523	0.7875
chr3	140859012	140859345	dmr_934610	0.6645
chr3	141466572	141466614	dmr_934875	0.604
chr3	141498494	141498831	dmr_934922	0.7375
chr3	141729563	141729578	dmr_935168	0.622
chr3	141778098	141778613	dmr_935216	0.7815
chr3	141791527	141791811	dmr_935232	0.55
chr3	141804214	141804687	dmr_935250	0.5479999999999999
chr3	141863230	141863272	dmr_935309	0.7005
chr3	141931032	141931927	dmr_935364	0.569
chr3	142160193	142160462	dmr_935530	0.72
chr3	142531093	142531206	dmr_935721	0.525
chr3	142560079	142560250	dmr_935735	0.7915
chr3	142560538	142560731	dmr_935736	0.5505
chr3	142701577	142701599	dmr_935785	0.539
chr3	142732831	142733324	dmr_935802	0.58
chr3	142740659	142741211	dmr_935806	0.7
chr3	142744094	142744270	dmr_935812	0.634
chr3	142764713	142764772	dmr_935827	0.5965
chr3	142765976	142766087	dmr_935828	0.625
chr3	143078969	143079185	dmr_936041	0.5275
chr3	143091729	143092396	dmr_936050	0.7965
chr3	143161514	143162264	dmr_936102	0.9655
chr3	143162718	143163741	dmr_936103	0.644
chr3	143224419	143224939	dmr_936136	0.7155
chr3	143318933	143319004	dmr_936219	0.6409999999999999
chr3	143346980	143347103	dmr_936248	0.746
chr3	143521816	143522037	dmr_936339	0.63
chr3	143630927	143631645	dmr_936430	0.5575
chr3	143835920	143836182	dmr_936570	0.581
chr3	144007282	144007410	dmr_936666	0.6665
chr3	144007714	144007859	dmr_936667	0.7609999999999999
chr3	144206234	144206438	dmr_936808	0.513
chr3	144318855	144319049	dmr_936881	0.7335
chr3	144319483	144320244	dmr_936882	0.7055
chr3	144329068	144329205	dmr_936888	0.6425
chr3	144329244	144329291	dmr_936889	0.513
chr3	144367804	144367861	dmr_936916	0.6125
chr3	144424769	144425096	dmr_936970	0.716
chr3	144444656	144444709	dmr_937005	0.5365
chr3	144471096	144471574	dmr_937046	0.7575
chr3	144471814	144471862	dmr_937048	0.677
chr3	144472206	144472280	dmr_937049	0.9590000000000001
chr3	144614360	144614539	dmr_937215	0.599
chr3	144614602	144615051	dmr_937216	0.5555
chr3	144622927	144623734	dmr_937221	0.787
chr3	144669548	144669825	dmr_937259	0.6415
chr3	144675776	144676370	dmr_937264	0.602
chr3	144695575	144696062	dmr_937281	0.667
chr3	144697278	144697427	dmr_937282	0.6275
chr3	144717975	144718214	dmr_937304	0.698
chr3	144718746	144718770	dmr_937305	0.7985
chr3	144847736	144848091	dmr_937386	0.526
chr3	145010781	145010969	dmr_937448	0.6920000000000001
chr3	145068488	145069074	dmr_937472	0.71
chr3	145107094	145107411	dmr_937495	0.8725
chr3	145115874	145116177	dmr_937499	0.7609999999999999
chr3	145167742	145168337	dmr_937533	0.5660000000000001
chr3	145319228	145319624	dmr_937633	0.5595
chr3	145395357	145395727	dmr_937682	0.763
chr3	145602541	145602949	dmr_937794	0.589
chr3	145639985	145641136	dmr_937822	0.518
chr3	145648172	145648400	dmr_937830	0.5695
chr3	146267745	146268365	dmr_938254	0.5720000000000001
chr3	146274282	146274852	dmr_938258	0.5529999999999999
chr3	146274874	146275014	dmr_938259	0.5315
chr3	146275034	146276131	dmr_938260	0.688
chr3	146337908	146338021	dmr_938301	0.7979999999999999
chr3	146392903	146393307	dmr_938348	0.5265
chr3	146528097	146528397	dmr_938457	0.57
chr3	146568521	146568822	dmr_938492	0.828
chr3	146681785	146681816	dmr_938602	0.738
chr3	146699009	146699639	dmr_938624	0.531
chr3	146710962	146711426	dmr_938640	0.5035
chr3	146711562	146711759	dmr_938642	0.6375
chr3	146723218	146723495	dmr_938657	0.703
chr3	146766569	146767508	dmr_938717	0.6970000000000001
chr3	146767603	146769347	dmr_938718	0.599
chr3	146770537	146770561	dmr_938719	0.7835
chr3	146770946	146771101	dmr_938720	0.6335
chr3	146864804	146865339	dmr_938798	0.6325
chr3	146881485	146881703	dmr_938817	0.6815
chr3	146892359	146892744	dmr_938824	0.607
chr3	146896388	146897139	dmr_938833	0.6595
chr3	147019466	147020055	dmr_938926	0.866
chr3	147210810	147210903	dmr_939068	0.821
chr3	147617670	147618012	dmr_939278	0.8270000000000001
chr3	147738499	147738585	dmr_939331	0.9675
chr3	148088676	148088895	dmr_939502	0.581
chr3	148124375	148124704	dmr_939528	0.8859999999999999
chr3	148422295	148422645	dmr_939654	0.5235
chr3	148462944	148463302	dmr_939676	0.602
chr3	148589853	148590251	dmr_939718	0.506
chr3	148861455	148862251	dmr_939917	0.6475
chr3	148905758	148905873	dmr_939975	0.7065
chr3	148939788	148939848	dmr_940018	0.5015
chr3	148977781	148978429	dmr_940061	0.5235
chr3	149007918	149008457	dmr_940083	0.675
chr3	149102909	149103551	dmr_940181	0.565
chr3	149173271	149174007	dmr_940240	0.7375
chr3	149219142	149219655	dmr_940282	0.5489999999999999
chr3	149247322	149247419	dmr_940319	0.509
chr3	149259058	149259134	dmr_940330	0.515
chr3	149324929	149325224	dmr_940392	0.6729999999999999
chr3	149436785	149436855	dmr_940515	0.56
chr3	149556628	149556707	dmr_940593	0.6475
chr3	150664680	150664861	dmr_941043	0.6755
chr3	150792170	150792557	dmr_941088	0.7
chr3	150949607	150949800	dmr_941140	0.5695
chr3	151325819	151326289	dmr_941307	0.627
chr3	151417940	151418602	dmr_941354	0.526
chr3	151548890	151549029	dmr_941426	0.5485
chr3	151799124	151799665	dmr_941556	0.505
chr3	151801372	151801870	dmr_941558	0.7985
chr3	151914035	151914510	dmr_941618	0.78
chr3	152111736	152111910	dmr_941722	0.8420000000000001
chr3	152151982	152152033	dmr_941756	0.6815
chr3	152164937	152165401	dmr_941766	0.515
chr3	152166075	152167030	dmr_941767	0.662
chr3	152167284	152167286	dmr_941768	0.762
chr3	152191855	152192455	dmr_941792	0.5065
chr3	152212079	152212124	dmr_941799	0.7535
chr3	152239470	152239476	dmr_941832	0.536
chr3	152259488	152259554	dmr_941848	0.5145
chr3	152265444	152265451	dmr_941853	0.7075
chr3	152347967	152348194	dmr_941925	0.5025
chr3	152355441	152355726	dmr_941937	0.6785
chr3	152405425	152405477	dmr_941982	0.5145
chr3	152405533	152405680	dmr_941983	0.5675
chr3	152605744	152606099	dmr_942182	0.603
chr3	152626287	152626787	dmr_942204	0.505
chr3	152666866	152667223	dmr_942241	0.5955
chr3	152735384	152735817	dmr_942294	0.6285
chr3	152749949	152750138	dmr_942312	0.7075
chr3	152767469	152767745	dmr_942330	0.977
chr3	152792933	152793261	dmr_942346	0.8140000000000001
chr3	152880279	152881093	dmr_942428	0.758
chr3	152891731	152892135	dmr_942443	0.6915
chr3	152969820	152969939	dmr_942554	0.73
chr3	152970020	152970122	dmr_942555	0.713
chr3	153174370	153174741	dmr_942697	0.665
chr3	153201487	153202384	dmr_942728	0.54
chr3	153236207	153236289	dmr_942756	0.6185
chr3	153238315	153238651	dmr_942761	0.5885
chr3	153282124	153282758	dmr_942801	0.5545
chr3	153296313	153296839	dmr_942815	0.5655
chr3	153567822	153568325	dmr_943074	0.6459999999999999
chr3	153572001	153572637	dmr_943078	0.6
chr3	153580289	153580674	dmr_943088	0.536
chr3	153601510	153602093	dmr_943107	0.581
chr3	153641894	153641924	dmr_943147	0.7925
chr3	153642004	153642529	dmr_943148	0.506
chr3	153908153	153908304	dmr_943342	0.5535
chr3	153974578	153974757	dmr_943388	0.7190000000000001
chr3	153984121	153984255	dmr_943398	0.6755
chr3	154171623	154172073	dmr_943570	0.5670000000000001
chr3	154183836	154184863	dmr_943578	0.7565
chr3	154270118	154270302	dmr_943648	0.5585
chr3	154305122	154306045	dmr_943678	0.57
chr3	154327675	154328073	dmr_943692	0.586
chr3	154547376	154548058	dmr_943800	0.612
chr3	154703220	154704607	dmr_943910	0.6215
chr3	154758127	154758203	dmr_943951	0.622
chr3	154817504	154817508	dmr_943998	0.605
chr3	154961168	154961985	dmr_944113	0.575
chr3	155030579	155030623	dmr_944151	0.8515
chr3	155074570	155075043	dmr_944176	0.6825
chr3	155548608	155548965	dmr_944392	0.595
chr3	155804230	155804769	dmr_944484	0.569
chr3	155865744	155865813	dmr_944521	0.502
chr3	156291377	156291497	dmr_944697	0.8335
chr3	156335720	156335892	dmr_944717	0.5605
chr3	156372233	156372274	dmr_944732	0.585
chr3	156783639	156783719	dmr_945039	0.5835
chr3	156895381	156895708	dmr_945149	0.5335
chr3	156898961	156899319	dmr_945151	0.701
chr3	156904004	156904791	dmr_945157	0.6955
chr3	156929139	156929467	dmr_945179	0.835
chr3	156937094	156937419	dmr_945184	0.5805
chr3	157024663	157024902	dmr_945257	0.7340000000000001
chr3	157038264	157038647	dmr_945272	0.525
chr3	157051062	157051189	dmr_945285	0.705
chr3	157074878	157074990	dmr_945301	0.8405
chr3	157085815	157086004	dmr_945315	0.8245
chr3	157181937	157182047	dmr_945396	0.5595
chr3	157216454	157216615	dmr_945427	0.7735
chr3	157236440	157236574	dmr_945450	0.6459999999999999
chr3	157268615	157269122	dmr_945483	0.642
chr3	157321538	157321603	dmr_945535	0.742
chr3	157377927	157378594	dmr_945575	0.71
chr3	157449479	157449713	dmr_945619	0.915
chr3	157472354	157472392	dmr_945631	0.597
chr3	157472763	157472993	dmr_945632	0.8355
chr3	157604861	157605153	dmr_945708	0.7665
chr3	157749634	157749851	dmr_945787	0.7055
chr3	157794719	157795088	dmr_945820	0.74
chr3	157948818	157949056	dmr_945913	0.6395
chr3	158001934	158002334	dmr_945946	0.6395
chr3	158011629	158011845	dmr_945960	0.701
chr3	158053984	158054184	dmr_945979	0.532
chr3	158120861	158121201	dmr_946049	0.6385
chr3	158123474	158123760	dmr_946052	0.877
chr3	158128448	158128609	dmr_946059	0.5885
chr3	158140969	158141269	dmr_946074	0.6675
chr3	158155949	158156196	dmr_946090	0.612
chr3	158203082	158203252	dmr_946138	0.5825
chr3	158206948	158207003	dmr_946142	0.7535
chr3	158248008	158248116	dmr_946183	0.7585
chr3	158255878	158256216	dmr_946191	0.713
chr3	158278886	158278973	dmr_946215	0.8340000000000001
chr3	158284230	158284309	dmr_946219	0.7020000000000001
chr3	158310713	158310830	dmr_946253	0.7265
chr3	158340433	158340532	dmr_946282	0.7215
chr3	158372959	158372971	dmr_946320	0.7
chr3	158388243	158388288	dmr_946339	0.6055
chr3	158497516	158497833	dmr_946433	0.585
chr3	158500829	158500933	dmr_946439	0.915
chr3	158502087	158502140	dmr_946441	0.5325
chr3	158554717	158554811	dmr_946490	0.525
chr3	159030694	159030903	dmr_946645	0.6465
chr3	159034836	159035097	dmr_946652	0.6885
chr3	159317540	159317854	dmr_946732	0.642
chr3	159399466	159399657	dmr_946752	0.591
chr3	159841049	159841053	dmr_946856	0.7915
chr4	3951410	3951920	dmr_947149	0.615
chr4	3952398	3952626	dmr_947150	0.6795
chr4	4212003	4212437	dmr_947255	0.5585
chr4	4397527	4397752	dmr_947323	0.7375
chr4	4613565	4613605	dmr_947410	0.5225
chr4	4983370	4983615	dmr_947550	0.532
chr4	4985102	4985120	dmr_947552	0.705
chr4	4987055	4987636	dmr_947554	0.8205
chr4	4987675	4987712	dmr_947555	0.6655
chr4	5130692	5131095	dmr_947594	0.53
chr4	5284539	5284873	dmr_947644	0.9075
chr4	5645313	5645555	dmr_947796	0.5755
chr4	5677496	5677957	dmr_947831	0.9279999999999999
chr4	5678431	5678667	dmr_947832	0.5195
chr4	5684421	5684841	dmr_947838	0.5675
chr4	5688093	5689007	dmr_947840	0.718
chr4	5699025	5699725	dmr_947852	0.523
chr4	5725738	5725906	dmr_947877	0.568
chr4	5789693	5789858	dmr_947947	0.5265
chr4	5793186	5793387	dmr_947950	0.5525
chr4	5793665	5794063	dmr_947951	0.7785
chr4	5810409	5810624	dmr_947964	0.703
chr4	6031916	6031926	dmr_948065	0.568
chr4	6056819	6056981	dmr_948082	0.608
chr4	6095276	6095752	dmr_948106	0.7
chr4	6185142	6185328	dmr_948145	0.927
chr4	6185637	6185642	dmr_948146	0.7375
chr4	6451398	6452708	dmr_948325	0.6605
chr4	6454729	6454872	dmr_948326	0.757
chr4	6512947	6513000	dmr_948357	0.607
chr4	6682314	6682377	dmr_948420	0.612
chr4	6717673	6718638	dmr_948460	0.609
chr4	6773579	6773653	dmr_948519	0.6885
chr4	6816880	6817269	dmr_948583	0.7415
chr4	6817340	6817397	dmr_948584	0.5785
chr4	6873246	6873615	dmr_948649	0.708
chr4	6988710	6989640	dmr_948782	0.799
chr4	6995962	6996411	dmr_948786	0.731
chr4	7192000	7192426	dmr_948861	0.5670000000000001
chr4	7356380	7356465	dmr_948952	0.8375
chr4	7356852	7356975	dmr_948953	0.6859999999999999
chr4	7363993	7364271	dmr_948954	0.621
chr4	7405381	7406179	dmr_948977	0.5815
chr4	7414880	7414994	dmr_948982	0.725
chr4	7596066	7596412	dmr_949082	0.5579999999999999
chr4	7643003	7643724	dmr_949099	0.9165
chr4	7844165	7844319	dmr_949173	0.6095
chr4	8290651	8290929	dmr_949401	0.89
chr4	8560384	8561246	dmr_949509	0.594
chr4	8941800	8942361	dmr_949736	0.6915
chr4	9095558	9096050	dmr_949817	0.8835
chr4	9284095	9284594	dmr_949937	0.5715
chr4	9285333	9285598	dmr_949939	0.7115
chr4	9285875	9285930	dmr_949940	0.799
chr4	9290925	9291158	dmr_949946	0.5485
chr4	9306358	9306586	dmr_949965	0.77
chr4	9315318	9315651	dmr_949970	0.6505
chr4	9322999	9323146	dmr_949978	0.5710000000000001
chr4	9337485	9337986	dmr_949995	0.5745
chr4	9398369	9398586	dmr_950055	0.5005
chr4	9530191	9530448	dmr_950152	0.6125
chr4	9560421	9561360	dmr_950184	0.795
chr4	9693750	9694019	dmr_950318	0.5815
chr4	10079382	10079905	dmr_950465	0.924
chr4	10357838	10357944	dmr_950592	0.6255
chr4	10508308	10508422	dmr_950630	0.7075
chr4	10858373	10858391	dmr_950734	0.802
chr4	10979848	10980131	dmr_950791	0.619
chr4	10999119	10999210	dmr_950808	0.882
chr4	11026574	11026771	dmr_950825	0.5985
chr4	11520780	11521248	dmr_951065	0.74
chr4	11521553	11521581	dmr_951066	0.6775
chr4	11578706	11579911	dmr_951107	0.5455
chr4	11917785	11918223	dmr_951282	0.7315
chr4	11955689	11955883	dmr_951315	0.5365
chr4	12007691	12008319	dmr_951381	0.5155
chr4	12023805	12024037	dmr_951393	0.5655
chr4	12248502	12248680	dmr_951484	0.5115
chr4	12262939	12263681	dmr_951491	0.8725
chr4	12272028	12273420	dmr_951494	0.935
chr4	12306292	12306397	dmr_951512	0.9229999999999999
chr4	12306862	12307895	dmr_951513	0.6975
chr4	12317547	12317890	dmr_951518	0.7595
chr4	12318280	12318589	dmr_951519	0.828
chr4	12334241	12334711	dmr_951524	0.5305
chr4	12336137	12336616	dmr_951526	0.6775
chr4	12437827	12438018	dmr_951574	0.9075
chr4	12489843	12490104	dmr_951606	0.519
chr4	12498661	12498740	dmr_951614	0.852
chr4	12500191	12500355	dmr_951618	0.527
chr4	12500751	12501389	dmr_951619	0.9205
chr4	12836464	12836670	dmr_951796	0.5915
chr4	13176908	13176951	dmr_951933	0.9755
chr4	13190433	13190493	dmr_951939	0.8355
chr4	13206281	13206708	dmr_951954	0.67
chr4	13259499	13260181	dmr_951987	0.583
chr4	13275546	13275908	dmr_951998	0.6745
chr4	13286397	13286564	dmr_952003	0.768
chr4	13408317	13408897	dmr_952061	0.613
chr4	13420984	13421284	dmr_952071	0.552
chr4	13566282	13566654	dmr_952130	0.669
chr4	13593295	13593758	dmr_952147	0.639
chr4	13689782	13690679	dmr_952181	0.5489999999999999
chr4	13744773	13744779	dmr_952211	0.703
chr4	13745084	13745827	dmr_952212	0.5820000000000001
chr4	13746661	13746805	dmr_952214	0.8009999999999999
chr4	13747180	13747235	dmr_952215	0.8155
chr4	13747748	13748435	dmr_952216	0.691
chr4	13748721	13749209	dmr_952217	0.6659999999999999
chr4	13749488	13749496	dmr_952218	0.613
chr4	13750382	13750816	dmr_952219	0.7025
chr4	13752547	13752880	dmr_952221	0.8135
chr4	13753746	13754064	dmr_952223	0.617
chr4	13754348	13754608	dmr_952224	0.618
chr4	13754981	13755026	dmr_952225	0.6345
chr4	13766939	13767995	dmr_952240	0.532
chr4	13772369	13773391	dmr_952246	0.6025
chr4	13773809	13773890	dmr_952248	0.8115
chr4	13775344	13775797	dmr_952251	0.6375
chr4	13777446	13777738	dmr_952255	0.8235
chr4	13778235	13778804	dmr_952256	0.5255
chr4	13779112	13779280	dmr_952257	0.6735
chr4	13780488	13781818	dmr_952258	0.5820000000000001
chr4	13781879	13782380	dmr_952259	0.7065
chr4	13782615	13782939	dmr_952260	0.628
chr4	13783322	13783693	dmr_952261	0.778
chr4	13784441	13784504	dmr_952263	0.5995
chr4	13787125	13787388	dmr_952267	0.6395
chr4	13787867	13787984	dmr_952268	0.615
chr4	13790294	13790365	dmr_952271	0.5770000000000001
chr4	13791860	13792200	dmr_952275	0.5595
chr4	13795445	13795675	dmr_952280	0.512
chr4	13796270	13796887	dmr_952282	0.7985
chr4	13797550	13798073	dmr_952284	0.542
chr4	13800190	13800333	dmr_952288	0.684
chr4	13801241	13801313	dmr_952290	0.5175
chr4	13802700	13803030	dmr_952292	0.511
chr4	13818666	13819056	dmr_952311	0.526
chr4	13833344	13833957	dmr_952330	0.7075
chr4	13836968	13837156	dmr_952336	0.5385
chr4	13837454	13838126	dmr_952337	0.672
chr4	13858071	13858666	dmr_952363	0.754
chr4	13865119	13865280	dmr_952373	0.7465
chr4	13865870	13867185	dmr_952375	0.7509999999999999
chr4	13875456	13875998	dmr_952387	0.738
chr4	13886293	13886497	dmr_952399	0.711
chr4	13886584	13886857	dmr_952400	0.8075
chr4	13887689	13888657	dmr_952401	0.556
chr4	14057612	14057953	dmr_952502	0.564
chr4	14061348	14062141	dmr_952506	0.5725
chr4	14075440	14075710	dmr_952516	0.54
chr4	14261569	14262146	dmr_952608	0.7265
chr4	14268905	14269172	dmr_952610	0.5895
chr4	14770538	14770994	dmr_952830	0.818
chr4	14770999	14771354	dmr_952831	0.532
chr4	14804750	14805378	dmr_952846	0.5335
chr4	14965999	14966587	dmr_952964	0.677
chr4	15013241	15013574	dmr_952997	0.6955
chr4	15090513	15091297	dmr_953055	0.64
chr4	15360326	15360410	dmr_953252	0.6895
chr4	15377223	15377887	dmr_953259	0.506
chr4	15444470	15444929	dmr_953297	0.557
chr4	15506270	15506429	dmr_953321	0.679
chr4	15552573	15552689	dmr_953341	0.642
chr4	15635629	15636645	dmr_953377	0.6645
chr4	15661021	15661116	dmr_953396	0.574
chr4	15706285	15706319	dmr_953419	0.735
chr4	15776017	15776757	dmr_953452	0.7795
chr4	15882975	15883418	dmr_953495	0.5315
chr4	15970350	15971030	dmr_953561	0.5945
chr4	16101875	16102161	dmr_953651	0.537
chr4	16477373	16477663	dmr_953801	0.556
chr4	16540493	16540580	dmr_953824	0.62
chr4	16647869	16648114	dmr_953852	0.8190000000000001
chr4	16848111	16848744	dmr_953926	0.6695
chr4	17165340	17165495	dmr_953994	0.6165
chr4	17165763	17166002	dmr_953995	0.6395
chr4	17636271	17636396	dmr_954106	0.5720000000000001
chr4	17856949	17857103	dmr_954158	0.6595
chr4	17858029	17858115	dmr_954159	0.6765
chr4	17858635	17858912	dmr_954160	0.5255
chr4	17912783	17912937	dmr_954211	0.6455
chr4	17993515	17993676	dmr_954283	0.631
chr4	18062698	18062713	dmr_954329	0.872
chr4	18063025	18063234	dmr_954330	0.5329999999999999
chr4	18170345	18170811	dmr_954382	0.5235
chr4	18778740	18779058	dmr_954555	0.5455
chr4	19222516	19223017	dmr_954693	0.6625
chr4	19306362	19306496	dmr_954710	0.6625
chr4	19329807	19329974	dmr_954721	0.516
chr4	19352486	19352694	dmr_954734	0.7585
chr4	19353073	19353334	dmr_954735	0.617
chr4	19484794	19485094	dmr_954781	0.7490000000000001
chr4	19497713	19497733	dmr_954791	0.746
chr4	19522852	19523280	dmr_954812	0.6315
chr4	19523336	19523441	dmr_954813	0.5045
chr4	19604433	19604882	dmr_954859	0.5305
chr4	19898017	19898464	dmr_955004	0.639
chr4	19923349	19923674	dmr_955025	0.7979999999999999
chr4	20042695	20042742	dmr_955073	0.6885
chr4	20122445	20122653	dmr_955115	0.6679999999999999
chr4	20138162	20138400	dmr_955122	0.669
chr4	20161333	20161605	dmr_955141	0.6635
chr4	20162848	20162932	dmr_955144	0.541
chr4	20219979	20220059	dmr_955163	0.735
chr4	20342884	20343243	dmr_955220	0.5885
chr4	20518690	20518715	dmr_955301	0.5905
chr4	20524030	20524352	dmr_955307	0.536
chr4	20560990	20561029	dmr_955335	0.629
chr4	20583625	20583848	dmr_955344	0.5705
chr4	20584161	20584350	dmr_955345	0.526
chr4	20742663	20743137	dmr_955424	0.8535
chr4	20776816	20777462	dmr_955455	0.5935
chr4	20844533	20844911	dmr_955469	0.5665
chr4	21309211	21309481	dmr_955591	0.7235
chr4	21765933	21766019	dmr_955723	0.5005
chr4	21986863	21987189	dmr_955890	0.5265
chr4	22090571	22090787	dmr_955954	0.5535
chr4	22102484	22102843	dmr_955967	0.5695
chr4	22112186	22112510	dmr_955975	0.555
chr4	22273821	22274420	dmr_956067	0.5065
chr4	22408272	22408458	dmr_956146	0.618
chr4	22495570	22497376	dmr_956194	0.595
chr4	22880546	22881124	dmr_956302	0.58
chr4	23602487	23602724	dmr_956557	0.746
chr4	24631178	24631409	dmr_956958	0.5565
chr4	24652961	24652976	dmr_956979	0.7515
chr4	24669111	24670337	dmr_956991	0.5365
chr4	24793864	24794386	dmr_957086	0.7085
chr4	24801160	24801466	dmr_957095	0.6025
chr4	25029795	25030210	dmr_957274	0.5475
chr4	25596414	25596644	dmr_957501	0.895
chr4	25672012	25672476	dmr_957565	0.6345
chr4	25723178	25723254	dmr_957609	0.731
chr4	25738925	25739415	dmr_957624	0.7490000000000001
chr4	25741262	25741985	dmr_957628	0.6940000000000001
chr4	25797738	25798323	dmr_957679	0.5505
chr4	25955940	25956124	dmr_957712	0.5615
chr4	26069573	26069580	dmr_957741	0.7505
chr4	26069911	26069966	dmr_957742	0.616
chr4	26707479	26707658	dmr_957954	0.508
chr4	27937129	27937247	dmr_958313	0.6845
chr4	28378099	28378424	dmr_958467	0.6679999999999999
chr4	28840019	28841585	dmr_958623	0.557
chr4	28999142	28999434	dmr_958771	0.7235
chr4	29091665	29091694	dmr_958809	0.7135
chr4	29832817	29833007	dmr_959063	0.556
chr4	29844573	29844579	dmr_959067	0.8365
chr4	30270833	30270966	dmr_959191	0.6825
chr4	30855366	30855513	dmr_959390	0.6045
chr4	31258550	31258585	dmr_959540	0.8475
chr4	31298105	31298312	dmr_959553	0.5425
chr4	31320468	31321379	dmr_959565	0.7190000000000001
chr4	31561569	31561907	dmr_959726	0.5715
chr4	31642000	31642232	dmr_959777	0.68
chr4	31973193	31973356	dmr_959956	0.5725
chr4	32000136	32000144	dmr_959971	0.607
chr4	32050003	32050343	dmr_960019	0.669
chr4	32074274	32074575	dmr_960037	0.5865
chr4	32106647	32107158	dmr_960058	0.73
chr4	32162316	32163078	dmr_960102	0.6459999999999999
chr4	32178177	32179206	dmr_960111	0.672
chr4	32189049	32189385	dmr_960119	0.7559999999999999
chr4	32250547	32250851	dmr_960183	0.632
chr4	32303221	32303365	dmr_960243	0.5775
chr4	32326789	32326976	dmr_960272	0.52
chr4	32327334	32328092	dmr_960273	0.643
chr4	32371276	32371442	dmr_960323	0.6425
chr4	32405007	32406209	dmr_960364	0.6829999999999999
chr4	32432488	32432493	dmr_960398	0.5275
chr4	32465807	32466029	dmr_960422	0.642
chr4	32466113	32466329	dmr_960423	0.6355
chr4	32466447	32466464	dmr_960424	0.695
chr4	32529511	32529575	dmr_960499	0.777
chr4	33052244	33052536	dmr_960877	0.5205
chr4	33266454	33266573	dmr_961008	0.516
chr4	33498291	33498487	dmr_961169	0.659
chr4	33581979	33582253	dmr_961239	0.622
chr4	33586454	33587610	dmr_961245	0.614
chr4	33663135	33663536	dmr_961298	0.5670000000000001
chr4	33663816	33664382	dmr_961299	0.5735
chr4	33696977	33697213	dmr_961326	0.6825
chr4	33921234	33921934	dmr_961502	0.755
chr4	33922755	33923717	dmr_961504	0.6755
chr4	33925259	33925842	dmr_961505	0.7905
chr4	33926100	33926332	dmr_961506	0.613
chr4	33926611	33927367	dmr_961507	0.6055
chr4	34170902	34171498	dmr_961630	0.5305
chr4	34231525	34231806	dmr_961671	0.6785
chr4	34241058	34241355	dmr_961682	0.7035
chr4	34302176	34302836	dmr_961709	0.7135
chr4	34303165	34303308	dmr_961710	0.526
chr4	34315784	34316463	dmr_961723	0.606
chr4	34320748	34321251	dmr_961728	0.6485
chr4	34327663	34328656	dmr_961734	0.706
chr4	34371774	34371924	dmr_961759	0.525
chr4	34386802	34386909	dmr_961770	0.5905
chr4	34467948	34468347	dmr_961810	0.6685
chr4	34681595	34682014	dmr_961964	0.5055
chr4	34874671	34874752	dmr_962119	0.528
chr4	35099395	35099519	dmr_962266	0.6935
chr4	35336469	35336922	dmr_962408	0.5485
chr4	35500333	35500837	dmr_962479	0.6709999999999999
chr4	35767621	35767919	dmr_962588	0.9309999999999999
chr4	35768253	35768555	dmr_962589	0.57
chr4	35828195	35828533	dmr_962630	0.8305
chr4	35879666	35879812	dmr_962651	0.9305
chr4	35885925	35886035	dmr_962656	0.5145
chr4	35899658	35900135	dmr_962668	0.725
chr4	36137074	36137174	dmr_962820	0.594
chr4	36186412	36186688	dmr_962870	0.5255
chr4	36224157	36224253	dmr_962892	0.722
chr4	36262974	36263118	dmr_962919	0.5485
chr4	36288587	36289438	dmr_962936	0.7715
chr4	36289778	36290114	dmr_962937	0.6475
chr4	36311495	36311741	dmr_962951	0.545
chr4	36370166	36370327	dmr_962989	0.7655
chr4	36556777	36557051	dmr_963115	0.674
chr4	37988730	37989108	dmr_963665	0.868
chr4	38266792	38267212	dmr_963712	0.841
chr4	39812795	39813193	dmr_964229	0.6525
chr4	40099900	40099949	dmr_964408	0.588
chr4	40299976	40300295	dmr_964541	0.8625
chr4	40310595	40310942	dmr_964550	0.64
chr4	40385372	40385829	dmr_964607	0.5335
chr4	40513196	40513417	dmr_964675	0.5215
chr4	40538529	40538846	dmr_964693	0.5465
chr4	40543939	40543958	dmr_964697	0.502
chr4	40544119	40544392	dmr_964698	0.732
chr4	40927150	40927490	dmr_964922	0.9165
chr4	41147355	41147797	dmr_965072	0.6665
chr4	41207053	41207129	dmr_965147	0.588
chr4	41208308	41208447	dmr_965150	0.8695
chr4	41295611	41295837	dmr_965207	0.684
chr4	41387664	41388119	dmr_965273	0.5825
chr4	41557024	41557664	dmr_965408	0.711
chr4	41566248	41566535	dmr_965420	0.6715
chr4	41587426	41587672	dmr_965441	0.8420000000000001
chr4	41628891	41629153	dmr_965476	0.6
chr4	41639142	41639234	dmr_965487	0.6435
chr4	41708277	41708308	dmr_965558	0.5579999999999999
chr4	41722470	41722593	dmr_965568	0.5495
chr4	42735134	42735193	dmr_965684	0.7345
chr4	42917590	42917712	dmr_965868	0.6225
chr4	42941461	42942013	dmr_965897	0.6335
chr4	42946492	42946589	dmr_965904	0.7945
chr4	42946846	42946895	dmr_965905	0.8320000000000001
chr4	42947195	42947506	dmr_965906	0.6609999999999999
chr4	42948508	42948929	dmr_965908	0.6459999999999999
chr4	42950771	42951245	dmr_965910	0.8325
chr4	42963865	42963945	dmr_965924	0.6709999999999999
chr4	42965703	42965784	dmr_965927	0.688
chr4	43205119	43205163	dmr_966083	0.6745
chr4	43205600	43205790	dmr_966084	0.5035
chr4	43206836	43207213	dmr_966086	0.5485
chr4	43283200	43283578	dmr_966160	0.619
chr4	43380736	43381271	dmr_966220	0.6755
chr4	43383331	43383643	dmr_966221	0.7435
chr4	43399407	43399465	dmr_966238	0.574
chr4	43408460	43408707	dmr_966251	0.5155
chr4	43552491	43553074	dmr_966372	0.56
chr4	43591542	43591893	dmr_966411	0.512
chr4	43629189	43629313	dmr_966430	0.6445
chr4	43629596	43629678	dmr_966431	0.659
chr4	43630817	43631054	dmr_966432	0.6935
chr4	43653319	43653432	dmr_966449	0.565
chr4	43713846	43713933	dmr_966502	0.5145
chr4	43847686	43848055	dmr_966568	0.6485
chr4	44124532	44124906	dmr_966751	0.69
chr4	44249718	44250841	dmr_966871	0.5720000000000001
chr4	44251550	44252681	dmr_966873	0.532
chr4	44311019	44311177	dmr_966915	0.5529999999999999
chr4	44595069	44595100	dmr_967072	0.5935
chr4	44816315	44816859	dmr_967189	0.759
chr4	44973565	44974066	dmr_967283	0.5529999999999999
chr4	44982182	44982392	dmr_967289	0.5225
chr4	45009518	45010298	dmr_967308	0.782
chr4	45047971	45048234	dmr_967339	0.6305
chr4	45143134	45143432	dmr_967416	0.7305
chr4	45180991	45180998	dmr_967439	0.6795
chr4	45189781	45190049	dmr_967451	0.9390000000000001
chr4	45190187	45190279	dmr_967452	0.97
chr4	45190293	45191584	dmr_967453	0.727
chr4	45625498	45626379	dmr_967781	0.6025
chr4	45719573	45719881	dmr_967846	0.696
chr4	45738686	45739143	dmr_967863	0.6629999999999999
chr4	45763572	45764702	dmr_967890	0.542
chr4	45819367	45820161	dmr_967944	0.5175
chr4	45861033	45861563	dmr_967974	0.5655
chr4	45890210	45890600	dmr_967993	0.5379999999999999
chr4	46146796	46146915	dmr_968200	0.602
chr4	46173362	46173567	dmr_968220	0.755
chr4	46176921	46177593	dmr_968226	0.6575
chr4	46177685	46177866	dmr_968227	0.6585
chr4	46178290	46178464	dmr_968228	0.8029999999999999
chr4	46490082	46490156	dmr_968408	0.632
chr4	46506764	46506788	dmr_968418	0.762
chr4	46711512	46712339	dmr_968610	0.8205
chr4	46720946	46722077	dmr_968625	0.5375
chr4	46734694	46735409	dmr_968644	0.7365
chr4	46742411	46742830	dmr_968653	0.7505
chr4	46746846	46747134	dmr_968662	0.519
chr4	46758526	46759045	dmr_968680	0.7390000000000001
chr4	46769830	46770576	dmr_968700	0.5595
chr4	46784776	46785065	dmr_968722	0.728
chr4	46799655	46800058	dmr_968745	0.66
chr4	46805282	46805752	dmr_968753	0.639
chr4	46811198	46811515	dmr_968767	0.5820000000000001
chr4	46825984	46826035	dmr_968796	0.6455
chr4	46832761	46833329	dmr_968806	0.5175
chr4	46842601	46843081	dmr_968820	0.6115
chr4	46872980	46873154	dmr_968867	0.586
chr4	46880991	46881781	dmr_968881	0.5579999999999999
chr4	46911746	46911839	dmr_968921	0.561
chr4	46916072	46916235	dmr_968929	0.528
chr4	46925360	46925838	dmr_968946	0.6945
chr4	46927865	46927928	dmr_968951	0.7265
chr4	46931543	46931629	dmr_968957	0.727
chr4	46931917	46932787	dmr_968958	0.5920000000000001
chr4	46935426	46935965	dmr_968963	0.7909999999999999
chr4	46936017	46936839	dmr_968964	0.6445
chr4	46960347	46960718	dmr_968997	0.5055
chr4	46973955	46974104	dmr_969017	0.71
chr4	46989335	46989491	dmr_969041	0.5925
chr4	47010365	47010918	dmr_969058	0.649
chr4	47011274	47011500	dmr_969059	0.6970000000000001
chr4	47097930	47098204	dmr_969145	0.6295
chr4	47124159	47124504	dmr_969162	0.5855
chr4	47124512	47124759	dmr_969163	0.6555
chr4	47279326	47279829	dmr_969287	0.8190000000000001
chr4	47304943	47305757	dmr_969308	0.736
chr4	47312150	47312257	dmr_969314	0.883
chr4	47312634	47312788	dmr_969315	0.6415
chr4	47313182	47313382	dmr_969316	0.542
chr4	47351424	47352478	dmr_969352	0.682
chr4	47619479	47619647	dmr_969546	0.71
chr4	47651529	47651623	dmr_969567	0.846
chr4	48181074	48181105	dmr_969953	0.669
chr4	48181390	48181768	dmr_969954	0.6665
chr4	48266681	48266927	dmr_970033	0.7045
chr4	48402643	48403442	dmr_970128	0.6585
chr4	48541331	48541762	dmr_970187	0.6425
chr4	48563465	48564025	dmr_970214	0.711
chr4	48586181	48586285	dmr_970234	0.581
chr4	48586548	48586837	dmr_970235	0.5965
chr4	48588692	48589373	dmr_970237	0.59
chr4	48615687	48616129	dmr_970272	0.6155
chr4	48704971	48705319	dmr_970370	0.5235
chr4	48755146	48755911	dmr_970402	0.632
chr4	48770684	48770741	dmr_970419	0.8395
chr4	48771023	48771379	dmr_970420	0.711
chr4	48771924	48772121	dmr_970421	0.509
chr4	48772555	48772585	dmr_970422	0.657
chr4	48779768	48780155	dmr_970431	0.5675
chr4	48781035	48781909	dmr_970433	0.8275
chr4	48905234	48905600	dmr_970496	0.6965
chr4	49103870	49104074	dmr_970642	0.6385
chr4	49115488	49116358	dmr_970648	0.5545
chr4	49179148	49179227	dmr_970701	0.5945
chr4	49189888	49190284	dmr_970708	0.6920000000000001
chr4	49211493	49211846	dmr_970727	0.5105
chr4	49542883	49543692	dmr_970894	0.722
chr4	49660627	49660815	dmr_970987	0.5579999999999999
chr4	49689169	49689279	dmr_971019	0.578
chr4	49689475	49689857	dmr_971020	0.568
chr4	49728924	49729234	dmr_971069	0.81
chr4	49729520	49729685	dmr_971070	0.7959999999999999
chr4	49748554	49748561	dmr_971087	0.7829999999999999
chr4	49754027	49754073	dmr_971094	0.6609999999999999
chr4	49758298	49758533	dmr_971101	0.627
chr4	49774353	49775248	dmr_971113	0.8705
chr4	49776937	49777443	dmr_971116	0.5595
chr4	49784835	49784865	dmr_971127	0.7455
chr4	49785161	49785494	dmr_971128	0.597
chr4	49792013	49792243	dmr_971139	0.8785
chr4	49803138	49803350	dmr_971155	0.5105
chr4	49806552	49806779	dmr_971160	0.775
chr4	49836716	49836931	dmr_971197	0.8075
chr4	49837905	49838001	dmr_971199	0.654
chr4	49838992	49839123	dmr_971201	0.512
chr4	49839871	49840083	dmr_971203	0.7445
chr4	49840829	49841473	dmr_971205	0.6035
chr4	49842234	49842363	dmr_971206	0.701
chr4	49842669	49843152	dmr_971207	0.9620000000000001
chr4	49843418	49843669	dmr_971208	0.6775
chr4	49846035	49846677	dmr_971210	0.6085
chr4	49847154	49847253	dmr_971211	0.633
chr4	49996294	49996565	dmr_971279	0.5105
chr4	50007086	50007277	dmr_971282	0.8885
chr4	50023591	50024010	dmr_971288	0.848
chr4	50028011	50028088	dmr_971293	0.7240000000000001
chr4	50875952	50876238	dmr_971538	0.5429999999999999
chr4	50886949	50886990	dmr_971542	0.5135
chr4	51086436	51086504	dmr_971587	0.5760000000000001
chr4	51481869	51481898	dmr_971682	0.802
chr4	51486083	51486452	dmr_971685	0.965
chr4	51486798	51487007	dmr_971686	0.9445
chr4	51576735	51576833	dmr_971716	0.8190000000000001
chr4	51613131	51613183	dmr_971735	0.6905
chr4	51907147	51908026	dmr_971822	0.8425
chr4	51969164	51970196	dmr_971850	0.8585
chr4	52024730	52025036	dmr_971884	0.7995
chr4	52050854	52051208	dmr_971894	0.7559999999999999
chr4	52152732	52153320	dmr_971929	0.674
chr4	52263607	52263847	dmr_971975	0.759
chr4	52264992	52265150	dmr_971977	0.6685
chr4	52282594	52282858	dmr_971985	0.652
chr4	52319488	52319639	dmr_972004	0.735
chr4	52319892	52320118	dmr_972005	0.5095
chr4	52361871	52362198	dmr_972042	0.7090000000000001
chr4	52423279	52423726	dmr_972068	0.9255
chr4	52424023	52424161	dmr_972069	0.7859999999999999
chr4	52429042	52429780	dmr_972071	0.877
chr4	52438185	52438194	dmr_972078	0.5625
chr4	52460986	52461521	dmr_972088	0.563
chr4	52473025	52473171	dmr_972097	0.8815
chr4	52532695	52533029	dmr_972125	0.502
chr4	52553426	52553574	dmr_972135	0.545
chr4	52643775	52644364	dmr_972200	0.8109999999999999
chr4	52660994	52661469	dmr_972216	0.521
chr4	52693622	52693679	dmr_972233	0.5115
chr4	52721410	52722501	dmr_972244	0.628
chr4	52726226	52726629	dmr_972245	0.5579999999999999
chr4	52726635	52726678	dmr_972246	0.7485
chr4	52731454	52731970	dmr_972252	0.8335
chr4	52769126	52769236	dmr_972274	0.5760000000000001
chr4	52771870	52772446	dmr_972276	0.7805
chr4	52772776	52772954	dmr_972277	0.524
chr4	52816823	52816922	dmr_972303	0.8735
chr4	52824138	52824167	dmr_972308	0.7659999999999999
chr4	52958722	52959168	dmr_972389	0.563
chr4	52970664	52970885	dmr_972395	0.599
chr4	52972268	52973033	dmr_972397	0.6165
chr4	52973418	52973587	dmr_972398	0.8995
chr4	52976098	52976437	dmr_972402	0.5375
chr4	53000149	53000383	dmr_972418	0.5765
chr4	53018279	53018403	dmr_972423	0.7070000000000001
chr4	53140364	53140692	dmr_972508	0.7175
chr4	53181582	53181933	dmr_972543	0.5475
chr4	53186576	53186680	dmr_972547	0.8135
chr4	53196862	53197017	dmr_972552	0.6145
chr4	53197144	53197243	dmr_972553	0.6525
chr4	53218394	53219159	dmr_972573	0.6125
chr4	53321174	53321189	dmr_972641	0.8695
chr4	53321439	53321547	dmr_972642	0.8285
chr4	53376967	53377563	dmr_972665	0.777
chr4	53409768	53409929	dmr_972686	0.586
chr4	53436974	53438399	dmr_972704	0.62
chr4	53526417	53526569	dmr_972804	0.63
chr4	53843616	53844007	dmr_973054	0.6095
chr4	53885015	53885042	dmr_973078	0.5920000000000001
chr4	54029971	54030512	dmr_973167	0.5885
chr4	54062974	54063250	dmr_973195	0.7885
chr4	54282993	54283238	dmr_973313	0.519
chr4	54328744	54329457	dmr_973349	0.5325
chr4	54359505	54360353	dmr_973369	0.5265
chr4	54370758	54371123	dmr_973375	0.5075
chr4	54473876	54473965	dmr_973415	0.7170000000000001
chr4	54646214	54646848	dmr_973492	0.6495
chr4	54664689	54664748	dmr_973498	0.7335
chr4	54949488	54949899	dmr_973639	0.6815
chr4	54965890	54966942	dmr_973664	0.5475
chr4	54966999	54967546	dmr_973665	0.715
chr4	55005586	55005622	dmr_973711	0.5255
chr4	55016287	55016870	dmr_973727	0.855
chr4	55041035	55041443	dmr_973750	0.578
chr4	55109434	55109441	dmr_973820	0.762
chr4	55191089	55191424	dmr_973873	0.519
chr4	55204272	55204746	dmr_973883	0.6509999999999999
chr4	55300276	55300519	dmr_973946	0.5215
chr4	55385312	55385599	dmr_974005	0.565
chr4	55415381	55416134	dmr_974026	0.5255
chr4	55530261	55530276	dmr_974085	0.5095
chr4	55615848	55616140	dmr_974135	0.7015
chr4	55718453	55718893	dmr_974207	0.53
chr4	55929392	55929427	dmr_974324	0.755
chr4	55940194	55940586	dmr_974329	0.8859999999999999
chr4	56055950	56056094	dmr_974393	0.603
chr4	56626953	56627572	dmr_974700	0.7055
chr4	56630107	56630711	dmr_974704	0.5545
chr4	56713102	56713549	dmr_974761	0.72
chr4	56739514	56740003	dmr_974776	0.6285
chr4	56754773	56754798	dmr_974790	0.9345
chr4	56767539	56768035	dmr_974806	0.5825
chr4	56915585	56915959	dmr_974924	0.502
chr4	57257549	57257904	dmr_975229	0.937
chr4	57257982	57258370	dmr_975230	0.7345
chr4	57273763	57274582	dmr_975246	0.6075
chr4	57274835	57275094	dmr_975247	0.621
chr4	57298938	57299485	dmr_975265	0.6355
chr4	57302326	57302617	dmr_975266	0.5775
chr4	57441973	57442974	dmr_975367	0.51
chr4	57473898	57473937	dmr_975388	0.652
chr4	57560996	57561081	dmr_975471	0.5475
chr4	57561598	57561655	dmr_975472	0.518
chr4	57564624	57564858	dmr_975475	0.8170000000000001
chr4	57576188	57576468	dmr_975486	0.8625
chr4	57636531	57637287	dmr_975555	0.507
chr4	57638384	57638574	dmr_975556	0.614
chr4	57638913	57639200	dmr_975557	0.7065
chr4	57639833	57640925	dmr_975559	0.6635
chr4	57656498	57656778	dmr_975577	0.6125
chr4	57663617	57664154	dmr_975590	0.5875
chr4	57664180	57664249	dmr_975591	0.738
chr4	57720534	57721118	dmr_975646	0.6525
chr4	57737239	57737664	dmr_975665	0.8029999999999999
chr4	57758163	57758400	dmr_975678	0.7635
chr4	57762673	57762839	dmr_975684	0.877
chr4	57782369	57783496	dmr_975702	0.6709999999999999
chr4	57783498	57784167	dmr_975703	0.5385
chr4	57821864	57822933	dmr_975731	0.7185
chr4	58254226	58254588	dmr_976006	0.866
chr4	58332443	58332792	dmr_976046	0.7035
chr4	58356203	58356643	dmr_976055	0.5305
chr4	58426428	58426556	dmr_976090	0.5975
chr4	58546679	58547452	dmr_976184	0.77
chr4	58737049	58737541	dmr_976287	0.5670000000000001
chr4	58763114	58763696	dmr_976299	0.932
chr4	58875425	58875627	dmr_976382	0.6629999999999999
chr4	59004326	59004339	dmr_976477	0.6665
chr4	59008326	59008578	dmr_976483	0.688
chr4	59716796	59717208	dmr_976959	0.502
chr4	59823511	59823934	dmr_977038	0.741
chr4	59891597	59891907	dmr_977120	0.578
chr4	59892978	59893046	dmr_977122	0.733
chr4	62264251	62264482	dmr_977384	0.5835
chr4	62265250	62265754	dmr_977385	0.517
chr4	62287457	62287570	dmr_977397	0.7340000000000001
chr4	62304265	62304272	dmr_977410	0.813
chr4	62359515	62359760	dmr_977448	0.535
chr4	62393539	62393762	dmr_977472	0.5835
chr4	62480345	62480675	dmr_977526	0.6809999999999999
chr4	62570059	62570285	dmr_977588	0.6055
chr4	62625115	62625328	dmr_977629	0.653
chr4	62625431	62625555	dmr_977630	0.563
chr4	62726519	62726715	dmr_977707	0.6335
chr4	62727343	62727914	dmr_977709	0.644
chr4	62733436	62733773	dmr_977717	0.5115
chr4	62870760	62870915	dmr_977818	0.6635
chr4	63234066	63234473	dmr_978011	0.6105
chr4	63323638	63323775	dmr_978077	0.5255
chr4	63489789	63490078	dmr_978212	0.6990000000000001
chr4	63496287	63496488	dmr_978220	0.5995
chr4	63546389	63546627	dmr_978263	0.645
chr4	63559320	63559364	dmr_978279	0.7235
chr4	63591615	63591714	dmr_978299	0.9345
chr4	63821487	63821516	dmr_978421	0.505
chr4	64022938	64023031	dmr_978540	0.637
chr4	64058213	64058668	dmr_978567	0.6859999999999999
chr4	64058927	64059196	dmr_978568	0.6495
chr4	64083956	64084135	dmr_978589	0.875
chr4	64084246	64084382	dmr_978591	0.8059999999999999
chr4	64489700	64489901	dmr_978773	0.9025
chr4	65126735	65126741	dmr_978977	0.522
chr4	65449237	65449420	dmr_979125	0.629
chr4	65566225	65566462	dmr_979182	0.6395
chr4	65608301	65608465	dmr_979204	0.5475
chr4	65610475	65610717	dmr_979207	0.711
chr4	65699913	65700663	dmr_979275	0.7675
chr4	65721221	65721405	dmr_979295	0.546
chr4	65737195	65737547	dmr_979311	0.805
chr4	65744315	65744591	dmr_979319	0.7165
chr4	65745315	65745684	dmr_979320	0.7455
chr4	65768165	65768342	dmr_979340	0.6085
chr4	65772986	65773450	dmr_979345	0.6635
chr4	65803471	65803855	dmr_979360	0.897
chr4	65804176	65804209	dmr_979361	0.6815
chr4	65820094	65820158	dmr_979374	0.6920000000000001
chr4	65820601	65820635	dmr_979375	0.9259999999999999
chr4	65839388	65840084	dmr_979393	0.7525
chr4	65888438	65888554	dmr_979426	0.721
chr4	65916057	65916511	dmr_979454	0.665
chr4	65959645	65959868	dmr_979488	0.5925
chr4	65964615	65964859	dmr_979491	0.6625
chr4	65971948	65972593	dmr_979501	0.9640000000000001
chr4	66051796	66051928	dmr_979545	0.647
chr4	66206958	66207000	dmr_979654	0.5820000000000001
chr4	66264344	66264659	dmr_979707	0.7425
chr4	66269724	66270018	dmr_979713	0.504
chr4	66281113	66281902	dmr_979726	0.5135
chr4	66306272	66306636	dmr_979747	0.7675
chr4	66310645	66310780	dmr_979749	0.5165
chr4	66336400	66336584	dmr_979774	0.5555
chr4	66344729	66344865	dmr_979782	0.9905
chr4	66370485	66370675	dmr_979797	0.6705
chr4	66378322	66378447	dmr_979803	0.6405
chr4	66378805	66379522	dmr_979804	0.7415
chr4	66393136	66393514	dmr_979817	0.821
chr4	66558455	66558748	dmr_979911	0.805
chr4	66961493	66962106	dmr_980091	0.7165
chr4	67067193	67067341	dmr_980121	0.531
chr4	67524546	67524600	dmr_980276	0.6585
chr4	68011536	68011599	dmr_980469	0.5055
chr4	68149254	68149758	dmr_980527	0.8645
chr4	68317341	68317466	dmr_980594	0.5760000000000001
chr4	68532139	68532154	dmr_980672	0.5335
chr4	68532421	68532479	dmr_980673	0.7185
chr4	68547045	68547303	dmr_980679	0.6775
chr4	68765516	68766149	dmr_980776	0.66
chr4	68774317	68774514	dmr_980787	0.6685
chr4	68910983	68911099	dmr_980954	0.7395
chr4	69045818	69046506	dmr_981053	0.5835
chr4	69062378	69062527	dmr_981062	0.774
chr4	69096365	69096484	dmr_981084	0.6395
chr4	69587569	69587705	dmr_981309	0.583
chr4	69611807	69612365	dmr_981323	0.8175
chr4	69629126	69629307	dmr_981332	0.8225
chr4	70186195	70186400	dmr_981590	0.5865
chr4	70220309	70220736	dmr_981605	0.9245
chr4	70297563	70297872	dmr_981669	0.6365
chr4	70320509	70320567	dmr_981688	0.8025
chr4	70320916	70321216	dmr_981689	0.6055
chr4	70391126	70391221	dmr_981723	0.764
chr4	71433350	71433667	dmr_982100	0.856
chr4	71433874	71433877	dmr_982101	0.5995
chr4	71672191	71672329	dmr_982196	0.9805
chr4	71809414	71809738	dmr_982233	0.7615
chr4	72001227	72001445	dmr_982295	0.8185
chr4	72140725	72140954	dmr_982355	0.5555
chr4	72197747	72197923	dmr_982402	0.6779999999999999
chr4	72198340	72198789	dmr_982403	0.8905
chr4	72202227	72202445	dmr_982405	0.507
chr4	72381982	72383169	dmr_982459	0.5589999999999999
chr4	72481042	72481257	dmr_982486	0.5815
chr4	72562936	72563086	dmr_982507	0.915
chr4	72563412	72563678	dmr_982508	0.6925
chr4	72788765	72789068	dmr_982592	0.5125
chr4	73570238	73570376	dmr_982771	0.523
chr4	74012115	74012757	dmr_982860	0.7070000000000001
chr4	74014645	74014703	dmr_982861	0.519
chr4	74015457	74015823	dmr_982863	0.7185
chr4	74052320	74052340	dmr_982885	0.625
chr4	74076960	74077226	dmr_982903	0.521
chr4	74082707	74083094	dmr_982905	0.5895
chr4	75292381	75292557	dmr_983336	0.638
chr4	75744550	75745250	dmr_983497	0.5005
chr4	76327152	76327392	dmr_983998	0.726
chr4	76327415	76327889	dmr_983999	0.7585
chr4	76366048	76366296	dmr_984049	0.6335
chr4	76380678	76380799	dmr_984065	0.7945
chr4	76424543	76424645	dmr_984116	0.5015
chr4	76448560	76448925	dmr_984149	0.6975
chr4	76520714	76521248	dmr_984215	0.6265
chr4	76621918	76622106	dmr_984296	0.613
chr4	76779909	76780232	dmr_984406	0.871
chr4	76780492	76780504	dmr_984407	0.657
chr4	76901499	76901649	dmr_984497	0.7725
chr4	76913714	76913831	dmr_984508	0.535
chr4	76932477	76932894	dmr_984525	0.8270000000000001
chr4	77259614	77259811	dmr_984760	0.86
chr4	77519315	77519493	dmr_984976	0.6105
chr4	77558591	77558845	dmr_985012	0.6525
chr4	78607079	78607273	dmr_985772	0.6835
chr4	79052823	79053335	dmr_985889	0.5085
chr4	79293026	79293363	dmr_985961	0.909
chr4	79670697	79671026	dmr_986065	0.5275
chr4	80131819	80132442	dmr_986198	0.682
chr4	80873041	80873258	dmr_986516	0.6415
chr4	80912135	80912408	dmr_986540	0.5595
chr4	80912736	80912780	dmr_986541	0.561
chr4	80918013	80918167	dmr_986550	0.758
chr4	80918790	80918841	dmr_986551	0.5435
chr4	80919116	80919310	dmr_986552	0.541
chr4	80920243	80920648	dmr_986553	0.9229999999999999
chr4	80924913	80925017	dmr_986558	0.789
chr4	80932969	80933326	dmr_986568	0.6945
chr4	80938864	80938878	dmr_986575	0.5925
chr4	80939304	80939404	dmr_986577	0.5975
chr4	81005449	81005688	dmr_986609	0.895
chr4	81005964	81006358	dmr_986610	0.9345
chr4	81006541	81006555	dmr_986611	0.7985
chr4	81051739	81052061	dmr_986634	0.9755
chr4	81333536	81333685	dmr_986822	0.555
chr4	81539405	81539952	dmr_986978	0.7390000000000001
chr4	81922773	81923237	dmr_987177	0.6675
chr4	81925997	81926150	dmr_987180	0.597
chr4	82510570	82512133	dmr_987711	0.5455
chr4	82704275	82704945	dmr_987889	0.514
chr4	82957986	82958209	dmr_988091	0.9109999999999999
chr4	82971071	82971266	dmr_988108	0.7659999999999999
chr4	83122475	83123026	dmr_988216	0.888
chr4	83166854	83167398	dmr_988240	0.509
chr4	83207317	83207567	dmr_988284	0.716
chr4	83215020	83215649	dmr_988294	0.81
chr4	83478780	83479551	dmr_988541	0.509
chr4	83479591	83479607	dmr_988542	0.721
chr4	83484752	83484803	dmr_988548	0.5775
chr4	83549401	83549756	dmr_988574	0.6605
chr4	83549824	83549949	dmr_988575	0.5865
chr4	83818830	83819084	dmr_988696	0.6709999999999999
chr4	83837453	83837556	dmr_988705	0.684
chr4	84741638	84741770	dmr_989175	0.8875
chr4	84885267	84885291	dmr_989248	0.7895
chr4	85204186	85204772	dmr_989420	0.69
chr4	85232889	85233085	dmr_989458	0.715
chr4	85233360	85233405	dmr_989459	0.6145
chr4	85297466	85297651	dmr_989540	0.665
chr4	85310050	85310221	dmr_989557	0.6135
chr4	85325549	85325979	dmr_989583	0.644
chr4	85707421	85707711	dmr_989857	0.608
chr4	86020798	86021177	dmr_990060	0.5015
chr4	86545630	86545690	dmr_990400	0.6725
chr4	86580132	86580467	dmr_990415	0.5305
chr4	86620119	86620515	dmr_990433	0.7085
chr4	86712572	86713369	dmr_990476	0.6435
chr4	86750244	86751055	dmr_990495	0.5695
chr4	86886710	86886965	dmr_990581	0.634
chr4	86953681	86953704	dmr_990619	0.542
chr4	86989913	86990009	dmr_990654	0.722
chr4	87012493	87012522	dmr_990675	0.9045
chr4	87012817	87012907	dmr_990676	0.6985
chr4	87032838	87033477	dmr_990707	0.642
chr4	87087263	87087468	dmr_990788	0.706
chr4	87149954	87150146	dmr_990874	0.785
chr4	87211278	87211856	dmr_990957	0.7929999999999999
chr4	87218269	87218606	dmr_990966	0.542
chr4	87225251	87225614	dmr_990975	0.513
chr4	87298198	87298518	dmr_991029	0.887
chr4	87332559	87332722	dmr_991043	0.589
chr4	87333049	87333107	dmr_991044	0.902
chr4	87739304	87740125	dmr_991269	0.522
chr4	87790345	87790493	dmr_991306	0.6475
chr4	87806251	87806551	dmr_991323	0.522
chr4	87845119	87845235	dmr_991357	0.597
chr4	87848444	87848487	dmr_991360	0.7055
chr4	87865757	87866086	dmr_991376	0.6185
chr4	87883902	87884394	dmr_991395	0.6990000000000001
chr4	87948859	87949000	dmr_991457	0.75
chr4	87958145	87958339	dmr_991465	0.584
chr4	87962735	87962922	dmr_991469	0.62
chr4	87977505	87978549	dmr_991488	0.5529999999999999
chr4	88013946	88014464	dmr_991523	0.5355
chr4	88015250	88015512	dmr_991525	0.6355
chr4	88156297	88157042	dmr_991624	0.652
chr4	88158924	88159100	dmr_991627	0.6920000000000001
chr4	88270398	88270546	dmr_991715	0.5670000000000001
chr4	88338346	88338422	dmr_991754	0.509
chr4	88346055	88346258	dmr_991759	0.51
chr4	88357449	88357665	dmr_991772	0.64
chr4	88938989	88939007	dmr_991977	0.7385
chr4	89013110	89013161	dmr_992020	0.5479999999999999
chr4	89307159	89307186	dmr_992138	0.6925
chr4	89486754	89487400	dmr_992218	0.593
chr4	89515653	89516526	dmr_992233	0.568
chr4	89529813	89530374	dmr_992244	0.5605
chr4	89575575	89575608	dmr_992263	0.5165
chr4	89621295	89621523	dmr_992279	0.7665
chr4	89687975	89688203	dmr_992312	0.5075
chr4	89776219	89776625	dmr_992339	0.799
chr4	89776634	89777122	dmr_992340	0.507
chr4	89779149	89779490	dmr_992342	0.535
chr4	89816308	89817119	dmr_992351	0.6405
chr4	89834410	89834522	dmr_992359	0.9055
chr4	89834732	89834784	dmr_992360	0.7715
chr4	90444587	90444713	dmr_992551	0.7415
chr4	90444982	90445062	dmr_992552	0.8220000000000001
chr4	90445407	90445545	dmr_992553	0.7735
chr4	90697038	90697229	dmr_992633	0.57
chr4	90998655	90998958	dmr_992758	0.718
chr4	91028979	91029135	dmr_992771	0.565
chr4	91029432	91029673	dmr_992772	0.8015
chr4	91071522	91071737	dmr_992795	0.6509999999999999
chr4	91080469	91080616	dmr_992802	0.6625
chr4	91094695	91094963	dmr_992817	0.59
chr4	91215039	91215252	dmr_992912	0.652
chr4	91230151	91230505	dmr_992932	0.5539999999999999
chr4	91236518	91237696	dmr_992942	0.7135
chr4	91243755	91244458	dmr_992950	0.633
chr4	91244712	91245424	dmr_992951	0.779
chr4	91251707	91252611	dmr_992957	0.746
chr4	91262681	91263178	dmr_992972	0.748
chr4	91263434	91264015	dmr_992973	0.838
chr4	91264030	91264264	dmr_992974	0.7675
chr4	91264305	91264447	dmr_992975	0.6425
chr4	91289922	91290105	dmr_993005	0.562
chr4	91299319	91299869	dmr_993018	0.5675
chr4	91299992	91300329	dmr_993019	0.7015
chr4	91331607	91331801	dmr_993061	0.5579999999999999
chr4	91334432	91335105	dmr_993065	0.636
chr4	91345296	91345899	dmr_993084	0.7765
chr4	91348999	91349689	dmr_993089	0.638
chr4	91358899	91359065	dmr_993105	0.7665
chr4	91362228	91363375	dmr_993112	0.5425
chr4	91363983	91364082	dmr_993114	0.581
chr4	91365344	91366233	dmr_993117	0.7055
chr4	91366538	91366878	dmr_993118	0.5925
chr4	91369339	91370160	dmr_993122	0.7705
chr4	91370239	91370961	dmr_993123	0.7390000000000001
chr4	91372700	91373016	dmr_993124	0.591
chr4	91373286	91373553	dmr_993125	0.6375
chr4	91379471	91379868	dmr_993131	0.6305
chr4	91380135	91380189	dmr_993132	0.7340000000000001
chr4	91391353	91391383	dmr_993142	0.8365
chr4	91392110	91393596	dmr_993144	0.8735
chr4	91397982	91398088	dmr_993145	0.61
chr4	91399321	91399505	dmr_993147	0.88
chr4	92070023	92070442	dmr_993353	0.8055
chr4	92085335	92085861	dmr_993358	0.591
chr4	92124895	92125157	dmr_993372	0.6225
chr4	93286015	93286356	dmr_993677	0.53
chr4	93803241	93803413	dmr_993843	0.5355
chr4	93879328	93879949	dmr_993868	0.517
chr4	94347748	94348585	dmr_994086	0.5255
chr4	94387102	94387361	dmr_994111	0.5845
chr4	94387640	94387696	dmr_994112	0.7435
chr4	94391625	94392197	dmr_994117	0.8605
chr4	94392513	94392851	dmr_994118	0.5775
chr4	94433710	94433748	dmr_994147	0.6625
chr4	94438021	94438303	dmr_994151	0.7070000000000001
chr4	94517665	94517897	dmr_994197	0.6025
chr4	94528594	94528716	dmr_994204	0.6135
chr4	94544421	94544611	dmr_994210	0.6585
chr4	94979734	94979753	dmr_994395	0.601
chr4	95053904	95053924	dmr_994431	0.8
chr4	95185508	95186143	dmr_994516	0.598
chr4	95557113	95557132	dmr_994674	0.5465
chr4	95645060	95645436	dmr_994735	0.7225
chr4	95896626	95896789	dmr_994879	0.5539999999999999
chr4	95897349	95897566	dmr_994881	0.7785
chr4	96022139	96022240	dmr_994946	0.7455
chr4	96028949	96028969	dmr_994956	0.5815
chr4	96171971	96172085	dmr_995019	0.565
chr4	96591200	96591337	dmr_995120	0.609
chr4	96591649	96592162	dmr_995121	0.523
chr4	96697917	96698512	dmr_995149	0.6805
chr4	96968530	96969521	dmr_995259	0.7335
chr4	97132732	97132815	dmr_995335	0.867
chr4	97236287	97236479	dmr_995372	0.8875
chr4	97346767	97347137	dmr_995410	0.8765
chr4	97618735	97619173	dmr_995544	0.6925
chr4	97635377	97635782	dmr_995560	0.5920000000000001
chr4	97647378	97648012	dmr_995571	0.7975
chr4	97775184	97775360	dmr_995655	0.5305
chr4	97775648	97776218	dmr_995656	0.633
chr4	98094306	98094749	dmr_995978	0.6345
chr4	98581773	98582190	dmr_996298	0.5885
chr4	98621111	98621607	dmr_996322	0.6735
chr4	98702311	98702507	dmr_996371	0.682
chr4	98718049	98718608	dmr_996377	0.6185
chr4	98728015	98728378	dmr_996382	0.6285
chr4	98924686	98924854	dmr_996505	0.6885
chr4	98932952	98933103	dmr_996513	0.603
chr4	99083270	99083582	dmr_996643	0.691
chr4	99100923	99101112	dmr_996662	0.7609999999999999
chr4	99101472	99101517	dmr_996663	0.501
chr4	99117792	99117966	dmr_996680	0.5285
chr4	99118574	99118643	dmr_996681	0.5555
chr4	99118903	99119290	dmr_996682	0.6095
chr4	99193293	99193482	dmr_996738	0.551
chr4	99278857	99279109	dmr_996813	0.662
chr4	99573077	99573524	dmr_996987	0.6195
chr4	100169596	100169843	dmr_997258	0.633
chr4	100204517	100204800	dmr_997284	0.6095
chr4	100235238	100235521	dmr_997304	0.5770000000000001
chr4	100386586	100386910	dmr_997399	0.5479999999999999
chr4	100407159	100407578	dmr_997409	0.6545
chr4	100863864	100863917	dmr_997659	0.527
chr4	100865594	100866579	dmr_997661	0.6765
chr4	101158347	101158845	dmr_997871	0.5145
chr4	101173388	101174331	dmr_997892	0.8655
chr4	101195216	101195531	dmr_997914	0.5539999999999999
chr4	101197662	101198437	dmr_997918	0.625
chr4	101241092	101241332	dmr_997961	0.5155
chr4	101241373	101241822	dmr_997962	0.848
chr4	101264102	101264246	dmr_997987	0.6829999999999999
chr4	101292009	101292389	dmr_998001	0.6765
chr4	101440168	101440269	dmr_998112	0.529
chr4	101654088	101654726	dmr_998348	0.5870000000000001
chr4	101729957	101730091	dmr_998409	0.6135
chr4	102119411	102119761	dmr_998560	0.6509999999999999
chr4	102187303	102187438	dmr_998616	0.7255
chr4	102682283	102682942	dmr_999062	0.6145
chr4	102804859	102804911	dmr_999153	0.568
chr4	102821852	102822071	dmr_999173	0.5195
chr4	102860775	102862280	dmr_999221	0.7559999999999999
chr4	102873725	102874421	dmr_999236	0.5870000000000001
chr4	102977680	102977883	dmr_999344	0.556
chr4	103011998	103012316	dmr_999370	0.512
chr4	103179817	103179991	dmr_999469	0.643
chr4	103313358	103313443	dmr_999550	0.5585
chr4	103461296	103461392	dmr_999656	0.63
chr4	103461867	103461907	dmr_999657	0.772
chr4	103536655	103537135	dmr_999709	0.6915
chr4	103703145	103703157	dmr_999848	0.823
chr4	103703456	103703681	dmr_999849	0.5725
chr4	103738308	103738468	dmr_999891	0.575
chr4	103738475	103738478	dmr_999892	0.511
chr4	103802558	103802734	dmr_999962	0.5325
chr4	103902276	103903018	dmr_1000069	0.5579999999999999
chr4	103965018	103965057	dmr_1000135	0.6375
chr4	103966132	103966474	dmr_1000137	0.7859999999999999
chr4	104006632	104006747	dmr_1000180	0.8190000000000001
chr4	104013021	104013949	dmr_1000188	0.519
chr4	104217102	104217588	dmr_1000371	0.662
chr4	104440679	104441132	dmr_1000585	0.6235
chr4	104441140	104441316	dmr_1000586	0.8625
chr4	104556428	104556453	dmr_1000738	0.5615
chr4	104644470	104644670	dmr_1000860	0.6685
chr4	104656729	104657246	dmr_1000877	0.626
chr4	104702883	104702987	dmr_1000946	0.5775
chr4	105000255	105000653	dmr_1001173	0.795
chr4	105098290	105098812	dmr_1001275	0.6395
chr4	105099088	105099104	dmr_1001276	0.5255
chr4	105101049	105101160	dmr_1001280	0.662
chr4	105226284	105226755	dmr_1001374	0.5045
chr4	105246130	105246196	dmr_1001382	0.579
chr4	105661699	105662144	dmr_1001634	0.8205
chr4	105688359	105688986	dmr_1001642	0.6455
chr4	105857167	105857295	dmr_1001732	0.5329999999999999
chr4	106187035	106187107	dmr_1001941	0.5325
chr4	106386398	106386955	dmr_1002119	0.9115
chr4	106440990	106441137	dmr_1002178	0.82
chr4	106442194	106442334	dmr_1002181	0.627
chr4	106555882	106556133	dmr_1002272	0.5435
chr4	106750085	106750111	dmr_1002425	0.5565
chr4	106838477	106838802	dmr_1002474	0.684
chr4	106854677	106855086	dmr_1002488	0.665
chr4	106855347	106855400	dmr_1002489	0.5125
chr4	106945041	106945128	dmr_1002564	0.647
chr4	106955755	106956424	dmr_1002576	0.6535
chr4	106975835	106975850	dmr_1002611	0.552
chr4	106976844	106977620	dmr_1002613	0.6405
chr4	106978444	106978972	dmr_1002616	0.603
chr4	107013398	107014096	dmr_1002659	0.688
chr4	107067617	107067797	dmr_1002717	0.5385
chr4	107124182	107124955	dmr_1002755	0.66
chr4	107249543	107249627	dmr_1002848	0.665
chr4	107687127	107687293	dmr_1003129	0.542
chr4	107694175	107694495	dmr_1003138	0.5535
chr4	107714528	107714902	dmr_1003151	0.5815
chr4	107717522	107718403	dmr_1003154	0.5895
chr4	107730958	107731236	dmr_1003165	0.6875
chr4	107801395	107801417	dmr_1003233	0.637
chr4	107805327	107805637	dmr_1003236	0.731
chr4	107820126	107820363	dmr_1003255	0.7485
chr4	107820630	107820772	dmr_1003256	0.6855
chr4	107822763	107823792	dmr_1003261	0.6175
chr4	107829738	107829858	dmr_1003270	0.6975
chr4	107833819	107834350	dmr_1003277	0.7240000000000001
chr4	107937136	107937745	dmr_1003369	0.8425
chr4	108337483	108337599	dmr_1003655	0.534
chr4	108337872	108338004	dmr_1003656	0.573
chr4	108406989	108407107	dmr_1003700	0.5635
chr4	108633849	108634002	dmr_1003853	0.525
chr4	108803410	108803786	dmr_1003968	0.6585
chr4	108827817	108828000	dmr_1003982	0.636
chr4	108831109	108831449	dmr_1003985	0.6409999999999999
chr4	108879868	108879986	dmr_1004014	0.5720000000000001
chr4	108890934	108891243	dmr_1004028	0.679
chr4	108906595	108906852	dmr_1004045	0.504
chr4	108910339	108910934	dmr_1004052	0.5760000000000001
chr4	108913131	108913359	dmr_1004054	0.897
chr4	108914937	108915141	dmr_1004057	0.8220000000000001
chr4	108930383	108930790	dmr_1004070	0.6
chr4	108938159	108938278	dmr_1004078	0.672
chr4	108938566	108938876	dmr_1004079	0.7829999999999999
chr4	108943790	108943935	dmr_1004089	0.601
chr4	108951882	108952106	dmr_1004095	0.8545
chr4	109118151	109118814	dmr_1004234	0.5820000000000001
chr4	109155945	109156737	dmr_1004278	0.6935
chr4	109406313	109406360	dmr_1004431	0.721
chr4	109981658	109982572	dmr_1004763	0.5105
chr4	109985232	109986311	dmr_1004767	0.5695
chr4	109986548	109986579	dmr_1004768	0.5329999999999999
chr4	110120048	110120323	dmr_1004834	0.6409999999999999
chr4	110120569	110121020	dmr_1004835	0.5525
chr4	110121368	110121658	dmr_1004836	0.9065
chr4	110214296	110214844	dmr_1004907	0.6325
chr4	110264364	110264981	dmr_1004976	0.677
chr4	110306382	110307303	dmr_1005017	0.5705
chr4	110350643	110350838	dmr_1005041	0.53
chr4	110458476	110458620	dmr_1005084	0.531
chr4	111181723	111181760	dmr_1005387	0.7765
chr4	111326965	111327417	dmr_1005454	0.5975
chr4	111332830	111333351	dmr_1005462	0.6605
chr4	111392017	111392043	dmr_1005506	0.5025
chr4	111469970	111470050	dmr_1005598	0.7165
chr4	114538877	114539222	dmr_1006075	0.6115
chr4	114636181	114636429	dmr_1006152	0.5075
chr4	114863957	114864016	dmr_1006275	0.5015
chr4	114937698	114937941	dmr_1006314	0.6375
chr4	115103720	115104034	dmr_1006402	0.6335
chr4	115650583	115651477	dmr_1006497	0.63
chr4	115701416	115701825	dmr_1006513	0.684
chr4	115709388	115709783	dmr_1006518	0.544
chr4	115927469	115928311	dmr_1006648	0.74
chr4	116101537	116102063	dmr_1006755	0.5435
chr4	116176120	116176376	dmr_1006826	0.5745
chr4	116176699	116176994	dmr_1006827	0.5329999999999999
chr4	116182589	116183202	dmr_1006832	0.7829999999999999
chr4	116319655	116319854	dmr_1006923	0.6455
chr4	116406622	116406718	dmr_1006982	0.7595
chr4	116458382	116458823	dmr_1007013	0.5735
chr4	116596613	116596847	dmr_1007077	0.6375
chr4	116878595	116878963	dmr_1007224	0.5720000000000001
chr4	116975685	116975855	dmr_1007275	0.706
chr4	116986602	116987066	dmr_1007281	0.526
chr4	117132834	117132891	dmr_1007361	0.7675
chr4	117155073	117155097	dmr_1007373	0.6559999999999999
chr4	117217078	117217852	dmr_1007393	0.7340000000000001
chr4	117427503	117427547	dmr_1007533	0.621
chr4	117427596	117428451	dmr_1007534	0.873
chr4	117557210	117557504	dmr_1007606	0.8079999999999999
chr4	117569884	117570032	dmr_1007621	0.5479999999999999
chr4	117630176	117630584	dmr_1007671	0.5945
chr4	117645056	117645639	dmr_1007681	0.603
chr4	117780369	117780417	dmr_1007758	0.5295
chr4	117928298	117928495	dmr_1007884	0.6845
chr4	118030421	118030499	dmr_1007972	0.6955
chr4	118265688	118266343	dmr_1008208	0.513
chr4	118359468	118359723	dmr_1008299	0.6005
chr4	118426695	118426699	dmr_1008342	0.541
chr4	118630456	118631069	dmr_1008482	0.752
chr4	118857279	118857361	dmr_1008574	0.6955
chr4	119141286	119141952	dmr_1008733	0.5920000000000001
chr4	119195849	119195923	dmr_1008774	0.826
chr4	119234171	119234203	dmr_1008795	0.547
chr4	119321296	119321364	dmr_1008866	0.5285
chr4	119338162	119338672	dmr_1008872	0.706
chr4	119359357	119360065	dmr_1008885	0.725
chr4	119373176	119373344	dmr_1008897	0.5820000000000001
chr4	119423126	119423166	dmr_1008936	0.6565
chr4	119463383	119463865	dmr_1008962	0.5235
chr4	119491627	119491877	dmr_1008988	0.5275
chr4	119602988	119603095	dmr_1009073	0.7815
chr4	119668784	119670504	dmr_1009122	0.664
chr4	119672837	119672921	dmr_1009126	0.5589999999999999
chr4	119843386	119843982	dmr_1009252	0.69
chr4	119854537	119854809	dmr_1009268	0.8515
chr4	119854817	119854826	dmr_1009269	0.536
chr4	119901925	119902763	dmr_1009336	0.7340000000000001
chr4	119935953	119936263	dmr_1009372	0.5355
chr4	120144601	120144653	dmr_1009660	0.7090000000000001
chr4	120148620	120149088	dmr_1009664	0.6285
chr4	120580081	120580156	dmr_1010011	0.5485
chr4	120762820	120762842	dmr_1010176	0.581
chr4	120768939	120769805	dmr_1010183	0.7665
chr4	120817187	120817309	dmr_1010243	0.625
chr4	120966478	120966582	dmr_1010369	0.74
chr4	120974716	120975095	dmr_1010380	0.6915
chr4	121052557	121052704	dmr_1010447	0.5670000000000001
chr4	122982850	122983778	dmr_1010716	0.526
chr4	122985146	122985379	dmr_1010717	0.743
chr4	123016017	123016132	dmr_1010735	0.5475
chr4	123018673	123018861	dmr_1010737	0.5579999999999999
chr4	123025677	123025726	dmr_1010743	0.685
chr4	123042624	123042691	dmr_1010766	0.7909999999999999
chr4	123181959	123182322	dmr_1010869	0.7165
chr4	123194140	123194654	dmr_1010883	0.6525
chr4	123200821	123201138	dmr_1010889	0.6535
chr4	123294463	123294942	dmr_1010957	0.5465
chr4	123360156	123360279	dmr_1011013	0.642
chr4	123383151	123383333	dmr_1011036	0.7395
chr4	123383461	123383647	dmr_1011037	0.7355
chr4	123389188	123389328	dmr_1011043	0.539
chr4	123406565	123406589	dmr_1011064	0.6315
chr4	123428821	123428901	dmr_1011097	0.514
chr4	123463800	123463839	dmr_1011139	0.7695
chr4	123528415	123529060	dmr_1011203	0.5395
chr4	123529360	123529538	dmr_1011204	0.7275
chr4	123535806	123536106	dmr_1011215	0.505
chr4	123663686	123663773	dmr_1011354	0.5625
chr4	123666816	123667431	dmr_1011358	0.517
chr4	123677122	123677347	dmr_1011369	0.7555
chr4	123678336	123678449	dmr_1011372	0.619
chr4	123685038	123685386	dmr_1011386	0.503
chr4	124175205	124175853	dmr_1011667	0.5915
chr4	124209836	124210594	dmr_1011705	0.5605
chr4	124233879	124234021	dmr_1011729	0.6765
chr4	124594517	124595328	dmr_1012046	0.605
chr4	124656279	124656699	dmr_1012115	0.5435
chr4	124672799	124672818	dmr_1012130	0.555
chr4	124738174	124738291	dmr_1012171	0.7265
chr4	124742839	124743350	dmr_1012176	0.662
chr4	124765982	124766291	dmr_1012196	0.8145
chr4	124766594	124766616	dmr_1012197	0.5345
chr4	124848030	124848216	dmr_1012261	0.636
chr4	124853613	124853952	dmr_1012266	0.711
chr4	124893889	124894285	dmr_1012303	0.5585
chr4	124906183	124906509	dmr_1012312	0.6405
chr4	124920069	124921526	dmr_1012324	0.581
chr4	125191069	125192194	dmr_1012538	0.674
chr4	125200543	125200934	dmr_1012551	0.6115
chr4	125248977	125249636	dmr_1012591	0.6815
chr4	125261001	125261652	dmr_1012612	0.584
chr4	125261909	125262599	dmr_1012613	0.7115
chr4	125274635	125275742	dmr_1012627	0.6635
chr4	125276139	125276887	dmr_1012628	0.632
chr4	125281495	125282078	dmr_1012634	0.5529999999999999
chr4	125282164	125283055	dmr_1012635	0.677
chr4	125290913	125291029	dmr_1012645	0.698
chr4	125300956	125301107	dmr_1012656	0.594
chr4	125302750	125303244	dmr_1012660	0.6920000000000001
chr4	125357971	125358179	dmr_1012708	0.561
chr4	125397007	125397541	dmr_1012741	0.542
chr4	125430985	125431338	dmr_1012784	0.5415
chr4	125437793	125437860	dmr_1012787	0.555
chr4	125468452	125469023	dmr_1012820	0.698
chr4	125469087	125469429	dmr_1012821	0.8759999999999999
chr4	125474973	125475179	dmr_1012829	0.774
chr4	125486789	125487777	dmr_1012847	0.617
chr4	125487877	125488346	dmr_1012848	0.509
chr4	125493236	125493744	dmr_1012851	0.6955
chr4	125493899	125494814	dmr_1012852	0.645
chr4	125495111	125495365	dmr_1012853	0.768
chr4	125495989	125496953	dmr_1012855	0.7829999999999999
chr4	125497406	125498252	dmr_1012856	0.565
chr4	125498302	125499024	dmr_1012857	0.5025
chr4	125505163	125505483	dmr_1012862	0.5815
chr4	125512433	125512603	dmr_1012870	0.6875
chr4	125512616	125512722	dmr_1012871	0.6135
chr4	125515502	125516057	dmr_1012873	0.6695
chr4	125526584	125526827	dmr_1012886	0.698
chr4	125534625	125536241	dmr_1012898	0.7495
chr4	125543299	125543360	dmr_1012909	0.6970000000000001
chr4	125544881	125545467	dmr_1012913	0.727
chr4	125545509	125545632	dmr_1012914	0.6395
chr4	125546538	125546656	dmr_1012916	0.551
chr4	125554479	125554950	dmr_1012925	0.581
chr4	125571820	125572298	dmr_1012949	0.5710000000000001
chr4	125587516	125588713	dmr_1012971	0.615
chr4	125589632	125590098	dmr_1012973	0.6459999999999999
chr4	125593090	125593911	dmr_1012977	0.797
chr4	125620271	125620781	dmr_1013009	0.7065
chr4	125664347	125664876	dmr_1013062	0.529
chr4	125686358	125686680	dmr_1013085	0.5545
chr4	125695580	125696026	dmr_1013098	0.6815
chr4	125696120	125696280	dmr_1013099	0.775
chr4	125696399	125697124	dmr_1013100	0.726
chr4	125697449	125697930	dmr_1013101	0.5435
chr4	125702552	125702830	dmr_1013110	0.708
chr4	125702889	125703345	dmr_1013111	0.7545
chr4	125718800	125719050	dmr_1013136	0.5005
chr4	125784418	125784801	dmr_1013189	0.659
chr4	125985864	125985940	dmr_1013361	0.6579999999999999
chr4	126078899	126079534	dmr_1013424	0.5429999999999999
chr4	126131783	126131986	dmr_1013472	0.6495
chr4	126150432	126150462	dmr_1013494	0.679
chr4	126227667	126227945	dmr_1013551	0.5935
chr4	126248459	126248932	dmr_1013581	0.687
chr4	126257746	126257760	dmr_1013591	0.6105
chr4	126296697	126297275	dmr_1013622	0.502
chr4	126602373	126602419	dmr_1013823	0.5905
chr4	126746487	126746808	dmr_1013932	0.57
chr4	126749908	126750609	dmr_1013939	0.6285
chr4	126751706	126751711	dmr_1013941	0.6555
chr4	126852054	126852825	dmr_1014021	0.6385
chr4	126862022	126862032	dmr_1014027	0.516
chr4	127049471	127049865	dmr_1014138	0.81
chr4	127077852	127077994	dmr_1014148	0.6485
chr4	127125871	127126622	dmr_1014166	0.6555
chr4	127167389	127167975	dmr_1014183	0.606
chr4	127171241	127171641	dmr_1014186	0.537
chr4	127172208	127172749	dmr_1014187	0.721
chr4	127173004	127174096	dmr_1014188	0.608
chr4	127174441	127175374	dmr_1014189	0.6235
chr4	127236038	127237309	dmr_1014272	0.5515
chr4	127313585	127313618	dmr_1014324	0.5965
chr4	127441758	127442955	dmr_1014427	0.8365
chr4	127489798	127489848	dmr_1014460	0.725
chr4	127544801	127544863	dmr_1014494	0.6425
chr4	127548871	127549523	dmr_1014500	0.6409999999999999
chr4	127549546	127549927	dmr_1014501	0.833
chr4	127833666	127833845	dmr_1014761	0.779
chr4	127987089	127987370	dmr_1014885	0.6665
chr4	128050195	128050449	dmr_1014964	0.5615
chr4	128050562	128050574	dmr_1014965	0.6375
chr4	128099729	128099916	dmr_1015031	0.7625
chr4	128541359	128541468	dmr_1015536	0.718
chr4	128688194	128688524	dmr_1015675	0.618
chr4	128689371	128689544	dmr_1015677	0.515
chr4	128689654	128689816	dmr_1015678	0.7535
chr4	128817572	128818254	dmr_1015836	0.65
chr4	128820659	128820921	dmr_1015837	0.6325
chr4	128924332	128924437	dmr_1015927	0.5905
chr4	128966447	128967192	dmr_1015959	0.6815
chr4	129080772	129081043	dmr_1016038	0.627
chr4	129081455	129082178	dmr_1016040	0.5895
chr4	129137331	129138135	dmr_1016099	0.652
chr4	129140502	129140759	dmr_1016103	0.6275
chr4	129144916	129145382	dmr_1016108	0.754
chr4	129204635	129204946	dmr_1016151	0.529
chr4	129218731	129218889	dmr_1016168	0.5235
chr4	129263260	129263997	dmr_1016215	0.5635
chr4	129496145	129497183	dmr_1016370	0.642
chr4	129701755	129702573	dmr_1016531	0.6535
chr4	129709959	129710025	dmr_1016546	0.7215
chr4	129771395	129772044	dmr_1016604	0.7195
chr4	129811266	129812304	dmr_1016633	0.565
chr4	129875460	129875633	dmr_1016693	0.654
chr4	129880643	129880992	dmr_1016698	0.8065
chr4	129933347	129934098	dmr_1016738	0.747
chr4	129934222	129934383	dmr_1016739	0.725
chr4	129983143	129983709	dmr_1016791	0.6679999999999999
chr4	129986393	129986473	dmr_1016793	0.8005
chr4	130140699	130141355	dmr_1016950	0.528
chr4	130246167	130246236	dmr_1017025	0.516
chr4	130669066	130669169	dmr_1017227	0.762
chr4	130744202	130744326	dmr_1017318	0.8415
chr4	130746098	130746207	dmr_1017320	0.631
chr4	130747014	130747517	dmr_1017322	0.53
chr4	130752141	130752594	dmr_1017329	0.6295
chr4	130752604	130752811	dmr_1017330	0.7005
chr4	130878123	130878481	dmr_1017486	0.5085
chr4	130914523	130915249	dmr_1017519	0.56
chr4	130984278	130985141	dmr_1017569	0.6709999999999999
chr4	130991634	130992044	dmr_1017577	0.6859999999999999
chr4	131125669	131126590	dmr_1017668	0.7315
chr4	131138855	131139612	dmr_1017680	0.6745
chr4	131260409	131260586	dmr_1017766	0.727
chr4	131260618	131261182	dmr_1017767	0.5505
chr4	131263104	131263637	dmr_1017771	0.7190000000000001
chr4	131266786	131266943	dmr_1017776	0.649
chr4	131272241	131272673	dmr_1017783	0.5725
chr4	131350410	131350772	dmr_1017857	0.9145
chr4	131356129	131356896	dmr_1017864	0.6985
chr4	131386206	131386999	dmr_1017896	0.5045
chr4	131387026	131387505	dmr_1017897	0.5535
chr4	131400507	131400981	dmr_1017909	0.633
chr4	131520621	131521367	dmr_1018026	0.7045
chr4	131525447	131525605	dmr_1018033	0.5885
chr4	131695849	131697001	dmr_1018147	0.6225
chr4	131794214	131794658	dmr_1018228	0.6775
chr4	131812550	131812763	dmr_1018250	0.535
chr4	131834047	131834795	dmr_1018276	0.5165
chr4	132119223	132120376	dmr_1018487	0.716
chr4	132133841	132134340	dmr_1018508	0.6729999999999999
chr4	132137149	132137444	dmr_1018511	0.836
chr4	132137574	132137842	dmr_1018512	0.5925
chr4	132142841	132144012	dmr_1018520	0.677
chr4	132144978	132145172	dmr_1018521	0.633
chr4	132546145	132546189	dmr_1018780	0.5095
chr4	132595241	132595337	dmr_1018822	0.736
chr4	132659144	132659260	dmr_1018880	0.5055
chr4	132736788	132736907	dmr_1018929	0.5670000000000001
chr4	133013707	133013812	dmr_1019142	0.846
chr4	133085839	133085888	dmr_1019237	0.745
chr4	133086178	133086652	dmr_1019238	0.6185
chr4	133176154	133177257	dmr_1019314	0.5075
chr4	133199985	133200072	dmr_1019331	0.5720000000000001
chr4	133250547	133252084	dmr_1019369	0.5005
chr4	133278297	133278386	dmr_1019387	0.5355
chr4	133292708	133293959	dmr_1019403	0.539
chr4	133378182	133378532	dmr_1019461	0.6275
chr4	133386244	133386421	dmr_1019473	0.5615
chr4	133386451	133386654	dmr_1019474	0.805
chr4	133391169	133392027	dmr_1019480	0.6525
chr4	133484638	133484888	dmr_1019552	0.534
chr4	133521657	133521736	dmr_1019584	0.509
chr4	133688337	133689138	dmr_1019694	0.655
chr4	133707205	133707219	dmr_1019718	0.655
chr4	133909952	133910289	dmr_1019837	0.5670000000000001
chr4	133969136	133969461	dmr_1019872	0.6175
chr4	134123851	134124587	dmr_1019963	0.6
chr4	134156831	134156961	dmr_1019988	0.6875
chr4	134238815	134238885	dmr_1020023	0.706
chr4	134430161	134430550	dmr_1020180	0.5115
chr4	134441763	134441810	dmr_1020195	0.519
chr4	134445951	134446662	dmr_1020204	0.5135
chr4	134450012	134450527	dmr_1020212	0.753
chr4	134453572	134454307	dmr_1020217	0.624
chr4	134483262	134483613	dmr_1020250	0.7365
chr4	134496555	134496614	dmr_1020261	0.8540000000000001
chr4	134516271	134517535	dmr_1020281	0.799
chr4	134586280	134586570	dmr_1020358	0.5445
chr4	134623895	134624499	dmr_1020399	0.5725
chr4	134624562	134624630	dmr_1020400	0.7455
chr4	134631311	134632279	dmr_1020414	0.5615
chr4	134661517	134661573	dmr_1020453	0.626
chr4	134661870	134662295	dmr_1020454	0.5085
chr4	134704951	134705606	dmr_1020506	0.529
chr4	134718508	134718693	dmr_1020518	0.5539999999999999
chr4	134750959	134751828	dmr_1020556	0.5835
chr4	134937815	134938285	dmr_1020718	0.5529999999999999
chr4	134963336	134963513	dmr_1020735	0.6605
chr4	134998686	134999222	dmr_1020759	0.618
chr4	135229945	135230045	dmr_1020916	0.687
chr4	135257996	135258815	dmr_1020941	0.606
chr4	135507673	135507899	dmr_1021116	0.7190000000000001
chr4	135530977	135531182	dmr_1021136	0.6945
chr4	135567022	135567387	dmr_1021165	0.531
chr4	135972979	135973302	dmr_1021414	0.6305
chr4	135981466	135982229	dmr_1021421	0.512
chr4	136069948	136070271	dmr_1021468	0.6595
chr4	136131601	136131607	dmr_1021511	0.5135
chr4	136163648	136164007	dmr_1021537	0.5125
chr4	136205960	136206197	dmr_1021570	0.6775
chr4	136347463	136347734	dmr_1021670	0.5625
chr4	136412282	136412394	dmr_1021719	0.5475
chr4	136412420	136413153	dmr_1021720	0.5455
chr4	136424974	136425363	dmr_1021729	0.7135
chr4	136598461	136598651	dmr_1021894	0.6285
chr4	136714589	136714743	dmr_1021995	0.7345
chr4	136722519	136722601	dmr_1022003	0.6965
chr4	136722865	136723371	dmr_1022004	0.5660000000000001
chr4	136841037	136841109	dmr_1022147	0.6345
chr4	137044385	137044874	dmr_1022313	0.5485
chr4	137085124	137085774	dmr_1022333	0.5575
chr4	137347726	137347922	dmr_1022567	0.9545
chr4	137353339	137353444	dmr_1022574	0.5785
chr4	137681538	137682085	dmr_1022820	0.7725
chr4	137861597	137861646	dmr_1022990	0.8140000000000001
chr4	137864661	137865230	dmr_1022993	0.7395
chr4	137913783	137914003	dmr_1023051	0.797
chr4	137995460	137995965	dmr_1023126	0.588
chr4	138014836	138015167	dmr_1023155	0.5475
chr4	138018063	138018175	dmr_1023159	0.627
chr4	138068375	138068538	dmr_1023235	0.6205
chr4	138119853	138120128	dmr_1023327	0.565
chr4	138131113	138131841	dmr_1023347	0.75
chr4	138144306	138144419	dmr_1023369	0.6890000000000001
chr4	138176734	138176737	dmr_1023412	0.5665
chr4	138228097	138228972	dmr_1023475	0.6615
chr4	138246457	138246771	dmr_1023491	0.5625
chr4	138246785	138246816	dmr_1023492	0.5505
chr4	138247512	138247904	dmr_1023493	0.6145
chr4	138251375	138251404	dmr_1023496	0.573
chr4	138286999	138287119	dmr_1023533	0.556
chr4	138292964	138294551	dmr_1023540	0.7759999999999999
chr4	138377568	138377703	dmr_1023610	0.5785
chr4	138396864	138396940	dmr_1023628	0.7315
chr4	138447315	138447323	dmr_1023661	0.6075
chr4	138457250	138457560	dmr_1023669	0.5835
chr4	138462628	138462729	dmr_1023674	0.5485
chr4	138495794	138496253	dmr_1023711	0.745
chr4	138496548	138496849	dmr_1023712	0.7235
chr4	138504179	138504422	dmr_1023721	0.5875
chr4	138507905	138508180	dmr_1023724	0.715
chr4	138523818	138524075	dmr_1023740	0.6945
chr4	138530041	138530372	dmr_1023753	0.6685
chr4	138537698	138537941	dmr_1023764	0.7829999999999999
chr4	138563080	138563314	dmr_1023794	0.5379999999999999
chr4	138568267	138568517	dmr_1023800	0.6735
chr4	138786006	138786348	dmr_1024030	0.7315
chr4	138863738	138863810	dmr_1024094	0.5445
chr4	139096433	139096613	dmr_1024314	0.596
chr4	139216725	139216982	dmr_1024421	0.7415
chr4	139271586	139271745	dmr_1024498	0.5479999999999999
chr4	139284942	139285166	dmr_1024515	0.755
chr4	139433703	139433828	dmr_1024644	0.665
chr4	139435567	139435748	dmr_1024648	0.6705
chr4	139558115	139558415	dmr_1024763	0.8315
chr4	139599232	139599430	dmr_1024806	0.644
chr4	139602114	139602398	dmr_1024812	0.8055
chr4	139607697	139608497	dmr_1024818	0.583
chr4	139611650	139611685	dmr_1024823	0.5825
chr4	139614688	139615033	dmr_1024826	0.6355
chr4	139926080	139926970	dmr_1025045	0.5525
chr4	140103642	140104467	dmr_1025220	0.5845
chr4	140185191	140185408	dmr_1025322	0.8925
chr4	140256784	140256902	dmr_1025404	0.789
chr4	140256920	140256953	dmr_1025405	0.526
chr4	140354663	140355414	dmr_1025508	0.6925
chr4	140649158	140649552	dmr_1025794	0.6465
chr4	140883967	140884327	dmr_1025959	0.6679999999999999
chr4	140958501	140958519	dmr_1025997	0.6095
chr4	141151998	141152257	dmr_1026181	0.653
chr4	141162643	141163152	dmr_1026199	0.597
chr4	141269191	141269247	dmr_1026272	0.5660000000000001
chr4	141404464	141404705	dmr_1026369	0.5335
chr4	141446282	141446636	dmr_1026392	0.5765
chr4	141461358	141461456	dmr_1026408	0.8055
chr4	141501379	141501504	dmr_1026467	0.8075
chr4	141528953	141529202	dmr_1026504	0.608
chr4	141625072	141625313	dmr_1026572	0.6555
chr4	141867267	141867829	dmr_1026806	0.6629999999999999
chr4	141873287	141873359	dmr_1026818	0.7815
chr4	141886503	141886687	dmr_1026831	0.528
chr4	141895632	141896366	dmr_1026843	0.6785
chr4	141952097	141952306	dmr_1026893	0.7090000000000001
chr4	141952859	141952903	dmr_1026894	0.851
chr4	141963198	141963408	dmr_1026903	0.509
chr4	141976278	141976456	dmr_1026909	0.597
chr4	142009486	142009748	dmr_1026935	0.7120000000000001
chr4	142097801	142098309	dmr_1027002	0.7635
chr4	142275006	142275206	dmr_1027190	0.7045
chr4	142390467	142391034	dmr_1027327	0.727
chr4	142475600	142475913	dmr_1027441	0.5335
chr4	142568523	142568823	dmr_1027509	0.6829999999999999
chr4	142825933	142826950	dmr_1027708	0.5579999999999999
chr4	142828784	142829534	dmr_1027709	0.5529999999999999
chr4	143073962	143074837	dmr_1027900	0.675
chr4	143131920	143132858	dmr_1027963	0.5515
chr4	143330608	143331020	dmr_1028125	0.637
chr4	145156101	145156248	dmr_1028492	0.5445
chr4	147962506	147963301	dmr_1028802	0.6145
chr4	148039692	148040079	dmr_1028868	0.731
chr4	148040550	148042420	dmr_1028870	0.6805
chr4	148088301	148088517	dmr_1028913	0.8565
chr4	148115147	148115214	dmr_1028926	0.767
chr4	148158528	148158689	dmr_1028957	0.5155
chr4	148160861	148161450	dmr_1028958	0.68
chr4	148327017	148327481	dmr_1029146	0.6459999999999999
chr4	148507601	148507924	dmr_1029318	0.588
chr4	148607828	148608391	dmr_1029397	0.62
chr4	148638379	148638689	dmr_1029423	0.713
chr4	149060778	149060972	dmr_1029746	0.547
chr4	149126426	149126650	dmr_1029799	0.5235
chr4	149126654	149128391	dmr_1029800	0.599
chr4	149131242	149131353	dmr_1029803	0.535
chr4	149255254	149255817	dmr_1029935	0.7145
chr4	149256444	149256885	dmr_1029937	0.5975
chr4	149277531	149277768	dmr_1029967	0.5645
chr4	149325881	149326135	dmr_1030027	0.6155
chr4	149349305	149349322	dmr_1030053	0.614
chr4	149365772	149365842	dmr_1030076	0.7435
chr4	149540716	149540890	dmr_1030230	0.6155
chr4	149562249	149563608	dmr_1030256	0.627
chr4	149733378	149733741	dmr_1030432	0.5975
chr4	149752352	149752772	dmr_1030451	0.6915
chr4	150117368	150117931	dmr_1030798	0.7185
chr4	150251344	150251386	dmr_1030912	0.807
chr4	150266689	150267382	dmr_1030929	0.6015
chr4	150371182	150372759	dmr_1031037	0.7485
chr4	150373233	150373275	dmr_1031038	0.7155
chr4	150373540	150373988	dmr_1031039	0.7240000000000001
chr4	150399102	150399220	dmr_1031073	0.6729999999999999
chr4	150404614	150405009	dmr_1031081	0.6215
chr4	150420538	150421149	dmr_1031103	0.6085
chr4	150421417	150421862	dmr_1031104	0.6675
chr4	150426173	150427092	dmr_1031109	0.6935
chr4	150517448	150518104	dmr_1031235	0.687
chr4	150544963	150545247	dmr_1031270	0.7095
chr4	150563058	150563688	dmr_1031296	0.6295
chr4	150576552	150576651	dmr_1031314	0.6145
chr4	150901988	150902249	dmr_1031584	0.579
chr4	150915181	150915428	dmr_1031596	0.7015
chr4	150915712	150916176	dmr_1031597	0.621
chr4	151067528	151067860	dmr_1031702	0.537
chr4	151099080	151099449	dmr_1031751	0.6675
chr4	151119807	151119903	dmr_1031772	0.5485
chr4	151140487	151140709	dmr_1031795	0.741
chr4	151222621	151222870	dmr_1031854	0.6809999999999999
chr4	151331981	151332466	dmr_1031944	0.725
chr4	151332475	151332804	dmr_1031945	0.7435
chr4	151387028	151387372	dmr_1031996	0.575
chr4	151411434	151411733	dmr_1032010	0.622
chr4	151412154	151412313	dmr_1032011	0.564
chr4	151472064	151472296	dmr_1032067	0.629
chr4	151535625	151536250	dmr_1032112	0.8295
chr4	151618528	151618746	dmr_1032187	0.637
chr4	151618783	151618838	dmr_1032188	0.6215
chr4	151618847	151619104	dmr_1032189	0.7859999999999999
chr4	151619126	151619161	dmr_1032190	0.6815
chr4	151691513	151691906	dmr_1032261	0.643
chr4	151770796	151771024	dmr_1032338	0.5305
chr4	151977793	151978186	dmr_1032529	0.6585
chr4	151981690	151981705	dmr_1032534	0.639
chr4	152007164	152007754	dmr_1032556	0.5915
chr4	152125180	152125292	dmr_1032661	0.742
chr4	152158141	152159146	dmr_1032691	0.611
chr4	152282862	152283675	dmr_1032858	0.76
chr4	152292327	152292792	dmr_1032867	0.619
chr4	152347107	152347212	dmr_1032920	0.532
chr4	152390760	152390980	dmr_1032969	0.773
chr4	152391207	152391336	dmr_1032970	0.618
chr4	152398325	152398364	dmr_1032981	0.6725
chr4	152404698	152405673	dmr_1032991	0.61
chr4	152462758	152462832	dmr_1033062	0.546
chr4	152491499	152491971	dmr_1033093	0.6955
chr4	152585490	152585930	dmr_1033193	0.703
chr4	152788307	152788787	dmr_1033350	0.5055
chr4	153018107	153018317	dmr_1033522	0.7255
chr4	153191757	153191920	dmr_1033641	0.7215
chr4	153204857	153205181	dmr_1033652	0.642
chr4	153436006	153436065	dmr_1033883	0.552
chr4	153484280	153484546	dmr_1033948	0.6175
chr4	153557998	153558654	dmr_1034006	0.545
chr4	154699284	154699572	dmr_1034808	0.58
chr4	154864203	154864311	dmr_1034897	0.6835
chr4	154904645	154905333	dmr_1034926	0.594
chr4	154991839	154992091	dmr_1034981	0.5695
chr4	154992956	154993678	dmr_1034983	0.6609999999999999
chr4	155030048	155030404	dmr_1035034	0.509
chr4	155030423	155031289	dmr_1035035	0.633
chr4	155046647	155046674	dmr_1035053	0.746
chr4	155046706	155046917	dmr_1035054	0.5405
chr4	155143782	155144069	dmr_1035139	0.5785
chr4	155144360	155144427	dmr_1035140	0.6715
chr4	155146129	155146785	dmr_1035143	0.5825
chr4	155172209	155172282	dmr_1035179	0.583
chr4	155173545	155174081	dmr_1035181	0.784
chr4	155176257	155176843	dmr_1035184	0.5475
chr4	155190363	155190579	dmr_1035202	0.7275
chr4	155192160	155192686	dmr_1035205	0.6459999999999999
chr4	155192789	155192803	dmr_1035206	0.938
chr4	155192835	155193267	dmr_1035208	0.733
chr4	155193276	155193537	dmr_1035209	0.7575
chr4	155196122	155196570	dmr_1035215	0.544
chr4	155196640	155196761	dmr_1035216	0.7015
chr4	155216856	155217599	dmr_1035242	0.5815
chr4	155218412	155219823	dmr_1035244	0.5645
chr4	155345999	155346219	dmr_1035401	0.6565
chr4	155431422	155433490	dmr_1035472	0.5485
chr4	155549429	155549437	dmr_1035586	0.6595
chr4	155774993	155775023	dmr_1035765	0.799
chr4	155783359	155783568	dmr_1035774	0.617
chr4	155962635	155963344	dmr_1035873	0.5539999999999999
chr4	156228785	156229226	dmr_1036025	0.581
chr5	3356211	3356694	dmr_1036159	0.511
chr5	3442234	3442379	dmr_1036215	0.773
chr5	3488693	3488741	dmr_1036237	0.6295
chr5	3503727	3503939	dmr_1036253	0.74
chr5	3503972	3504208	dmr_1036254	0.6829999999999999
chr5	3663931	3664512	dmr_1036363	0.5479999999999999
chr5	3873166	3873721	dmr_1036490	0.813
chr5	3930790	3931173	dmr_1036508	0.7065
chr5	3960906	3961185	dmr_1036539	0.506
chr5	4221998	4222641	dmr_1036709	0.7559999999999999
chr5	4234655	4234897	dmr_1036719	0.7845
chr5	4500801	4500888	dmr_1036856	0.5485
chr5	4649464	4650086	dmr_1036940	0.706
chr5	4812120	4812604	dmr_1037037	0.759
chr5	4820760	4822255	dmr_1037045	0.7115
chr5	4876675	4877911	dmr_1037091	0.5529999999999999
chr5	4880472	4880852	dmr_1037097	0.8055
chr5	5227145	5227517	dmr_1037405	0.5205
chr5	5240148	5240598	dmr_1037414	0.5685
chr5	5664688	5664832	dmr_1037658	0.6775
chr5	7523399	7523732	dmr_1038343	0.504
chr5	7955862	7955973	dmr_1038482	0.507
chr5	8055640	8055781	dmr_1038537	0.594
chr5	8071225	8071429	dmr_1038552	0.682
chr5	8071718	8071819	dmr_1038554	0.631
chr5	8141683	8141741	dmr_1038615	0.525
chr5	8143075	8143778	dmr_1038617	0.643
chr5	8224037	8224443	dmr_1038686	0.536
chr5	8255920	8256055	dmr_1038717	0.5005
chr5	8290046	8290571	dmr_1038742	0.5965
chr5	8312204	8312894	dmr_1038767	0.53
chr5	8357132	8357498	dmr_1038810	0.5445
chr5	8442538	8442564	dmr_1038852	0.6779999999999999
chr5	8527598	8527957	dmr_1038891	0.5475
chr5	8550790	8550903	dmr_1038902	0.95
chr5	8551232	8551288	dmr_1038903	0.644
chr5	9029478	9029675	dmr_1039079	0.634
chr5	9044988	9045053	dmr_1039094	0.91
chr5	9111869	9111885	dmr_1039137	0.547
chr5	9162376	9162381	dmr_1039172	0.5365
chr5	9169982	9170024	dmr_1039181	0.6990000000000001
chr5	9355613	9355716	dmr_1039288	0.5505
chr5	9367997	9368276	dmr_1039304	0.5115
chr5	9483379	9483707	dmr_1039394	0.6965
chr5	9522671	9523661	dmr_1039427	0.736
chr5	9526591	9526948	dmr_1039431	0.7265
chr5	9531906	9532278	dmr_1039439	0.649
chr5	9532375	9532576	dmr_1039440	0.907
chr5	9579289	9580140	dmr_1039485	0.546
chr5	9722336	9722735	dmr_1039614	0.6940000000000001
chr5	10562324	10562607	dmr_1039883	0.8205
chr5	12383076	12383209	dmr_1040225	0.579
chr5	12685900	12686289	dmr_1040348	0.504
chr5	13006536	13006995	dmr_1040450	0.9235
chr5	13157943	13158170	dmr_1040493	0.875
chr5	13400140	13400841	dmr_1040620	0.6215
chr5	13402498	13403225	dmr_1040622	0.6435
chr5	13552196	13552363	dmr_1040720	0.6175
chr5	13599330	13600035	dmr_1040739	0.5535
chr5	13931250	13931313	dmr_1040868	0.513
chr5	13971472	13971725	dmr_1040894	0.502
chr5	14003901	14003910	dmr_1040912	0.591
chr5	14092286	14093120	dmr_1040986	0.515
chr5	14118486	14118776	dmr_1041004	0.8825
chr5	14223233	14224075	dmr_1041082	0.7995
chr5	14386189	14387254	dmr_1041171	0.6935
chr5	14392382	14392601	dmr_1041176	0.5660000000000001
chr5	14543741	14543772	dmr_1041248	0.7879999999999999
chr5	14544123	14544456	dmr_1041249	0.8565
chr5	14676048	14676461	dmr_1041350	0.5205
chr5	14676513	14676748	dmr_1041351	0.9115
chr5	14707273	14707403	dmr_1041384	0.687
chr5	14707694	14707853	dmr_1041385	0.6095
chr5	14807312	14807427	dmr_1041446	0.5955
chr5	14827796	14828224	dmr_1041461	0.7395
chr5	14833035	14833156	dmr_1041465	0.5635
chr5	16299940	16300072	dmr_1042114	0.6955
chr5	16531850	16531963	dmr_1042248	0.836
chr5	18087931	18088742	dmr_1042988	0.51
chr5	18249165	18249376	dmr_1043083	0.8125
chr5	18284743	18285137	dmr_1043108	0.5329999999999999
chr5	18292559	18293093	dmr_1043121	0.5245
chr5	18308409	18308576	dmr_1043131	0.684
chr5	18478523	18478744	dmr_1043262	0.5479999999999999
chr5	18484066	18484170	dmr_1043265	0.539
chr5	19158017	19158646	dmr_1043465	0.7120000000000001
chr5	19300546	19300624	dmr_1043557	0.716
chr5	19401827	19401953	dmr_1043609	0.637
chr5	19487415	19487433	dmr_1043649	0.6395
chr5	19546184	19546738	dmr_1043684	0.7
chr5	19547025	19547097	dmr_1043685	0.818
chr5	19590596	19591058	dmr_1043713	0.6775
chr5	19900407	19900433	dmr_1043904	0.855
chr5	19907390	19907543	dmr_1043911	0.584
chr5	19909799	19910320	dmr_1043912	0.5315
chr5	19919884	19920510	dmr_1043927	0.703
chr5	19933497	19934327	dmr_1043942	0.5105
chr5	19949324	19949446	dmr_1043953	0.9845
chr5	19969677	19970103	dmr_1043970	0.598
chr5	20140554	20140810	dmr_1044129	0.6395
chr5	20153338	20153878	dmr_1044137	0.6455
chr5	20227478	20227539	dmr_1044204	0.5765
chr5	20227812	20228413	dmr_1044205	0.6659999999999999
chr5	20228483	20228654	dmr_1044206	0.6675
chr5	20310903	20311163	dmr_1044296	0.7435
chr5	20358868	20359172	dmr_1044332	0.7140000000000001
chr5	20359588	20359710	dmr_1044333	0.705
chr5	20363099	20363332	dmr_1044338	0.711
chr5	20363667	20363826	dmr_1044339	0.7735
chr5	20404267	20404419	dmr_1044371	0.642
chr5	20404554	20405047	dmr_1044372	0.9275
chr5	20462686	20462690	dmr_1044420	0.5005
chr5	20562899	20563538	dmr_1044535	0.7055
chr5	20568283	20568828	dmr_1044542	0.5670000000000001
chr5	20575874	20576018	dmr_1044553	0.5695
chr5	20604087	20604453	dmr_1044576	0.9345
chr5	20606480	20606986	dmr_1044580	0.542
chr5	20607257	20607357	dmr_1044581	0.6990000000000001
chr5	20626334	20626466	dmr_1044602	0.5335
chr5	20634376	20635144	dmr_1044612	0.7035
chr5	20640649	20641290	dmr_1044621	0.608
chr5	20705667	20705740	dmr_1044694	0.789
chr5	20727672	20728053	dmr_1044707	0.6779999999999999
chr5	20796198	20796259	dmr_1044759	0.5955
chr5	20817724	20817834	dmr_1044777	0.767
chr5	20843826	20843907	dmr_1044794	0.581
chr5	20865129	20865440	dmr_1044817	0.7025
chr5	21034464	21034768	dmr_1044949	0.5995
chr5	21248120	21248447	dmr_1045065	0.6705
chr5	21543293	21543951	dmr_1045268	0.8759999999999999
chr5	21658019	21658541	dmr_1045369	0.7659999999999999
chr5	21658591	21658679	dmr_1045370	0.6375
chr5	21658682	21659012	dmr_1045371	0.6815
chr5	21675132	21675345	dmr_1045388	0.6155
chr5	21680923	21681387	dmr_1045397	0.6085
chr5	21706270	21706624	dmr_1045419	0.527
chr5	21737899	21738008	dmr_1045447	0.67
chr5	21957166	21957445	dmr_1045634	0.6385
chr5	21961259	21961457	dmr_1045638	0.7909999999999999
chr5	21982987	21983171	dmr_1045661	0.6715
chr5	21984651	21984795	dmr_1045664	0.72
chr5	22008078	22008565	dmr_1045690	0.9215
chr5	22021879	22022523	dmr_1045708	0.5915
chr5	22041427	22041473	dmr_1045731	0.5275
chr5	22041747	22042221	dmr_1045732	0.7155
chr5	22047335	22048090	dmr_1045741	0.8205
chr5	22095697	22096146	dmr_1045784	0.682
chr5	22096210	22097186	dmr_1045785	0.8685
chr5	22097510	22097606	dmr_1045786	0.708
chr5	22104554	22104722	dmr_1045794	0.5635
chr5	22121225	22121568	dmr_1045816	0.5925
chr5	22131848	22132257	dmr_1045826	0.5205
chr5	22141780	22142050	dmr_1045836	0.513
chr5	22172042	22172135	dmr_1045866	0.653
chr5	22208406	22208761	dmr_1045910	0.621
chr5	22247647	22248675	dmr_1045957	0.561
chr5	22250344	22250666	dmr_1045960	0.569
chr5	22265795	22265921	dmr_1045978	0.642
chr5	22272844	22272898	dmr_1045989	0.877
chr5	22307215	22307303	dmr_1046032	0.6015
chr5	22313130	22313542	dmr_1046043	0.546
chr5	22320915	22321005	dmr_1046053	0.604
chr5	22331071	22331112	dmr_1046068	0.6355
chr5	22339189	22342030	dmr_1046081	0.5265
chr5	22342601	22342848	dmr_1046082	0.5815
chr5	22343364	22343777	dmr_1046083	0.544
chr5	22482167	22482529	dmr_1046150	0.565
chr5	22577975	22578345	dmr_1046201	0.6759999999999999
chr5	22790787	22790958	dmr_1046246	0.7325
chr5	22829608	22830017	dmr_1046260	0.8135
chr5	23140177	23140704	dmr_1046389	0.8285
chr5	23224905	23225017	dmr_1046427	0.596
chr5	23394464	23394576	dmr_1046486	0.602
chr5	23416935	23416993	dmr_1046516	0.595
chr5	23444502	23444954	dmr_1046540	0.5685
chr5	23445817	23445950	dmr_1046542	0.5415
chr5	23497737	23497913	dmr_1046598	0.5335
chr5	23501715	23502005	dmr_1046605	0.56
chr5	23503627	23504050	dmr_1046608	0.617
chr5	23507558	23507757	dmr_1046613	0.5635
chr5	23535509	23535956	dmr_1046646	0.795
chr5	23591530	23591617	dmr_1046714	0.5595
chr5	23614678	23614904	dmr_1046755	0.516
chr5	23759189	23759682	dmr_1046837	0.5335
chr5	23759959	23760206	dmr_1046838	0.6255
chr5	23844647	23844727	dmr_1046901	0.713
chr5	24046129	24046312	dmr_1047035	0.721
chr5	24165839	24165999	dmr_1047131	0.5775
chr5	24209245	24209492	dmr_1047162	0.564
chr5	24287832	24287904	dmr_1047211	0.5295
chr5	24350826	24351066	dmr_1047277	0.59
chr5	24384257	24384738	dmr_1047303	0.6035
chr5	24483521	24483732	dmr_1047388	0.5655
chr5	24484908	24485473	dmr_1047391	0.7595
chr5	24504544	24504890	dmr_1047418	0.6575
chr5	24591318	24591447	dmr_1047477	0.76
chr5	24597872	24598158	dmr_1047487	0.5985
chr5	24602726	24603577	dmr_1047490	0.608
chr5	24616230	24616496	dmr_1047504	0.8415
chr5	24655176	24655739	dmr_1047536	0.7795
chr5	24747213	24747242	dmr_1047601	0.508
chr5	24750285	24750322	dmr_1047606	0.685
chr5	24780116	24780453	dmr_1047619	0.599
chr5	24781239	24781640	dmr_1047621	0.621
chr5	24834336	24834556	dmr_1047677	0.5365
chr5	24840939	24841077	dmr_1047687	0.7015
chr5	24903040	24903198	dmr_1047754	0.6709999999999999
chr5	24913961	24914074	dmr_1047767	0.7275
chr5	25297068	25297559	dmr_1048115	0.6605
chr5	25302506	25302926	dmr_1048121	0.7895
chr5	25528975	25529041	dmr_1048263	0.5685
chr5	25761502	25762120	dmr_1048374	0.7240000000000001
chr5	25773141	25773430	dmr_1048390	0.8735
chr5	25773685	25774345	dmr_1048391	0.604
chr5	26211066	26211862	dmr_1048600	0.8445
chr5	26290508	26290849	dmr_1048624	0.653
chr5	26886914	26887641	dmr_1048852	0.628
chr5	26905022	26905438	dmr_1048862	0.7035
chr5	26905982	26906178	dmr_1048863	0.84
chr5	26906284	26906914	dmr_1048864	0.82
chr5	26924584	26924891	dmr_1048884	0.574
chr5	26970091	26970363	dmr_1048917	0.6115
chr5	26991771	26991827	dmr_1048930	0.8175
chr5	27035844	27036215	dmr_1048953	0.5075
chr5	27047524	27047911	dmr_1048959	0.9540000000000001
chr5	27048484	27048928	dmr_1048960	0.7685
chr5	27051444	27052297	dmr_1048963	0.5835
chr5	27073344	27073710	dmr_1048989	0.5675
chr5	27075405	27075519	dmr_1048991	0.611
chr5	27099544	27099721	dmr_1049012	0.6325
chr5	27125992	27126229	dmr_1049033	0.7390000000000001
chr5	27127222	27127404	dmr_1049034	0.7505
chr5	27135577	27135934	dmr_1049045	0.5385
chr5	27137141	27137886	dmr_1049048	0.564
chr5	27137981	27138041	dmr_1049049	0.7155
chr5	27144938	27145314	dmr_1049055	0.519
chr5	27191774	27192061	dmr_1049094	0.5565
chr5	27242223	27242482	dmr_1049131	0.73
chr5	27263185	27263247	dmr_1049153	0.741
chr5	27348880	27348936	dmr_1049246	0.677
chr5	27467097	27467360	dmr_1049330	0.748
chr5	27472182	27472208	dmr_1049334	0.5770000000000001
chr5	27551680	27551851	dmr_1049404	0.71
chr5	27588117	27588237	dmr_1049431	0.6585
chr5	27588459	27589001	dmr_1049432	0.637
chr5	27615098	27615257	dmr_1049453	0.544
chr5	27636223	27636388	dmr_1049472	0.723
chr5	27657438	27657599	dmr_1049491	0.6645
chr5	27657866	27658470	dmr_1049492	0.5515
chr5	28293028	28293442	dmr_1049830	0.5305
chr5	28370511	28370621	dmr_1049907	0.5135
chr5	28794770	28795088	dmr_1050093	0.6275
chr5	28859732	28860364	dmr_1050133	0.599
chr5	29251000	29251551	dmr_1050319	0.7035
chr5	29316840	29316896	dmr_1050358	0.682
chr5	29894519	29894841	dmr_1050632	0.6585
chr5	30270427	30271187	dmr_1050816	0.76
chr5	30280972	30281064	dmr_1050824	0.537
chr5	30481799	30482127	dmr_1050927	0.5429999999999999
chr5	30525947	30526527	dmr_1050964	0.6890000000000001
chr5	30574932	30575191	dmr_1051006	0.7155
chr5	30638308	30638368	dmr_1051082	0.618
chr5	30661682	30662019	dmr_1051106	0.5265
chr5	30710723	30710897	dmr_1051138	0.601
chr5	30738340	30738797	dmr_1051173	0.5555
chr5	30770145	30770667	dmr_1051214	0.775
chr5	30816417	30816564	dmr_1051265	0.5055
chr5	30843882	30844037	dmr_1051300	0.6235
chr5	30844505	30844568	dmr_1051301	0.5785
chr5	30942370	30942659	dmr_1051389	0.6095
chr5	30944710	30945019	dmr_1051390	0.5885
chr5	31071697	31071818	dmr_1051466	0.527
chr5	31086496	31087359	dmr_1051484	0.7855
chr5	31155001	31155150	dmr_1051530	0.507
chr5	31251801	31252149	dmr_1051573	0.647
chr5	31303205	31303525	dmr_1051624	0.5945
chr5	31589571	31589785	dmr_1051753	0.5955
chr5	31589831	31590275	dmr_1051754	0.7565
chr5	31634506	31634516	dmr_1051793	0.593
chr5	31673328	31673478	dmr_1051828	0.6225
chr5	31783771	31784139	dmr_1051900	0.7859999999999999
chr5	31787755	31788137	dmr_1051905	0.5135
chr5	31836253	31836498	dmr_1051939	0.636
chr5	31920682	31921051	dmr_1052003	0.879
chr5	32211227	32211236	dmr_1052227	0.6235
chr5	32345874	32346570	dmr_1052310	0.508
chr5	32615548	32615579	dmr_1052501	0.6459999999999999
chr5	32852246	32852464	dmr_1052672	0.5315
chr5	32950107	32950310	dmr_1052739	0.5895
chr5	32989611	32990284	dmr_1052786	0.654
chr5	33006766	33006928	dmr_1052818	0.726
chr5	33021057	33021810	dmr_1052834	0.509
chr5	33883583	33884016	dmr_1053336	0.7125
chr5	33884112	33884416	dmr_1053337	0.507
chr5	34030261	34030354	dmr_1053448	0.7135
chr5	34188396	34188551	dmr_1053522	0.609
chr5	34238347	34238877	dmr_1053585	0.5479999999999999
chr5	34253188	34253421	dmr_1053605	0.613
chr5	34457912	34457984	dmr_1053764	0.604
chr5	34479461	34479848	dmr_1053782	0.62
chr5	34510579	34510953	dmr_1053811	0.75
chr5	34575068	34575138	dmr_1053847	0.54
chr5	34581904	34582148	dmr_1053858	0.6455
chr5	34607761	34607765	dmr_1053894	0.5545
chr5	34633636	34634053	dmr_1053920	0.5955
chr5	34636043	34636198	dmr_1053924	0.5365
chr5	34642806	34643116	dmr_1053932	0.5975
chr5	34917384	34917673	dmr_1054083	0.5555
chr5	34989256	34989297	dmr_1054160	0.6515
chr5	35131918	35132158	dmr_1054320	0.599
chr5	35192957	35193133	dmr_1054376	0.5615
chr5	35196719	35196851	dmr_1054379	0.965
chr5	35215921	35216151	dmr_1054397	0.6715
chr5	35312905	35314222	dmr_1054446	0.6415
chr5	35453992	35454698	dmr_1054524	0.642
chr5	35679013	35679338	dmr_1054668	0.522
chr5	35787874	35788443	dmr_1054766	0.627
chr5	35879035	35879497	dmr_1054874	0.5845
chr5	35879599	35879628	dmr_1054875	0.7040000000000001
chr5	35898576	35898661	dmr_1054895	0.5275
chr5	35908072	35908374	dmr_1054902	0.7345
chr5	35908717	35909242	dmr_1054903	0.7465
chr5	35917479	35918753	dmr_1054913	0.68
chr5	35918788	35919469	dmr_1054914	0.5770000000000001
chr5	35925045	35925873	dmr_1054920	0.583
chr5	35926102	35926150	dmr_1054921	0.52
chr5	35935434	35935662	dmr_1054935	0.6805
chr5	35953579	35954207	dmr_1054955	0.5155
chr5	35954229	35954407	dmr_1054956	0.865
chr5	35954685	35955673	dmr_1054957	0.551
chr5	35960348	35960932	dmr_1054960	0.665
chr5	35973971	35974160	dmr_1054976	0.9675
chr5	36199765	36200118	dmr_1055196	0.6285
chr5	36226261	36226897	dmr_1055222	0.509
chr5	36252795	36253525	dmr_1055241	0.738
chr5	36348103	36348856	dmr_1055334	0.6295
chr5	36434487	36434524	dmr_1055425	0.978
chr5	36446304	36446695	dmr_1055438	0.5815
chr5	36446812	36447080	dmr_1055439	0.6095
chr5	36447602	36448430	dmr_1055440	0.5855
chr5	36573283	36573707	dmr_1055563	0.562
chr5	36618282	36618694	dmr_1055615	0.5760000000000001
chr5	36621208	36621292	dmr_1055618	0.6605
chr5	36669551	36669786	dmr_1055636	0.612
chr5	36867541	36867797	dmr_1055794	0.73
chr5	36893319	36894928	dmr_1055821	0.5605
chr5	36895205	36895304	dmr_1055822	0.516
chr5	36900252	36900671	dmr_1055828	0.5385
chr5	36945301	36945467	dmr_1055885	0.75
chr5	37010692	37011423	dmr_1055954	0.6185
chr5	37046097	37047021	dmr_1055995	0.649
chr5	37050867	37051431	dmr_1056002	0.64
chr5	37067309	37067416	dmr_1056019	0.7625
chr5	37076695	37077091	dmr_1056029	0.5615
chr5	37105480	37105651	dmr_1056069	0.667
chr5	37176569	37176743	dmr_1056137	0.5539999999999999
chr5	37178697	37179133	dmr_1056139	0.5405
chr5	37184516	37184900	dmr_1056146	0.5489999999999999
chr5	37233100	37233846	dmr_1056200	0.626
chr5	37241121	37241142	dmr_1056212	0.599
chr5	37243036	37243059	dmr_1056213	0.8590000000000001
chr5	37244807	37245083	dmr_1056214	0.5529999999999999
chr5	37249393	37249509	dmr_1056215	0.6105
chr5	37256196	37256482	dmr_1056226	0.7435
chr5	37260200	37260334	dmr_1056234	0.5885
chr5	37280939	37281538	dmr_1056259	0.705
chr5	37377428	37377829	dmr_1056340	0.77
chr5	37412917	37413166	dmr_1056358	0.654
chr5	37465403	37465859	dmr_1056386	0.73
chr5	37469008	37469360	dmr_1056391	0.778
chr5	37491160	37491635	dmr_1056408	0.5125
chr5	37522699	37522849	dmr_1056418	0.7745
chr5	37551632	37552254	dmr_1056443	0.684
chr5	37637404	37637670	dmr_1056490	0.885
chr5	37670942	37671110	dmr_1056515	0.594
chr5	37671312	37671373	dmr_1056516	0.6605
chr5	37716687	37716710	dmr_1056556	0.568
chr5	37720725	37721107	dmr_1056560	0.7075
chr5	37767133	37767619	dmr_1056588	0.6935
chr5	38150328	38150465	dmr_1056841	0.595
chr5	38150799	38151247	dmr_1056842	0.601
chr5	38206911	38207210	dmr_1056882	0.6915
chr5	38207248	38207490	dmr_1056883	0.679
chr5	38364550	38365303	dmr_1056995	0.557
chr5	38365914	38365999	dmr_1056997	0.664
chr5	38372410	38373159	dmr_1057004	0.536
chr5	38446257	38447216	dmr_1057064	0.523
chr5	38547359	38547599	dmr_1057132	0.5875
chr5	38614139	38614386	dmr_1057195	0.5805
chr5	38775571	38776044	dmr_1057312	0.6829999999999999
chr5	38787594	38787965	dmr_1057326	0.7390000000000001
chr5	38880055	38880400	dmr_1057388	0.718
chr5	39094872	39095223	dmr_1057500	0.6659999999999999
chr5	39141498	39142458	dmr_1057526	0.599
chr5	39319002	39319275	dmr_1057622	0.7535
chr5	39325539	39325580	dmr_1057628	0.6035
chr5	39636912	39637723	dmr_1057779	0.648
chr5	39639801	39640163	dmr_1057782	0.593
chr5	39641841	39642717	dmr_1057785	0.7225
chr5	39645319	39645526	dmr_1057787	0.545
chr5	40030149	40030781	dmr_1057988	0.5425
chr5	40145004	40145106	dmr_1058034	0.5770000000000001
chr5	40246926	40246997	dmr_1058070	0.5365
chr5	40308628	40309247	dmr_1058101	0.6859999999999999
chr5	40394788	40395162	dmr_1058129	0.71
chr5	40661098	40661282	dmr_1058218	0.6679999999999999
chr5	40701512	40702063	dmr_1058237	0.8485
chr5	40786285	40786594	dmr_1058289	0.7515
chr5	41651820	41651849	dmr_1058621	0.595
chr5	41758939	41759366	dmr_1058671	0.508
chr5	41762645	41762745	dmr_1058673	0.5379999999999999
chr5	41794346	41794356	dmr_1058687	0.91
chr5	41794855	41794960	dmr_1058688	0.872
chr5	41924675	41924823	dmr_1058750	0.8590000000000001
chr5	41948611	41948825	dmr_1058770	0.573
chr5	41973290	41973710	dmr_1058786	0.8029999999999999
chr5	41983492	41983996	dmr_1058791	0.604
chr5	42211955	42212200	dmr_1058894	0.6855
chr5	42214534	42214877	dmr_1058896	0.9135
chr5	42228845	42228879	dmr_1058901	0.8305
chr5	42229518	42229756	dmr_1058902	0.9315
chr5	42239253	42239803	dmr_1058911	0.619
chr5	42509266	42509590	dmr_1059048	0.5575
chr5	42523447	42523592	dmr_1059055	0.7375
chr5	42557229	42557701	dmr_1059065	0.615
chr5	42677364	42677615	dmr_1059099	0.8615
chr5	42685909	42686062	dmr_1059104	0.879
chr5	42777691	42778206	dmr_1059139	0.513
chr5	42844697	42844771	dmr_1059166	0.6679999999999999
chr5	42858121	42858149	dmr_1059171	0.529
chr5	43087997	43088311	dmr_1059276	0.583
chr5	43116729	43117461	dmr_1059299	0.508
chr5	43130067	43131328	dmr_1059306	0.5479999999999999
chr5	43131425	43131541	dmr_1059307	0.508
chr5	43237264	43237907	dmr_1059361	0.738
chr5	43240051	43240316	dmr_1059364	0.639
chr5	43246315	43246753	dmr_1059373	0.8235
chr5	43248773	43248934	dmr_1059377	0.5375
chr5	43360492	43360795	dmr_1059479	0.5720000000000001
chr5	43423412	43423648	dmr_1059519	0.5845
chr5	43455833	43456137	dmr_1059533	0.8335
chr5	43476186	43476215	dmr_1059554	0.823
chr5	43476593	43476671	dmr_1059555	0.838
chr5	43516638	43517254	dmr_1059575	0.6629999999999999
chr5	43528316	43528403	dmr_1059581	0.897
chr5	43542401	43542766	dmr_1059593	0.5515
chr5	43561722	43561945	dmr_1059612	0.898
chr5	43602237	43602457	dmr_1059649	0.8115
chr5	43603463	43604020	dmr_1059651	0.7775
chr5	43644955	43645588	dmr_1059674	0.7905
chr5	43647807	43648382	dmr_1059677	0.5585
chr5	43732066	43732797	dmr_1059741	0.5425
chr5	43808646	43808687	dmr_1059807	0.6185
chr5	44028951	44029180	dmr_1059937	0.9045
chr5	44146952	44147172	dmr_1060013	0.604
chr5	44152888	44153107	dmr_1060017	0.8515
chr5	44473962	44474650	dmr_1060269	0.5720000000000001
chr5	44729852	44730289	dmr_1060583	0.7995
chr5	44734047	44734400	dmr_1060585	0.737
chr5	44872313	44872524	dmr_1060704	0.7215
chr5	45104919	45105776	dmr_1060838	0.7465
chr5	45139310	45139664	dmr_1060869	0.526
chr5	45265486	45265934	dmr_1060960	0.6055
chr5	45278226	45278319	dmr_1060971	0.5195
chr5	45472964	45473074	dmr_1061067	0.5685
chr5	45493876	45493955	dmr_1061076	0.5545
chr5	45512725	45513642	dmr_1061087	0.5105
chr5	45791930	45792170	dmr_1061261	0.943
chr5	45916904	45917640	dmr_1061327	0.773
chr5	45943767	45944101	dmr_1061344	0.5265
chr5	46067138	46067530	dmr_1061407	0.5735
chr5	46210024	46210202	dmr_1061491	0.7285
chr5	47276483	47276784	dmr_1061866	0.7655
chr5	47323156	47324120	dmr_1061888	0.757
chr5	47426112	47426322	dmr_1061925	0.655
chr5	47507079	47507240	dmr_1061961	0.601
chr5	47984055	47984089	dmr_1062152	0.5555
chr5	48051953	48052189	dmr_1062211	0.9159999999999999
chr5	48599376	48600013	dmr_1062537	0.54
chr5	48690451	48690498	dmr_1062591	0.5045
chr5	48705962	48706589	dmr_1062601	0.5605
chr5	48833936	48834180	dmr_1062676	0.5985
chr5	48864397	48864635	dmr_1062691	0.643
chr5	48889426	48889917	dmr_1062706	0.7605
chr5	48889931	48890619	dmr_1062707	0.6575
chr5	48918780	48918872	dmr_1062722	0.7815
chr5	49097375	49097584	dmr_1062824	0.5855
chr5	49097630	49097711	dmr_1062825	0.5635
chr5	49232197	49232408	dmr_1062904	0.5165
chr5	49284805	49285321	dmr_1062943	0.606
chr5	49336577	49337036	dmr_1062981	0.6759999999999999
chr5	49349347	49349705	dmr_1062989	0.6495
chr5	49371056	49371119	dmr_1063012	0.6859999999999999
chr5	49651107	49651449	dmr_1063232	0.517
chr5	49896209	49896266	dmr_1063342	0.737
chr5	49988042	49988653	dmr_1063411	0.602
chr5	49996097	49997135	dmr_1063423	0.6925
chr5	50013129	50013335	dmr_1063433	0.6485
chr5	50032460	50032828	dmr_1063451	0.6185
chr5	50300364	50300688	dmr_1063596	0.555
chr5	50570753	50571550	dmr_1063710	0.8105
chr5	50616133	50616810	dmr_1063727	0.6285
chr5	50617301	50617948	dmr_1063728	0.7085
chr5	50626767	50626772	dmr_1063730	0.5485
chr5	51028274	51028305	dmr_1063865	0.5895
chr5	51433946	51434299	dmr_1064017	0.6795
chr5	51495179	51495400	dmr_1064070	0.8775
chr5	51495414	51495738	dmr_1064071	0.6415
chr5	51551745	51552165	dmr_1064131	0.7340000000000001
chr5	51740770	51741628	dmr_1064326	0.519
chr5	51743002	51743097	dmr_1064328	0.6515
chr5	51763975	51764442	dmr_1064354	0.7020000000000001
chr5	51766090	51766417	dmr_1064356	0.6095
chr5	51786998	51787105	dmr_1064380	0.65
chr5	51858799	51859380	dmr_1064467	0.675
chr5	51888893	51889456	dmr_1064505	0.601
chr5	51909893	51909944	dmr_1064529	0.557
chr5	51923031	51923552	dmr_1064549	0.845
chr5	51923619	51923656	dmr_1064550	0.7085
chr5	51980874	51981550	dmr_1064605	0.701
chr5	51982835	51983082	dmr_1064608	0.7525
chr5	51988898	51989138	dmr_1064614	0.6325
chr5	51989194	51989403	dmr_1064615	0.7075
chr5	51990985	51991564	dmr_1064618	0.6835
chr5	52015873	52016602	dmr_1064651	0.7065
chr5	52021524	52021574	dmr_1064661	0.5820000000000001
chr5	52021644	52022035	dmr_1064662	0.6175
chr5	52036730	52037245	dmr_1064682	0.9095
chr5	52040776	52040917	dmr_1064687	0.568
chr5	52040932	52041133	dmr_1064688	0.765
chr5	52047957	52048187	dmr_1064697	0.5575
chr5	52051351	52051904	dmr_1064702	0.5685
chr5	52051944	52052148	dmr_1064703	0.688
chr5	52092912	52092998	dmr_1064748	0.8415
chr5	52093051	52093079	dmr_1064749	0.8590000000000001
chr5	52110897	52111224	dmr_1064776	0.7015
chr5	52111633	52112463	dmr_1064777	0.604
chr5	52112497	52113015	dmr_1064778	0.542
chr5	52234584	52235006	dmr_1064883	0.5115
chr5	52254584	52254821	dmr_1064900	0.7355
chr5	52254958	52255022	dmr_1064901	0.591
chr5	52255042	52255125	dmr_1064902	0.72
chr5	52475605	52476217	dmr_1065087	0.5885
chr5	52534502	52535140	dmr_1065137	0.604
chr5	52812317	52812736	dmr_1065325	0.5235
chr5	52868784	52869635	dmr_1065373	0.5865
chr5	52920566	52921176	dmr_1065407	0.631
chr5	52990325	52990451	dmr_1065448	0.5095
chr5	53049019	53049337	dmr_1065481	0.647
chr5	53151456	53151982	dmr_1065568	0.7345
chr5	53154878	53155300	dmr_1065574	0.6409999999999999
chr5	53157424	53157615	dmr_1065578	0.6255
chr5	53177999	53178371	dmr_1065610	0.7025
chr5	53183371	53183825	dmr_1065617	0.777
chr5	53258494	53258498	dmr_1065694	0.8125
chr5	53577172	53577881	dmr_1065933	0.6105
chr5	53619280	53619539	dmr_1065970	0.532
chr5	53872052	53872162	dmr_1066118	0.636
chr5	53882920	53882955	dmr_1066127	0.779
chr5	53992672	53992934	dmr_1066204	0.625
chr5	54061655	54062447	dmr_1066286	0.6075
chr5	54100570	54101149	dmr_1066332	0.5429999999999999
chr5	54155566	54155598	dmr_1066366	0.701
chr5	54191771	54191887	dmr_1066391	0.635
chr5	54203894	54204477	dmr_1066406	0.715
chr5	54204526	54204553	dmr_1066407	0.5265
chr5	54220785	54221448	dmr_1066418	0.6695
chr5	54235389	54235567	dmr_1066428	0.6890000000000001
chr5	54240970	54242060	dmr_1066438	0.6545
chr5	54440670	54440956	dmr_1066551	0.5085
chr5	54441249	54441327	dmr_1066552	0.7759999999999999
chr5	54622501	54622912	dmr_1066645	0.5145
chr5	54795891	54796554	dmr_1066716	0.5725
chr5	55294871	55294967	dmr_1066881	0.522
chr5	55355659	55355731	dmr_1066900	0.505
chr5	55624559	55624792	dmr_1067016	0.5645
chr5	55885593	55886383	dmr_1067108	0.7885
chr5	56232693	56233141	dmr_1067197	0.637
chr5	56266224	56266300	dmr_1067209	0.9229999999999999
chr5	57574858	57575095	dmr_1067578	0.7475
chr5	57597265	57597395	dmr_1067592	0.6425
chr5	57720780	57721434	dmr_1067633	0.737
chr5	57721957	57722239	dmr_1067634	0.785
chr5	57722693	57722763	dmr_1067635	0.773
chr5	57790989	57791395	dmr_1067716	0.8235
chr5	57821995	57822122	dmr_1067750	0.69
chr5	57850289	57850361	dmr_1067785	0.522
chr5	57902540	57903233	dmr_1067834	0.5329999999999999
chr5	57991160	57991490	dmr_1067898	0.8695
chr5	58736679	58736916	dmr_1068208	0.6729999999999999
chr5	60141559	60141595	dmr_1068614	0.6409999999999999
chr5	60618730	60619035	dmr_1068742	0.9435
chr5	60925406	60926353	dmr_1068818	0.5225
chr5	60969598	60969837	dmr_1068832	0.7609999999999999
chr5	61089267	61089322	dmr_1068861	0.7490000000000001
chr5	61090673	61090935	dmr_1068863	0.8035
chr5	61155886	61156307	dmr_1068891	0.8955
chr5	61156344	61156514	dmr_1068892	0.9315
chr5	61304090	61304457	dmr_1068936	0.6255
chr5	61423213	61423397	dmr_1068969	0.6365
chr5	61547021	61547129	dmr_1069008	0.7785
chr5	61969377	61969627	dmr_1069124	0.565
chr5	62706679	62707557	dmr_1069451	0.725
chr5	62720077	62720506	dmr_1069468	0.56
chr5	62778628	62778969	dmr_1069526	0.5075
chr5	62813463	62813893	dmr_1069558	0.614
chr5	63445364	63445482	dmr_1069864	0.794
chr5	63476732	63476784	dmr_1069886	0.67
chr5	63499251	63499830	dmr_1069898	0.5685
chr5	63666731	63667213	dmr_1070003	0.5715
chr5	63697116	63697139	dmr_1070037	0.718
chr5	63723650	63724219	dmr_1070075	0.7709999999999999
chr5	63757421	63758043	dmr_1070116	0.5925
chr5	63767112	63767779	dmr_1070125	0.7445
chr5	63982364	63982803	dmr_1070325	0.5285
chr5	64057497	64057918	dmr_1070381	0.547
chr5	64061514	64061725	dmr_1070386	0.7095
chr5	64061849	64062295	dmr_1070387	0.736
chr5	64069623	64069903	dmr_1070397	0.693
chr5	64313954	64314661	dmr_1070589	0.5355
chr5	64363875	64364446	dmr_1070634	0.7775
chr5	64364466	64364663	dmr_1070635	0.7465
chr5	64454323	64454693	dmr_1070710	0.5125
chr5	64951521	64952307	dmr_1071018	0.67
chr5	65016399	65016642	dmr_1071057	0.9405
chr5	65176677	65176686	dmr_1071197	0.5005
chr5	65194315	65194882	dmr_1071215	0.5005
chr5	65242988	65243125	dmr_1071243	0.65
chr5	65253917	65253950	dmr_1071256	0.7235
chr5	65294189	65294519	dmr_1071287	0.8045
chr5	65407775	65408398	dmr_1071339	0.763
chr5	65415664	65416198	dmr_1071345	0.6495
chr5	65434330	65434339	dmr_1071363	0.6779999999999999
chr5	65436813	65436895	dmr_1071364	0.5820000000000001
chr5	65457221	65458118	dmr_1071384	0.6
chr5	65480638	65480738	dmr_1071409	0.516
chr5	65699054	65699237	dmr_1071557	0.607
chr5	65850688	65851199	dmr_1071630	0.503
chr5	65955081	65955588	dmr_1071701	0.7170000000000001
chr5	66106492	66106810	dmr_1071786	0.6955
chr5	66259546	66259642	dmr_1071872	0.6795
chr5	66367785	66367963	dmr_1071955	0.544
chr5	66376667	66377143	dmr_1071961	0.5265
chr5	66532652	66532709	dmr_1072121	0.662
chr5	66532986	66533197	dmr_1072122	0.504
chr5	66537928	66538305	dmr_1072130	0.519
chr5	66572302	66572663	dmr_1072169	0.6659999999999999
chr5	66620774	66621210	dmr_1072228	0.57
chr5	66677781	66678610	dmr_1072269	0.628
chr5	66678903	66679384	dmr_1072270	0.7755
chr5	66720819	66721307	dmr_1072313	0.537
chr5	66746708	66747506	dmr_1072331	0.7190000000000001
chr5	66747808	66748722	dmr_1072332	0.5945
chr5	66756349	66757002	dmr_1072344	0.595
chr5	66757102	66757203	dmr_1072345	0.7145
chr5	66757510	66757673	dmr_1072346	0.6920000000000001
chr5	66798304	66798396	dmr_1072405	0.5285
chr5	66820745	66820995	dmr_1072432	0.9109999999999999
chr5	66844734	66845062	dmr_1072463	0.569
chr5	66850757	66851056	dmr_1072474	0.6415
chr5	66874304	66874608	dmr_1072510	0.597
chr5	66876559	66877055	dmr_1072513	0.653
chr5	66897710	66897893	dmr_1072539	0.7985
chr5	66898816	66899620	dmr_1072541	0.6125
chr5	66913516	66913835	dmr_1072563	0.8155
chr5	66913928	66913951	dmr_1072564	0.631
chr5	66967850	66969294	dmr_1072629	0.782
chr5	66980021	66980134	dmr_1072647	0.6755
chr5	66984444	66986321	dmr_1072655	0.7525
chr5	66996736	66996807	dmr_1072671	0.6395
chr5	67012085	67012282	dmr_1072688	0.8145
chr5	67030131	67030193	dmr_1072711	0.7665
chr5	67109007	67109131	dmr_1072759	0.5805
chr5	67223652	67223699	dmr_1072797	0.6145
chr5	67228831	67228870	dmr_1072802	0.5475
chr5	67257441	67258019	dmr_1072818	0.7045
chr5	67258530	67259168	dmr_1072819	0.5425
chr5	67393566	67394145	dmr_1072912	0.6455
chr5	67410634	67410749	dmr_1072931	0.52
chr5	67422602	67424063	dmr_1072941	0.617
chr5	67424443	67424840	dmr_1072942	0.821
chr5	67425201	67426296	dmr_1072943	0.687
chr5	67466232	67467679	dmr_1072969	0.6145
chr5	67490048	67490256	dmr_1072987	0.5985
chr5	67509121	67509421	dmr_1072998	0.8195
chr5	67738342	67738633	dmr_1073212	0.618
chr5	67892850	67892866	dmr_1073364	0.5670000000000001
chr5	68264269	68264307	dmr_1073570	0.6315
chr5	68287346	68287515	dmr_1073577	0.6445
chr5	68373069	68373674	dmr_1073620	0.752
chr5	69106927	69107109	dmr_1073865	0.5905
chr5	69127773	69128192	dmr_1073872	0.615
chr5	69136390	69136579	dmr_1073877	0.8815
chr5	69280921	69281057	dmr_1073938	0.6095
chr5	69284380	69284695	dmr_1073940	0.836
chr5	69292392	69292829	dmr_1073947	0.8445
chr5	69338617	69339627	dmr_1073969	0.5710000000000001
chr5	69339801	69340331	dmr_1073970	0.621
chr5	69350823	69350838	dmr_1073975	0.9259999999999999
chr5	69521376	69521814	dmr_1074032	0.64
chr5	70871499	70872152	dmr_1074506	0.7145
chr5	70903003	70903033	dmr_1074520	0.6015
chr5	71061588	71061954	dmr_1074610	0.539
chr5	71170327	71170855	dmr_1074672	0.5455
chr5	71440252	71440812	dmr_1074780	0.5895
chr5	71604823	71605159	dmr_1074881	0.5920000000000001
chr5	71609151	71609259	dmr_1074887	0.556
chr5	71828816	71828937	dmr_1075074	0.5655
chr5	71970530	71970793	dmr_1075183	0.5295
chr5	71976387	71977075	dmr_1075191	0.6225
chr5	72175540	72175546	dmr_1075327	0.636
chr5	72332919	72333349	dmr_1075436	0.6735
chr5	72403398	72404537	dmr_1075477	0.6295
chr5	72696199	72696990	dmr_1075656	0.5315
chr5	72740881	72741172	dmr_1075682	0.6015
chr5	72808208	72808881	dmr_1075740	0.7405
chr5	72808902	72809206	dmr_1075741	0.541
chr5	73287863	73288366	dmr_1076164	0.5545
chr5	73339029	73339041	dmr_1076229	0.5345
chr5	73343882	73344687	dmr_1076237	0.6195
chr5	73345152	73345314	dmr_1076239	0.5085
chr5	73359517	73360555	dmr_1076259	0.608
chr5	73369857	73370009	dmr_1076272	0.617
chr5	73599495	73599719	dmr_1076499	0.5315
chr5	73615211	73615848	dmr_1076513	0.698
chr5	73697646	73697844	dmr_1076588	0.619
chr5	73902925	73903530	dmr_1076740	0.6195
chr5	73927628	73927978	dmr_1076753	0.7345
chr5	73930274	73930685	dmr_1076756	0.8815
chr5	73959174	73959411	dmr_1076779	0.6095
chr5	74018695	74019848	dmr_1076835	0.637
chr5	74029236	74029335	dmr_1076849	0.5275
chr5	74029404	74029480	dmr_1076850	0.8325
chr5	74035376	74035695	dmr_1076856	0.777
chr5	74042479	74042643	dmr_1076865	0.738
chr5	74051262	74051690	dmr_1076877	0.6409999999999999
chr5	74077859	74078235	dmr_1076904	0.775
chr5	74180191	74180738	dmr_1076975	0.611
chr5	74188125	74188420	dmr_1076983	0.505
chr5	74189799	74190375	dmr_1076987	0.579
chr5	74204615	74204973	dmr_1077011	0.7145
chr5	74207180	74207515	dmr_1077015	0.53
chr5	74521060	74521540	dmr_1077251	0.6275
chr5	74595000	74595233	dmr_1077302	0.5855
chr5	74677206	74678525	dmr_1077386	0.5175
chr5	74704778	74704860	dmr_1077406	0.54
chr5	74791740	74792704	dmr_1077473	0.6815
chr5	74801998	74802326	dmr_1077483	0.57
chr5	75153730	75154614	dmr_1077716	0.614
chr5	75260030	75260852	dmr_1077804	0.5710000000000001
chr5	75283922	75284400	dmr_1077818	0.655
chr5	75336307	75337063	dmr_1077844	0.537
chr5	75387969	75388313	dmr_1077882	0.6
chr5	75394151	75394536	dmr_1077888	0.545
chr5	75458434	75458712	dmr_1077934	0.6345
chr5	75552926	75553289	dmr_1077990	0.6415
chr5	75670210	75670217	dmr_1078097	0.5635
chr5	75701526	75701888	dmr_1078123	0.598
chr5	75701904	75702042	dmr_1078124	0.9505
chr5	75852794	75853014	dmr_1078253	0.618
chr5	75987552	75988263	dmr_1078349	0.6709999999999999
chr5	76139746	76139850	dmr_1078433	0.6615
chr5	76429926	76430005	dmr_1078641	0.5760000000000001
chr5	76627525	76627739	dmr_1078783	0.8785
chr5	76644410	76644656	dmr_1078794	0.8195
chr5	76657183	76657226	dmr_1078804	0.515
chr5	76705470	76705656	dmr_1078864	0.82
chr5	76705778	76706751	dmr_1078865	0.6145
chr5	76752931	76753150	dmr_1078915	0.6
chr5	76762190	76762325	dmr_1078923	0.5915
chr5	76762481	76762831	dmr_1078924	0.5995
chr5	76782126	76782911	dmr_1078939	0.8290000000000001
chr5	76946259	76946911	dmr_1079092	0.7065
chr5	76998507	76998858	dmr_1079129	0.6175
chr5	77103377	77103829	dmr_1079201	0.8715
chr5	77133725	77134087	dmr_1079221	0.6709999999999999
chr5	77134100	77134363	dmr_1079222	0.8640000000000001
chr5	77170608	77170734	dmr_1079256	0.7
chr5	77206124	77206198	dmr_1079281	0.664
chr5	77206253	77206691	dmr_1079282	0.5285
chr5	77251938	77252777	dmr_1079306	0.6795
chr5	77308665	77308685	dmr_1079335	0.6435
chr5	77393953	77394361	dmr_1079399	0.733
chr5	77468918	77469640	dmr_1079447	0.5455
chr5	77837648	77838149	dmr_1079657	0.5035
chr5	78282224	78282557	dmr_1079812	0.789
chr5	78550464	78550638	dmr_1079896	0.662
chr5	79057512	79057832	dmr_1080034	0.725
chr5	79063723	79064208	dmr_1080035	0.8485
chr5	79856050	79856527	dmr_1080219	0.9045
chr5	80254674	80255427	dmr_1080334	0.6195
chr5	80402364	80402521	dmr_1080364	0.6295
chr5	80582428	80582499	dmr_1080405	0.5429999999999999
chr5	80853757	80853784	dmr_1080506	0.773
chr5	80855104	80856040	dmr_1080508	0.9390000000000001
chr5	80856164	80856226	dmr_1080509	0.9079999999999999
chr5	81008881	81009383	dmr_1080560	0.6165
chr5	81023295	81023297	dmr_1080567	0.532
chr5	81023883	81024925	dmr_1080568	0.669
chr5	81028970	81029076	dmr_1080575	0.583
chr5	81062010	81062422	dmr_1080621	0.5105
chr5	81069002	81069103	dmr_1080627	0.5355
chr5	81259427	81259494	dmr_1080806	0.63
chr5	81281808	81282428	dmr_1080829	0.5275
chr5	81325118	81325154	dmr_1080857	0.7215
chr5	81385589	81385774	dmr_1080910	0.5135
chr5	81398434	81398502	dmr_1080922	0.748
chr5	81466032	81466297	dmr_1080965	0.6155
chr5	81466606	81466947	dmr_1080966	0.511
chr5	81515539	81515683	dmr_1081006	0.601
chr5	81520005	81520011	dmr_1081014	0.634
chr5	81581071	81581241	dmr_1081068	0.504
chr5	81621154	81621195	dmr_1081108	0.5539999999999999
chr5	81722218	81722618	dmr_1081178	0.8420000000000001
chr5	82208377	82208618	dmr_1081415	0.8240000000000001
chr5	82312212	82312362	dmr_1081440	0.6375
chr5	82785256	82785294	dmr_1081631	0.71
chr5	83055086	83055155	dmr_1081730	0.828
chr5	83226330	83226501	dmr_1081771	0.5385
chr5	83249008	83249393	dmr_1081783	0.8535
chr5	83990990	83991301	dmr_1082040	0.6045
chr5	84095977	84096639	dmr_1082091	0.7965
chr5	84108054	84108416	dmr_1082096	0.5385
chr5	84111077	84111384	dmr_1082098	0.5579999999999999
chr5	84265459	84265942	dmr_1082207	0.5215
chr5	84317919	84318108	dmr_1082249	0.6845
chr5	84365478	84365624	dmr_1082296	0.6335
chr5	85337877	85338503	dmr_1082586	0.6105
chr5	85761896	85762267	dmr_1082780	0.6285
chr5	88566472	88566883	dmr_1083682	0.772
chr5	88574528	88575464	dmr_1083689	0.544
chr5	88586544	88586709	dmr_1083700	0.618
chr5	88656290	88656869	dmr_1083776	0.5385
chr5	88711892	88712438	dmr_1083835	0.603
chr5	88790504	88791053	dmr_1083890	0.6975
chr5	88807243	88808092	dmr_1083904	0.737
chr5	88934105	88934155	dmr_1083972	0.6485
chr5	90229944	90230209	dmr_1084858	0.6525
chr5	90283038	90283391	dmr_1084914	0.6
chr5	90930499	90930778	dmr_1085363	0.535
chr5	90931915	90932171	dmr_1085364	0.633
chr5	91222619	91222793	dmr_1085493	0.7490000000000001
chr5	91367954	91368861	dmr_1085581	0.5425
chr5	91445426	91445500	dmr_1085624	0.614
chr5	91756098	91756758	dmr_1085891	0.574
chr5	91843233	91843532	dmr_1085950	0.5585
chr5	91960474	91960509	dmr_1086040	0.607
chr5	92043480	92043825	dmr_1086106	0.5535
chr5	92103858	92104157	dmr_1086164	0.537
chr5	92117834	92118116	dmr_1086176	0.602
chr5	92126973	92128026	dmr_1086182	0.652
chr5	92128462	92129054	dmr_1086183	0.6745
chr5	92197315	92197770	dmr_1086241	0.6085
chr5	92219794	92220133	dmr_1086256	0.5195
chr5	92404005	92404375	dmr_1086374	0.6365
chr5	92456644	92456827	dmr_1086416	0.52
chr5	92698560	92698725	dmr_1086568	0.6755
chr5	92699047	92699666	dmr_1086569	0.768
chr5	92953916	92954676	dmr_1086776	0.748
chr5	93000212	93001794	dmr_1086827	0.5555
chr5	93043375	93044035	dmr_1086866	0.6415
chr5	93045231	93046491	dmr_1086867	0.6885
chr5	93133892	93133981	dmr_1086961	0.5025
chr5	93234162	93234819	dmr_1087059	0.9325
chr5	93266145	93266498	dmr_1087084	0.5045
chr5	96304946	96305414	dmr_1087360	0.9490000000000001
chr5	96629959	96630186	dmr_1087621	0.6459999999999999
chr5	97289854	97290278	dmr_1088038	0.7555
chr5	97372087	97372993	dmr_1088102	0.537
chr5	97410037	97410595	dmr_1088127	0.627
chr5	97571457	97571663	dmr_1088210	0.5710000000000001
chr5	97600245	97601043	dmr_1088223	0.5529999999999999
chr5	97731125	97731233	dmr_1088307	0.5985
chr5	97900984	97901846	dmr_1088403	0.5660000000000001
chr5	98031435	98031500	dmr_1088486	0.7340000000000001
chr5	98079890	98079981	dmr_1088510	0.6455
chr5	98083443	98084073	dmr_1088515	0.8059999999999999
chr5	98183214	98183507	dmr_1088579	0.5735
chr5	98185027	98185132	dmr_1088581	0.5425
chr5	98306307	98306883	dmr_1088660	0.542
chr5	98370479	98370951	dmr_1088700	0.63
chr5	98376299	98376863	dmr_1088704	0.5175
chr5	98386619	98386856	dmr_1088710	0.638
chr5	98477266	98477538	dmr_1088759	0.552
chr5	98702054	98702431	dmr_1088903	0.8825
chr5	98976275	98976920	dmr_1089134	0.6395
chr5	98990024	98990303	dmr_1089151	0.5920000000000001
chr5	99018764	99019426	dmr_1089171	0.6545
chr5	99032394	99032954	dmr_1089184	0.5265
chr5	99036164	99036533	dmr_1089191	0.7575
chr5	99092724	99093487	dmr_1089219	0.6005
chr5	99128862	99129019	dmr_1089242	0.599
chr5	99247359	99247671	dmr_1089327	0.5015
chr5	99253754	99254065	dmr_1089332	0.6065
chr5	99374611	99375109	dmr_1089444	0.6345
chr5	99458982	99459215	dmr_1089520	0.5955
chr5	99499582	99499592	dmr_1089567	0.502
chr5	99545057	99545423	dmr_1089609	0.755
chr5	99588171	99588598	dmr_1089643	0.552
chr5	100091605	100091790	dmr_1090015	0.7405
chr5	100200540	100201842	dmr_1090115	0.6809999999999999
chr5	100217326	100218194	dmr_1090130	0.618
chr5	100648212	100648469	dmr_1090438	0.5539999999999999
chr5	100667285	100667822	dmr_1090456	0.557
chr5	100730101	100730137	dmr_1090496	0.523
chr5	100767862	100768630	dmr_1090520	0.6405
chr5	100944162	100944693	dmr_1090627	0.6375
chr5	100982305	100982468	dmr_1090650	0.9279999999999999
chr5	100982475	100982699	dmr_1090651	0.9125
chr5	101051043	101051521	dmr_1090697	0.785
chr5	101085461	101085580	dmr_1090719	0.6215
chr5	101110321	101110529	dmr_1090736	0.5625
chr5	101111688	101112256	dmr_1090738	0.706
chr5	101172799	101173205	dmr_1090781	0.602
chr5	101227943	101228106	dmr_1090817	0.7555
chr5	101246063	101246843	dmr_1090830	0.511
chr5	101368652	101368818	dmr_1090887	0.8320000000000001
chr5	101384465	101384831	dmr_1090894	0.6645
chr5	101486219	101486388	dmr_1090947	0.544
chr5	101565565	101566170	dmr_1090994	0.8745
chr5	101765966	101767054	dmr_1091081	0.5379999999999999
chr5	101881288	101881740	dmr_1091220	0.5295
chr5	101891718	101891988	dmr_1091236	0.627
chr5	101955547	101955712	dmr_1091313	0.6675
chr5	101955783	101955896	dmr_1091314	0.5855
chr5	101959392	101959944	dmr_1091320	0.765
chr5	102001273	102001362	dmr_1091380	0.506
chr5	102032329	102033091	dmr_1091420	0.6995
chr5	102033100	102033115	dmr_1091421	0.6415
chr5	102070572	102070601	dmr_1091469	0.5685
chr5	102084755	102085450	dmr_1091482	0.5635
chr5	102110201	102110390	dmr_1091507	0.6779999999999999
chr5	102133928	102134192	dmr_1091533	0.626
chr5	102183696	102183738	dmr_1091560	0.679
chr5	102577930	102578550	dmr_1091779	0.5489999999999999
chr5	102932145	102932526	dmr_1092021	0.581
chr5	102941888	102941951	dmr_1092028	0.693
chr5	102946527	102947147	dmr_1092034	0.5975
chr5	102947318	102947480	dmr_1092035	0.574
chr5	102952652	102953160	dmr_1092042	0.6865
chr5	102953260	102953495	dmr_1092043	0.664
chr5	102953546	102953798	dmr_1092044	0.5945
chr5	102974146	102974675	dmr_1092065	0.6755
chr5	102976435	102976458	dmr_1092068	0.6865
chr5	102976976	102978035	dmr_1092069	0.562
chr5	102989307	102989597	dmr_1092087	0.5920000000000001
chr5	103011029	103011492	dmr_1092121	0.5445
chr5	103014457	103015072	dmr_1092125	0.857
chr5	103018523	103018979	dmr_1092131	0.7065
chr5	103020119	103020544	dmr_1092134	0.601
chr5	103020950	103021121	dmr_1092135	0.8015
chr5	103021535	103021890	dmr_1092136	0.629
chr5	103033673	103033742	dmr_1092152	0.6655
chr5	103078570	103078711	dmr_1092204	0.6215
chr5	103094537	103094786	dmr_1092225	0.5710000000000001
chr5	103094889	103095158	dmr_1092226	0.52
chr5	103095165	103095283	dmr_1092227	0.6065
chr5	103133730	103134144	dmr_1092277	0.742
chr5	103134279	103134562	dmr_1092278	0.5965
chr5	103134823	103135132	dmr_1092279	0.5775
chr5	103140728	103141196	dmr_1092289	0.662
chr5	103151101	103151330	dmr_1092296	0.7895
chr5	103159763	103160860	dmr_1092305	0.5565
chr5	103161020	103161117	dmr_1092306	0.8245
chr5	103174672	103174961	dmr_1092324	0.6535
chr5	103193867	103193904	dmr_1092351	0.514
chr5	103207618	103207667	dmr_1092373	0.7785
chr5	103335849	103336803	dmr_1092455	0.547
chr5	103797196	103798097	dmr_1092754	0.706
chr5	103818687	103818947	dmr_1092770	0.5795
chr5	103844735	103845371	dmr_1092799	0.6655
chr5	103845447	103845841	dmr_1092800	0.7395
chr5	103853920	103854684	dmr_1092810	0.6225
chr5	103866474	103866770	dmr_1092825	0.6875
chr5	104095934	104096179	dmr_1092991	0.5770000000000001
chr5	104096278	104096885	dmr_1092992	0.563
chr5	104098367	104099049	dmr_1092994	0.616
chr5	104109776	104110228	dmr_1093008	0.7565
chr5	104110767	104110790	dmr_1093009	0.6085
chr5	104111056	104112354	dmr_1093010	0.506
chr5	104112446	104113380	dmr_1093011	0.674
chr5	104113979	104114017	dmr_1093012	0.679
chr5	104205448	104205931	dmr_1093094	0.5579999999999999
chr5	104327005	104327766	dmr_1093163	0.5265
chr5	104329501	104329855	dmr_1093165	0.7525
chr5	104336893	104337455	dmr_1093173	0.6105
chr5	104461350	104461606	dmr_1093270	0.6255
chr5	105299569	105299908	dmr_1093478	0.521
chr5	105416746	105417005	dmr_1093530	0.529
chr5	105466510	105466534	dmr_1093594	0.6795
chr5	105479489	105479743	dmr_1093611	0.823
chr5	105494318	105495776	dmr_1093633	0.7455
chr5	105498418	105498491	dmr_1093637	0.5539999999999999
chr5	105623301	105623477	dmr_1093780	0.511
chr5	105644459	105645264	dmr_1093802	0.5005
chr5	105761981	105762765	dmr_1093908	0.546
chr5	105799923	105800227	dmr_1093948	0.6055
chr5	105800327	105800542	dmr_1093949	0.659
chr5	105821341	105821661	dmr_1093968	0.741
chr5	105822957	105823320	dmr_1093969	0.6659999999999999
chr5	105882336	105882601	dmr_1094013	0.5055
chr5	105917147	105917296	dmr_1094046	0.718
chr5	105923100	105923539	dmr_1094052	0.59
chr5	106387035	106387666	dmr_1094317	0.5475
chr5	106711762	106712031	dmr_1094545	0.5415
chr5	106772883	106773291	dmr_1094572	0.5905
chr5	106791234	106791327	dmr_1094587	0.726
chr5	106803529	106803660	dmr_1094599	0.621
chr5	106814610	106815117	dmr_1094604	0.545
chr5	106825227	106825548	dmr_1094609	0.665
chr5	106934750	106934967	dmr_1094642	0.59
chr5	107200498	107200598	dmr_1094835	0.7275
chr5	107289900	107289915	dmr_1094888	0.614
chr5	107404170	107404810	dmr_1094964	0.5995
chr5	107407189	107407725	dmr_1094966	0.8455
chr5	107411429	107411455	dmr_1094971	0.521
chr5	107466117	107467247	dmr_1095017	0.7615
chr5	107772068	107772548	dmr_1095197	0.883
chr5	107873642	107874249	dmr_1095285	0.6955
chr5	107961890	107961918	dmr_1095355	0.52
chr5	108067304	108067527	dmr_1095426	0.6065
chr5	108369747	108370332	dmr_1095534	0.604
chr5	108370593	108370679	dmr_1095535	0.7515
chr5	108373675	108373695	dmr_1095540	0.7875
chr5	108374022	108374097	dmr_1095541	0.5765
chr5	108374229	108374819	dmr_1095542	0.6725
chr5	108614179	108614259	dmr_1095717	0.5955
chr5	108643120	108643172	dmr_1095740	0.5755
chr5	108669755	108669993	dmr_1095762	0.765
chr5	110362798	110363037	dmr_1096025	0.784
chr5	110363521	110364290	dmr_1096026	0.5489999999999999
chr5	110429086	110429148	dmr_1096092	0.6025
chr5	110506361	110506811	dmr_1096150	0.5025
chr5	110580705	110581185	dmr_1096245	0.6505
chr5	110597927	110598760	dmr_1096269	0.5815
chr5	110670930	110671436	dmr_1096331	0.735
chr5	110676108	110676917	dmr_1096337	0.5345
chr5	110771362	110771542	dmr_1096423	0.754
chr5	110779776	110779891	dmr_1096428	0.6075
chr5	110980738	110981526	dmr_1096533	0.5815
chr5	111140877	111141328	dmr_1096692	0.804
chr5	111159516	111160267	dmr_1096713	0.5770000000000001
chr5	111262372	111263459	dmr_1096827	0.691
chr5	111368780	111368941	dmr_1096918	0.9279999999999999
chr5	111394635	111394670	dmr_1096950	0.6255
chr5	111420460	111421895	dmr_1096982	0.5855
chr5	111422190	111422570	dmr_1096983	0.8
chr5	111496663	111496976	dmr_1097051	0.7945
chr5	111590510	111591010	dmr_1097128	0.5895
chr5	111890846	111891122	dmr_1097369	0.643
chr5	111917523	111918265	dmr_1097391	0.8405
chr5	112049986	112050476	dmr_1097486	0.6779999999999999
chr5	112212651	112214025	dmr_1097608	0.5305
chr5	112214313	112214690	dmr_1097609	0.5875
chr5	112215025	112215495	dmr_1097610	0.5195
chr5	112226825	112227244	dmr_1097623	0.507
chr5	112227957	112228126	dmr_1097624	0.638
chr5	112389338	112389639	dmr_1097802	0.8385
chr5	112411902	112412313	dmr_1097823	0.741
chr5	112542437	112543173	dmr_1097994	0.757
chr5	112554467	112554880	dmr_1098010	0.6205
chr5	112560633	112560855	dmr_1098020	0.5105
chr5	112575366	112575763	dmr_1098039	0.845
chr5	112604163	112604342	dmr_1098059	0.5589999999999999
chr5	112638680	112639133	dmr_1098096	0.723
chr5	112693033	112694269	dmr_1098146	0.627
chr5	112877525	112877930	dmr_1098325	0.653
chr5	112931643	112932493	dmr_1098379	0.6409999999999999
chr5	112932561	112933414	dmr_1098380	0.804
chr5	112945513	112946088	dmr_1098398	0.7295
chr5	112988048	112988703	dmr_1098447	0.519
chr5	112997263	112997812	dmr_1098456	0.698
chr5	113025581	113026141	dmr_1098485	0.687
chr5	113045886	113046024	dmr_1098508	0.831
chr5	113046341	113046559	dmr_1098509	0.6355
chr5	113137770	113138013	dmr_1098619	0.649
chr5	113223403	113224458	dmr_1098720	0.5925
chr5	113354439	113354691	dmr_1098849	0.7485
chr5	113393543	113394230	dmr_1098878	0.58
chr5	113467144	113467195	dmr_1098947	0.502
chr5	113549078	113549358	dmr_1099031	0.654
chr5	113579117	113579322	dmr_1099072	0.726
chr5	113579661	113580556	dmr_1099073	0.703
chr5	113591683	113591704	dmr_1099089	0.5235
chr5	113594434	113594882	dmr_1099092	0.695
chr5	113607434	113607866	dmr_1099101	0.758
chr5	113643158	113644218	dmr_1099133	0.6735
chr5	113844210	113844558	dmr_1099293	0.5065
chr5	113844572	113845002	dmr_1099294	0.5125
chr5	113871934	113872116	dmr_1099330	0.617
chr5	113873460	113874269	dmr_1099334	0.6855
chr5	113889388	113889809	dmr_1099357	0.5975
chr5	113905919	113906544	dmr_1099380	0.524
chr5	113910078	113910536	dmr_1099383	0.56
chr5	113931000	113931140	dmr_1099395	0.6745
chr5	113954389	113954476	dmr_1099418	0.5245
chr5	114162495	114163403	dmr_1099616	0.6355
chr5	114199305	114199938	dmr_1099636	0.57
chr5	114414580	114415407	dmr_1099777	0.5435
chr5	114416917	114417153	dmr_1099781	0.728
chr5	114475249	114475645	dmr_1099827	0.5625
chr5	114568935	114569054	dmr_1099890	0.6
chr5	114608918	114609371	dmr_1099937	0.5345
chr5	114617366	114618011	dmr_1099946	0.6105
chr5	114618119	114618275	dmr_1099947	0.8085
chr5	114639730	114639743	dmr_1099964	0.5095
chr5	114764917	114765951	dmr_1100071	0.785
chr5	114765980	114766215	dmr_1100072	0.6035
chr5	114776400	114776739	dmr_1100078	0.5595
chr5	114796187	114797240	dmr_1100106	0.6945
chr5	114804742	114805237	dmr_1100112	0.5525
chr5	115093095	115093466	dmr_1100351	0.5085
chr5	115192530	115192927	dmr_1100454	0.7025
chr5	115194783	115195553	dmr_1100455	0.547
chr5	115207524	115207570	dmr_1100465	0.5715
chr5	115299788	115299804	dmr_1100561	0.7495
chr5	115306588	115306605	dmr_1100565	0.5415
chr5	115316964	115317882	dmr_1100571	0.5995
chr5	115329939	115330106	dmr_1100583	0.5905
chr5	115483940	115483970	dmr_1100696	0.6185
chr5	115652531	115652891	dmr_1100840	0.765
chr5	115740128	115740250	dmr_1100951	0.6525
chr5	115745489	115746077	dmr_1100954	0.5870000000000001
chr5	115754114	115754129	dmr_1100964	0.574
chr5	115843049	115843085	dmr_1101028	0.742
chr5	115847724	115849139	dmr_1101033	0.574
chr5	115909213	115910510	dmr_1101097	0.621
chr5	116004226	116004482	dmr_1101217	0.5379999999999999
chr5	116163945	116164610	dmr_1101311	0.5055
chr5	116208742	116209280	dmr_1101342	0.6559999999999999
chr5	116486621	116486824	dmr_1101605	0.595
chr5	116504192	116504340	dmr_1101626	0.665
chr5	116526243	116526475	dmr_1101658	0.7959999999999999
chr5	116639169	116639857	dmr_1101775	0.5579999999999999
chr5	116895298	116895660	dmr_1101979	0.5415
chr5	116986097	116986242	dmr_1102062	0.535
chr5	117243208	117243249	dmr_1102267	0.6965
chr5	117318605	117318835	dmr_1102333	0.5245
chr5	117358673	117359273	dmr_1102360	0.631
chr5	117493691	117493983	dmr_1102480	0.746
chr5	117551170	117551722	dmr_1102546	0.5870000000000001
chr5	117593245	117593691	dmr_1102592	0.701
chr5	117642815	117643280	dmr_1102647	0.725
chr5	117825086	117826154	dmr_1102811	0.7715
chr5	117891266	117891878	dmr_1102853	0.5785
chr5	118004630	118004914	dmr_1102940	0.6815
chr5	118106629	118107108	dmr_1103066	0.6165
chr5	118116838	118117009	dmr_1103080	0.624
chr5	118122623	118123744	dmr_1103089	0.55
chr5	118172271	118172766	dmr_1103137	0.6215
chr5	118192262	118192612	dmr_1103157	0.5605
chr5	118360771	118361156	dmr_1103308	0.74
chr5	118458747	118459227	dmr_1103391	0.7655
chr5	118473428	118473857	dmr_1103406	0.6265
chr5	118514858	118514902	dmr_1103441	0.7175
chr5	118576667	118577267	dmr_1103501	0.562
chr5	118658584	118658786	dmr_1103623	0.8845
chr5	118664210	118664325	dmr_1103630	0.67
chr5	118671994	118672040	dmr_1103642	0.754
chr5	118701862	118702368	dmr_1103682	0.618
chr5	118716115	118716679	dmr_1103705	0.7125
chr5	118741133	118741543	dmr_1103736	0.8265
chr5	118761071	118761390	dmr_1103763	0.5255
chr5	119006351	119006404	dmr_1103890	0.5475
chr5	119066511	119067048	dmr_1103921	0.5705
chr5	119097824	119098014	dmr_1103940	0.6615
chr5	119317665	119317973	dmr_1104086	0.7070000000000001
chr5	119777942	119778157	dmr_1104349	0.5385
chr5	119801407	119801918	dmr_1104363	0.5785
chr5	119866448	119867122	dmr_1104390	0.586
chr5	119916717	119917102	dmr_1104415	0.597
chr5	119980893	119981023	dmr_1104454	0.713
chr5	120145459	120146075	dmr_1104558	0.5445
chr5	120183298	120184518	dmr_1104589	0.594
chr5	120505427	120505602	dmr_1104818	0.524
chr5	120567287	120567842	dmr_1104883	0.6225
chr5	120567931	120568545	dmr_1104884	0.5975
chr5	120621090	120621539	dmr_1104930	0.5565
chr5	120631151	120631716	dmr_1104943	0.6355
chr5	120706812	120706814	dmr_1105034	0.5025
chr5	120812407	120812434	dmr_1105110	0.5185
chr5	120952459	120952673	dmr_1105182	0.5555
chr5	120967893	120968010	dmr_1105202	0.5375
chr5	120990508	120990567	dmr_1105237	0.6625
chr5	121009645	121010618	dmr_1105262	0.591
chr5	121012248	121012477	dmr_1105265	0.7385
chr5	121016116	121016730	dmr_1105270	0.5635
chr5	121019442	121019971	dmr_1105274	0.568
chr5	121052969	121053219	dmr_1105313	0.634
chr5	121053396	121053469	dmr_1105314	0.579
chr5	121054002	121054590	dmr_1105315	0.7090000000000001
chr5	121068879	121069422	dmr_1105330	0.7165
chr5	121111441	121112146	dmr_1105367	0.7155
chr5	121116247	121116582	dmr_1105373	0.5589999999999999
chr5	121119523	121119566	dmr_1105380	0.741
chr5	121125429	121125481	dmr_1105389	0.7929999999999999
chr5	121173267	121173372	dmr_1105457	0.5655
chr5	121184951	121185584	dmr_1105471	0.7475
chr5	121245102	121245424	dmr_1105517	0.536
chr5	121290416	121290449	dmr_1105581	0.71
chr5	121322963	121323056	dmr_1105627	0.7190000000000001
chr5	121329818	121329988	dmr_1105635	0.5215
chr5	121361560	121362029	dmr_1105674	0.5589999999999999
chr5	121369755	121369923	dmr_1105684	0.505
chr5	121386396	121387015	dmr_1105703	0.5235
chr5	121586014	121587079	dmr_1105860	0.655
chr5	121598948	121598996	dmr_1105869	0.5115
chr5	121705038	121705241	dmr_1105941	0.8375
chr5	121779095	121779213	dmr_1106017	0.784
chr5	121782651	121782787	dmr_1106023	0.6385
chr5	121829064	121829568	dmr_1106086	0.5215
chr5	121838021	121839087	dmr_1106094	0.652
chr5	121872258	121872284	dmr_1106134	0.5329999999999999
chr5	121892301	121893509	dmr_1106163	0.628
chr5	121895350	121896104	dmr_1106167	0.522
chr5	121928413	121929301	dmr_1106202	0.643
chr5	121938212	121938984	dmr_1106210	0.7075
chr5	121948062	121948922	dmr_1106221	0.852
chr5	121963200	121963272	dmr_1106243	0.59
chr5	121968566	121969381	dmr_1106252	0.6535
chr5	122001875	122002149	dmr_1106294	0.746
chr5	122002158	122002482	dmr_1106295	0.662
chr5	122059238	122059334	dmr_1106360	0.5975
chr5	122073274	122074155	dmr_1106378	0.5295
chr5	122132424	122132671	dmr_1106422	0.5505
chr5	122143324	122144239	dmr_1106428	0.6735
chr5	122146283	122146535	dmr_1106432	0.5065
chr5	122163081	122163293	dmr_1106446	0.542
chr5	122165924	122166917	dmr_1106452	0.6545
chr5	122167406	122167563	dmr_1106453	0.557
chr5	122319301	122319954	dmr_1106594	0.5615
chr5	122320102	122320197	dmr_1106595	0.648
chr5	122320606	122320913	dmr_1106597	0.539
chr5	122325184	122325340	dmr_1106603	0.605
chr5	122325602	122325753	dmr_1106604	0.5465
chr5	122452067	122452128	dmr_1106726	0.536
chr5	122495656	122495826	dmr_1106793	0.53
chr5	122503458	122503905	dmr_1106800	0.7135
chr5	122585356	122585441	dmr_1106884	0.5525
chr5	122773802	122774092	dmr_1107087	0.722
chr5	122833147	122833460	dmr_1107136	0.6455
chr5	122887669	122887905	dmr_1107183	0.5585
chr5	122952542	122952633	dmr_1107223	0.5589999999999999
chr5	123064636	123064698	dmr_1107305	0.6215
chr5	123133804	123133813	dmr_1107362	0.6975
chr5	123134802	123134804	dmr_1107363	0.743
chr5	123135128	123135482	dmr_1107364	0.5055
chr5	123149348	123149405	dmr_1107371	0.569
chr5	123376624	123376884	dmr_1107539	0.7415
chr5	123397777	123398194	dmr_1107562	0.65
chr5	123436932	123437137	dmr_1107602	0.6275
chr5	123480482	123480971	dmr_1107639	0.684
chr5	123593265	123594074	dmr_1107734	0.5425
chr5	123603526	123603533	dmr_1107747	0.6705
chr5	123661963	123662024	dmr_1107821	0.6555
chr5	123662305	123662417	dmr_1107822	0.6920000000000001
chr5	123674732	123675077	dmr_1107841	0.5529999999999999
chr5	123730960	123731211	dmr_1107885	0.511
chr5	124165506	124166323	dmr_1108257	0.5805
chr5	124166597	124166734	dmr_1108258	0.565
chr5	124184398	124184894	dmr_1108290	0.539
chr5	124186469	124186517	dmr_1108292	0.6615
chr5	124188428	124188643	dmr_1108296	0.695
chr5	124224290	124224821	dmr_1108357	0.7905
chr5	124252327	124252555	dmr_1108393	0.726
chr5	124252813	124253212	dmr_1108394	0.715
chr5	124337936	124338373	dmr_1108479	0.6135
chr5	124475860	124476104	dmr_1108605	0.5465
chr5	124478637	124478774	dmr_1108608	0.5475
chr5	124531847	124531966	dmr_1108665	0.528
chr5	125056991	125057974	dmr_1109036	0.7015
chr5	125062904	125063366	dmr_1109042	0.9079999999999999
chr5	125141556	125141564	dmr_1109146	0.604
chr5	125158253	125158815	dmr_1109171	0.6455
chr5	125174656	125175636	dmr_1109189	0.5175
chr5	125175638	125175987	dmr_1109190	0.629
chr5	125188931	125189059	dmr_1109200	0.825
chr5	125266943	125268013	dmr_1109277	0.7015
chr5	125283850	125284042	dmr_1109295	0.767
chr5	125319066	125319421	dmr_1109323	0.7140000000000001
chr5	125391449	125392157	dmr_1109383	0.716
chr5	125446062	125446613	dmr_1109411	0.8065
chr5	125476799	125477509	dmr_1109435	0.5095
chr5	125521191	125521538	dmr_1109479	0.6495
chr5	125531666	125531708	dmr_1109490	0.517
chr5	125545337	125545374	dmr_1109505	0.5705
chr5	125549795	125550971	dmr_1109510	0.5455
chr5	125558647	125558671	dmr_1109521	0.506
chr5	125558938	125559107	dmr_1109522	0.5415
chr5	125574130	125575427	dmr_1109538	0.6965
chr5	125582549	125582700	dmr_1109546	0.6225
chr5	125661720	125661783	dmr_1109660	0.522
chr5	125683560	125683894	dmr_1109695	0.6515
chr5	125692692	125693093	dmr_1109706	0.5825
chr5	125706645	125707258	dmr_1109730	0.7245
chr5	125711818	125711968	dmr_1109739	0.5765
chr5	125752504	125752767	dmr_1109787	0.6655
chr5	125756585	125756850	dmr_1109792	0.514
chr5	125769783	125770349	dmr_1109813	0.8095
chr5	125799439	125799820	dmr_1109854	0.5135
chr5	125843278	125843805	dmr_1109905	0.619
chr5	125876155	125876670	dmr_1109922	0.629
chr5	125876686	125876965	dmr_1109923	0.526
chr5	125912243	125912522	dmr_1109954	0.7935
chr5	125912533	125912726	dmr_1109955	0.563
chr5	125980060	125980425	dmr_1110012	0.7040000000000001
chr5	126004704	126005729	dmr_1110026	0.626
chr5	126007063	126007396	dmr_1110027	0.7635
chr5	126042898	126043424	dmr_1110052	0.5539999999999999
chr5	126068648	126068723	dmr_1110067	0.7140000000000001
chr5	126133659	126134028	dmr_1110111	0.745
chr5	126145225	126145431	dmr_1110119	0.5379999999999999
chr5	126360967	126361064	dmr_1110281	0.55
chr5	126370810	126370892	dmr_1110285	0.9065
chr5	126371071	126371158	dmr_1110286	0.9015
chr5	126395473	126395490	dmr_1110299	0.628
chr5	126395665	126395865	dmr_1110300	0.9635
chr5	126505993	126506551	dmr_1110368	0.6725
chr5	126663619	126664020	dmr_1110481	0.6845
chr5	126666617	126667279	dmr_1110484	0.5735
chr5	126668886	126668953	dmr_1110486	0.8745
chr5	126877255	126878050	dmr_1110628	0.9455
chr5	126946075	126946533	dmr_1110679	0.6895
chr5	126973358	126973586	dmr_1110707	0.5379999999999999
chr5	127138877	127138899	dmr_1110822	0.6895
chr5	127163731	127163877	dmr_1110849	0.5065
chr5	127225327	127225901	dmr_1110897	0.5665
chr5	127331967	127332472	dmr_1110964	0.5135
chr5	127370368	127370950	dmr_1110994	0.607
chr5	127415093	127415932	dmr_1111031	0.564
chr5	127415946	127416292	dmr_1111032	0.7165
chr5	127496951	127497443	dmr_1111099	0.634
chr5	127617687	127617705	dmr_1111190	0.733
chr5	127707859	127708840	dmr_1111240	0.6405
chr5	127751274	127752206	dmr_1111259	0.7955
chr5	127755508	127756073	dmr_1111260	0.57
chr5	127831622	127832209	dmr_1111325	0.5920000000000001
chr5	127884798	127884882	dmr_1111358	0.5489999999999999
chr5	128008449	128009074	dmr_1111472	0.9490000000000001
chr5	128071648	128071966	dmr_1111522	0.675
chr5	128346579	128346840	dmr_1111748	0.7925
chr5	128367069	128367102	dmr_1111769	0.701
chr5	128367201	128367538	dmr_1111770	0.525
chr5	128368967	128369498	dmr_1111773	0.675
chr5	128432258	128432429	dmr_1111835	0.5835
chr5	128459291	128459666	dmr_1111863	0.8615
chr5	128483240	128483861	dmr_1111879	0.723
chr5	128499275	128500413	dmr_1111893	0.6295
chr5	128597185	128597268	dmr_1111968	0.6825
chr5	128599646	128599779	dmr_1111972	0.6605
chr5	128636524	128636880	dmr_1112000	0.6845
chr5	128866897	128867561	dmr_1112261	0.6325
chr5	128904274	128904433	dmr_1112318	0.5325
chr5	128911029	128912077	dmr_1112328	0.736
chr5	128912098	128912783	dmr_1112329	0.63
chr5	128924646	128925342	dmr_1112349	0.526
chr5	128951621	128951879	dmr_1112382	0.7490000000000001
chr5	129049308	129049736	dmr_1112474	0.5755
chr5	129113429	129113484	dmr_1112544	0.513
chr5	129113736	129114271	dmr_1112545	0.8665
chr5	129151062	129151532	dmr_1112591	0.612
chr5	129151657	129151807	dmr_1112592	0.5165
chr5	129165484	129165945	dmr_1112607	0.5725
chr5	129211338	129211611	dmr_1112655	0.619
chr5	129214772	129214960	dmr_1112661	0.5325
chr5	129236578	129236843	dmr_1112678	0.5255
chr5	129268385	129269216	dmr_1112702	0.6285
chr5	129585470	129585839	dmr_1112994	0.537
chr5	129590711	129592174	dmr_1113000	0.5445
chr5	129657795	129658539	dmr_1113043	0.5005
chr5	129778432	129778650	dmr_1113124	0.536
chr5	130106067	130107220	dmr_1113309	0.5435
chr5	130116599	130117372	dmr_1113320	0.71
chr5	130145536	130146135	dmr_1113350	0.66
chr5	130384420	130384766	dmr_1113532	0.6325
chr5	130462954	130463854	dmr_1113583	0.5575
chr5	130566220	130566321	dmr_1113665	0.664
chr5	130742449	130742649	dmr_1113839	0.6729999999999999
chr5	131089918	131090240	dmr_1114123	0.6755
chr5	131463059	131463638	dmr_1114415	0.638
chr5	131469118	131469462	dmr_1114422	0.7290000000000001
chr5	131526794	131526958	dmr_1114477	0.602
chr5	131717244	131718245	dmr_1114616	0.8125
chr5	131794363	131795120	dmr_1114689	0.6375
chr5	131844427	131844625	dmr_1114738	0.7075
chr5	131905498	131906016	dmr_1114792	0.5025
chr5	131981631	131981787	dmr_1114861	0.857
chr5	132027762	132028093	dmr_1114899	0.5785
chr5	132075079	132075515	dmr_1114939	0.6745
chr5	132161392	132161814	dmr_1115025	0.6515
chr5	132200404	132201612	dmr_1115066	0.6725
chr5	132266295	132266527	dmr_1115127	0.525
chr5	132337778	132338000	dmr_1115212	0.6105
chr5	132425789	132426008	dmr_1115306	0.7585
chr5	132489518	132490257	dmr_1115387	0.659
chr5	132491823	132491881	dmr_1115390	0.5995
chr5	133111807	133112376	dmr_1115762	0.7085
chr5	133156634	133156763	dmr_1115782	0.708
chr5	133218503	133219449	dmr_1115822	0.6475
chr5	133311409	133311500	dmr_1115873	0.784
chr5	133453488	133454432	dmr_1115943	0.546
chr5	133662520	133663063	dmr_1116052	0.5815
chr5	133925452	133925466	dmr_1116220	0.5305
chr5	134183600	134183713	dmr_1116380	0.606
chr5	134349386	134349637	dmr_1116551	0.5605
chr5	134466049	134466592	dmr_1116653	0.7725
chr5	134985467	134985827	dmr_1117036	0.534
chr5	135168046	135168072	dmr_1117163	0.812
chr5	135293525	135293539	dmr_1117263	0.6225
chr5	135365908	135366344	dmr_1117309	0.654
chr5	135793857	135794468	dmr_1117640	0.547
chr5	135801089	135801124	dmr_1117646	0.6995
chr5	135834563	135834994	dmr_1117691	0.7715
chr5	135850689	135851835	dmr_1117713	0.6385
chr5	135867688	135867893	dmr_1117727	0.5635
chr5	135868208	135868427	dmr_1117728	0.639
chr5	135868715	135869313	dmr_1117729	0.519
chr5	135879706	135880194	dmr_1117741	0.652
chr5	135907942	135908630	dmr_1117763	0.7605
chr5	135908941	135909248	dmr_1117765	0.5895
chr5	135996068	135996216	dmr_1117840	0.509
chr5	135996234	135996336	dmr_1117841	0.6135
chr5	136171580	136171952	dmr_1117954	0.511
chr5	136173946	136174590	dmr_1117957	0.633
chr5	136297860	136298006	dmr_1118064	0.609
chr5	136303365	136303788	dmr_1118073	0.8805
chr5	136363198	136363788	dmr_1118133	0.627
chr5	136382393	136383001	dmr_1118157	0.7425
chr5	136403713	136404000	dmr_1118181	0.612
chr5	136427824	136428264	dmr_1118212	0.545
chr5	136497922	136497958	dmr_1118303	0.8420000000000001
chr5	136637936	136638209	dmr_1118449	0.7979999999999999
chr5	136882126	136882143	dmr_1118606	0.583
chr5	136931679	136932446	dmr_1118639	0.8905
chr5	136944766	136945644	dmr_1118646	0.5710000000000001
chr5	137052075	137052417	dmr_1118711	0.62
chr5	137289399	137289865	dmr_1118841	0.5795
chr5	137304691	137305052	dmr_1118856	0.5355
chr5	137409531	137409870	dmr_1118920	0.599
chr5	137574298	137575058	dmr_1119033	0.7190000000000001
chr5	137583185	137583781	dmr_1119037	0.5805
chr5	137584144	137584198	dmr_1119038	0.7025
chr5	137747778	137748138	dmr_1119160	0.552
chr5	137748481	137748652	dmr_1119161	0.613
chr5	138097467	138097522	dmr_1119303	0.6945
chr5	138756312	138757093	dmr_1119557	0.8575
chr5	138901062	138901311	dmr_1119673	0.6105
chr5	138997336	138997750	dmr_1119742	0.742
chr5	139041553	139041743	dmr_1119784	0.6409999999999999
chr5	139082429	139082502	dmr_1119835	0.511
chr5	139093659	139094182	dmr_1119851	0.5215
chr5	139099344	139099402	dmr_1119858	0.6755
chr5	139107811	139108092	dmr_1119869	0.6175
chr5	139140911	139140939	dmr_1119911	0.752
chr5	139216919	139217056	dmr_1119999	0.741
chr5	139325864	139325944	dmr_1120123	0.5575
chr5	139331746	139331942	dmr_1120128	0.826
chr5	139380212	139380394	dmr_1120176	0.642
chr5	139382802	139383391	dmr_1120180	0.6095
chr5	139425178	139425909	dmr_1120230	0.527
chr5	139474629	139475280	dmr_1120278	0.7475
chr5	139495024	139495465	dmr_1120292	0.5045
chr5	139580923	139581672	dmr_1120344	0.523
chr5	139754868	139755068	dmr_1120426	0.6805
chr5	139792142	139792457	dmr_1120453	0.506
chr5	139796834	139797298	dmr_1120457	0.774
chr5	139797868	139798279	dmr_1120459	0.7525
chr5	139828912	139828986	dmr_1120482	0.5625
chr5	139829295	139829946	dmr_1120483	0.9355
chr5	139841973	139842202	dmr_1120494	0.9215
chr5	139893163	139893442	dmr_1120529	0.634
chr5	139895634	139896015	dmr_1120533	0.547
chr5	139911427	139911722	dmr_1120546	0.7515
chr5	139913006	139914131	dmr_1120548	0.632
chr5	139914668	139915284	dmr_1120549	0.7255
chr5	139915543	139915905	dmr_1120550	0.584
chr5	139918670	139918833	dmr_1120553	0.608
chr5	139918869	139918990	dmr_1120554	0.5945
chr5	139919011	139920171	dmr_1120555	0.825
chr5	139930072	139930442	dmr_1120566	0.5105
chr5	139930819	139931176	dmr_1120567	0.5635
chr5	139931208	139931595	dmr_1120568	0.6245
chr5	139931825	139932382	dmr_1120569	0.705
chr5	139932729	139933185	dmr_1120570	0.6255
chr5	139964230	139964529	dmr_1120602	0.812
chr5	139964573	139964672	dmr_1120603	0.9205
chr5	139969384	139969780	dmr_1120608	0.513
chr5	139970328	139970356	dmr_1120610	0.529
chr5	139978721	139979265	dmr_1120623	0.6635
chr5	139979342	139979689	dmr_1120624	0.611
chr5	140018422	140019037	dmr_1120653	0.5445
chr5	140023577	140024050	dmr_1120661	0.534
chr5	140091550	140092475	dmr_1120725	0.61
chr5	140093526	140094061	dmr_1120729	0.9045
chr5	140095428	140095758	dmr_1120732	0.8865
chr5	140101146	140102121	dmr_1120739	0.7040000000000001
chr5	140102159	140102212	dmr_1120740	0.6745
chr5	140102553	140102580	dmr_1120741	0.932
chr5	140106176	140106317	dmr_1120744	0.556
chr5	140183204	140183669	dmr_1120807	0.7045
chr5	140193773	140194439	dmr_1120817	0.805
chr5	140208831	140209043	dmr_1120837	0.5875
chr5	140223021	140223901	dmr_1120852	0.8315
chr5	140250548	140250647	dmr_1120874	0.6335
chr5	140259251	140259805	dmr_1120884	0.5235
chr5	140288638	140289023	dmr_1120906	0.5385
chr5	140305899	140306638	dmr_1120917	0.541
chr5	140367883	140368080	dmr_1120946	0.895
chr5	140374437	140374679	dmr_1120953	0.7290000000000001
chr5	140380857	140381908	dmr_1120957	0.63
chr5	140388637	140388839	dmr_1120966	0.5535
chr5	140443707	140444166	dmr_1121005	0.79
chr5	140570441	140570718	dmr_1121101	0.502
chr5	140619743	140619830	dmr_1121140	0.7665
chr5	140644429	140644517	dmr_1121174	0.5565
chr5	140644651	140645967	dmr_1121175	0.8165
chr5	140662084	140662411	dmr_1121189	0.5485
chr5	140704117	140704267	dmr_1121234	0.6920000000000001
chr5	140793019	140793230	dmr_1121310	0.569
chr5	140885102	140885336	dmr_1121386	0.6085
chr5	140889864	140890338	dmr_1121391	0.618
chr5	141202228	141202982	dmr_1121593	0.5085
chr5	141393644	141393982	dmr_1121720	0.6475
chr5	141679384	141679899	dmr_1121918	0.6990000000000001
chr5	141858747	141859175	dmr_1122036	0.5589999999999999
chr5	142061502	142062277	dmr_1122167	0.5895
chr5	142400190	142400387	dmr_1122395	0.664
chr5	142463566	142463568	dmr_1122483	0.8009999999999999
chr5	142762683	142762752	dmr_1122767	0.6605
chr5	142811965	142814034	dmr_1122826	0.664
chr5	142857605	142858340	dmr_1122856	0.552
chr5	142877673	142877731	dmr_1122882	0.527
chr5	142902598	142902876	dmr_1122905	0.5395
chr5	142962948	142962962	dmr_1122946	0.748
chr5	143271877	143272001	dmr_1123181	0.5205
chr5	143404797	143404845	dmr_1123273	0.6545
chr5	143549588	143549900	dmr_1123378	0.594
chr5	143581829	143582316	dmr_1123414	0.8155
chr5	143657174	143657307	dmr_1123491	0.7095
chr5	143711602	143711616	dmr_1123558	0.71
chr5	143711933	143712345	dmr_1123559	0.6709999999999999
chr5	143942989	143943108	dmr_1123677	0.515
chr5	144162340	144162461	dmr_1123891	0.532
chr5	144365875	144366318	dmr_1124075	0.5785
chr5	144411544	144412117	dmr_1124095	0.6235
chr5	144428483	144429064	dmr_1124107	0.701
chr5	144541868	144542036	dmr_1124191	0.76
chr5	144542557	144543617	dmr_1124192	0.59
chr5	144622298	144622481	dmr_1124257	0.5760000000000001
chr5	144624158	144624774	dmr_1124261	0.7140000000000001
chr5	144667967	144668405	dmr_1124297	0.613
chr5	144703510	144703990	dmr_1124318	0.8595
chr5	144717322	144717535	dmr_1124331	0.585
chr5	144753303	144753319	dmr_1124360	0.588
chr5	144758635	144759418	dmr_1124366	0.677
chr5	144789533	144789649	dmr_1124397	0.6985
chr5	145105503	145105706	dmr_1124681	0.6765
chr5	145141187	145141275	dmr_1124717	0.521
chr5	145190268	145190835	dmr_1124752	0.6015
chr5	145191945	145192046	dmr_1124753	0.8145
chr5	146288188	146288629	dmr_1124912	0.573
chr5	146335531	146335715	dmr_1124956	0.718
chr5	146370330	146371157	dmr_1124991	0.7509999999999999
chr5	146384205	146384596	dmr_1125010	0.73
chr5	146386188	146386417	dmr_1125011	0.5975
chr5	146409152	146409448	dmr_1125034	0.648
chr5	146412640	146413264	dmr_1125041	0.685
chr5	146416771	146416903	dmr_1125047	0.605
chr5	146423934	146424078	dmr_1125058	0.5095
chr5	146424621	146425025	dmr_1125059	0.6615
chr5	146583429	146584080	dmr_1125148	0.695
chr5	146737125	146737907	dmr_1125296	0.7
chr5	146845703	146845906	dmr_1125413	0.757
chr5	146858806	146859485	dmr_1125425	0.7275
chr5	146861629	146862360	dmr_1125429	0.6995
chr5	146867929	146868205	dmr_1125434	0.7190000000000001
chr5	146987662	146987932	dmr_1125525	0.65
chr5	147063289	147063730	dmr_1125588	0.5660000000000001
chr5	147309353	147309569	dmr_1125731	0.5670000000000001
chr5	147386729	147387330	dmr_1125777	0.574
chr5	147401112	147401561	dmr_1125790	0.687
chr5	147893040	147893461	dmr_1126161	0.504
chr5	147955634	147956604	dmr_1126206	0.511
chr5	147964552	147964765	dmr_1126212	0.588
chr5	147980692	147981484	dmr_1126233	0.5025
chr5	147990119	147990966	dmr_1126237	0.794
chr5	147991066	147991096	dmr_1126238	0.86
chr5	147991221	147991315	dmr_1126239	0.955
chr5	148090397	148090531	dmr_1126352	0.6509999999999999
chr5	148111574	148111978	dmr_1126372	0.66
chr5	148133438	148134162	dmr_1126393	0.5635
chr5	148145639	148146480	dmr_1126405	0.517
chr5	148146626	148146810	dmr_1126406	0.5395
chr5	148146952	148147481	dmr_1126407	0.8735
chr5	148200941	148202225	dmr_1126462	0.6265
chr5	148211924	148211945	dmr_1126469	0.583
chr5	148281475	148281737	dmr_1126540	0.573
chr5	148523216	148523556	dmr_1126755	0.536
chr5	148554453	148555056	dmr_1126790	0.6809999999999999
chr5	148621003	148621290	dmr_1126838	0.789
chr5	148771138	148771940	dmr_1126961	0.512
chr5	148965306	148965625	dmr_1127134	0.6005
chr5	148966403	148966825	dmr_1127135	0.7975
chr5	148969606	148970156	dmr_1127139	0.6225
chr5	149006272	149006361	dmr_1127169	0.675
chr5	149132873	149132926	dmr_1127252	0.74
chr5	149245584	149246433	dmr_1127353	0.6905
chr5	149319832	149319977	dmr_1127402	0.5045
chr5	149320061	149320502	dmr_1127403	0.6895
chr5	149320554	149320811	dmr_1127404	0.6465
chr5	149322291	149322469	dmr_1127406	0.5765
chr5	149451542	149451812	dmr_1127542	0.5465
chr5	149492367	149492680	dmr_1127582	0.8495
chr5	149503415	149504250	dmr_1127597	0.51
chr5	149508122	149508342	dmr_1127603	0.6405
chr5	149523770	149524264	dmr_1127620	0.5055
chr5	149554978	149555225	dmr_1127642	0.7490000000000001
chr5	149560999	149561107	dmr_1127647	0.6505
chr5	149561181	149561478	dmr_1127648	0.6915
chr5	149561607	149561610	dmr_1127649	0.6805
chr5	149565722	149567158	dmr_1127655	0.552
chr5	149625786	149625860	dmr_1127708	0.7709999999999999
chr5	149964660	149965145	dmr_1127981	0.745
chr5	149988944	149989227	dmr_1128007	0.667
chr5	150254145	150254703	dmr_1128249	0.6015
chr5	150270369	150270679	dmr_1128268	0.731
chr5	150577659	150577938	dmr_1128531	0.607
chr5	150895607	150895817	dmr_1128772	0.5475
chr5	151023332	151023902	dmr_1128860	0.7405
chr5	151096695	151096788	dmr_1128933	0.6375
chr5	151107625	151108600	dmr_1128943	0.5760000000000001
chr5	151108616	151109212	dmr_1128944	0.6455
chr5	151115872	151116226	dmr_1128955	0.6605
chr5	151248915	151249757	dmr_1129061	0.556
chr5	151379675	151380065	dmr_1129135	0.7295
chr5	151575749	151575959	dmr_1129182	0.6005
chr5	151687243	151687321	dmr_1129195	0.7755
chr6	3942932	3943306	dmr_1129520	0.588
chr6	4243347	4243418	dmr_1129618	0.9075
chr6	4245812	4246216	dmr_1129622	0.5555
chr6	4382685	4382913	dmr_1129656	0.6855
chr6	4417001	4417561	dmr_1129675	0.7415
chr6	4503306	4503535	dmr_1129716	0.7709999999999999
chr6	4982747	4983168	dmr_1129994	0.5615
chr6	5095513	5095832	dmr_1130080	0.6920000000000001
chr6	5129776	5130225	dmr_1130101	0.545
chr6	5153485	5153658	dmr_1130127	0.5215
chr6	5178366	5178927	dmr_1130153	0.759
chr6	5383385	5384099	dmr_1130245	0.5775
chr6	5390109	5390234	dmr_1130249	0.584
chr6	5835840	5836004	dmr_1130533	0.589
chr6	5960698	5961073	dmr_1130645	0.63
chr6	6004698	6005026	dmr_1130693	0.5255
chr6	6005367	6005739	dmr_1130694	0.782
chr6	6006011	6006423	dmr_1130695	0.6905
chr6	6011805	6011874	dmr_1130703	0.6859999999999999
chr6	6414660	6414695	dmr_1130939	0.818
chr6	6415061	6415715	dmr_1130940	0.7435
chr6	6509289	6509573	dmr_1130972	0.8809999999999999
chr6	6515591	6515650	dmr_1130980	0.635
chr6	6543710	6544531	dmr_1131000	0.514
chr6	6579083	6579281	dmr_1131034	0.5705
chr6	6666345	6667240	dmr_1131093	0.8355
chr6	6787644	6788596	dmr_1131175	0.8109999999999999
chr6	6798914	6799687	dmr_1131188	0.519
chr6	6864072	6866260	dmr_1131262	0.8615
chr6	6866549	6866613	dmr_1131263	0.6759999999999999
chr6	6867065	6867228	dmr_1131264	0.765
chr6	6869730	6869911	dmr_1131266	0.7190000000000001
chr6	6876907	6877077	dmr_1131269	0.5965
chr6	6877750	6877871	dmr_1131271	0.7125
chr6	6882498	6882847	dmr_1131273	0.7555
chr6	6884746	6885434	dmr_1131276	0.5935
chr6	7215881	7216210	dmr_1131411	0.9645
chr6	7948695	7949047	dmr_1131783	0.596
chr6	7999885	7999894	dmr_1131814	0.5195
chr6	8000203	8000343	dmr_1131815	0.608
chr6	8299298	8299454	dmr_1132002	0.575
chr6	8313009	8313098	dmr_1132018	0.5545
chr6	8352624	8352629	dmr_1132045	0.6995
chr6	8352975	8353055	dmr_1132046	0.519
chr6	8412858	8413605	dmr_1132099	0.5935
chr6	8413869	8414307	dmr_1132100	0.525
chr6	8557957	8558134	dmr_1132225	0.7605
chr6	8623022	8623856	dmr_1132272	0.6759999999999999
chr6	8641852	8642048	dmr_1132290	0.6255
chr6	8682247	8682476	dmr_1132327	0.537
chr6	8717911	8718698	dmr_1132350	0.602
chr6	8900812	8900886	dmr_1132477	0.6545
chr6	8936100	8936217	dmr_1132496	0.6135
chr6	8946337	8946561	dmr_1132505	0.563
chr6	8946834	8947079	dmr_1132506	0.6385
chr6	8947528	8948221	dmr_1132507	0.9175
chr6	8952317	8952538	dmr_1132509	0.5035
chr6	8952875	8953054	dmr_1132510	0.8390000000000001
chr6	8953367	8953408	dmr_1132511	0.5670000000000001
chr6	8954405	8954585	dmr_1132514	0.941
chr6	8954899	8955596	dmr_1132515	0.9135
chr6	8955965	8958408	dmr_1132516	0.5485
chr6	8958872	8958907	dmr_1132517	0.8365
chr6	8959197	8959908	dmr_1132518	0.7015
chr6	8964751	8964889	dmr_1132529	0.7075
chr6	8967067	8967675	dmr_1132532	0.527
chr6	8995556	8997303	dmr_1132562	0.584
chr6	8997411	8997815	dmr_1132563	0.61
chr6	9003786	9004290	dmr_1132571	0.621
chr6	9040329	9041409	dmr_1132618	0.7625
chr6	9041423	9041653	dmr_1132619	0.6995
chr6	9087020	9087484	dmr_1132677	0.6465
chr6	9101553	9102120	dmr_1132691	0.5820000000000001
chr6	9123110	9123711	dmr_1132717	0.5495
chr6	9124271	9124914	dmr_1132718	0.544
chr6	9130897	9130903	dmr_1132727	0.8665
chr6	9131404	9131571	dmr_1132728	0.7595
chr6	9133673	9133879	dmr_1132732	0.7390000000000001
chr6	9134764	9134804	dmr_1132736	0.6825
chr6	9136336	9136537	dmr_1132739	0.6609999999999999
chr6	9150087	9150542	dmr_1132748	0.696
chr6	9150613	9150658	dmr_1132749	0.5595
chr6	9152001	9152254	dmr_1132753	0.604
chr6	9180186	9180609	dmr_1132775	0.69
chr6	9210363	9211133	dmr_1132811	0.5625
chr6	9215076	9215114	dmr_1132819	0.986
chr6	9216477	9216950	dmr_1132821	0.9940000000000001
chr6	9230205	9230445	dmr_1132839	0.5335
chr6	9252562	9252628	dmr_1132867	0.563
chr6	9359197	9359516	dmr_1132903	0.5379999999999999
chr6	9544477	9544611	dmr_1132962	0.5425
chr6	9674278	9674956	dmr_1133004	0.747
chr6	9834695	9835251	dmr_1133049	0.5535
chr6	9835563	9835704	dmr_1133050	0.7170000000000001
chr6	9842595	9842809	dmr_1133058	0.8265
chr6	10722319	10722456	dmr_1133227	0.809
chr6	10722942	10723043	dmr_1133228	0.591
chr6	10783192	10783419	dmr_1133262	0.628
chr6	10969455	10969930	dmr_1133320	0.6205
chr6	10970206	10971409	dmr_1133321	0.8825
chr6	11103656	11103898	dmr_1133371	0.621
chr6	11194756	11195170	dmr_1133391	0.5545
chr6	11305285	11305599	dmr_1133420	0.5365
chr6	11306184	11306600	dmr_1133421	0.8215
chr6	11533776	11534232	dmr_1133487	0.708
chr6	11534916	11535208	dmr_1133488	0.8690000000000001
chr6	11952074	11952128	dmr_1133631	0.6935
chr6	12034766	12035030	dmr_1133662	0.7929999999999999
chr6	12141129	12141443	dmr_1133750	0.5695
chr6	12141770	12142343	dmr_1133751	0.6990000000000001
chr6	12259505	12260454	dmr_1133813	0.629
chr6	12261117	12261494	dmr_1133814	0.7005
chr6	12315370	12315514	dmr_1133833	0.621
chr6	12351295	12351322	dmr_1133855	0.6940000000000001
chr6	12385481	12385650	dmr_1133878	0.7490000000000001
chr6	12467292	12467486	dmr_1133923	0.6729999999999999
chr6	12501594	12501669	dmr_1133953	0.6115
chr6	12602076	12602535	dmr_1134019	0.7090000000000001
chr6	12613892	12614046	dmr_1134025	0.833
chr6	12749619	12750005	dmr_1134071	0.7425
chr6	12763651	12763987	dmr_1134080	0.735
chr6	12765037	12765541	dmr_1134083	0.9209999999999999
chr6	12827785	12828107	dmr_1134106	0.8740000000000001
chr6	13070573	13070799	dmr_1134207	0.6335
chr6	13184045	13184688	dmr_1134257	0.6555
chr6	13449160	13449446	dmr_1134359	0.685
chr6	13451191	13451478	dmr_1134361	0.6205
chr6	13523437	13524036	dmr_1134393	0.8345
chr6	13608482	13608580	dmr_1134442	0.67
chr6	13628922	13628987	dmr_1134456	0.627
chr6	13632965	13633114	dmr_1134462	0.51
chr6	13870375	13870756	dmr_1134613	0.5015
chr6	14358323	14358548	dmr_1134834	0.722
chr6	16213743	16214159	dmr_1135663	0.5335
chr6	16461170	16461449	dmr_1135739	0.92
chr6	16553775	16554251	dmr_1135780	0.9009999999999999
chr6	17202375	17202601	dmr_1136125	0.915
chr6	17498461	17498525	dmr_1136353	0.5425
chr6	17583906	17584025	dmr_1136425	0.6285
chr6	17628623	17629325	dmr_1136452	0.6885
chr6	17688711	17688903	dmr_1136510	0.6970000000000001
chr6	17726428	17726563	dmr_1136540	0.6105
chr6	17751503	17751618	dmr_1136561	0.8145
chr6	17772669	17772722	dmr_1136585	0.552
chr6	17776721	17777270	dmr_1136591	0.8220000000000001
chr6	17875697	17875942	dmr_1136694	0.691
chr6	17910384	17910498	dmr_1136728	0.6335
chr6	17923133	17923234	dmr_1136742	0.5545
chr6	17924104	17924253	dmr_1136744	0.5125
chr6	17924277	17924332	dmr_1136745	0.6715
chr6	18386550	18386750	dmr_1136989	0.7609999999999999
chr6	18424648	18425095	dmr_1137033	0.519
chr6	18465272	18465363	dmr_1137092	0.7245
chr6	18467039	18467330	dmr_1137096	0.745
chr6	18654304	18654625	dmr_1137278	0.732
chr6	18656311	18656537	dmr_1137281	0.518
chr6	18793339	18793520	dmr_1137358	0.8205
chr6	18916209	18916682	dmr_1137435	0.92
chr6	19062554	19062607	dmr_1137476	0.873
chr6	19094864	19094888	dmr_1137487	0.628
chr6	19273157	19273363	dmr_1137543	0.5445
chr6	20833392	20833682	dmr_1137897	0.5489999999999999
chr6	20833975	20833999	dmr_1137898	0.502
chr6	21096745	21096806	dmr_1137977	0.5565
chr6	21128807	21129395	dmr_1137990	0.5725
chr6	21292068	21292117	dmr_1138070	0.701
chr6	21418399	21418602	dmr_1138152	0.7979999999999999
chr6	21434244	21434786	dmr_1138168	0.6729999999999999
chr6	21531013	21531090	dmr_1138224	0.9079999999999999
chr6	21534195	21534269	dmr_1138227	0.727
chr6	21551540	21552462	dmr_1138246	0.525
chr6	21559479	21559623	dmr_1138251	0.609
chr6	21573041	21573327	dmr_1138271	0.7440000000000001
chr6	21600256	21600344	dmr_1138299	0.8305
chr6	21609491	21610064	dmr_1138304	0.5175
chr6	21645369	21645691	dmr_1138327	0.956
chr6	21864163	21864685	dmr_1138476	0.611
chr6	22030384	22030693	dmr_1138555	0.5645
chr6	22071259	22071321	dmr_1138587	0.599
chr6	22096668	22097106	dmr_1138603	0.7785
chr6	22098715	22099120	dmr_1138605	0.6695
chr6	22122363	22122484	dmr_1138615	0.5615
chr6	22206636	22206785	dmr_1138657	0.6185
chr6	22289397	22290033	dmr_1138706	0.755
chr6	22329973	22330795	dmr_1138739	0.654
chr6	22330804	22330961	dmr_1138740	0.695
chr6	22354434	22354819	dmr_1138760	0.6545
chr6	22362978	22363422	dmr_1138770	0.513
chr6	22492926	22492987	dmr_1138842	0.5165
chr6	22671847	22672030	dmr_1138937	0.8975
chr6	22699687	22700424	dmr_1138957	0.5735
chr6	22793902	22794487	dmr_1138995	0.72
chr6	22837100	22837210	dmr_1139021	0.573
chr6	23179864	23180114	dmr_1139194	0.7535
chr6	23243245	23243499	dmr_1139214	0.515
chr6	23491947	23492143	dmr_1139346	0.6485
chr6	24094448	24095174	dmr_1139730	0.6155
chr6	24132758	24133378	dmr_1139760	0.8815
chr6	24153424	24153526	dmr_1139770	0.6665
chr6	24201021	24201730	dmr_1139794	0.545
chr6	24220784	24221018	dmr_1139808	0.713
chr6	24252020	24252275	dmr_1139818	0.7120000000000001
chr6	24267446	24268285	dmr_1139820	0.622
chr6	24272218	24272961	dmr_1139824	0.733
chr6	24273087	24273289	dmr_1139825	0.789
chr6	24348395	24348726	dmr_1139852	0.5345
chr6	24408578	24408716	dmr_1139896	0.777
chr6	24488379	24488811	dmr_1139946	0.8465
chr6	24530546	24530865	dmr_1139979	0.6305
chr6	24570412	24570925	dmr_1140009	0.7065
chr6	24632264	24632357	dmr_1140062	0.55
chr6	24650423	24650746	dmr_1140079	0.735
chr6	24651011	24651128	dmr_1140080	0.5915
chr6	24898484	24899090	dmr_1140173	0.86
chr6	24972097	24972241	dmr_1140202	0.777
chr6	25032472	25032804	dmr_1140238	0.7240000000000001
chr6	25044984	25045175	dmr_1140248	0.9255
chr6	25168834	25169211	dmr_1140279	0.759
chr6	25277864	25278404	dmr_1140320	0.5755
chr6	25449311	25449437	dmr_1140391	0.6235
chr6	25449846	25449900	dmr_1140392	0.862
chr6	25546614	25546721	dmr_1140422	0.88
chr6	25687196	25687199	dmr_1140477	0.7335
chr6	25709488	25709647	dmr_1140486	0.72
chr6	25766963	25767021	dmr_1140516	0.713
chr6	25810073	25810496	dmr_1140531	0.598
chr6	27900859	27901086	dmr_1141238	0.583
chr6	28091450	28091556	dmr_1141389	0.701
chr6	28381649	28382349	dmr_1141563	0.5465
chr6	28556071	28556168	dmr_1141709	0.66
chr6	28572834	28573284	dmr_1141725	0.6765
chr6	28588580	28588974	dmr_1141745	0.6745
chr6	28639828	28640568	dmr_1141817	0.6835
chr6	28704742	28705770	dmr_1141884	0.5335
chr6	28714446	28714599	dmr_1141895	0.547
chr6	28773941	28774166	dmr_1141973	0.9129999999999999
chr6	28848708	28849006	dmr_1142063	0.5685
chr6	28854405	28855618	dmr_1142070	0.505
chr6	28864478	28864891	dmr_1142079	0.6565
chr6	28865227	28865247	dmr_1142080	0.5579999999999999
chr6	29077221	29077511	dmr_1142289	0.63
chr6	29079084	29079410	dmr_1142291	0.8505
chr6	29079950	29080101	dmr_1142293	0.5515
chr6	29123685	29123986	dmr_1142340	0.853
chr6	29165188	29165365	dmr_1142365	0.7055
chr6	29167286	29168260	dmr_1142367	0.5305
chr6	29374969	29375238	dmr_1142501	0.8915
chr6	29397287	29398518	dmr_1142519	0.7295
chr6	29406416	29406913	dmr_1142530	0.6095
chr6	29415290	29415843	dmr_1142541	0.847
chr6	29473790	29473890	dmr_1142578	0.71
chr6	29474337	29474688	dmr_1142579	0.618
chr6	29620342	29621650	dmr_1142668	0.5379999999999999
chr6	29672610	29673362	dmr_1142697	0.6295
chr6	29769635	29769867	dmr_1142767	0.5235
chr6	29814706	29815328	dmr_1142802	0.6985
chr6	30245506	30245567	dmr_1143117	0.835
chr6	30246927	30247293	dmr_1143120	0.6655
chr6	30460130	30461436	dmr_1143300	0.59
chr6	30546813	30547056	dmr_1143363	0.5589999999999999
chr6	30572487	30573545	dmr_1143386	0.745
chr6	30687226	30688006	dmr_1143476	0.652
chr6	31029629	31029918	dmr_1143659	0.8059999999999999
chr6	31030200	31030349	dmr_1143660	0.8395
chr6	31072566	31072673	dmr_1143725	0.5705
chr6	31088184	31089668	dmr_1143750	0.6785
chr6	31096108	31096599	dmr_1143762	0.6545
chr6	31121037	31121555	dmr_1143801	0.6940000000000001
chr6	31134358	31135353	dmr_1143818	0.7365
chr6	31155673	31156301	dmr_1143850	0.7020000000000001
chr6	31186728	31186965	dmr_1143899	0.5185
chr6	31221555	31221887	dmr_1143939	0.7090000000000001
chr6	31287773	31287987	dmr_1143999	0.6275
chr6	31290910	31291098	dmr_1144004	0.6645
chr6	31304515	31304658	dmr_1144018	0.62
chr6	31305954	31306158	dmr_1144020	0.5365
chr6	31306444	31306531	dmr_1144021	0.8240000000000001
chr6	31306828	31306984	dmr_1144022	0.675
chr6	31307383	31307651	dmr_1144023	0.745
chr6	31314152	31314535	dmr_1144028	0.5865
chr6	31330735	31330983	dmr_1144055	0.5315
chr6	31331306	31331472	dmr_1144056	0.665
chr6	31367523	31368418	dmr_1144090	0.5965
chr6	31417565	31417898	dmr_1144132	0.629
chr6	31658345	31658686	dmr_1144317	0.846
chr6	31658710	31659339	dmr_1144318	0.6175
chr6	31666012	31667110	dmr_1144327	0.5155
chr6	31717501	31718224	dmr_1144359	0.6729999999999999
chr6	32004285	32004711	dmr_1144525	0.5415
chr6	32183864	32184035	dmr_1144649	0.606
chr6	32315246	32315393	dmr_1144798	0.5379999999999999
chr6	32406070	32406443	dmr_1144919	0.6685
chr6	32484036	32484089	dmr_1145012	0.642
chr6	32527730	32528306	dmr_1145074	0.5895
chr6	32708206	32708760	dmr_1145236	0.7755
chr6	32781055	32781614	dmr_1145306	0.6345
chr6	32900591	32901000	dmr_1145404	0.5715
chr6	32920258	32920262	dmr_1145419	0.5235
chr6	32921830	32922053	dmr_1145422	0.5435
chr6	32989848	32990405	dmr_1145488	0.537
chr6	33001735	33001820	dmr_1145500	0.8875
chr6	33004864	33004975	dmr_1145504	0.6055
chr6	33044946	33045141	dmr_1145543	0.7285
chr6	33351335	33351796	dmr_1145758	0.894
chr6	33361735	33362105	dmr_1145763	0.8475
chr6	33428822	33429209	dmr_1145815	0.6485
chr6	33518073	33518290	dmr_1145875	0.8959999999999999
chr6	33551999	33552361	dmr_1145899	0.6265
chr6	33690447	33691274	dmr_1145986	0.5365
chr6	33712808	33712998	dmr_1146006	0.523
chr6	33768830	33769004	dmr_1146054	0.737
chr6	33819957	33819982	dmr_1146112	0.6155
chr6	33823693	33823834	dmr_1146117	0.738
chr6	33892059	33892301	dmr_1146187	0.605
chr6	34153412	34154854	dmr_1146409	0.773
chr6	34181820	34182248	dmr_1146438	0.8465
chr6	34270761	34271293	dmr_1146512	0.6445
chr6	34276582	34276945	dmr_1146521	0.631
chr6	34277020	34277054	dmr_1146522	0.583
chr6	34277722	34278058	dmr_1146524	0.807
chr6	34290307	34290621	dmr_1146533	0.5425
chr6	34385158	34385214	dmr_1146589	0.617
chr6	34449501	34449863	dmr_1146621	0.5605
chr6	34476907	34477385	dmr_1146635	0.5745
chr6	34505347	34506188	dmr_1146664	0.6779999999999999
chr6	34506197	34506476	dmr_1146665	0.8915
chr6	34506494	34506577	dmr_1146666	0.6809999999999999
chr6	34880033	34880094	dmr_1146907	0.7555
chr6	34906977	34907063	dmr_1146939	0.5895
chr6	34948828	34948966	dmr_1146964	0.561
chr6	35225856	35226341	dmr_1147137	0.5875
chr6	35353496	35354670	dmr_1147228	0.6235
chr6	35354712	35355095	dmr_1147229	0.7295
chr6	35366133	35366562	dmr_1147239	0.6585
chr6	35501790	35502017	dmr_1147313	0.698
chr6	35598359	35599242	dmr_1147376	0.77
chr6	36439423	36439479	dmr_1147757	0.76
chr6	36441784	36442488	dmr_1147760	0.6455
chr6	36516838	36517243	dmr_1147811	0.619
chr6	36517252	36517424	dmr_1147812	0.5329999999999999
chr6	36528508	36528998	dmr_1147819	0.752
chr6	36905085	36905270	dmr_1148111	0.7040000000000001
chr6	37022418	37022983	dmr_1148230	0.584
chr6	37059420	37059628	dmr_1148267	0.8605
chr6	37087596	37088098	dmr_1148299	0.545
chr6	37088125	37088265	dmr_1148300	0.5955
chr6	37202282	37202784	dmr_1148412	0.648
chr6	37215461	37216040	dmr_1148434	0.6925
chr6	37216055	37216383	dmr_1148435	0.61
chr6	37224893	37225296	dmr_1148448	0.5915
chr6	37226114	37226162	dmr_1148450	0.524
chr6	37231123	37231463	dmr_1148458	0.5529999999999999
chr6	37292719	37293056	dmr_1148541	0.6825
chr6	37297696	37298648	dmr_1148547	0.639
chr6	37326788	37326876	dmr_1148571	0.7535
chr6	37399208	37399395	dmr_1148620	0.628
chr6	37418863	37419099	dmr_1148638	0.687
chr6	37419223	37419583	dmr_1148639	0.7175
chr6	37419632	37420420	dmr_1148640	0.7375
chr6	37430764	37431225	dmr_1148650	0.6975
chr6	37431614	37432023	dmr_1148651	0.6955
chr6	37439851	37439974	dmr_1148657	0.514
chr6	37440228	37441421	dmr_1148658	0.79
chr6	37464011	37464014	dmr_1148667	0.7090000000000001
chr6	37554124	37554278	dmr_1148710	0.764
chr6	37592628	37593229	dmr_1148736	0.5185
chr6	38092919	38092975	dmr_1148990	0.5770000000000001
chr6	38216078	38216498	dmr_1149133	0.614
chr6	38238692	38238734	dmr_1149159	0.501
chr6	38249413	38249755	dmr_1149175	0.8035
chr6	38251887	38252030	dmr_1149178	0.7195
chr6	38252139	38252729	dmr_1149179	0.728
chr6	38461907	38461998	dmr_1149284	0.585
chr6	38470342	38470410	dmr_1149293	0.5985
chr6	38637344	38637552	dmr_1149421	0.5695
chr6	38695670	38695682	dmr_1149467	0.6455
chr6	39050775	39051256	dmr_1149782	0.6095
chr6	39318837	39319000	dmr_1149977	0.5015
chr6	39447935	39448211	dmr_1150087	0.725
chr6	39474548	39474746	dmr_1150107	0.9305
chr6	39474773	39474951	dmr_1150108	0.797
chr6	39819005	39819434	dmr_1150377	0.569
chr6	39873682	39874655	dmr_1150415	0.522
chr6	39875360	39875997	dmr_1150417	0.527
chr6	39994736	39995173	dmr_1150572	0.5975
chr6	39995304	39995468	dmr_1150573	0.9079999999999999
chr6	40015164	40015507	dmr_1150600	0.5945
chr6	40049070	40049597	dmr_1150637	0.535
chr6	40050121	40050325	dmr_1150638	0.5725
chr6	40067849	40068699	dmr_1150664	0.5835
chr6	40112463	40112975	dmr_1150718	0.5775
chr6	40174035	40174169	dmr_1150801	0.6335
chr6	40176870	40177347	dmr_1150806	0.5715
chr6	40225666	40226136	dmr_1150862	0.561
chr6	40235793	40235989	dmr_1150873	0.5755
chr6	40286437	40286467	dmr_1150928	0.647
chr6	40393683	40393701	dmr_1150997	0.5995
chr6	41062042	41062893	dmr_1151297	0.7170000000000001
chr6	41118337	41118520	dmr_1151344	0.649
chr6	41129897	41130415	dmr_1151350	0.8675
chr6	41155568	41155735	dmr_1151363	0.8009999999999999
chr6	41553672	41553849	dmr_1151550	0.557
chr6	41558577	41558638	dmr_1151557	0.5285
chr6	41606768	41606930	dmr_1151595	0.5775
chr6	41735258	41735282	dmr_1151690	0.5005
chr6	41759404	41759593	dmr_1151706	0.9095
chr6	41759872	41760170	dmr_1151707	0.5425
chr6	41775728	41776291	dmr_1151714	0.501
chr6	42197862	42197992	dmr_1151882	0.6395
chr6	42237824	42237919	dmr_1151909	0.6075
chr6	42280996	42281718	dmr_1151946	0.5465
chr6	42281755	42281894	dmr_1151947	0.5005
chr6	42340102	42340552	dmr_1151996	0.618
chr6	42354127	42354423	dmr_1152010	0.736
chr6	42354808	42354924	dmr_1152011	0.575
chr6	42431666	42432228	dmr_1152081	0.8885
chr6	42791020	42791379	dmr_1152270	0.508
chr6	43575087	43575335	dmr_1152622	0.79
chr6	43623518	43623894	dmr_1152657	0.5465
chr6	43642225	43642796	dmr_1152668	0.6795
chr6	44010863	44011751	dmr_1152797	0.715
chr6	45062570	45062636	dmr_1153113	0.5925
chr6	45282310	45282366	dmr_1153236	0.742
chr6	45325792	45326273	dmr_1153259	0.5725
chr6	45328185	45328386	dmr_1153262	0.7755
chr6	45455334	45455478	dmr_1153332	0.6495
chr6	45989090	45989665	dmr_1153588	0.715
chr6	46033174	46033250	dmr_1153613	0.6535
chr6	46232767	46232963	dmr_1153720	0.975
chr6	46236946	46237108	dmr_1153724	0.7705
chr6	46521976	46522295	dmr_1153858	0.6375
chr6	46564710	46564798	dmr_1153887	0.579
chr6	46565053	46565323	dmr_1153888	0.564
chr6	46612926	46613185	dmr_1153907	0.5325
chr6	46775207	46775329	dmr_1154006	0.5595
chr6	46853338	46853567	dmr_1154042	0.7075
chr6	46996270	46996290	dmr_1154132	0.7485
chr6	47004067	47004595	dmr_1154138	0.6515
chr6	47174767	47175109	dmr_1154212	0.525
chr6	47175452	47176072	dmr_1154213	0.526
chr6	47239674	47239727	dmr_1154264	0.7685
chr6	47244282	47244470	dmr_1154268	0.8005
chr6	47244739	47244964	dmr_1154269	0.7345
chr6	47245265	47245553	dmr_1154270	0.7190000000000001
chr6	47270740	47270958	dmr_1154297	0.7525
chr6	47272898	47273225	dmr_1154300	0.7415
chr6	47277419	47278472	dmr_1154308	0.748
chr6	47304862	47305408	dmr_1154343	0.762
chr6	47802617	47802701	dmr_1154587	0.6705
chr6	47805726	47805745	dmr_1154592	0.746
chr6	47934389	47934593	dmr_1154665	0.941
chr6	48083819	48084000	dmr_1154771	0.98
chr6	48190180	48190630	dmr_1154816	0.648
chr6	48193637	48193777	dmr_1154818	0.6145
chr6	48227443	48227918	dmr_1154842	0.6579999999999999
chr6	48257865	48257899	dmr_1154848	0.608
chr6	48281390	48281433	dmr_1154858	0.9765
chr6	48470001	48470225	dmr_1154954	0.532
chr6	48601148	48601326	dmr_1155047	0.68
chr6	48602878	48602977	dmr_1155048	0.5135
chr6	48628110	48628370	dmr_1155059	0.593
chr6	48638258	48638348	dmr_1155068	0.5815
chr6	49168797	49168828	dmr_1155373	0.6055
chr6	49331882	49332351	dmr_1155470	0.6345
chr6	49332455	49332937	dmr_1155471	0.56
chr6	49523843	49523991	dmr_1155542	0.7535
chr6	49546757	49546973	dmr_1155553	0.6115
chr6	49559007	49559312	dmr_1155564	0.5725
chr6	49633403	49633668	dmr_1155611	0.634
chr6	49633920	49634113	dmr_1155612	0.7765
chr6	49656560	49657634	dmr_1155630	0.5825
chr6	49658104	49658833	dmr_1155631	0.536
chr6	49742933	49743080	dmr_1155692	0.6679999999999999
chr6	49743345	49743695	dmr_1155693	0.6970000000000001
chr6	49749936	49750239	dmr_1155700	0.701
chr6	49750269	49750654	dmr_1155701	0.9615
chr6	49769922	49770315	dmr_1155717	0.7895
chr6	49770399	49770720	dmr_1155718	0.5525
chr6	49817009	49818017	dmr_1155758	0.7435
chr6	49830763	49831089	dmr_1155773	0.6345
chr6	49856660	49857087	dmr_1155789	0.5045
chr6	49961377	49961766	dmr_1155865	0.5055
chr6	49973326	49973624	dmr_1155872	0.6055
chr6	49977383	49977523	dmr_1155876	0.7045
chr6	49977775	49978056	dmr_1155877	0.5645
chr6	50033217	50033325	dmr_1155925	0.556
chr6	50046723	50047198	dmr_1155937	0.5295
chr6	50133086	50133414	dmr_1156005	0.6465
chr6	50215324	50215412	dmr_1156094	0.6665
chr6	50245114	50245294	dmr_1156120	0.6695
chr6	50254718	50255688	dmr_1156128	0.605
chr6	50314490	50315284	dmr_1156180	0.5345
chr6	50322268	50323081	dmr_1156194	0.884
chr6	50323121	50323212	dmr_1156195	0.736
chr6	50343908	50344247	dmr_1156227	0.5495
chr6	50354599	50355396	dmr_1156241	0.5515
chr6	50416373	50416979	dmr_1156330	0.75
chr6	50427199	50427836	dmr_1156344	0.6205
chr6	50458191	50458864	dmr_1156388	0.617
chr6	50461782	50461812	dmr_1156392	0.5045
chr6	50503701	50504327	dmr_1156432	0.741
chr6	50536389	50536535	dmr_1156455	0.6585
chr6	50549109	50549493	dmr_1156466	0.7315
chr6	50587711	50588252	dmr_1156492	0.5579999999999999
chr6	50772466	50772609	dmr_1156614	0.535
chr6	50883361	50883529	dmr_1156697	0.7045
chr6	50890665	50891095	dmr_1156702	0.542
chr6	50934155	50934779	dmr_1156723	0.505
chr6	51104456	51104781	dmr_1156872	0.838
chr6	51108607	51108922	dmr_1156875	0.528
chr6	51211417	51211658	dmr_1156924	0.557
chr6	51500582	51500715	dmr_1157126	0.6559999999999999
chr6	51626938	51627089	dmr_1157234	0.562
chr6	51723046	51723297	dmr_1157299	0.7290000000000001
chr6	51753754	51754366	dmr_1157328	0.7315
chr6	51848918	51849179	dmr_1157400	0.698
chr6	51883139	51883293	dmr_1157435	0.5815
chr6	52006782	52007363	dmr_1157498	0.5710000000000001
chr6	52219975	52220352	dmr_1157606	0.782
chr6	52323771	52323832	dmr_1157635	0.515
chr6	52777002	52777420	dmr_1157913	0.631
chr6	52849605	52849615	dmr_1157983	0.5135
chr6	52852061	52852151	dmr_1157986	0.6505
chr6	52861407	52862081	dmr_1157996	0.6065
chr6	52864078	52864755	dmr_1157999	0.5675
chr6	52928727	52928759	dmr_1158064	0.5745
chr6	52957861	52957978	dmr_1158097	0.736
chr6	53044718	53044738	dmr_1158183	0.505
chr6	53612308	53612805	dmr_1158529	0.5965
chr6	53805291	53805469	dmr_1158650	0.8905
chr6	53873730	53874188	dmr_1158700	0.825
chr6	53950350	53951476	dmr_1158759	0.627
chr6	53995578	53996211	dmr_1158798	0.5379999999999999
chr6	54008225	54009022	dmr_1158811	0.5145
chr6	54149424	54149458	dmr_1158940	0.8575
chr6	54183732	54184324	dmr_1158968	0.716
chr6	54184446	54184820	dmr_1158969	0.5615
chr6	54205486	54205694	dmr_1158987	0.6275
chr6	54241667	54241916	dmr_1159020	0.5589999999999999
chr6	54242001	54242385	dmr_1159021	0.7835
chr6	54249430	54249797	dmr_1159029	0.7875
chr6	54289055	54289164	dmr_1159070	0.695
chr6	54289450	54289857	dmr_1159071	0.55
chr6	54316675	54317018	dmr_1159093	0.5405
chr6	54371697	54371945	dmr_1159138	0.5535
chr6	54372250	54372418	dmr_1159139	0.6985
chr6	54393826	54394039	dmr_1159157	0.7045
chr6	54430267	54430664	dmr_1159194	0.5835
chr6	54431776	54431990	dmr_1159196	0.6795
chr6	54447644	54447928	dmr_1159213	0.9605
chr6	54476242	54476832	dmr_1159254	0.6365
chr6	54478343	54478691	dmr_1159257	0.6045
chr6	54506083	54506671	dmr_1159292	0.7485
chr6	54508422	54508675	dmr_1159296	0.5489999999999999
chr6	54514108	54514275	dmr_1159302	0.556
chr6	54548461	54548524	dmr_1159351	0.7265
chr6	54548937	54549086	dmr_1159352	0.607
chr6	54563538	54564638	dmr_1159370	0.8045
chr6	54569694	54570131	dmr_1159377	0.6535
chr6	54620303	54620898	dmr_1159407	0.6905
chr6	54698554	54699163	dmr_1159467	0.5905
chr6	54699214	54700152	dmr_1159468	0.657
chr6	54785265	54785537	dmr_1159532	0.6865
chr6	54972866	54973152	dmr_1159683	0.6255
chr6	54993373	54993443	dmr_1159694	0.563
chr6	55016341	55016404	dmr_1159701	0.6025
chr6	55061570	55062366	dmr_1159733	0.631
chr6	55062391	55062611	dmr_1159734	0.711
chr6	55072674	55072765	dmr_1159745	0.623
chr6	55076553	55076790	dmr_1159751	0.7185
chr6	55077301	55077648	dmr_1159752	0.551
chr6	55152305	55152672	dmr_1159806	0.6315
chr6	55233186	55233515	dmr_1159857	0.747
chr6	55250778	55251091	dmr_1159871	0.612
chr6	55256198	55256879	dmr_1159880	0.7575
chr6	55256938	55257448	dmr_1159881	0.638
chr6	55258476	55258901	dmr_1159884	0.6659999999999999
chr6	55258937	55260332	dmr_1159885	0.5745
chr6	55277677	55278061	dmr_1159895	0.6135
chr6	55314556	55314723	dmr_1159917	0.5185
chr6	55314762	55315103	dmr_1159918	0.733
chr6	55370854	55371293	dmr_1159961	0.6679999999999999
chr6	55374467	55375341	dmr_1159964	0.5135
chr6	55388525	55389356	dmr_1159973	0.6555
chr6	55391478	55391485	dmr_1159976	0.6915
chr6	55391796	55392051	dmr_1159977	0.5505
chr6	55396114	55396216	dmr_1159982	0.6105
chr6	55396586	55397065	dmr_1159983	0.8190000000000001
chr6	55398509	55399172	dmr_1159986	0.586
chr6	55399320	55399472	dmr_1159987	0.544
chr6	55410195	55410888	dmr_1160003	0.5545
chr6	55416537	55416701	dmr_1160010	0.547
chr6	55434043	55434570	dmr_1160024	0.6335
chr6	55452700	55453236	dmr_1160046	0.6245
chr6	55453494	55453544	dmr_1160047	0.58
chr6	55453828	55454388	dmr_1160048	0.542
chr6	55454641	55455031	dmr_1160049	0.672
chr6	55455549	55456044	dmr_1160050	0.73
chr6	55456305	55456710	dmr_1160051	0.664
chr6	55457083	55457490	dmr_1160052	0.5660000000000001
chr6	55457742	55458310	dmr_1160053	0.6125
chr6	55473818	55474231	dmr_1160082	0.8340000000000001
chr6	55483523	55483723	dmr_1160095	0.621
chr6	55484207	55484293	dmr_1160097	0.619
chr6	55491090	55491380	dmr_1160106	0.545
chr6	55496661	55496807	dmr_1160119	0.7285
chr6	55512174	55513031	dmr_1160138	0.677
chr6	55535861	55536154	dmr_1160150	0.6745
chr6	55754439	55754863	dmr_1160304	0.5675
chr6	55791886	55793078	dmr_1160329	0.505
chr6	56178030	56178263	dmr_1160576	0.5035
chr6	56347484	56347569	dmr_1160643	0.6555
chr6	56361436	56361678	dmr_1160652	0.516
chr6	56362776	56362798	dmr_1160653	0.8370000000000001
chr6	56372735	56373483	dmr_1160659	0.5660000000000001
chr6	56798360	56798777	dmr_1160872	0.564
chr6	57704872	57704983	dmr_1161218	0.5820000000000001
chr6	57774598	57774976	dmr_1161277	0.755
chr6	58849558	58849754	dmr_1161638	0.7995
chr6	58855671	58856202	dmr_1161646	0.7665
chr6	58882239	58883058	dmr_1161684	0.7375
chr6	58903225	58903819	dmr_1161710	0.617
chr6	58931119	58931272	dmr_1161742	0.6205
chr6	58932609	58932751	dmr_1161745	0.7120000000000001
chr6	58934377	58934853	dmr_1161747	0.6655
chr6	58946643	58947147	dmr_1161760	0.5765
chr6	58965636	58965780	dmr_1161776	0.7355
chr6	58965807	58965961	dmr_1161777	0.6345
chr6	59367565	59367567	dmr_1161964	0.536
chr6	59412552	59413004	dmr_1161991	0.53
chr6	59413140	59413371	dmr_1161992	0.654
chr6	59425832	59426008	dmr_1162006	0.6065
chr6	59426550	59426845	dmr_1162007	0.5495
chr6	59489065	59489088	dmr_1162031	0.5710000000000001
chr6	60987135	60987337	dmr_1162474	0.777
chr6	61201284	61201645	dmr_1162579	0.5595
chr6	61202155	61202202	dmr_1162580	0.6435
chr6	61217591	61217842	dmr_1162591	0.8640000000000001
chr6	61221709	61222097	dmr_1162596	0.816
chr6	61224139	61224353	dmr_1162599	0.654
chr6	61231255	61231337	dmr_1162604	0.561
chr6	61233140	61233361	dmr_1162606	0.6459999999999999
chr6	61292511	61292851	dmr_1162645	0.8565
chr6	61292894	61293417	dmr_1162646	0.6545
chr6	61296055	61296599	dmr_1162650	0.677
chr6	61410327	61410575	dmr_1162713	0.8425
chr6	61488543	61488764	dmr_1162758	0.585
chr6	61492476	61492882	dmr_1162761	0.525
chr6	61516580	61516675	dmr_1162771	0.5285
chr6	61929822	61929978	dmr_1162988	0.5335
chr6	62198971	62199200	dmr_1163096	0.664
chr6	63180425	63180554	dmr_1163382	0.778
chr6	63258410	63258840	dmr_1163400	0.728
chr6	63259850	63260548	dmr_1163402	0.8105
chr6	63282257	63282440	dmr_1163413	0.7705
chr6	63401745	63401986	dmr_1163466	0.6579999999999999
chr6	63609539	63609992	dmr_1163553	0.6905
chr6	63757402	63757938	dmr_1163606	0.8009999999999999
chr6	63862774	63862859	dmr_1163664	0.7785
chr6	64201602	64201750	dmr_1163791	0.535
chr6	64202423	64203555	dmr_1163793	0.653
chr6	64373534	64374019	dmr_1163870	0.846
chr6	65041928	65041940	dmr_1164174	0.782
chr6	65087292	65087421	dmr_1164204	0.5245
chr6	65541313	65541573	dmr_1164384	0.6625
chr6	65622899	65622963	dmr_1164433	0.6305
chr6	65758147	65758342	dmr_1164529	0.6155
chr6	65773642	65773701	dmr_1164539	0.5005
chr6	65778707	65778912	dmr_1164543	0.6485
chr6	65923807	65923919	dmr_1164637	0.821
chr6	66101130	66101887	dmr_1164695	0.6735
chr6	66200097	66200460	dmr_1164734	0.779
chr6	66268119	66268161	dmr_1164760	0.6225
chr6	66268453	66268542	dmr_1164761	0.9355
chr6	66455959	66456011	dmr_1164858	0.508
chr6	66903084	66903678	dmr_1164982	0.655
chr6	66987695	66987857	dmr_1165050	0.636
chr6	67101991	67102775	dmr_1165117	0.6255
chr6	67104346	67104425	dmr_1165119	0.606
chr6	67162891	67163021	dmr_1165164	0.511
chr6	67170397	67170567	dmr_1165168	0.6355
chr6	67300598	67301152	dmr_1165263	0.679
chr6	67316463	67316971	dmr_1165278	0.583
chr6	67375985	67376754	dmr_1165307	0.735
chr6	69858636	69858858	dmr_1165960	0.703
chr6	69932611	69932675	dmr_1165995	0.6609999999999999
chr6	70073548	70074150	dmr_1166057	0.738
chr6	70453095	70453391	dmr_1166200	0.7725
chr6	70594140	70594750	dmr_1166250	0.6145
chr6	70658569	70658739	dmr_1166269	0.5615
chr6	70671503	70671648	dmr_1166275	0.5735
chr6	70762518	70762909	dmr_1166321	0.8440000000000001
chr6	70822447	70822629	dmr_1166362	0.623
chr6	70862789	70863015	dmr_1166387	0.8295
chr6	70871506	70872980	dmr_1166395	0.6135
chr6	70911557	70912840	dmr_1166421	0.57
chr6	70931162	70931525	dmr_1166426	0.5155
chr6	71040982	71041401	dmr_1166480	0.733
chr6	71091030	71091586	dmr_1166503	0.667
chr6	71197912	71198193	dmr_1166559	0.5525
chr6	71260007	71260503	dmr_1166599	0.6955
chr6	71270599	71270635	dmr_1166604	0.6435
chr6	71364883	71365149	dmr_1166638	0.8290000000000001
chr6	71464583	71465433	dmr_1166724	0.5405
chr6	71519632	71519854	dmr_1166765	0.5105
chr6	71610111	71610308	dmr_1166843	0.6315
chr6	71616630	71616649	dmr_1166852	0.6075
chr6	71753253	71753530	dmr_1166952	0.6585
chr6	71980210	71980596	dmr_1167130	0.616
chr6	71992140	71992232	dmr_1167144	0.5925
chr6	72013930	72014344	dmr_1167161	0.525
chr6	72049778	72050389	dmr_1167187	0.7105
chr6	72431582	72431809	dmr_1167480	0.6655
chr6	72492840	72493173	dmr_1167521	0.7255
chr6	72519786	72520509	dmr_1167540	0.7845
chr6	72581886	72582338	dmr_1167591	0.625
chr6	72654848	72656020	dmr_1167641	0.6409999999999999
chr6	72869774	72869892	dmr_1167798	0.5185
chr6	72956703	72957315	dmr_1167864	0.551
chr6	72962239	72962779	dmr_1167869	0.7105
chr6	73191424	73191790	dmr_1168000	0.5315
chr6	73496430	73497009	dmr_1168191	0.7515
chr6	73497434	73498028	dmr_1168192	0.8690000000000001
chr6	73764237	73765068	dmr_1168299	0.6005
chr6	74851022	74851439	dmr_1168618	0.628
chr6	75066260	75066391	dmr_1168676	0.5975
chr6	75183473	75183608	dmr_1168699	0.5335
chr6	76008029	76008211	dmr_1168948	0.9359999999999999
chr6	76049819	76050047	dmr_1168960	0.5985
chr6	76147671	76148019	dmr_1168994	0.8740000000000001
chr6	76382428	76382630	dmr_1169064	0.674
chr6	76697133	76697258	dmr_1169170	0.5225
chr6	76925421	76925984	dmr_1169280	0.5429999999999999
chr6	76965129	76965652	dmr_1169308	0.7195
chr6	76992078	76992507	dmr_1169331	0.5315
chr6	77083330	77083400	dmr_1169398	0.64
chr6	77210115	77210383	dmr_1169502	0.779
chr6	77245156	77245192	dmr_1169535	0.7385
chr6	77246465	77246737	dmr_1169538	0.625
chr6	77247105	77247162	dmr_1169539	0.5479999999999999
chr6	77247909	77248042	dmr_1169541	0.578
chr6	77248772	77248944	dmr_1169543	0.551
chr6	77320474	77320659	dmr_1169603	0.6195
chr6	77357816	77358288	dmr_1169628	0.7405
chr6	77381757	77381862	dmr_1169650	0.6495
chr6	77415463	77415527	dmr_1169679	0.867
chr6	77433601	77433615	dmr_1169697	0.917
chr6	77433707	77433985	dmr_1169698	0.773
chr6	77441018	77441746	dmr_1169701	0.5405
chr6	77443726	77444412	dmr_1169704	0.6559999999999999
chr6	77499901	77500490	dmr_1169757	0.6385
chr6	77510875	77511001	dmr_1169765	0.6105
chr6	77511315	77511438	dmr_1169766	0.701
chr6	77537352	77537885	dmr_1169788	0.7265
chr6	77594034	77594325	dmr_1169834	0.728
chr6	77594640	77594798	dmr_1169835	0.568
chr6	77604094	77604396	dmr_1169844	0.743
chr6	77628990	77629095	dmr_1169863	0.5529999999999999
chr6	77633948	77634098	dmr_1169866	0.813
chr6	77762418	77762886	dmr_1169976	0.6935
chr6	79447209	79447322	dmr_1170620	0.9390000000000001
chr6	79713541	79713626	dmr_1170718	0.8029999999999999
chr6	80020553	80021285	dmr_1170824	0.508
chr6	80249985	80250124	dmr_1170978	0.6795
chr6	80295809	80295948	dmr_1171003	0.731
chr6	80511649	80512054	dmr_1171110	0.72
chr6	80827697	80827704	dmr_1171304	0.875
chr6	80827981	80828115	dmr_1171305	0.565
chr6	80856937	80857503	dmr_1171323	0.602
chr6	80975106	80975244	dmr_1171373	0.525
chr6	81517534	81517593	dmr_1171616	0.6665
chr6	81744932	81745496	dmr_1171769	0.7005
chr6	81760559	81760649	dmr_1171782	0.6890000000000001
chr6	81793360	81793920	dmr_1171808	0.703
chr6	81839663	81840104	dmr_1171851	0.5965
chr6	81976368	81976773	dmr_1171918	0.5585
chr6	82136013	82136716	dmr_1171999	0.5175
chr6	82138504	82138843	dmr_1172001	0.7909999999999999
chr6	82153325	82153588	dmr_1172009	0.652
chr6	82226964	82227236	dmr_1172049	0.925
chr6	82403255	82403298	dmr_1172142	0.6545
chr6	82467801	82468138	dmr_1172186	0.58
chr6	82502648	82502901	dmr_1172206	0.5435
chr6	82536878	82537076	dmr_1172242	0.6485
chr6	82909128	82909443	dmr_1172452	0.7445
chr6	82909478	82909489	dmr_1172453	0.5795
chr6	83122237	83122454	dmr_1172591	0.769
chr6	83142671	83143433	dmr_1172602	0.753
chr6	83172076	83172897	dmr_1172633	0.654
chr6	83185659	83185796	dmr_1172644	0.5445
chr6	83196982	83197127	dmr_1172656	0.7075
chr6	83206361	83206653	dmr_1172666	0.5775
chr6	83315866	83316239	dmr_1172725	0.6990000000000001
chr6	83350216	83350341	dmr_1172753	0.514
chr6	83395454	83396098	dmr_1172819	0.6545
chr6	83412210	83412372	dmr_1172845	0.71
chr6	83439892	83440028	dmr_1172884	0.6515
chr6	83540344	83540509	dmr_1172973	0.7755
chr6	84583304	84583599	dmr_1173661	0.7385
chr6	84584054	84584468	dmr_1173662	0.8635
chr6	84711024	84711443	dmr_1173740	0.63
chr6	84784227	84784468	dmr_1173784	0.7015
chr6	84923741	84924109	dmr_1173864	0.6779999999999999
chr6	84959459	84959629	dmr_1173891	0.541
chr6	84977082	84977161	dmr_1173910	0.6145
chr6	85331291	85331527	dmr_1174159	0.5605
chr6	85436412	85436649	dmr_1174238	0.5665
chr6	85436695	85437222	dmr_1174239	0.7565
chr6	85512394	85512528	dmr_1174332	0.507
chr6	85544154	85545531	dmr_1174356	0.5495
chr6	85862738	85862901	dmr_1174489	0.57
chr6	85948603	85948869	dmr_1174534	0.5195
chr6	85988387	85989250	dmr_1174566	0.5085
chr6	86030317	86030338	dmr_1174585	0.638
chr6	86048298	86049284	dmr_1174610	0.6585
chr6	86062866	86062882	dmr_1174628	0.8055
chr6	86069259	86069323	dmr_1174637	0.682
chr6	86196210	86196300	dmr_1174753	0.629
chr6	86197611	86197822	dmr_1174755	0.674
chr6	86322133	86322420	dmr_1174825	0.546
chr6	86401009	86401163	dmr_1174889	0.517
chr6	86471799	86471884	dmr_1174937	0.6605
chr6	86810077	86810278	dmr_1175178	0.5155
chr6	86854476	86855241	dmr_1175213	0.622
chr6	86867023	86867055	dmr_1175229	0.5175
chr6	86886507	86887207	dmr_1175257	0.6990000000000001
chr6	86930618	86930819	dmr_1175314	0.5505
chr6	86946904	86947169	dmr_1175333	0.53
chr6	86947598	86947682	dmr_1175334	0.6815
chr6	86948528	86948628	dmr_1175336	0.5125
chr6	86985398	86985557	dmr_1175368	0.6990000000000001
chr6	87079602	87080507	dmr_1175461	0.5605
chr6	87183113	87183554	dmr_1175543	0.5925
chr6	87270497	87271177	dmr_1175624	0.775
chr6	87733049	87733524	dmr_1175985	0.737
chr6	87839409	87839463	dmr_1176056	0.5875
chr6	87842979	87843007	dmr_1176060	0.675
chr6	87843392	87843475	dmr_1176061	0.564
chr6	87867315	87867486	dmr_1176079	0.6435
chr6	87882617	87883033	dmr_1176093	0.6579999999999999
chr6	87994433	87994699	dmr_1176166	0.7095
chr6	88557621	88557717	dmr_1176536	0.7095
chr6	88587067	88587483	dmr_1176566	0.5265
chr6	88589848	88590067	dmr_1176571	0.685
chr6	88626867	88626996	dmr_1176606	0.7535
chr6	88640237	88640382	dmr_1176623	0.77
chr6	88683447	88683523	dmr_1176650	0.721
chr6	88683840	88683915	dmr_1176651	0.965
chr6	88729580	88729624	dmr_1176697	0.5145
chr6	88732791	88733312	dmr_1176704	0.5579999999999999
chr6	88752979	88753552	dmr_1176731	0.5415
chr6	88759643	88759720	dmr_1176741	0.804
chr6	88760693	88761363	dmr_1176744	0.5429999999999999
chr6	88761449	88761700	dmr_1176745	0.718
chr6	88762553	88763156	dmr_1176748	0.534
chr6	88770509	88770857	dmr_1176760	0.7355
chr6	88771962	88772065	dmr_1176762	0.7055
chr6	88772174	88772712	dmr_1176763	0.5395
chr6	88774310	88774494	dmr_1176766	0.753
chr6	88786693	88787249	dmr_1176785	0.6629999999999999
chr6	88811510	88812194	dmr_1176822	0.753
chr6	88827447	88828263	dmr_1176849	0.5579999999999999
chr6	88842896	88843364	dmr_1176866	0.7045
chr6	88858400	88858772	dmr_1176887	0.7759999999999999
chr6	88869541	88869898	dmr_1176896	0.759
chr6	88871481	88871542	dmr_1176900	0.7705
chr6	88871836	88871965	dmr_1176901	0.6890000000000001
chr6	88873722	88873931	dmr_1176904	0.8295
chr6	88999990	89000854	dmr_1177015	0.6795
chr6	89034980	89035176	dmr_1177041	0.5275
chr6	89281646	89282478	dmr_1177205	0.866
chr6	89314871	89315855	dmr_1177231	0.665
chr6	89350512	89350708	dmr_1177279	0.6759999999999999
chr6	89363339	89363487	dmr_1177292	0.618
chr6	89448254	89448610	dmr_1177347	0.6705
chr6	89448923	89448993	dmr_1177348	0.7125
chr6	89457265	89457297	dmr_1177354	0.972
chr6	89498948	89499232	dmr_1177387	0.7225
chr6	89507961	89508048	dmr_1177389	0.5525
chr6	89509951	89509975	dmr_1177392	0.544
chr6	89671213	89671530	dmr_1177524	0.7165
chr6	90422894	90423074	dmr_1177667	0.5435
chr6	90461917	90462229	dmr_1177689	0.7115
chr6	90605283	90605478	dmr_1177811	0.579
chr6	90698694	90699058	dmr_1177905	0.7885
chr6	90703427	90703490	dmr_1177913	0.6115
chr6	90716275	90716789	dmr_1177934	0.626
chr6	90716817	90716890	dmr_1177935	0.7205
chr6	90724986	90725377	dmr_1177945	0.522
chr6	90729759	90729903	dmr_1177952	0.623
chr6	90734276	90734427	dmr_1177958	0.7445
chr6	90735815	90736135	dmr_1177960	0.76
chr6	90746652	90746655	dmr_1177972	0.5495
chr6	90781841	90782608	dmr_1178020	0.5575
chr6	90802552	90802587	dmr_1178045	0.6475
chr6	90812660	90813528	dmr_1178059	0.696
chr6	90821860	90822008	dmr_1178072	0.899
chr6	90824442	90824850	dmr_1178075	0.5345
chr6	90871443	90872329	dmr_1178130	0.682
chr6	90880621	90880933	dmr_1178140	0.522
chr6	90887363	90887574	dmr_1178151	0.6055
chr6	90888952	90889828	dmr_1178154	0.5405
chr6	90890699	90890964	dmr_1178156	0.9015
chr6	90895822	90896132	dmr_1178161	0.555
chr6	90901457	90901547	dmr_1178170	0.637
chr6	90910284	90910458	dmr_1178178	0.513
chr6	90915684	90915735	dmr_1178188	0.7355
chr6	90955068	90955929	dmr_1178237	0.55
chr6	90983054	90983111	dmr_1178264	0.5465
chr6	90983986	90984373	dmr_1178266	0.6935
chr6	90986234	90986411	dmr_1178271	0.5965
chr6	90986916	90987389	dmr_1178272	0.7895
chr6	91041468	91041756	dmr_1178314	0.7825
chr6	91047135	91047712	dmr_1178320	0.6985
chr6	91077984	91078021	dmr_1178348	0.5965
chr6	91146552	91146845	dmr_1178412	0.9135
chr6	91153265	91153548	dmr_1178419	0.6409999999999999
chr6	91156360	91156374	dmr_1178425	0.7095
chr6	91159338	91159382	dmr_1178430	0.7965
chr6	91160534	91160967	dmr_1178433	0.5285
chr6	91164465	91164850	dmr_1178438	0.63
chr6	91284558	91285216	dmr_1178563	0.5585
chr6	91300999	91301740	dmr_1178575	0.5329999999999999
chr6	91347919	91348083	dmr_1178609	0.7190000000000001
chr6	91355509	91355948	dmr_1178617	0.736
chr6	91372602	91372915	dmr_1178633	0.615
chr6	91474505	91474682	dmr_1178685	0.5075
chr6	91488470	91489254	dmr_1178692	0.5905
chr6	91508236	91508349	dmr_1178702	0.57
chr6	91514647	91515096	dmr_1178711	0.5775
chr6	91518509	91519000	dmr_1178714	0.525
chr6	91527605	91527634	dmr_1178723	0.528
chr6	91712931	91712970	dmr_1178857	0.605
chr6	91767576	91768044	dmr_1178921	0.614
chr6	91776570	91776895	dmr_1178928	0.672
chr6	91792152	91793293	dmr_1178946	0.7665
chr6	91795941	91796302	dmr_1178951	0.6785
chr6	91805033	91805206	dmr_1178967	0.6925
chr6	91805488	91806608	dmr_1178968	0.7685
chr6	91807778	91807858	dmr_1178970	0.5145
chr6	91839226	91840118	dmr_1178992	0.6375
chr6	91841792	91843123	dmr_1178997	0.564
chr6	91844758	91844788	dmr_1178999	0.5405
chr6	91865407	91866133	dmr_1179015	0.5945
chr6	91873377	91873853	dmr_1179020	0.905
chr6	91887756	91888038	dmr_1179027	0.5005
chr6	91889357	91889375	dmr_1179030	0.743
chr6	92195224	92195241	dmr_1179284	0.5725
chr6	92395700	92395905	dmr_1179427	0.61
chr6	92396361	92396484	dmr_1179428	0.5135
chr6	92414256	92414512	dmr_1179455	0.5755
chr6	92414784	92415439	dmr_1179456	0.7140000000000001
chr6	92418374	92418869	dmr_1179462	0.5835
chr6	92433608	92433720	dmr_1179486	0.6045
chr6	92486896	92487118	dmr_1179569	0.6755
chr6	92532424	92532777	dmr_1179637	0.6195
chr6	92533110	92533131	dmr_1179638	0.5085
chr6	92533984	92534654	dmr_1179640	0.5329999999999999
chr6	92549242	92549571	dmr_1179656	0.5845
chr6	92570084	92570624	dmr_1179680	0.509
chr6	92589118	92589579	dmr_1179695	0.5920000000000001
chr6	92595329	92595641	dmr_1179702	0.6975
chr6	92662924	92663391	dmr_1179784	0.6905
chr6	92663771	92664145	dmr_1179785	0.5820000000000001
chr6	92704658	92705086	dmr_1179838	0.7695
chr6	92869429	92869514	dmr_1179954	0.6575
chr6	92877017	92877315	dmr_1179960	0.7415
chr6	93013193	93013855	dmr_1180039	0.679
chr6	93134080	93134454	dmr_1180090	0.777
chr6	93142516	93142700	dmr_1180097	0.7809999999999999
chr6	93168568	93169158	dmr_1180113	0.706
chr6	93217782	93217826	dmr_1180143	0.53
chr6	93392319	93392778	dmr_1180246	0.632
chr6	93524608	93524620	dmr_1180323	0.6825
chr6	93574285	93574552	dmr_1180352	0.7085
chr6	93697608	93698496	dmr_1180447	0.6955
chr6	93698907	93699828	dmr_1180448	0.6435
chr6	93757334	93757492	dmr_1180510	0.5379999999999999
chr6	93821398	93821802	dmr_1180579	0.5215
chr6	93844907	93845627	dmr_1180612	0.7135
chr6	93893966	93894169	dmr_1180677	0.6235
chr6	93911258	93911528	dmr_1180705	0.5855
chr6	93911854	93912181	dmr_1180706	0.6035
chr6	93912547	93913266	dmr_1180707	0.7145
chr6	93913957	93914177	dmr_1180708	0.574
chr6	93927377	93927569	dmr_1180716	0.94
chr6	94005937	94005983	dmr_1180782	0.5205
chr6	94061737	94062063	dmr_1180823	0.6535
chr6	94140222	94140613	dmr_1180887	0.521
chr6	94242672	94242838	dmr_1180986	0.6945
chr6	94400512	94401885	dmr_1181097	0.5670000000000001
chr6	94503197	94503927	dmr_1181146	0.6555
chr6	94625841	94626019	dmr_1181252	0.9890000000000001
chr6	94644717	94645204	dmr_1181275	0.557
chr6	94647195	94648089	dmr_1181278	0.614
chr6	94676522	94676934	dmr_1181302	0.58
chr6	94677263	94677565	dmr_1181303	0.6585
chr6	94768053	94768467	dmr_1181365	0.507
chr6	94773434	94774231	dmr_1181369	0.59
chr6	94795474	94795745	dmr_1181386	0.846
chr6	94835860	94836184	dmr_1181411	0.517
chr6	94867873	94868488	dmr_1181433	0.7
chr6	94976640	94977087	dmr_1181496	0.9179999999999999
chr6	95218957	95219099	dmr_1181645	0.6945
chr6	95310817	95311100	dmr_1181700	0.513
chr6	95374264	95374542	dmr_1181750	0.524
chr6	95463896	95464348	dmr_1181804	0.59
chr6	95904751	95904955	dmr_1182044	0.6459999999999999
chr6	95922707	95922916	dmr_1182061	0.7395
chr6	96000055	96000652	dmr_1182103	0.67
chr6	96001401	96001624	dmr_1182106	0.6545
chr6	96325490	96326187	dmr_1182412	0.505
chr6	96442589	96442718	dmr_1182568	0.536
chr6	96442807	96442911	dmr_1182569	0.8809999999999999
chr6	96443163	96443445	dmr_1182570	0.6475
chr6	96631570	96631689	dmr_1182724	0.8505
chr6	96631724	96631963	dmr_1182725	0.7205
chr6	96915225	96915558	dmr_1182878	0.6335
chr6	97059264	97059495	dmr_1182959	0.653
chr6	97124552	97125116	dmr_1183000	0.7985
chr6	97175357	97175794	dmr_1183022	0.556
chr6	97193580	97193727	dmr_1183032	0.6970000000000001
chr6	97221734	97222069	dmr_1183054	0.5429999999999999
chr6	97252904	97253214	dmr_1183080	0.5845
chr6	97304759	97305498	dmr_1183114	0.8105
chr6	97324024	97324804	dmr_1183136	0.847
chr6	97368456	97368747	dmr_1183175	0.735
chr6	97393079	97393333	dmr_1183191	0.6955
chr6	97395355	97395936	dmr_1183194	0.6385
chr6	97405129	97405990	dmr_1183201	0.526
chr6	97419730	97420172	dmr_1183212	0.6045
chr6	97434885	97435026	dmr_1183227	0.5125
chr6	97472774	97472988	dmr_1183269	0.6705
chr6	97488419	97489089	dmr_1183286	0.5665
chr6	97503246	97503461	dmr_1183298	0.5945
chr6	97505928	97506715	dmr_1183300	0.5555
chr6	97512729	97513782	dmr_1183309	0.7895
chr6	97515452	97515498	dmr_1183312	0.87
chr6	97515993	97516174	dmr_1183313	0.6725
chr6	97578151	97578638	dmr_1183368	0.693
chr6	97837194	97837456	dmr_1183530	0.5920000000000001
chr6	97995587	97995801	dmr_1183633	0.5475
chr6	98209304	98209437	dmr_1183771	0.9095
chr6	98209857	98210413	dmr_1183772	0.5955
chr6	98510673	98510922	dmr_1184004	0.672
chr6	98613038	98613269	dmr_1184079	0.8105
chr6	98631542	98632955	dmr_1184096	0.596
chr6	98767014	98767433	dmr_1184180	0.6859999999999999
chr6	98924660	98925182	dmr_1184266	0.505
chr6	99610178	99610668	dmr_1185000	0.604
chr6	99660329	99660676	dmr_1185058	0.6425
chr6	99668611	99669042	dmr_1185069	0.7040000000000001
chr6	99704923	99705002	dmr_1185105	0.924
chr6	99784433	99784712	dmr_1185170	0.546
chr6	99991174	99991460	dmr_1185329	0.7195
chr6	100100737	100101320	dmr_1185398	0.5215
chr6	100133075	100133361	dmr_1185431	0.529
chr6	100438074	100438311	dmr_1185646	0.518
chr6	100439583	100439607	dmr_1185649	0.6579999999999999
chr6	100483198	100483687	dmr_1185674	0.7715
chr6	100557898	100558551	dmr_1185725	0.6509999999999999
chr6	100685487	100686186	dmr_1185803	0.5235
chr6	100691319	100691621	dmr_1185807	0.614
chr6	100796102	100796721	dmr_1185863	0.588
chr6	100961145	100961421	dmr_1185993	0.8705
chr6	101071809	101073082	dmr_1186065	0.501
chr6	101186863	101187031	dmr_1186152	0.5285
chr6	101187399	101187648	dmr_1186153	0.5325
chr6	101319179	101319678	dmr_1186330	0.5915
chr6	101348675	101348996	dmr_1186368	0.648
chr6	101640998	101641705	dmr_1186607	0.7145
chr6	101641718	101642040	dmr_1186608	0.7120000000000001
chr6	101685429	101686007	dmr_1186627	0.7125
chr6	101738440	101738667	dmr_1186661	0.62
chr6	101773161	101773462	dmr_1186673	0.6655
chr6	101794570	101794661	dmr_1186683	0.6535
chr6	101801644	101801968	dmr_1186689	0.6565
chr6	101903727	101903814	dmr_1186753	0.6535
chr6	101905959	101906112	dmr_1186755	0.555
chr6	101937622	101938209	dmr_1186776	0.5165
chr6	102082315	102082607	dmr_1186852	0.5625
chr6	102326882	102327022	dmr_1186994	0.613
chr6	102438997	102439154	dmr_1187073	0.613
chr6	102510300	102510365	dmr_1187123	0.5685
chr6	102514535	102514734	dmr_1187128	0.5255
chr6	102515773	102516011	dmr_1187131	0.8059999999999999
chr6	102554988	102555440	dmr_1187164	0.6829999999999999
chr6	102556384	102557182	dmr_1187166	0.672
chr6	102563129	102563415	dmr_1187174	0.6465
chr6	102568236	102568484	dmr_1187179	0.6335
chr6	103272421	103272451	dmr_1187491	0.523
chr6	103294157	103294263	dmr_1187505	0.9205
chr6	103294422	103294551	dmr_1187506	0.9315
chr6	103320705	103321341	dmr_1187527	0.5885
chr6	103352351	103352573	dmr_1187547	0.8
chr6	103381245	103381432	dmr_1187564	0.6
chr6	103386758	103387134	dmr_1187568	0.7095
chr6	103397387	103397627	dmr_1187574	0.8635
chr6	103397661	103398148	dmr_1187575	0.9025
chr6	103430674	103431051	dmr_1187596	0.6295
chr6	103441683	103442094	dmr_1187602	0.7005
chr6	103509646	103510470	dmr_1187636	0.557
chr6	103513746	103514180	dmr_1187639	0.735
chr6	103557272	103557461	dmr_1187688	0.6135
chr6	103558615	103559502	dmr_1187690	0.5905
chr6	103563879	103563937	dmr_1187698	0.581
chr6	103564582	103565104	dmr_1187699	0.589
chr6	103592351	103592497	dmr_1187715	0.609
chr6	103600536	103600563	dmr_1187724	0.633
chr6	103606345	103606420	dmr_1187730	0.5375
chr6	103613289	103613391	dmr_1187739	0.6409999999999999
chr6	103613663	103613946	dmr_1187740	0.624
chr6	103616213	103616340	dmr_1187743	0.725
chr6	103665277	103665301	dmr_1187790	0.826
chr6	103665786	103666493	dmr_1187791	0.8440000000000001
chr6	103682431	103682812	dmr_1187808	0.5365
chr6	103683230	103683271	dmr_1187809	0.6005
chr6	103749103	103749768	dmr_1187855	0.5195
chr6	103810009	103811046	dmr_1187894	0.51
chr6	104457605	104457616	dmr_1188175	0.8065
chr6	104492704	104492819	dmr_1188192	0.5495
chr6	104493872	104494084	dmr_1188193	0.6205
chr6	104603472	104603643	dmr_1188258	0.5405
chr6	104624550	104624801	dmr_1188270	0.9
chr6	104702885	104702928	dmr_1188307	0.6755
chr6	104760861	104761076	dmr_1188332	0.743
chr6	104764885	104765350	dmr_1188337	0.8059999999999999
chr6	104808580	104808749	dmr_1188354	0.7759999999999999
chr6	104809158	104809335	dmr_1188355	0.745
chr6	105674938	105675607	dmr_1188695	0.74
chr6	105679577	105679812	dmr_1188699	0.6475
chr6	105982037	105982575	dmr_1188904	0.6659999999999999
chr6	105990119	105990292	dmr_1188907	0.7959999999999999
chr6	106117617	106118520	dmr_1188972	0.6245
chr6	106138099	106138315	dmr_1188991	0.5025
chr6	106213027	106213229	dmr_1189028	0.5025
chr6	106268821	106269173	dmr_1189070	0.5855
chr6	106351141	106351738	dmr_1189126	0.5635
chr6	106380428	106380508	dmr_1189143	0.6325
chr6	106380764	106380778	dmr_1189144	0.639
chr6	106390699	106390946	dmr_1189153	0.7809999999999999
chr6	106462271	106462936	dmr_1189212	0.657
chr6	106464654	106464764	dmr_1189215	0.5245
chr6	106493031	106493493	dmr_1189242	0.613
chr6	106503601	106504433	dmr_1189252	0.7829999999999999
chr6	106504716	106505502	dmr_1189253	0.7355
chr6	106507234	106507968	dmr_1189256	0.5825
chr6	106571575	106571588	dmr_1189305	0.5175
chr6	106572199	106572318	dmr_1189307	0.5125
chr6	106572910	106573818	dmr_1189308	0.6115
chr6	106617899	106618432	dmr_1189345	0.5579999999999999
chr6	106621478	106622136	dmr_1189350	0.5465
chr6	106638557	106638659	dmr_1189361	0.6859999999999999
chr6	106915233	106915752	dmr_1189520	0.7055
chr6	106980507	106980700	dmr_1189552	0.56
chr6	107064866	107065054	dmr_1189599	0.8809999999999999
chr6	107474148	107474356	dmr_1189774	0.68
chr6	108142916	108143076	dmr_1190116	0.6255
chr6	108145372	108146319	dmr_1190121	0.7725
chr6	108436818	108436961	dmr_1190446	0.5865
chr6	108456246	108456473	dmr_1190468	0.7240000000000001
chr6	108456495	108456906	dmr_1190469	0.5765
chr6	108504826	108505054	dmr_1190519	0.6475
chr6	108510114	108510973	dmr_1190527	0.698
chr6	108611296	108611703	dmr_1190634	0.6635
chr6	108752348	108753016	dmr_1190731	0.7005
chr6	108838760	108838836	dmr_1190808	0.693
chr6	108847347	108848102	dmr_1190819	0.8505
chr6	108971912	108972053	dmr_1190925	0.83
chr6	109004623	109004756	dmr_1190946	0.655
chr6	109183121	109183185	dmr_1191015	0.5705
chr6	109219484	109219741	dmr_1191032	0.5405
chr6	109225263	109225639	dmr_1191039	0.7625
chr6	109454178	109454705	dmr_1191140	0.6475
chr6	109741108	109741266	dmr_1191249	0.507
chr6	110128641	110128650	dmr_1191386	0.6235
chr6	110136950	110137508	dmr_1191394	0.66
chr6	110518130	110518611	dmr_1191508	0.6895
chr6	110647307	110647362	dmr_1191578	0.65
chr6	110647726	110647970	dmr_1191579	0.7105
chr6	110648265	110648593	dmr_1191580	0.5305
chr6	110649123	110649234	dmr_1191581	0.629
chr6	110649743	110649883	dmr_1191582	0.5855
chr6	110653608	110653993	dmr_1191587	0.5660000000000001
chr6	110677855	110678745	dmr_1191612	0.5325
chr6	110709786	110709791	dmr_1191635	0.6775
chr6	110710062	110710301	dmr_1191636	0.774
chr6	110744465	110744737	dmr_1191669	0.657
chr6	110751521	110752010	dmr_1191676	0.6355
chr6	110981839	110982385	dmr_1191853	0.6629999999999999
chr6	111054138	111054676	dmr_1191902	0.5635
chr6	111345575	111345693	dmr_1192101	0.8540000000000001
chr6	111351308	111351325	dmr_1192109	0.546
chr6	111365444	111365824	dmr_1192124	0.5195
chr6	111372037	111372376	dmr_1192133	0.598
chr6	111372661	111373378	dmr_1192134	0.5645
chr6	111449274	111449396	dmr_1192194	0.7805
chr6	111600630	111600896	dmr_1192311	0.7979999999999999
chr6	111602069	111602111	dmr_1192313	0.8275
chr6	111623184	111623292	dmr_1192332	0.9690000000000001
chr6	111725544	111725696	dmr_1192369	0.8155
chr6	112197347	112197445	dmr_1192607	0.6175
chr6	112405358	112405520	dmr_1192760	0.6459999999999999
chr6	112419136	112419712	dmr_1192768	0.8145
chr6	112419742	112420316	dmr_1192769	0.7135
chr6	112426221	112426557	dmr_1192779	0.6679999999999999
chr6	112489036	112489081	dmr_1192818	0.8245
chr6	112491301	112491382	dmr_1192819	0.5670000000000001
chr6	112505021	112505133	dmr_1192826	0.649
chr6	112524062	112524845	dmr_1192848	0.9035
chr6	112524865	112524885	dmr_1192849	0.6409999999999999
chr6	112524907	112525031	dmr_1192850	0.6295
chr6	112684275	112684516	dmr_1192945	0.9109999999999999
chr6	112778542	112778565	dmr_1193035	0.5595
chr6	112797739	112798006	dmr_1193055	0.5225
chr6	112798105	112798190	dmr_1193056	0.698
chr6	112820323	112821152	dmr_1193085	0.5725
chr6	112822861	112823174	dmr_1193087	0.509
chr6	112823536	112823602	dmr_1193088	0.5775
chr6	112829454	112830042	dmr_1193095	0.722
chr6	112879112	112879527	dmr_1193171	0.752
chr6	112880306	112880419	dmr_1193173	0.7979999999999999
chr6	112885670	112885916	dmr_1193182	0.7509999999999999
chr6	112924802	112925036	dmr_1193241	0.7635
chr6	112925056	112925643	dmr_1193242	0.6435
chr6	112929870	112930358	dmr_1193251	0.5075
chr6	112930618	112931485	dmr_1193252	0.5445
chr6	112939253	112939701	dmr_1193265	0.598
chr6	112944831	112945391	dmr_1193274	0.7609999999999999
chr6	112947558	112947947	dmr_1193277	0.5005
chr6	113001223	113001233	dmr_1193320	0.8029999999999999
chr6	113024521	113025308	dmr_1193337	0.5820000000000001
chr6	113343150	113344103	dmr_1193582	0.748
chr6	113387515	113387943	dmr_1193604	0.7659999999999999
chr6	113432067	113432399	dmr_1193632	0.601
chr6	113469109	113469310	dmr_1193663	0.551
chr6	113486822	113487514	dmr_1193681	0.765
chr6	113740990	113741024	dmr_1193908	0.778
chr6	113823370	113823650	dmr_1194031	0.6215
chr6	113851706	113851942	dmr_1194069	0.5645
chr6	113891976	113892427	dmr_1194116	0.6835
chr6	113934611	113934744	dmr_1194175	0.638
chr6	113998337	113998503	dmr_1194264	0.5225
chr6	114227516	114227529	dmr_1194505	0.5205
chr6	114250457	114250631	dmr_1194523	0.611
chr6	114254652	114255171	dmr_1194530	0.728
chr6	114255183	114255819	dmr_1194531	0.857
chr6	114258755	114259038	dmr_1194535	0.69
chr6	114283485	114285681	dmr_1194566	0.6985
chr6	114286270	114287766	dmr_1194568	0.634
chr6	114288017	114288470	dmr_1194569	0.586
chr6	114288728	114289335	dmr_1194570	0.818
chr6	114291102	114291328	dmr_1194575	0.802
chr6	114291447	114291735	dmr_1194576	0.5035
chr6	114296257	114298534	dmr_1194582	0.5935
chr6	114325125	114325167	dmr_1194610	0.5595
chr6	114355773	114355988	dmr_1194643	0.6185
chr6	114367575	114367913	dmr_1194654	0.537
chr6	114368205	114368613	dmr_1194655	0.604
chr6	114403654	114404479	dmr_1194688	0.5760000000000001
chr6	114404724	114405887	dmr_1194689	0.6105
chr6	114726711	114726975	dmr_1194896	0.5015
chr6	114775327	114775454	dmr_1194919	0.5285
chr6	115042175	115042708	dmr_1195195	0.7285
chr6	115043769	115044240	dmr_1195198	0.657
chr6	115051739	115051867	dmr_1195208	0.523
chr6	115057380	115057551	dmr_1195213	0.623
chr6	115059318	115059530	dmr_1195217	0.5945
chr6	115065510	115066146	dmr_1195225	0.7195
chr6	115123450	115123538	dmr_1195271	0.813
chr6	115124820	115124862	dmr_1195273	0.5479999999999999
chr6	115136660	115136672	dmr_1195284	0.6595
chr6	115224487	115224552	dmr_1195410	0.6990000000000001
chr6	115239182	115239623	dmr_1195427	0.755
chr6	115273310	115273669	dmr_1195466	0.628
chr6	115273732	115273742	dmr_1195467	0.5775
chr6	115287220	115287797	dmr_1195490	0.6745
chr6	115309025	115309972	dmr_1195506	0.7565
chr6	115321262	115322053	dmr_1195517	0.5185
chr6	115322184	115322707	dmr_1195518	0.605
chr6	115334701	115334785	dmr_1195531	0.6605
chr6	115607117	115607809	dmr_1195747	0.6755
chr6	115617933	115618128	dmr_1195759	0.613
chr6	115946593	115946771	dmr_1196002	0.502
chr6	116007860	116008040	dmr_1196076	0.51
chr6	116043252	116043802	dmr_1196115	0.6655
chr6	116054447	116054539	dmr_1196129	0.5375
chr6	116107325	116107520	dmr_1196172	0.5285
chr6	116108025	116108235	dmr_1196173	0.883
chr6	116265871	116266578	dmr_1196295	0.698
chr6	116287841	116288187	dmr_1196303	0.9079999999999999
chr6	116311078	116311135	dmr_1196315	0.7115
chr6	116358111	116358543	dmr_1196346	0.868
chr6	116367914	116368282	dmr_1196356	0.618
chr6	116385345	116385687	dmr_1196367	0.649
chr6	116397577	116397900	dmr_1196372	0.619
chr6	116398316	116398364	dmr_1196374	0.6125
chr6	117167225	117168229	dmr_1196843	0.6005
chr6	117272378	117272778	dmr_1196930	0.6925
chr6	117571119	117571551	dmr_1197119	0.687
chr6	117578315	117578500	dmr_1197128	0.7805
chr6	117605721	117605882	dmr_1197140	0.637
chr6	118016279	118016298	dmr_1197420	0.647
chr6	118065635	118066203	dmr_1197472	0.586
chr6	118066957	118066968	dmr_1197474	0.6395
chr6	118073838	118074631	dmr_1197484	0.6755
chr6	118078173	118078266	dmr_1197493	0.7345
chr6	118244145	118245350	dmr_1197605	0.6955
chr6	118262934	118263134	dmr_1197627	0.578
chr6	118420127	118420140	dmr_1197723	0.56
chr6	118477840	118478284	dmr_1197762	0.5479999999999999
chr6	118560263	118560283	dmr_1197805	0.5275
chr6	118625952	118626566	dmr_1197863	0.705
chr6	118632576	118632963	dmr_1197870	0.589
chr6	118776477	118776753	dmr_1197997	0.595
chr6	118801912	118802910	dmr_1198027	0.691
chr6	118812293	118812316	dmr_1198040	0.7665
chr6	118826621	118826847	dmr_1198057	0.5025
chr6	118833859	118834766	dmr_1198066	0.7175
chr6	118866751	118866804	dmr_1198107	0.619
chr6	118911580	118911587	dmr_1198156	0.7959999999999999
chr6	118964311	118964422	dmr_1198226	0.629
chr6	119004628	119004775	dmr_1198274	0.795
chr6	119030191	119030326	dmr_1198304	0.737
chr6	119043209	119043554	dmr_1198318	0.669
chr6	119043853	119044248	dmr_1198319	0.5075
chr6	119044292	119044329	dmr_1198320	0.5589999999999999
chr6	119079593	119080165	dmr_1198373	0.5579999999999999
chr6	119083689	119083899	dmr_1198380	0.536
chr6	119084363	119084648	dmr_1198381	0.6285
chr6	119084706	119085215	dmr_1198382	0.514
chr6	119087559	119088370	dmr_1198385	0.598
chr6	119105182	119105224	dmr_1198409	0.523
chr6	119132828	119133131	dmr_1198432	0.5055
chr6	119174786	119175006	dmr_1198457	0.6145
chr6	119248879	119248940	dmr_1198537	0.7565
chr6	119318445	119319005	dmr_1198595	0.56
chr6	119328248	119328791	dmr_1198608	0.6425
chr6	119331031	119331721	dmr_1198609	0.759
chr6	119478560	119478760	dmr_1198701	0.682
chr6	119855474	119855876	dmr_1199009	0.5075
chr6	120099295	120099934	dmr_1199137	0.5235
chr6	120772944	120774012	dmr_1199526	0.684
chr6	120793024	120793320	dmr_1199543	0.6695
chr6	120799542	120799942	dmr_1199552	0.7445
chr6	120799970	120800058	dmr_1199553	0.7835
chr6	120802192	120802244	dmr_1199554	0.619
chr6	120955308	120955472	dmr_1199686	0.5935
chr6	120987298	120988567	dmr_1199729	0.585
chr6	120994374	120994589	dmr_1199741	0.5645
chr6	121035139	121035541	dmr_1199797	0.619
chr6	121035568	121035626	dmr_1199798	0.5705
chr6	121046236	121046675	dmr_1199817	0.657
chr6	121049301	121050170	dmr_1199821	0.652
chr6	121052045	121052872	dmr_1199826	0.5275
chr6	121061487	121061916	dmr_1199840	0.8075
chr6	121074131	121074189	dmr_1199857	0.501
chr6	121083852	121084040	dmr_1199872	0.6275
chr6	121108547	121108944	dmr_1199915	0.59
chr6	121210127	121210538	dmr_1200003	0.5429999999999999
chr6	121226045	121226307	dmr_1200023	0.8005
chr6	121402314	121402626	dmr_1200160	0.654
chr6	121407765	121408070	dmr_1200168	0.7535
chr6	121454944	121455181	dmr_1200210	0.8055
chr6	121455648	121455723	dmr_1200212	0.789
chr6	121457914	121458446	dmr_1200216	0.6315
chr6	121462765	121463465	dmr_1200222	0.7845
chr6	121463505	121463655	dmr_1200223	0.552
chr6	122297197	122297415	dmr_1200430	0.785
chr6	122309753	122309920	dmr_1200439	0.5395
chr6	122409017	122409159	dmr_1200495	0.5875
chr6	122560324	122560418	dmr_1200598	0.7185
chr6	122743211	122744168	dmr_1200709	0.7115
chr6	122760600	122760747	dmr_1200716	0.528
chr6	122769555	122770163	dmr_1200727	0.53
chr6	122801069	122801191	dmr_1200750	0.667
chr6	122869843	122870230	dmr_1200789	0.5539999999999999
chr6	122873971	122874018	dmr_1200794	0.6625
chr6	122875471	122875578	dmr_1200795	0.5845
chr6	122931212	122931284	dmr_1200823	0.6195
chr6	124673779	124674021	dmr_1201283	0.5535
chr6	124746418	124746459	dmr_1201338	0.5835
chr6	124767530	124767787	dmr_1201362	0.7170000000000001
chr6	124769973	124770096	dmr_1201364	0.7265
chr6	124781013	124781259	dmr_1201371	0.6859999999999999
chr6	124805104	124805192	dmr_1201386	0.5185
chr6	124807298	124807878	dmr_1201388	0.523
chr6	124858282	124858290	dmr_1201421	0.6315
chr6	124861389	124861459	dmr_1201427	0.5755
chr6	124861497	124861637	dmr_1201428	0.7065
chr6	124864861	124865212	dmr_1201430	0.5875
chr6	124904521	124904966	dmr_1201457	0.652
chr6	124914887	124916026	dmr_1201466	0.5395
chr6	124993851	124995025	dmr_1201509	0.604
chr6	124998412	124998475	dmr_1201513	0.7045
chr6	124999198	124999377	dmr_1201515	0.5195
chr6	125148002	125148129	dmr_1201631	0.53
chr6	125160316	125161155	dmr_1201645	0.634
chr6	125286802	125287157	dmr_1201725	0.687
chr6	125690289	125690400	dmr_1201965	0.7075
chr6	126569602	126570408	dmr_1202454	0.6085
chr6	126581585	126581858	dmr_1202467	0.5845
chr6	126702566	126702579	dmr_1202598	0.8415
chr6	126704810	126705835	dmr_1202601	0.6095
chr6	126705943	126706119	dmr_1202602	0.5085
chr6	126706869	126706915	dmr_1202604	0.5710000000000001
chr6	126706926	126706952	dmr_1202605	0.5915
chr6	126718137	126718920	dmr_1202617	0.7225
chr6	126722038	126722211	dmr_1202624	0.5525
chr6	126723285	126723566	dmr_1202626	0.7975
chr6	126728287	126728664	dmr_1202634	0.5385
chr6	126731757	126733306	dmr_1202639	0.6509999999999999
chr6	126733649	126733896	dmr_1202640	0.7375
chr6	126734255	126734489	dmr_1202641	0.792
chr6	126735336	126735833	dmr_1202643	0.581
chr6	126737563	126737809	dmr_1202645	0.556
chr6	126769172	126769956	dmr_1202676	0.6995
chr6	126773848	126774069	dmr_1202680	0.639
chr6	126783617	126784426	dmr_1202693	0.522
chr6	126802963	126803329	dmr_1202711	0.5670000000000001
chr6	126813274	126813679	dmr_1202718	0.7190000000000001
chr6	127086533	127086792	dmr_1202874	0.6885
chr6	127175850	127176702	dmr_1202947	0.6315
chr6	127219235	127219660	dmr_1202970	0.6545
chr6	127329018	127329587	dmr_1203044	0.6185
chr6	127329614	127329718	dmr_1203045	0.736
chr6	127466793	127467087	dmr_1203148	0.7240000000000001
chr6	127582829	127582920	dmr_1203243	0.7170000000000001
chr6	127593660	127593816	dmr_1203253	0.755
chr6	127605002	127605918	dmr_1203266	0.865
chr6	127614116	127614850	dmr_1203273	0.5235
chr6	127642344	127642652	dmr_1203299	0.703
chr6	127894118	127894377	dmr_1203540	0.6835
chr6	128142848	128143209	dmr_1203804	0.7625
chr6	128178324	128178384	dmr_1203831	0.635
chr6	128344360	128344916	dmr_1203932	0.5355
chr6	128399327	128399389	dmr_1203970	0.5585
chr6	128401964	128402523	dmr_1203974	0.7865
chr6	128409618	128409962	dmr_1203981	0.746
chr6	128420863	128421503	dmr_1203988	0.6829999999999999
chr6	128430763	128430822	dmr_1203998	0.617
chr6	128430936	128431049	dmr_1203999	0.9685
chr6	128437197	128437467	dmr_1204005	0.5575
chr6	129129393	129129422	dmr_1204333	0.5005
chr6	129229208	129229326	dmr_1204366	0.8265
chr6	129232714	129233176	dmr_1204370	0.5865
chr6	129380494	129380737	dmr_1204419	0.94
chr6	129451406	129452203	dmr_1204448	0.706
chr6	129476625	129477320	dmr_1204460	0.6315
chr6	129480450	129480459	dmr_1204463	0.5655
chr6	129532586	129532618	dmr_1204494	0.8220000000000001
chr6	129535655	129535748	dmr_1204495	0.72
chr6	129543350	129543458	dmr_1204507	0.6635
chr6	131374576	131375458	dmr_1204633	0.7455
chr6	131394083	131394216	dmr_1204657	0.672
chr6	131394868	131394872	dmr_1204659	0.9359999999999999
chr6	131395415	131395607	dmr_1204661	0.8065
chr6	134147624	134147835	dmr_1205039	0.8425
chr6	134147858	134148249	dmr_1205040	0.72
chr6	134150959	134151910	dmr_1205045	0.6865
chr6	134182534	134183437	dmr_1205081	0.527
chr6	134440265	134440376	dmr_1205302	0.8095
chr6	134540317	134540440	dmr_1205407	0.6575
chr6	134606254	134606460	dmr_1205468	0.9895
chr6	134647853	134648214	dmr_1205501	0.5275
chr6	134886500	134886503	dmr_1205668	0.622
chr6	134889018	134889298	dmr_1205669	0.7005
chr6	135024684	135024767	dmr_1205756	0.544
chr6	135040440	135040960	dmr_1205767	0.696
chr6	135087601	135087719	dmr_1205789	0.506
chr6	135093290	135093732	dmr_1205797	0.5265
chr6	135098767	135098772	dmr_1205803	0.632
chr6	135340620	135341649	dmr_1206014	0.67
chr6	135393095	135393499	dmr_1206063	0.8495
chr6	135449670	135449746	dmr_1206109	0.754
chr6	135449757	135450211	dmr_1206110	0.5125
chr6	135451487	135451563	dmr_1206113	0.5760000000000001
chr6	135451622	135451825	dmr_1206114	0.6935
chr6	135527986	135528160	dmr_1206188	0.648
chr6	135642766	135643038	dmr_1206291	0.8235
chr6	135690117	135690127	dmr_1206330	0.8365
chr6	135690408	135690639	dmr_1206331	0.514
chr6	135789006	135789366	dmr_1206465	0.6455
chr6	135797384	135797774	dmr_1206478	0.711
chr6	135842834	135842870	dmr_1206543	0.6685
chr6	135844506	135844715	dmr_1206547	0.7245
chr6	135853150	135853422	dmr_1206559	0.7485
chr6	135863207	135863814	dmr_1206575	0.516
chr6	135864427	135864550	dmr_1206576	0.6485
chr6	135870450	135870504	dmr_1206583	0.7405
chr6	135877775	135878076	dmr_1206600	0.664
chr6	135898605	135899811	dmr_1206634	0.504
chr6	135902641	135902905	dmr_1206642	0.6365
chr6	135904374	135904697	dmr_1206644	0.5539999999999999
chr6	135907154	135907540	dmr_1206649	0.605
chr6	135907950	135908859	dmr_1206650	0.6605
chr6	135917004	135917059	dmr_1206663	0.541
chr6	135931507	135931957	dmr_1206681	0.638
chr6	135956420	135956850	dmr_1206716	0.601
chr6	135959132	135959646	dmr_1206720	0.532
chr6	135962398	135962536	dmr_1206727	0.5475
chr6	135975989	135976044	dmr_1206747	0.785
chr6	136052601	136053178	dmr_1206863	0.5165
chr6	136060900	136061040	dmr_1206874	0.7355
chr6	136061180	136061581	dmr_1206875	0.5870000000000001
chr6	136061595	136061645	dmr_1206876	0.7205
chr6	136072346	136073379	dmr_1206892	0.6185
chr6	136078414	136078544	dmr_1206898	0.509
chr6	136080333	136080362	dmr_1206901	0.5765
chr6	136125942	136126223	dmr_1206967	0.773
chr6	136137862	136137949	dmr_1206988	0.6465
chr6	136150611	136151081	dmr_1207006	0.6945
chr6	136161018	136161769	dmr_1207025	0.6175
chr6	136162122	136162262	dmr_1207026	0.8665
chr6	136174211	136174262	dmr_1207034	0.5075
chr6	136304080	136304372	dmr_1207127	0.6135
chr6	136340858	136341104	dmr_1207150	0.5685
chr6	136342817	136342866	dmr_1207152	0.5905
chr6	136364133	136364529	dmr_1207180	0.5875
chr6	136371708	136371931	dmr_1207187	0.607
chr6	136532664	136532724	dmr_1207284	0.5539999999999999
chr6	136543274	136543696	dmr_1207296	0.6065
chr6	136550753	136550776	dmr_1207303	0.642
chr6	136555340	136555739	dmr_1207308	0.7040000000000001
chr6	136742807	136742841	dmr_1207431	0.6675
chr6	136809287	136809470	dmr_1207470	0.5195
chr6	136985851	136986300	dmr_1207601	0.501
chr6	137048514	137049212	dmr_1207654	0.574
chr6	137125155	137125924	dmr_1207715	0.687
chr6	137129471	137129917	dmr_1207719	0.909
chr6	137142376	137142967	dmr_1207731	0.66
chr6	137143242	137143262	dmr_1207732	0.7440000000000001
chr6	137155211	137155712	dmr_1207743	0.8029999999999999
chr6	137281898	137281937	dmr_1207847	0.5205
chr6	137456028	137456224	dmr_1208006	0.551
chr6	137470710	137471079	dmr_1208022	0.505
chr6	137471351	137471453	dmr_1208023	0.701
chr6	137482964	137483466	dmr_1208032	0.6405
chr6	137712554	137713035	dmr_1208221	0.5665
chr6	137747286	137747411	dmr_1208247	0.5035
chr6	138080008	138080239	dmr_1208483	0.6725
chr6	138128771	138129130	dmr_1208515	0.6990000000000001
chr6	138203909	138204427	dmr_1208550	0.9655
chr6	138204705	138204735	dmr_1208551	0.505
chr6	138247712	138247761	dmr_1208566	0.5155
chr6	138386010	138386198	dmr_1208650	0.65
chr6	138419757	138419802	dmr_1208688	0.7315
chr6	138420094	138420387	dmr_1208689	0.7115
chr6	138461007	138461145	dmr_1208712	0.9670000000000001
chr6	139159587	139160091	dmr_1209049	0.6375
chr6	139527746	139528034	dmr_1209268	0.7145
chr6	139555286	139556210	dmr_1209282	0.8555
chr6	139556271	139556548	dmr_1209283	0.746
chr6	139639218	139639560	dmr_1209332	0.6375
chr6	139760848	139761518	dmr_1209392	0.6495
chr6	139870767	139870828	dmr_1209461	0.6705
chr6	139871160	139871200	dmr_1209462	0.62
chr6	139919731	139920302	dmr_1209498	0.6559999999999999
chr6	139955878	139956421	dmr_1209518	0.6985
chr6	140068768	140069517	dmr_1209607	0.561
chr6	140360994	140361544	dmr_1209823	0.5275
chr6	140435647	140435773	dmr_1209881	0.7240000000000001
chr6	140478642	140478948	dmr_1209943	0.5865
chr6	140490867	140491102	dmr_1209961	0.601
chr6	140491571	140491855	dmr_1209962	0.7195
chr6	140492114	140492512	dmr_1209963	0.7495
chr6	140514850	140515215	dmr_1209991	0.662
chr6	140570028	140570212	dmr_1210060	0.764
chr6	140576097	140576592	dmr_1210066	0.7425
chr6	140596021	140596258	dmr_1210090	0.6435
chr6	140596819	140596885	dmr_1210092	0.8355
chr6	140661045	140661633	dmr_1210154	0.7509999999999999
chr6	140667166	140667232	dmr_1210160	0.5885
chr6	140667503	140667724	dmr_1210161	0.518
chr6	140768964	140769394	dmr_1210230	0.518
chr6	140781969	140782060	dmr_1210241	0.65
chr6	141348353	141348809	dmr_1210520	0.5175
chr6	141348854	141348970	dmr_1210521	0.67
chr6	141404741	141404887	dmr_1210550	0.5325
chr6	141434132	141434592	dmr_1210567	0.534
chr6	142757822	142757875	dmr_1211130	0.545
chr6	142867448	142868091	dmr_1211233	0.555
chr6	142872878	142873372	dmr_1211239	0.546
chr6	142888265	142888347	dmr_1211255	0.693
chr6	142909525	142909579	dmr_1211263	0.6735
chr6	142917388	142918070	dmr_1211274	0.8109999999999999
chr6	142928539	142929262	dmr_1211283	0.614
chr6	142938585	142938914	dmr_1211292	0.5175
chr6	142949288	142949342	dmr_1211304	0.5820000000000001
chr6	142960636	142963377	dmr_1211316	0.6045
chr6	142963434	142963769	dmr_1211317	0.599
chr6	142979967	142980210	dmr_1211322	0.795
chr6	143019065	143019669	dmr_1211354	0.644
chr6	143060436	143060847	dmr_1211393	0.6265
chr6	143061574	143062740	dmr_1211395	0.557
chr6	143180520	143180775	dmr_1211492	0.565
chr6	143236590	143237019	dmr_1211558	0.7575
chr6	143461096	143461854	dmr_1211739	0.8915
chr6	143547379	143547661	dmr_1211801	0.5429999999999999
chr6	143843091	143844053	dmr_1212015	0.731
chr6	143860222	143860457	dmr_1212033	0.5539999999999999
chr6	144209695	144209840	dmr_1212444	0.5375
chr6	144596118	144596368	dmr_1212734	0.5745
chr6	144605632	144605859	dmr_1212745	0.825
chr6	144670704	144670829	dmr_1212800	0.5255
chr6	144687580	144688156	dmr_1212812	0.6915
chr6	144961248	144961688	dmr_1213010	0.5315
chr6	145048957	145049155	dmr_1213091	0.722
chr6	145215014	145215584	dmr_1213187	0.602
chr6	145251155	145251314	dmr_1213213	0.695
chr6	145307347	145307558	dmr_1213258	0.669
chr6	145308340	145308702	dmr_1213260	0.6885
chr6	145431691	145432222	dmr_1213357	0.6970000000000001
chr6	145451072	145451439	dmr_1213374	0.6659999999999999
chr6	145515814	145516349	dmr_1213429	0.7605
chr6	145584922	145586434	dmr_1213470	0.5545
chr6	145654233	145654336	dmr_1213511	0.6970000000000001
chr6	145706492	145706551	dmr_1213550	0.5720000000000001
chr6	145827637	145828053	dmr_1213637	0.5855
chr6	145828058	145828353	dmr_1213638	0.536
chr6	145933947	145934835	dmr_1213700	0.6465
chr6	145977774	145978353	dmr_1213742	0.813
chr6	145999000	145999108	dmr_1213754	0.731
chr6	146157872	146157922	dmr_1213830	0.514
chr6	146158039	146158152	dmr_1213831	0.8485
chr6	146158178	146158336	dmr_1213832	0.78
chr6	146158475	146158557	dmr_1213833	0.5605
chr6	146214877	146215476	dmr_1213875	0.5475
chr6	146230436	146230774	dmr_1213881	0.6835
chr6	146271044	146271285	dmr_1213909	0.7045
chr6	146271334	146271450	dmr_1213910	0.7095
chr6	146302887	146303001	dmr_1213936	0.521
chr6	146545333	146545393	dmr_1214094	0.507
chr6	146735886	146735984	dmr_1214224	0.7120000000000001
chr6	146764592	146764860	dmr_1214253	0.6315
chr6	146795231	146795496	dmr_1214275	0.7235
chr6	146822743	146823158	dmr_1214298	0.63
chr6	146877861	146877867	dmr_1214341	0.784
chr6	147015140	147016281	dmr_1214479	0.6985
chr6	147042457	147042466	dmr_1214496	0.6395
chr6	147053830	147054324	dmr_1214507	0.7885
chr6	147054393	147054464	dmr_1214508	0.8525
chr6	147061703	147062563	dmr_1214518	0.5405
chr6	147075371	147076195	dmr_1214535	0.8185
chr6	147086797	147086820	dmr_1214539	0.66
chr6	147092657	147092888	dmr_1214544	0.512
chr6	147308186	147308215	dmr_1214668	0.7845
chr6	147371915	147372059	dmr_1214719	0.773
chr6	147425801	147425987	dmr_1214743	0.575
chr6	147436091	147436113	dmr_1214749	0.541
chr6	148052102	148052699	dmr_1215048	0.7685
chr6	148059149	148059240	dmr_1215053	0.5579999999999999
chr6	148071965	148072394	dmr_1215066	0.56
chr6	148073532	148073847	dmr_1215068	0.8395
chr6	148190868	148191046	dmr_1215161	0.6365
chr6	148234187	148234516	dmr_1215199	0.725
chr6	148235422	148235819	dmr_1215201	0.565
chr6	148236187	148236303	dmr_1215202	0.5735
chr6	148343559	148343692	dmr_1215313	0.7559999999999999
chr6	148354615	148355053	dmr_1215322	0.6515
chr6	148358742	148359381	dmr_1215326	0.6165
chr6	148399128	148399163	dmr_1215380	0.703
chr6	148497441	148497877	dmr_1215475	0.6355
chr6	148497959	148498160	dmr_1215476	0.618
chr6	148513984	148514639	dmr_1215492	0.7805
chr6	148555829	148556187	dmr_1215529	0.5695
chr6	148564122	148564444	dmr_1215534	0.614
chr6	148598701	148599319	dmr_1215565	0.6
chr6	148634388	148634450	dmr_1215601	0.8065
chr6	148701957	148702219	dmr_1215642	0.5565
chr6	148751619	148751702	dmr_1215670	0.5655
chr6	148789124	148789285	dmr_1215690	0.647
chr6	148816303	148816950	dmr_1215703	0.7525
chr6	149073958	149074100	dmr_1215817	0.53
chr6	149308938	149309113	dmr_1215914	0.757
chr7	3275700	3276052	dmr_1216094	0.7275
chr7	3301791	3302471	dmr_1216124	0.5725
chr7	3304261	3304455	dmr_1216126	0.5735
chr7	3305797	3306973	dmr_1216129	0.6005
chr7	3360225	3360701	dmr_1216195	0.9640000000000001
chr7	3368222	3368798	dmr_1216204	0.595
chr7	3378202	3378761	dmr_1216215	0.8685
chr7	3392563	3393182	dmr_1216233	0.507
chr7	3397946	3398103	dmr_1216241	0.7145
chr7	3410758	3411437	dmr_1216255	0.69
chr7	3414875	3415855	dmr_1216260	0.706
chr7	3420034	3420769	dmr_1216266	0.5495
chr7	3421308	3421354	dmr_1216267	0.7645
chr7	3449142	3449216	dmr_1216290	0.516
chr7	3454060	3454399	dmr_1216297	0.638
chr7	3464741	3464748	dmr_1216310	0.5715
chr7	4122536	4123892	dmr_1216486	0.557
chr7	4690134	4690314	dmr_1216724	0.6225
chr7	4723864	4724058	dmr_1216764	0.716
chr7	4752747	4752785	dmr_1216781	0.7185
chr7	4835752	4836504	dmr_1216829	0.5005
chr7	4922085	4922199	dmr_1216885	0.5555
chr7	6398337	6398448	dmr_1217191	0.5245
chr7	6435112	6436016	dmr_1217213	0.6345
chr7	6874496	6874687	dmr_1217395	0.611
chr7	6881527	6881848	dmr_1217402	0.5665
chr7	6934843	6935038	dmr_1217432	0.691
chr7	13010470	13010899	dmr_1217676	0.5285
chr7	13043084	13044693	dmr_1217695	0.5245
chr7	16018084	16018448	dmr_1217924	0.5705
chr7	16269640	16269782	dmr_1218135	0.5155
chr7	16272005	16272547	dmr_1218139	0.7745
chr7	16403345	16403845	dmr_1218216	0.7115
chr7	16475097	16475387	dmr_1218263	0.5585
chr7	16556495	16556663	dmr_1218324	0.878
chr7	16582457	16582516	dmr_1218353	0.684
chr7	16611152	16611401	dmr_1218387	0.5285
chr7	16624326	16624962	dmr_1218396	0.537
chr7	16729526	16729785	dmr_1218466	0.679
chr7	16810693	16810951	dmr_1218516	0.8115
chr7	16838944	16839087	dmr_1218547	0.573
chr7	16891422	16891522	dmr_1218592	0.5865
chr7	16940077	16940853	dmr_1218646	0.816
chr7	16950577	16950813	dmr_1218656	0.6645
chr7	16951117	16951305	dmr_1218657	0.6675
chr7	18920818	18921736	dmr_1218882	0.612
chr7	18950038	18950125	dmr_1218915	0.6775
chr7	19054123	19054814	dmr_1219009	0.7945
chr7	19132034	19132257	dmr_1219067	0.562
chr7	19157276	19157427	dmr_1219086	0.8615
chr7	19157840	19157999	dmr_1219087	0.5845
chr7	19181125	19181200	dmr_1219106	0.5585
chr7	19295818	19295917	dmr_1219180	0.5635
chr7	19302027	19302291	dmr_1219184	0.58
chr7	19522932	19523132	dmr_1219336	0.809
chr7	19545543	19545840	dmr_1219361	0.5285
chr7	19619099	19619913	dmr_1219408	0.522
chr7	19747079	19748096	dmr_1219486	0.5645
chr7	24174785	24174831	dmr_1219655	0.5265
chr7	24391490	24391529	dmr_1219797	0.5375
chr7	24448691	24449573	dmr_1219855	0.6175
chr7	24485212	24486987	dmr_1219896	0.6545
chr7	24517402	24517526	dmr_1219929	0.5845
chr7	24554627	24554756	dmr_1219963	0.7485
chr7	24850065	24850600	dmr_1220127	0.521
chr7	24890901	24891019	dmr_1220153	0.6645
chr7	24931614	24931855	dmr_1220179	0.631
chr7	24993386	24993674	dmr_1220237	0.5920000000000001
chr7	24998689	24999179	dmr_1220246	0.526
chr7	25068449	25068608	dmr_1220332	0.7795
chr7	25181730	25182273	dmr_1220447	0.5875
chr7	25377058	25377780	dmr_1220590	0.625
chr7	25379982	25380334	dmr_1220593	0.672
chr7	25396449	25396587	dmr_1220612	0.5405
chr7	25805950	25806165	dmr_1220818	0.517
chr7	27224680	27225324	dmr_1220963	0.6375
chr7	27260315	27260502	dmr_1220987	0.5755
chr7	27331458	27332098	dmr_1221059	0.6415
chr7	27361108	27361329	dmr_1221082	0.6995
chr7	27361778	27362245	dmr_1221083	0.649
chr7	27395233	27395381	dmr_1221121	0.5670000000000001
chr7	27402686	27402983	dmr_1221130	0.7445
chr7	27490159	27490622	dmr_1221172	0.5579999999999999
chr7	28267590	28267606	dmr_1221611	0.5585
chr7	28274799	28274976	dmr_1221615	0.534
chr7	28378947	28379656	dmr_1221687	0.649
chr7	28382544	28382589	dmr_1221690	0.6035
chr7	28780819	28781106	dmr_1221961	0.5495
chr7	28866025	28866602	dmr_1222028	0.5489999999999999
chr7	28943626	28943758	dmr_1222126	0.511
chr7	28944044	28944087	dmr_1222127	0.7065
chr7	29039494	29039555	dmr_1222194	0.556
chr7	29071288	29071893	dmr_1222216	0.868
chr7	29309820	29309875	dmr_1222362	0.6595
chr7	29312420	29313292	dmr_1222366	0.6559999999999999
chr7	29314777	29315513	dmr_1222368	0.5605
chr7	29316189	29317150	dmr_1222370	0.6295
chr7	29318960	29319784	dmr_1222373	0.512
chr7	29319993	29320202	dmr_1222374	0.5525
chr7	29345505	29345971	dmr_1222404	0.7825
chr7	29368292	29368578	dmr_1222427	0.6895
chr7	29486064	29486175	dmr_1222548	0.5660000000000001
chr7	29766529	29766748	dmr_1222656	0.5125
chr7	29784954	29785159	dmr_1222666	0.5275
chr7	29785439	29785829	dmr_1222667	0.631
chr7	29954550	29954573	dmr_1222769	0.6495
chr7	30099142	30099629	dmr_1222866	0.5905
chr7	30117959	30118332	dmr_1222882	0.5215
chr7	30118395	30118569	dmr_1222883	0.774
chr7	30122894	30123031	dmr_1222889	0.506
chr7	30184053	30184243	dmr_1222941	0.5225
chr7	30220218	30220273	dmr_1222969	0.5720000000000001
chr7	34123336	34123422	dmr_1223697	0.598
chr7	34141039	34141428	dmr_1223714	0.6695
chr7	34228147	34228499	dmr_1223774	0.5035
chr7	34342001	34342575	dmr_1223865	0.6735
chr7	34387924	34388021	dmr_1223896	0.6305
chr7	34594213	34594717	dmr_1223989	0.523
chr7	34745032	34745774	dmr_1224108	0.509
chr7	34988318	34989302	dmr_1224301	0.6245
chr7	35127028	35127964	dmr_1224424	0.631
chr7	35686618	35687011	dmr_1224798	0.521
chr7	35687889	35688324	dmr_1224801	0.9045
chr7	35688385	35688657	dmr_1224802	0.7190000000000001
chr7	35722598	35722923	dmr_1224832	0.743
chr7	35850291	35850667	dmr_1224941	0.741
chr7	35850726	35850811	dmr_1224942	0.5329999999999999
chr7	36076003	36076138	dmr_1225086	0.6205
chr7	36388712	36388794	dmr_1225257	0.5820000000000001
chr7	36552976	36553301	dmr_1225359	0.6559999999999999
chr7	36694893	36695382	dmr_1225430	0.5825
chr7	36699245	36699558	dmr_1225431	0.6905
chr7	36702414	36703206	dmr_1225433	0.536
chr7	36703671	36704086	dmr_1225434	0.573
chr7	36705135	36705585	dmr_1225437	0.508
chr7	36705856	36707183	dmr_1225438	0.523
chr7	36707472	36709057	dmr_1225439	0.636
chr7	36709488	36709570	dmr_1225440	0.5505
chr7	36713821	36714369	dmr_1225445	0.5885
chr7	36720641	36721341	dmr_1225451	0.556
chr7	36722115	36726736	dmr_1225453	0.5475
chr7	36727364	36727622	dmr_1225455	0.6285
chr7	36731108	36732436	dmr_1225460	0.632
chr7	36737704	36738295	dmr_1225468	0.7275
chr7	36914250	36914769	dmr_1225606	0.6965
chr7	36915082	36915548	dmr_1225607	0.5915
chr7	36935559	36935642	dmr_1225627	0.662
chr7	36936190	36936960	dmr_1225628	0.6655
chr7	36940686	36941256	dmr_1225631	0.525
chr7	36969994	36970024	dmr_1225651	0.5125
chr7	36977601	36978598	dmr_1225657	0.5820000000000001
chr7	37146923	37147315	dmr_1225758	0.6459999999999999
chr7	37297738	37297744	dmr_1225839	0.5065
chr7	37336400	37336723	dmr_1225871	0.5965
chr7	37447494	37447717	dmr_1225978	0.5785
chr7	37567193	37567563	dmr_1226110	0.6165
chr7	37585469	37587107	dmr_1226132	0.534
chr7	37625167	37625186	dmr_1226169	0.6579999999999999
chr7	37678100	37678259	dmr_1226227	0.579
chr7	37929540	37929988	dmr_1226459	0.5225
chr7	37933631	37934554	dmr_1226466	0.6045
chr7	38071100	38071522	dmr_1226583	0.5075
chr7	38103685	38104085	dmr_1226610	0.8645
chr7	38104131	38104694	dmr_1226611	0.7925
chr7	38125752	38126496	dmr_1226630	0.585
chr7	38140324	38140965	dmr_1226641	0.847
chr7	38168058	38168760	dmr_1226665	0.5025
chr7	38182519	38182854	dmr_1226676	0.622
chr7	39920310	39920609	dmr_1226976	0.6155
chr7	39956749	39957412	dmr_1226992	0.6635
chr7	40241845	40242026	dmr_1227172	0.6195
chr7	40255470	40255539	dmr_1227187	0.6525
chr7	40381062	40381457	dmr_1227252	0.5660000000000001
chr7	40385655	40385671	dmr_1227258	0.5485
chr7	40392125	40392521	dmr_1227266	0.7959999999999999
chr7	40413534	40413747	dmr_1227278	0.9715
chr7	40413895	40414001	dmr_1227280	0.6285
chr7	40522829	40523425	dmr_1227337	0.929
chr7	40542969	40543279	dmr_1227354	0.5975
chr7	40796929	40797792	dmr_1227505	0.907
chr7	40816513	40816778	dmr_1227522	0.565
chr7	40897957	40898287	dmr_1227579	0.5965
chr7	40923206	40923212	dmr_1227614	0.6475
chr7	43488659	43488767	dmr_1227861	0.675
chr7	43495799	43495898	dmr_1227868	0.54
chr7	43599953	43600196	dmr_1227922	0.532
chr7	43672884	43672927	dmr_1227956	0.5255
chr7	43863879	43864282	dmr_1228054	0.7615
chr7	44341594	44342168	dmr_1228292	0.6985
chr7	44356229	44356340	dmr_1228315	0.5329999999999999
chr7	44444176	44444454	dmr_1228389	0.595
chr7	44445180	44445220	dmr_1228391	0.5005
chr7	44451580	44451743	dmr_1228402	0.54
chr7	44589890	44589924	dmr_1228491	0.6665
chr7	44819063	44819117	dmr_1228621	0.7655
chr7	44824208	44824261	dmr_1228630	0.501
chr7	44854496	44854972	dmr_1228657	0.5965
chr7	44870334	44870366	dmr_1228679	0.7215
chr7	44949920	44950350	dmr_1228750	0.5135
chr7	45240540	45240796	dmr_1228972	0.5475
chr7	45300127	45300355	dmr_1229017	0.5405
chr7	45405500	45405995	dmr_1229114	0.6685
chr7	45451266	45451983	dmr_1229139	0.659
chr7	45490971	45491504	dmr_1229162	0.603
chr7	45699273	45699328	dmr_1229296	0.8320000000000001
chr7	45798289	45798569	dmr_1229367	0.7515
chr7	45868098	45868135	dmr_1229428	0.705
chr7	45868398	45868878	dmr_1229429	0.6685
chr7	45869268	45869546	dmr_1229430	0.7859999999999999
chr7	46013271	46013655	dmr_1229527	0.581
chr7	46131248	46131945	dmr_1229619	0.579
chr7	46263286	46263776	dmr_1229715	0.56
chr7	46378933	46379390	dmr_1229790	0.5795
chr7	46398236	46398896	dmr_1229807	0.6575
chr7	46399963	46400636	dmr_1229810	0.636
chr7	46401632	46401914	dmr_1229813	0.664
chr7	46412728	46412945	dmr_1229836	0.6709999999999999
chr7	46415766	46415957	dmr_1229844	0.8155
chr7	46438243	46438850	dmr_1229876	0.5920000000000001
chr7	46442123	46442224	dmr_1229883	0.5305
chr7	46444508	46444703	dmr_1229888	0.5235
chr7	46462088	46463107	dmr_1229908	0.6255
chr7	46466666	46467087	dmr_1229914	0.5225
chr7	46529871	46530415	dmr_1229986	0.514
chr7	46532864	46533194	dmr_1229989	0.693
chr7	46535587	46535803	dmr_1229993	0.7815
chr7	46544293	46544497	dmr_1230000	0.503
chr7	46549263	46551264	dmr_1230009	0.514
chr7	46551315	46551716	dmr_1230010	0.76
chr7	46578105	46578194	dmr_1230039	0.649
chr7	46581358	46581935	dmr_1230043	0.8415
chr7	46587223	46587969	dmr_1230052	0.637
chr7	46618181	46618908	dmr_1230094	0.524
chr7	46667151	46668019	dmr_1230139	0.5365
chr7	46838899	46839485	dmr_1230249	0.565
chr7	47002020	47002844	dmr_1230364	0.688
chr7	48874892	48875169	dmr_1230635	0.563
chr7	48960209	48961356	dmr_1230704	0.7585
chr7	48962477	48963521	dmr_1230706	0.6045
chr7	48965562	48966651	dmr_1230708	0.7285
chr7	49025509	49026024	dmr_1230768	0.5485
chr7	49028783	49028901	dmr_1230773	0.653
chr7	49058693	49059331	dmr_1230801	0.5485
chr7	49078806	49079187	dmr_1230825	0.8170000000000001
chr7	49085461	49085802	dmr_1230836	0.557
chr7	49145701	49147245	dmr_1230895	0.609
chr7	49176733	49176906	dmr_1230924	0.6275
chr7	49176953	49177043	dmr_1230925	0.6659999999999999
chr7	49177063	49177474	dmr_1230926	0.561
chr7	49181078	49181742	dmr_1230930	0.6990000000000001
chr7	49184372	49184593	dmr_1230935	0.5265
chr7	49188662	49188858	dmr_1230941	0.5685
chr7	49256428	49256672	dmr_1231011	0.8055
chr7	49268289	49268546	dmr_1231032	0.626
chr7	49270974	49271284	dmr_1231038	0.789
chr7	49277472	49278752	dmr_1231047	0.773
chr7	49390701	49391412	dmr_1231219	0.58
chr7	49400607	49401073	dmr_1231235	0.5885
chr7	49407555	49408276	dmr_1231242	0.7035
chr7	49418525	49419356	dmr_1231263	0.54
chr7	49484215	49484424	dmr_1231363	0.8395
chr7	49484555	49485013	dmr_1231364	0.5605
chr7	49490888	49491168	dmr_1231372	0.6065
chr7	49520307	49520421	dmr_1231410	0.5795
chr7	49563456	49563463	dmr_1231477	0.6575
chr7	49568634	49568988	dmr_1231488	0.6505
chr7	49569261	49569602	dmr_1231489	0.7055
chr7	49759621	49759679	dmr_1231636	0.6285
chr7	49870191	49870471	dmr_1231735	0.551
chr7	49981420	49982002	dmr_1231804	0.638
chr7	50041012	50041602	dmr_1231847	0.8185
chr7	50334868	50335436	dmr_1232021	0.873
chr7	50573943	50574227	dmr_1232186	0.519
chr7	50832000	50832796	dmr_1232332	0.6345
chr7	50884954	50885022	dmr_1232355	0.7375
chr7	51092735	51092824	dmr_1232420	0.8845
chr7	51226278	51226375	dmr_1232467	0.626
chr7	51227153	51227902	dmr_1232469	0.7585
chr7	51622901	51623033	dmr_1232620	0.515
chr7	51626482	51626867	dmr_1232625	0.6145
chr7	51748557	51750202	dmr_1232690	0.6940000000000001
chr7	52023953	52024288	dmr_1232870	0.9159999999999999
chr7	52157581	52157628	dmr_1232919	0.856
chr7	52308919	52309215	dmr_1232965	0.7655
chr7	52675841	52675996	dmr_1233094	0.5085
chr7	53608812	53609216	dmr_1233382	0.586
chr7	54159166	54159360	dmr_1233550	0.642
chr7	54405780	54406060	dmr_1233660	0.506
chr7	54474695	54474746	dmr_1233699	0.525
chr7	54835017	54835357	dmr_1233864	0.5425
chr7	54854013	54854369	dmr_1233888	0.6625
chr7	54854408	54854541	dmr_1233889	0.5115
chr7	54980751	54980866	dmr_1233971	0.5429999999999999
chr7	55161364	55161509	dmr_1234073	0.5525
chr7	55189655	55189791	dmr_1234093	0.5785
chr7	55198925	55198975	dmr_1234099	0.7020000000000001
chr7	55508584	55508941	dmr_1234232	0.7955
chr7	55519401	55519726	dmr_1234237	0.6759999999999999
chr7	55737716	55737719	dmr_1234322	0.5105
chr7	55759222	55759238	dmr_1234329	0.8315
chr7	55759606	55759807	dmr_1234330	0.503
chr7	55849590	55850510	dmr_1234386	0.785
chr7	55878020	55878488	dmr_1234413	0.8
chr7	55880877	55881101	dmr_1234417	0.941
chr7	55881182	55881564	dmr_1234418	0.8435
chr7	55910603	55911678	dmr_1234447	0.7015
chr7	55922574	55922827	dmr_1234458	0.5575
chr7	55932031	55932456	dmr_1234469	0.5995
chr7	55999956	56000086	dmr_1234520	0.6155
chr7	56014662	56015415	dmr_1234538	0.7255
chr7	56120982	56121318	dmr_1234620	0.7120000000000001
chr7	56121588	56121637	dmr_1234621	0.638
chr7	56121660	56121867	dmr_1234622	0.5695
chr7	56133594	56133665	dmr_1234631	0.8490000000000001
chr7	56159293	56159595	dmr_1234659	0.606
chr7	57324435	57324751	dmr_1235441	0.7490000000000001
chr7	57357151	57357269	dmr_1235472	0.7935
chr7	57366142	57366392	dmr_1235481	0.525
chr7	57386091	57386539	dmr_1235494	0.6995
chr7	57389823	57390775	dmr_1235499	0.5625
chr7	57508740	57508993	dmr_1235613	0.5255
chr7	57677400	57677574	dmr_1235757	0.6525
chr7	57700450	57700950	dmr_1235786	0.5325
chr7	58399996	58400040	dmr_1236164	0.6185
chr7	58730475	58730530	dmr_1236359	0.5870000000000001
chr7	58787758	58788812	dmr_1236404	0.763
chr7	59027496	59027618	dmr_1236525	0.7175
chr7	59178496	59178936	dmr_1236564	0.638
chr7	63123227	63123292	dmr_1237308	0.589
chr7	63345802	63346505	dmr_1237483	0.5305
chr7	63533083	63533181	dmr_1237610	0.525
chr7	63594621	63594961	dmr_1237679	0.613
chr7	63620544	63621176	dmr_1237701	0.6609999999999999
chr7	63668102	63668713	dmr_1237754	0.7435
chr7	63668987	63669547	dmr_1237755	0.76
chr7	63897433	63897727	dmr_1237930	0.634
chr7	63901542	63902072	dmr_1237939	0.8185
chr7	63908782	63908927	dmr_1237949	0.51
chr7	63935920	63936288	dmr_1237987	0.682
chr7	64208640	64208992	dmr_1238175	0.9185
chr7	64233523	64233957	dmr_1238197	0.6645
chr7	64331787	64332462	dmr_1238276	0.5765
chr7	64504536	64504900	dmr_1238365	0.595
chr7	64512873	64512996	dmr_1238377	0.636
chr7	64553708	64553989	dmr_1238429	0.5075
chr7	64566625	64566887	dmr_1238447	0.506
chr7	64575608	64575983	dmr_1238457	0.56
chr7	64584123	64584214	dmr_1238469	0.6195
chr7	64626404	64626827	dmr_1238504	0.6805
chr7	64628015	64628139	dmr_1238506	0.6
chr7	64780961	64781301	dmr_1238712	0.7205
chr7	64839740	64840249	dmr_1238765	0.6135
chr7	64855985	64856998	dmr_1238783	0.6455
chr7	64906698	64907336	dmr_1238841	0.5115
chr7	64923819	64924636	dmr_1238869	0.622
chr7	64931327	64931948	dmr_1238880	0.5515
chr7	64984127	64984596	dmr_1238939	0.7040000000000001
chr7	64984619	64985147	dmr_1238940	0.8495
chr7	65076002	65076537	dmr_1239039	0.5415
chr7	65097802	65098406	dmr_1239062	0.7390000000000001
chr7	65121362	65121626	dmr_1239088	0.711
chr7	65154651	65155267	dmr_1239132	0.76
chr7	65235061	65235127	dmr_1239178	0.8305
chr7	65235516	65235757	dmr_1239179	0.7365
chr7	65357533	65357718	dmr_1239291	0.589
chr7	65360159	65360657	dmr_1239296	0.6215
chr7	65388131	65388663	dmr_1239329	0.635
chr7	65410515	65411065	dmr_1239354	0.557
chr7	65413593	65414958	dmr_1239359	0.5175
chr7	65424173	65424787	dmr_1239375	0.7445
chr7	65500238	65501452	dmr_1239456	0.6509999999999999
chr7	65501527	65501771	dmr_1239457	0.643
chr7	65704769	65704824	dmr_1239634	0.5539999999999999
chr7	65901860	65902061	dmr_1239747	0.8885
chr7	65902849	65903217	dmr_1239749	0.7615
chr7	65955357	65955761	dmr_1239783	0.6475
chr7	65955862	65956000	dmr_1239784	0.6195
chr7	65970929	65971583	dmr_1239794	0.5870000000000001
chr7	66120123	66120187	dmr_1239904	0.5055
chr7	66124363	66124831	dmr_1239910	0.621
chr7	66124842	66124890	dmr_1239911	0.636
chr7	66812864	66813100	dmr_1240381	0.5670000000000001
chr7	66966199	66967069	dmr_1240527	0.5815
chr7	66989495	66989879	dmr_1240553	0.5365
chr7	67026089	67026390	dmr_1240581	0.6475
chr7	67026398	67026487	dmr_1240582	0.8590000000000001
chr7	67026671	67027600	dmr_1240583	0.5085
chr7	67050951	67051491	dmr_1240608	0.8005
chr7	67109315	67109702	dmr_1240663	0.743
chr7	67110202	67111596	dmr_1240664	0.664
chr7	67228038	67228201	dmr_1240754	0.5145
chr7	67230338	67230410	dmr_1240758	0.5645
chr7	67244542	67244682	dmr_1240774	0.5045
chr7	67414981	67415179	dmr_1240896	0.551
chr7	67418899	67419199	dmr_1240900	0.6920000000000001
chr7	67419208	67419281	dmr_1240901	0.9079999999999999
chr7	67419387	67420710	dmr_1240902	0.8420000000000001
chr7	67421037	67422452	dmr_1240903	0.7215
chr7	67442960	67443861	dmr_1240920	0.625
chr7	67636014	67636273	dmr_1241091	0.6940000000000001
chr7	67747194	67747309	dmr_1241188	0.5255
chr7	67814644	67814741	dmr_1241229	0.5435
chr7	67910271	67910514	dmr_1241298	0.5770000000000001
chr7	67924061	67924283	dmr_1241305	0.5345
chr7	67999405	67999511	dmr_1241374	0.596
chr7	68100471	68100704	dmr_1241493	0.5355
chr7	68136109	68136595	dmr_1241536	0.5025
chr7	68221812	68222154	dmr_1241624	0.8065
chr7	68222465	68222556	dmr_1241625	0.638
chr7	68302593	68302615	dmr_1241689	0.8025
chr7	68609956	68610209	dmr_1241906	0.773
chr7	68637392	68637730	dmr_1241922	0.847
chr7	68834445	68834831	dmr_1242033	0.521
chr7	69062128	69062767	dmr_1242163	0.782
chr7	69217972	69218253	dmr_1242225	0.528
chr7	69233539	69233966	dmr_1242236	0.5855
chr7	69890695	69891057	dmr_1242477	0.5015
chr7	70280873	70282804	dmr_1242652	0.6255
chr7	70459118	70459585	dmr_1242764	0.6905
chr7	70845479	70846416	dmr_1242964	0.5655
chr7	71024297	71024453	dmr_1243034	0.519
chr7	71092655	71092697	dmr_1243064	0.69
chr7	71101433	71101722	dmr_1243070	0.8059999999999999
chr7	71312971	71313161	dmr_1243168	0.611
chr7	71383167	71383796	dmr_1243216	0.5745
chr7	71816119	71816541	dmr_1243431	0.604
chr7	71850914	71851985	dmr_1243443	0.6235
chr7	71862185	71862720	dmr_1243446	0.5365
chr7	71943679	71944132	dmr_1243476	0.6535
chr7	72027129	72027331	dmr_1243507	0.516
chr7	72281665	72281788	dmr_1243656	0.525
chr7	72346966	72347154	dmr_1243703	0.5955
chr7	72478423	72478684	dmr_1243769	0.8185
chr7	72480701	72481302	dmr_1243772	0.846
chr7	72541765	72542265	dmr_1243802	0.7609999999999999
chr7	73036750	73037297	dmr_1244050	0.5325
chr7	73183704	73183975	dmr_1244142	0.853
chr7	73184027	73184136	dmr_1244143	0.7375
chr7	73238534	73238966	dmr_1244193	0.6779999999999999
chr7	73264818	73265206	dmr_1244210	0.716
chr7	73399438	73399454	dmr_1244338	0.7090000000000001
chr7	73461159	73461553	dmr_1244420	0.542
chr7	73480990	73481339	dmr_1244449	0.5175
chr7	73516977	73517026	dmr_1244499	0.5715
chr7	73524778	73524935	dmr_1244511	0.6425
chr7	73531718	73532042	dmr_1244520	0.6675
chr7	73533702	73533805	dmr_1244524	0.516
chr7	73546787	73546918	dmr_1244532	0.584
chr7	73589133	73590192	dmr_1244559	0.52
chr7	73615032	73615346	dmr_1244578	0.5415
chr7	73616218	73616385	dmr_1244580	0.6920000000000001
chr7	73733292	73733345	dmr_1244662	0.6555
chr7	73733433	73733469	dmr_1244663	0.5165
chr7	73738766	73739815	dmr_1244672	0.8365
chr7	73741220	73741670	dmr_1244673	0.6495
chr7	73790724	73791589	dmr_1244716	0.828
chr7	73846167	73846479	dmr_1244752	0.89
chr7	73846888	73846943	dmr_1244753	0.8809999999999999
chr7	74143415	74143722	dmr_1244960	0.6965
chr7	74341557	74341782	dmr_1245082	0.713
chr7	74349043	74349288	dmr_1245092	0.5755
chr7	74367376	74368232	dmr_1245109	0.519
chr7	74376419	74377024	dmr_1245116	0.6940000000000001
chr7	74377669	74378214	dmr_1245119	0.608
chr7	74422050	74422659	dmr_1245161	0.7515
chr7	74480991	74481220	dmr_1245222	0.745
chr7	74495070	74495691	dmr_1245238	0.6165
chr7	74552761	74553791	dmr_1245301	0.526
chr7	74593171	74593592	dmr_1245323	0.535
chr7	74708936	74709347	dmr_1245389	0.552
chr7	74768740	74768983	dmr_1245435	0.604
chr7	74877668	74877747	dmr_1245494	0.5315
chr7	75118213	75118614	dmr_1245643	0.513
chr7	75141586	75142042	dmr_1245674	0.6865
chr7	75554537	75554640	dmr_1246026	0.629
chr7	75628955	75629262	dmr_1246077	0.5675
chr7	75686327	75686770	dmr_1246115	0.5715
chr7	75868222	75868435	dmr_1246235	0.634
chr7	75970895	75971430	dmr_1246297	0.5615
chr7	76025846	76025925	dmr_1246310	0.5095
chr7	76127463	76127660	dmr_1246358	0.506
chr7	76135401	76135668	dmr_1246364	0.5545
```
