## Supplemental Table 7 for "An integrated transcriptomic and epigenomic atlas of mouse primary motor cortex cell types": Round2Sst_pred.DMR.score0.5.bed (part 2 of 2)

```
chr7	76185178	76185268	dmr_1246389	0.652
chr7	76392667	76392684	dmr_1246505	0.7020000000000001
chr7	76650957	76651515	dmr_1246606	0.8155
chr7	76889968	76890188	dmr_1246684	0.7895
chr7	77118808	77118887	dmr_1246771	0.669
chr7	78102577	78102910	dmr_1247146	0.604
chr7	78190927	78191567	dmr_1247200	0.584
chr7	78569292	78569315	dmr_1247642	0.6125
chr7	78725183	78725552	dmr_1247788	0.6505
chr7	78786211	78786330	dmr_1247832	0.638
chr7	78826328	78827375	dmr_1247866	0.8340000000000001
chr7	78912672	78913006	dmr_1247933	0.688
chr7	79238753	79238901	dmr_1248128	0.541
chr7	79275435	79275517	dmr_1248163	0.6475
chr7	79300690	79301044	dmr_1248201	0.68
chr7	79308838	79309114	dmr_1248214	0.5575
chr7	79310628	79310881	dmr_1248216	0.5295
chr7	79312624	79312634	dmr_1248220	0.843
chr7	79347144	79347174	dmr_1248264	0.6365
chr7	79358185	79358731	dmr_1248285	0.7115
chr7	79509348	79509390	dmr_1248393	0.765
chr7	79514421	79514890	dmr_1248401	0.638
chr7	79519074	79519273	dmr_1248406	0.617
chr7	79519669	79520020	dmr_1248407	0.578
chr7	79520819	79521526	dmr_1248408	0.5185
chr7	79544301	79545191	dmr_1248434	0.5085
chr7	79935566	79936169	dmr_1248681	0.8490000000000001
chr7	80069997	80070041	dmr_1248765	0.6940000000000001
chr7	80115662	80115736	dmr_1248811	0.6125
chr7	80192311	80192470	dmr_1248865	0.7775
chr7	80197442	80197635	dmr_1248869	0.6165
chr7	80340955	80341092	dmr_1248979	0.6425
chr7	80422956	80423363	dmr_1249051	0.6595
chr7	80512541	80513209	dmr_1249122	0.6095
chr7	80554540	80555247	dmr_1249154	0.611
chr7	80691027	80691760	dmr_1249310	0.5005
chr7	80721151	80721450	dmr_1249336	0.7090000000000001
chr7	80766364	80766466	dmr_1249386	0.6935
chr7	80828436	80828896	dmr_1249445	0.58
chr7	80857284	80857374	dmr_1249462	0.5405
chr7	80889188	80889954	dmr_1249487	0.6155
chr7	80900477	80900670	dmr_1249508	0.5535
chr7	81371968	81372145	dmr_1249829	0.6795
chr7	81654589	81654832	dmr_1250050	0.7515
chr7	81775161	81775740	dmr_1250157	0.564
chr7	81782167	81782850	dmr_1250168	0.7085
chr7	81806213	81806450	dmr_1250184	0.6
chr7	81825889	81826286	dmr_1250208	0.6890000000000001
chr7	81859825	81861253	dmr_1250236	0.7020000000000001
chr7	81874929	81875998	dmr_1250250	0.6165
chr7	81876361	81876537	dmr_1250252	0.635
chr7	81885984	81886271	dmr_1250266	0.552
chr7	82249100	82249877	dmr_1250522	0.507
chr7	82275874	82276252	dmr_1250541	0.5920000000000001
chr7	82278147	82278496	dmr_1250543	0.539
chr7	82278509	82278631	dmr_1250544	0.7
chr7	82735114	82735520	dmr_1250822	0.6990000000000001
chr7	82775490	82776302	dmr_1250849	0.623
chr7	82914314	82914747	dmr_1250934	0.534
chr7	82923631	82923638	dmr_1250946	0.7340000000000001
chr7	82943312	82943720	dmr_1250965	0.6385
chr7	82988896	82989247	dmr_1250994	0.732
chr7	83812009	83812375	dmr_1251559	0.6809999999999999
chr7	83838507	83838753	dmr_1251581	0.5539999999999999
chr7	84084675	84086032	dmr_1251840	0.6515
chr7	84117204	84117553	dmr_1251869	0.961
chr7	84117716	84117995	dmr_1251870	0.747
chr7	84182953	84183285	dmr_1251940	0.7525
chr7	84281868	84283024	dmr_1252033	0.8805
chr7	84285982	84286080	dmr_1252040	0.7485
chr7	84296610	84297248	dmr_1252053	0.512
chr7	84304541	84304723	dmr_1252065	0.5125
chr7	84318426	84318889	dmr_1252082	0.537
chr7	84332585	84332820	dmr_1252101	0.6345
chr7	84332843	84333196	dmr_1252102	0.6759999999999999
chr7	84333275	84334192	dmr_1252103	0.713
chr7	84335439	84336273	dmr_1252106	0.565
chr7	84337810	84337924	dmr_1252109	0.5285
chr7	84356489	84356652	dmr_1252134	0.6890000000000001
chr7	84400855	84400989	dmr_1252189	0.597
chr7	84401840	84402421	dmr_1252191	0.574
chr7	84407881	84409176	dmr_1252197	0.7495
chr7	84410707	84410730	dmr_1252198	0.579
chr7	87587251	87587496	dmr_1252798	0.5605
chr7	87938415	87938769	dmr_1253039	0.62
chr7	89481913	89482013	dmr_1253913	0.682
chr7	89632377	89632379	dmr_1254036	0.7240000000000001
chr7	89645250	89645461	dmr_1254060	0.8009999999999999
chr7	90231606	90231646	dmr_1254490	0.551
chr7	90277943	90278028	dmr_1254517	0.7755
chr7	90453748	90453771	dmr_1254646	0.542
chr7	90553603	90553732	dmr_1254690	0.5665
chr7	90603728	90604222	dmr_1254719	0.88
chr7	90609878	90610262	dmr_1254728	0.5489999999999999
chr7	90630447	90630877	dmr_1254734	0.636
chr7	90887744	90887778	dmr_1254874	0.644
chr7	91063304	91063669	dmr_1254984	0.6729999999999999
chr7	91092111	91092468	dmr_1255004	0.6915
chr7	91092770	91093062	dmr_1255005	0.5805
chr7	91133730	91134023	dmr_1255051	0.738
chr7	91158921	91159694	dmr_1255079	0.76
chr7	91199282	91199510	dmr_1255116	0.527
chr7	91208557	91209314	dmr_1255130	0.6015
chr7	91263537	91264042	dmr_1255181	0.7305
chr7	91264178	91264246	dmr_1255182	0.594
chr7	91310573	91310966	dmr_1255227	0.6895
chr7	91311139	91311560	dmr_1255228	0.773
chr7	91369332	91369567	dmr_1255285	0.5795
chr7	91370258	91370310	dmr_1255286	0.655
chr7	91389264	91389499	dmr_1255307	0.7390000000000001
chr7	91412258	91412545	dmr_1255329	0.5595
chr7	91420194	91420680	dmr_1255339	0.524
chr7	91421608	91421641	dmr_1255341	0.6785
chr7	91423942	91424132	dmr_1255344	0.773
chr7	91431823	91431838	dmr_1255354	0.6235
chr7	91440436	91440705	dmr_1255365	0.737
chr7	91442459	91442952	dmr_1255369	0.6485
chr7	91443351	91443663	dmr_1255370	0.515
chr7	91450638	91451170	dmr_1255381	0.516
chr7	91453520	91453583	dmr_1255385	0.5105
chr7	91532971	91533020	dmr_1255462	0.53
chr7	91543380	91543806	dmr_1255471	0.56
chr7	91586443	91586598	dmr_1255515	0.632
chr7	91711260	91711843	dmr_1255637	0.73
chr7	91785361	91785673	dmr_1255709	0.5535
chr7	91785969	91786050	dmr_1255710	0.738
chr7	91807654	91807940	dmr_1255732	0.659
chr7	91863338	91863474	dmr_1255789	0.6779999999999999
chr7	91874144	91874367	dmr_1255802	0.8059999999999999
chr7	91894037	91894771	dmr_1255823	0.5815
chr7	91912701	91912883	dmr_1255843	0.5245
chr7	91912965	91913653	dmr_1255844	0.562
chr7	91929365	91929679	dmr_1255863	0.611
chr7	92047061	92047368	dmr_1255961	0.6765
chr7	92049237	92049344	dmr_1255963	0.5305
chr7	92095186	92095619	dmr_1255996	0.5355
chr7	92140407	92140645	dmr_1256039	0.5820000000000001
chr7	92180645	92181134	dmr_1256078	0.764
chr7	92234593	92235115	dmr_1256127	0.652
chr7	92235438	92236355	dmr_1256128	0.6745
chr7	92297960	92298271	dmr_1256197	0.6715
chr7	92317356	92317579	dmr_1256216	0.5195
chr7	92329345	92329546	dmr_1256233	0.5505
chr7	92333242	92333477	dmr_1256238	0.542
chr7	92333745	92334100	dmr_1256239	0.6975
chr7	92341404	92341871	dmr_1256245	0.606
chr7	92384118	92384123	dmr_1256290	0.6815
chr7	92486241	92486559	dmr_1256398	0.8220000000000001
chr7	92500995	92501473	dmr_1256410	0.762
chr7	92506615	92506972	dmr_1256413	0.625
chr7	92532236	92533273	dmr_1256426	0.625
chr7	92706555	92707294	dmr_1256531	0.6865
chr7	92731324	92731551	dmr_1256548	0.68
chr7	92798998	92799444	dmr_1256611	0.515
chr7	92806833	92807238	dmr_1256623	0.6595
chr7	92875547	92875584	dmr_1256666	0.6629999999999999
chr7	92985067	92985489	dmr_1256729	0.581
chr7	93008976	93009222	dmr_1256744	0.6155
chr7	93510828	93510838	dmr_1256922	0.8865
chr7	93724598	93724676	dmr_1256995	0.77
chr7	93981984	93982445	dmr_1257066	0.7185
chr7	93992605	93992728	dmr_1257067	0.6779999999999999
chr7	94828055	94828111	dmr_1257333	0.878
chr7	95269821	95270093	dmr_1257493	0.8655
chr7	95688676	95689067	dmr_1257665	0.5285
chr7	95725776	95725833	dmr_1257690	0.8095
chr7	95744434	95744628	dmr_1257703	0.6355
chr7	95761356	95761941	dmr_1257716	0.635
chr7	95914568	95914882	dmr_1257808	0.621
chr7	96012982	96013287	dmr_1257865	0.536
chr7	96220645	96221011	dmr_1257984	0.6375
chr7	96230487	96231131	dmr_1257998	0.5625
chr7	96261296	96261352	dmr_1258028	0.574
chr7	96298146	96298716	dmr_1258062	0.506
chr7	96305578	96305689	dmr_1258071	0.5405
chr7	96409694	96409908	dmr_1258142	0.6705
chr7	96491660	96491832	dmr_1258225	0.6635
chr7	96511899	96512669	dmr_1258251	0.619
chr7	96521806	96522514	dmr_1258261	0.7425
chr7	96609506	96609975	dmr_1258353	0.5105
chr7	96609988	96610286	dmr_1258354	0.66
chr7	96672516	96673024	dmr_1258414	0.5185
chr7	96684190	96684531	dmr_1258432	0.5329999999999999
chr7	96708040	96708411	dmr_1258461	0.769
chr7	96720152	96720662	dmr_1258477	0.575
chr7	96732020	96732105	dmr_1258489	0.57
chr7	96796212	96797115	dmr_1258566	0.6335
chr7	96813545	96813723	dmr_1258584	0.5785
chr7	96814100	96814417	dmr_1258585	0.792
chr7	96815601	96815798	dmr_1258587	0.5589999999999999
chr7	96816620	96817463	dmr_1258588	0.721
chr7	96950796	96951069	dmr_1258697	0.6509999999999999
chr7	96985614	96986251	dmr_1258717	0.5835
chr7	97018135	97018344	dmr_1258736	0.5770000000000001
chr7	97023154	97023185	dmr_1258740	0.6285
chr7	97048337	97048956	dmr_1258751	0.8290000000000001
chr7	97078604	97078752	dmr_1258767	0.5595
chr7	97087976	97088018	dmr_1258773	0.51
chr7	97245586	97245779	dmr_1258848	0.7809999999999999
chr7	97331047	97331526	dmr_1258899	0.5005
chr7	97692371	97692432	dmr_1259139	0.5225
chr7	97841336	97841428	dmr_1259256	0.544
chr7	97841448	97841612	dmr_1259257	0.506
chr7	97845178	97845227	dmr_1259262	0.5605
chr7	97854471	97854625	dmr_1259273	0.565
chr7	97911689	97911730	dmr_1259328	0.833
chr7	98371197	98371704	dmr_1259595	0.569
chr7	98505238	98505446	dmr_1259699	0.768
chr7	98838143	98838861	dmr_1259962	0.6595
chr7	98924189	98924840	dmr_1260037	0.6785
chr7	99015175	99016219	dmr_1260120	0.529
chr7	99181938	99182066	dmr_1260294	0.7715
chr7	99425965	99426400	dmr_1260516	0.5660000000000001
chr7	99465806	99466619	dmr_1260559	0.6075
chr7	99562548	99562601	dmr_1260641	0.6465
chr7	99579168	99580647	dmr_1260666	0.654
chr7	99584010	99584087	dmr_1260671	0.6225
chr7	99584201	99584310	dmr_1260672	0.745
chr7	99584358	99584687	dmr_1260673	0.711
chr7	99890157	99890580	dmr_1260906	0.7879999999999999
chr7	99947069	99947659	dmr_1260973	0.514
chr7	99964333	99964957	dmr_1261003	0.5355
chr7	99965283	99965681	dmr_1261004	0.6805
chr7	99969179	99969261	dmr_1261011	0.532
chr7	100178169	100178589	dmr_1261135	0.5505
chr7	100284948	100285039	dmr_1261235	0.8390000000000001
chr7	100295742	100295984	dmr_1261242	0.703
chr7	100493381	100493471	dmr_1261410	0.5529999999999999
chr7	100493857	100494020	dmr_1261411	0.63
chr7	100494967	100496431	dmr_1261412	0.5055
chr7	100555539	100555586	dmr_1261446	0.7355
chr7	100658738	100658806	dmr_1261553	0.5770000000000001
chr7	100828250	100829012	dmr_1261724	0.632
chr7	100869501	100869577	dmr_1261766	0.8390000000000001
chr7	101170383	101170594	dmr_1262003	0.606
chr7	101238897	101239197	dmr_1262052	0.5760000000000001
chr7	101320609	101320710	dmr_1262109	0.6215
chr7	101421277	101421469	dmr_1262176	0.546
chr7	101422131	101422142	dmr_1262177	0.764
chr7	101452377	101452521	dmr_1262210	0.5815
chr7	101453025	101453476	dmr_1262211	0.8965
chr7	101454637	101455161	dmr_1262214	0.665
chr7	101455679	101456387	dmr_1262216	0.5285
chr7	101456472	101457539	dmr_1262218	0.5315
chr7	101458640	101458873	dmr_1262221	0.5865
chr7	101459790	101460051	dmr_1262223	0.6385
chr7	101471284	101471394	dmr_1262245	0.6745
chr7	101472063	101472417	dmr_1262247	0.6685
chr7	101483096	101483870	dmr_1262266	0.7070000000000001
chr7	101623997	101625343	dmr_1262397	0.607
chr7	101762003	101762101	dmr_1262530	0.6095
chr7	101856796	101856985	dmr_1262582	0.5675
chr7	101971110	101971609	dmr_1262650	0.7140000000000001
chr7	102001175	102001420	dmr_1262675	0.633
chr7	102248818	102249756	dmr_1262856	0.6575
chr7	103692410	103692426	dmr_1263353	0.5660000000000001
chr7	104393800	104394010	dmr_1263575	0.951
chr7	104533181	104533376	dmr_1263600	0.946
chr7	105426123	105426141	dmr_1263837	0.6685
chr7	105426546	105427074	dmr_1263838	0.6055
chr7	105482006	105482350	dmr_1263901	0.6970000000000001
chr7	105513833	105514421	dmr_1263937	0.634
chr7	105568424	105568521	dmr_1263985	0.6975
chr7	105573208	105573257	dmr_1263989	0.5725
chr7	105778397	105778417	dmr_1264131	0.5479999999999999
chr7	105779040	105779331	dmr_1264132	0.6855
chr7	105801962	105802240	dmr_1264152	0.6695
chr7	105802595	105802672	dmr_1264153	0.653
chr7	107708833	107709283	dmr_1264531	0.5710000000000001
chr7	107757937	107757964	dmr_1264561	0.672
chr7	108966507	108966925	dmr_1264769	0.7775
chr7	109000719	109000952	dmr_1264799	0.7755
chr7	109028149	109028243	dmr_1264836	0.662
chr7	109230888	109231001	dmr_1264987	0.649
chr7	109480756	109481128	dmr_1265123	0.6515
chr7	109492636	109493419	dmr_1265127	0.672
chr7	109494185	109494333	dmr_1265128	0.5815
chr7	109707018	109707342	dmr_1265289	0.6990000000000001
chr7	109738030	109738591	dmr_1265314	0.7945
chr7	109794727	109795242	dmr_1265360	0.7505
chr7	109868523	109868700	dmr_1265419	0.695
chr7	109944666	109944826	dmr_1265482	0.505
chr7	110237683	110237893	dmr_1265618	0.6605
chr7	110251004	110251038	dmr_1265629	0.8925
chr7	110379374	110379997	dmr_1265734	0.5465
chr7	110386463	110386772	dmr_1265741	0.616
chr7	110386799	110386873	dmr_1265742	0.5655
chr7	110767802	110768126	dmr_1266038	0.804
chr7	110769149	110769345	dmr_1266039	0.68
chr7	110773574	110774063	dmr_1266045	0.6395
chr7	110790453	110790677	dmr_1266062	0.9435
chr7	110809096	110809574	dmr_1266084	0.624
chr7	110974728	110975151	dmr_1266205	0.6629999999999999
chr7	111172677	111173249	dmr_1266331	0.667
chr7	111297300	111297412	dmr_1266450	0.7295
chr7	111422002	111422081	dmr_1266568	0.635
chr7	111531342	111531404	dmr_1266667	0.55
chr7	111663916	111664055	dmr_1266810	0.5035
chr7	111863149	111863580	dmr_1266996	0.8340000000000001
chr7	111868541	111869598	dmr_1267002	0.7305
chr7	111874255	111874468	dmr_1267007	0.5225
chr7	111874483	111874748	dmr_1267008	0.511
chr7	111997564	111997875	dmr_1267082	0.5645
chr7	112076564	112076592	dmr_1267138	0.951
chr7	112204942	112205096	dmr_1267296	0.6755
chr7	112212720	112212760	dmr_1267309	0.642
chr7	112223347	112223362	dmr_1267321	0.8185
chr7	112227176	112227337	dmr_1267326	0.8435
chr7	112227636	112228600	dmr_1267327	0.6535
chr7	112231301	112231862	dmr_1267333	0.6890000000000001
chr7	112234060	112234102	dmr_1267335	0.5675
chr7	112234499	112234778	dmr_1267336	0.608
chr7	112261035	112261444	dmr_1267378	0.6155
chr7	112263772	112264000	dmr_1267384	0.6325
chr7	112267501	112267617	dmr_1267392	0.5565
chr7	112269142	112269483	dmr_1267395	0.609
chr7	112273619	112273897	dmr_1267403	0.5965
chr7	112304381	112304658	dmr_1267446	0.6970000000000001
chr7	112332330	112332803	dmr_1267478	0.606
chr7	112336645	112336806	dmr_1267483	0.81
chr7	112407634	112407911	dmr_1267566	0.721
chr7	112663268	112664046	dmr_1267720	0.6955
chr7	112720500	112721164	dmr_1267760	0.55
chr7	112826496	112826782	dmr_1267842	0.5345
chr7	112841927	112842332	dmr_1267854	0.585
chr7	113249165	113249215	dmr_1268155	0.53
chr7	113285520	113285807	dmr_1268201	0.598
chr7	113557781	113558310	dmr_1268402	0.5315
chr7	113607733	113608096	dmr_1268439	0.5745
chr7	113644416	113645260	dmr_1268470	0.5215
chr7	113738137	113738215	dmr_1268535	0.6405
chr7	113850157	113850740	dmr_1268632	0.7440000000000001
chr7	114020377	114020411	dmr_1268772	0.612
chr7	114138508	114139360	dmr_1268912	0.732
chr7	114299429	114299951	dmr_1269015	0.688
chr7	114311211	114311649	dmr_1269022	0.6385
chr7	114570745	114571201	dmr_1269149	0.996
chr7	114745477	114745964	dmr_1269246	0.5329999999999999
chr7	115049770	115049967	dmr_1269426	0.6890000000000001
chr7	115116741	115117677	dmr_1269465	0.7065
chr7	115197110	115197395	dmr_1269514	0.5215
chr7	115218683	115219030	dmr_1269529	0.606
chr7	115244571	115244802	dmr_1269543	0.586
chr7	115249440	115249478	dmr_1269544	0.708
chr7	115263115	115263342	dmr_1269548	0.92
chr7	115266238	115266696	dmr_1269550	0.653
chr7	115300178	115300823	dmr_1269571	0.84
chr7	115301935	115302872	dmr_1269574	0.7659999999999999
chr7	115319225	115319982	dmr_1269584	0.7645
chr7	115389139	115389186	dmr_1269631	0.51
chr7	115453014	115453558	dmr_1269667	0.6355
chr7	115487542	115488044	dmr_1269699	0.627
chr7	115511697	115512229	dmr_1269720	0.5845
chr7	115513647	115514519	dmr_1269722	0.5675
chr7	115521299	115521746	dmr_1269727	0.8285
chr7	115525357	115526850	dmr_1269731	0.5720000000000001
chr7	115527407	115527524	dmr_1269732	0.6215
chr7	115553908	115554203	dmr_1269755	0.516
chr7	115563854	115564790	dmr_1269763	0.53
chr7	115581680	115582141	dmr_1269782	0.504
chr7	115645996	115646282	dmr_1269834	0.8975
chr7	115656415	115656546	dmr_1269842	0.5920000000000001
chr7	115659672	115660565	dmr_1269847	0.6335
chr7	115662288	115662309	dmr_1269850	0.5195
chr7	115666407	115667260	dmr_1269852	0.703
chr7	115706079	115706359	dmr_1269881	0.6859999999999999
chr7	115745679	115746075	dmr_1269913	0.5835
chr7	115750095	115751148	dmr_1269920	0.6545
chr7	115751266	115751727	dmr_1269921	0.5025
chr7	115752367	115753234	dmr_1269923	0.804
chr7	115805213	115805755	dmr_1269966	0.6920000000000001
chr7	115809123	115809201	dmr_1269970	0.9125
chr7	115918242	115918285	dmr_1270058	0.883
chr7	115919833	115920689	dmr_1270061	0.6355
chr7	115939300	115939421	dmr_1270079	0.6815
chr7	115944290	115944847	dmr_1270087	0.5670000000000001
chr7	115966200	115966408	dmr_1270107	0.7005
chr7	115967000	115968511	dmr_1270108	0.8145
chr7	116026644	116026752	dmr_1270165	0.8355
chr7	116027060	116027400	dmr_1270166	0.997
chr7	116027851	116028180	dmr_1270167	0.557
chr7	116029821	116031453	dmr_1270170	0.8775
chr7	116034778	116035877	dmr_1270171	0.813
chr7	116036830	116037243	dmr_1270173	0.5085
chr7	116040630	116040929	dmr_1270175	0.5655
chr7	116066577	116066846	dmr_1270188	0.5245
chr7	116095490	116095547	dmr_1270205	0.6285
chr7	116217644	116217900	dmr_1270332	0.6085
chr7	116217969	116218066	dmr_1270333	0.743
chr7	116237978	116237999	dmr_1270357	0.797
chr7	116834297	116834789	dmr_1270677	0.5975
chr7	116958389	116958618	dmr_1270747	0.569
chr7	117091013	117091412	dmr_1270850	0.7120000000000001
chr7	117145891	117145969	dmr_1270894	0.5575
chr7	117147006	117147331	dmr_1270896	0.6025
chr7	117273617	117274029	dmr_1271012	0.5445
chr7	117276521	117276963	dmr_1271015	0.732
chr7	117277006	117277284	dmr_1271016	0.7455
chr7	117299984	117300003	dmr_1271039	0.9005
chr7	117382221	117382446	dmr_1271096	0.6505
chr7	117525397	117526606	dmr_1271294	0.6965
chr7	117553309	117553410	dmr_1271328	0.58
chr7	117566160	117566213	dmr_1271340	0.5379999999999999
chr7	117585093	117585423	dmr_1271367	0.679
chr7	117587399	117587522	dmr_1271369	0.7545
chr7	117600465	117600745	dmr_1271389	0.8785
chr7	117710024	117710181	dmr_1271508	0.5760000000000001
chr7	117739632	117740451	dmr_1271528	0.626
chr7	117740502	117740821	dmr_1271529	0.7505
chr7	117844365	117844473	dmr_1271592	0.5489999999999999
chr7	118001920	118002266	dmr_1271727	0.5589999999999999
chr7	118062033	118062398	dmr_1271768	0.5435
chr7	118068067	118068595	dmr_1271773	0.6765
chr7	118133795	118134153	dmr_1271826	0.8675
chr7	118154134	118154356	dmr_1271841	0.732
chr7	118154468	118154565	dmr_1271842	0.7659999999999999
chr7	118419230	118419257	dmr_1272065	0.9305
chr7	118419630	118419657	dmr_1272066	0.623
chr7	118442724	118443621	dmr_1272094	0.6005
chr7	118448791	118449207	dmr_1272100	0.687
chr7	118593735	118594691	dmr_1272207	0.519
chr7	118787649	118787714	dmr_1272359	0.5165
chr7	118831869	118832811	dmr_1272408	0.5825
chr7	118923984	118924179	dmr_1272478	0.5035
chr7	118930056	118930476	dmr_1272484	0.763
chr7	118965027	118965491	dmr_1272510	0.502
chr7	118965552	118965680	dmr_1272511	0.688
chr7	118989990	118990871	dmr_1272538	0.5395
chr7	118991940	118992465	dmr_1272541	0.688
chr7	118992553	118993190	dmr_1272542	0.6685
chr7	118993448	118994753	dmr_1272543	0.755
chr7	119229413	119229551	dmr_1272651	0.847
chr7	119229574	119229820	dmr_1272652	0.6655
chr7	119675768	119676631	dmr_1272853	0.5365
chr7	119721248	119721316	dmr_1272877	0.589
chr7	120069085	120069365	dmr_1273046	0.7055
chr7	120097946	120098147	dmr_1273065	0.581
chr7	120598165	120598212	dmr_1273338	0.6709999999999999
chr7	120830265	120830422	dmr_1273523	0.7605
chr7	120869631	120869808	dmr_1273566	0.696
chr7	121036387	121036613	dmr_1273700	0.5085
chr7	121214043	121214617	dmr_1273861	0.532
chr7	121355837	121356462	dmr_1273981	0.5660000000000001
chr7	121571652	121572007	dmr_1274196	0.628
chr7	121604036	121604592	dmr_1274221	0.7725
chr7	121641120	121641386	dmr_1274247	0.5965
chr7	121788296	121788523	dmr_1274365	0.7155
chr7	122244595	122244903	dmr_1274641	0.536
chr7	122251888	122252022	dmr_1274652	0.7305
chr7	122335090	122335456	dmr_1274747	0.6035
chr7	122341649	122341848	dmr_1274757	0.607
chr7	122344873	122345433	dmr_1274762	0.648
chr7	122352873	122352981	dmr_1274774	0.652
chr7	122432290	122432619	dmr_1274891	0.7509999999999999
chr7	122433315	122433502	dmr_1274893	0.741
chr7	122434229	122434536	dmr_1274895	0.536
chr7	122477723	122478922	dmr_1274952	0.6779999999999999
chr7	122521800	122522658	dmr_1275006	0.552
chr7	122597435	122597684	dmr_1275098	0.633
chr7	122671827	122671956	dmr_1275183	0.545
chr7	122672212	122672253	dmr_1275184	0.6095
chr7	122673127	122674185	dmr_1275186	0.5335
chr7	122674903	122675589	dmr_1275188	0.6735
chr7	122714646	122714856	dmr_1275241	0.7
chr7	122740447	122740892	dmr_1275277	0.5055
chr7	122746838	122747086	dmr_1275285	0.6905
chr7	122794123	122794367	dmr_1275330	0.696
chr7	122794677	122795664	dmr_1275331	0.7325
chr7	122804075	122804400	dmr_1275342	0.5315
chr7	122804461	122804632	dmr_1275343	0.642
chr7	122804693	122804779	dmr_1275344	0.7785
chr7	122832608	122832824	dmr_1275360	0.9440000000000001
chr7	122846943	122848311	dmr_1275374	0.7565
chr7	122859942	122860112	dmr_1275387	0.862
chr7	122862839	122863479	dmr_1275391	0.898
chr7	122930561	122930728	dmr_1275438	0.6905
chr7	123006012	123006257	dmr_1275487	0.7245
chr7	123008418	123008450	dmr_1275489	0.59
chr7	123030318	123030489	dmr_1275502	0.8455
chr7	123053476	123054066	dmr_1275517	0.5015
chr7	123082230	123082490	dmr_1275542	0.5675
chr7	123083404	123084005	dmr_1275544	0.5720000000000001
chr7	123097702	123098707	dmr_1275549	0.6475
chr7	123123414	123123494	dmr_1275571	0.5825
chr7	123191248	123191423	dmr_1275643	0.6845
chr7	123214092	123214735	dmr_1275661	0.823
chr7	123268458	123268630	dmr_1275692	0.937
chr7	123311598	123312374	dmr_1275734	0.541
chr7	124081483	124081535	dmr_1276269	0.7285
chr7	124788887	124788969	dmr_1276873	0.629
chr7	125434684	125435122	dmr_1277235	0.7390000000000001
chr7	125444253	125444266	dmr_1277241	0.654
chr7	125445444	125445646	dmr_1277242	0.821
chr7	125838631	125838747	dmr_1277520	0.5695
chr7	125900513	125901349	dmr_1277573	0.703
chr7	125942632	125943333	dmr_1277608	0.617
chr7	126119670	126119729	dmr_1277795	0.611
chr7	126119796	126120096	dmr_1277796	0.565
chr7	126184133	126184346	dmr_1277860	0.5775
chr7	126273994	126274175	dmr_1277931	0.6759999999999999
chr7	126274824	126274826	dmr_1277932	0.6235
chr7	126275176	126275219	dmr_1277933	0.615
chr7	126277937	126278292	dmr_1277938	0.5935
chr7	126282593	126283127	dmr_1277945	0.5815
chr7	126288451	126288638	dmr_1277955	0.5385
chr7	126605654	126605660	dmr_1278130	0.821
chr7	126606742	126607289	dmr_1278132	0.6615
chr7	126625311	126625716	dmr_1278143	0.534
chr7	126755213	126755399	dmr_1278230	0.5285
chr7	126762460	126763350	dmr_1278236	0.759
chr7	126780471	126781211	dmr_1278249	0.637
chr7	126824192	126824207	dmr_1278274	0.563
chr7	126941194	126941439	dmr_1278362	0.6465
chr7	126948921	126948958	dmr_1278372	0.7225
chr7	127023875	127024198	dmr_1278447	0.7040000000000001
chr7	127393049	127393092	dmr_1278675	0.6805
chr7	127675385	127675930	dmr_1278836	0.6459999999999999
chr7	127685619	127686292	dmr_1278844	0.6075
chr7	127691740	127691953	dmr_1278854	0.531
chr7	127769766	127770145	dmr_1278906	0.584
chr7	127824884	127824892	dmr_1278958	0.7745
chr7	127869269	127869442	dmr_1278984	0.511
chr7	127889240	127889554	dmr_1279000	0.5985
chr7	127993315	127993556	dmr_1279075	0.627
chr7	128220841	128221629	dmr_1279201	0.7835
chr7	128237013	128237040	dmr_1279213	0.511
chr7	128246599	128246641	dmr_1279221	0.623
chr7	128321143	128321760	dmr_1279280	0.648
chr7	128379627	128380023	dmr_1279310	0.5655
chr7	128529283	128530011	dmr_1279403	0.732
chr7	128531279	128531385	dmr_1279406	0.5720000000000001
chr7	128551149	128551330	dmr_1279432	0.7105
chr7	128573720	128573785	dmr_1279449	0.7095
chr7	128583164	128583733	dmr_1279457	0.7340000000000001
chr7	128591546	128591938	dmr_1279465	0.6679999999999999
chr7	128622960	128623212	dmr_1279482	0.616
chr7	128667229	128667750	dmr_1279514	0.7155
chr7	128667774	128667995	dmr_1279515	0.725
chr7	128671750	128672396	dmr_1279520	0.609
chr7	128880032	128880280	dmr_1279662	0.8265
chr7	129136655	129137304	dmr_1279774	0.853
chr7	129137323	129137551	dmr_1279775	0.9745
chr7	129137637	129138089	dmr_1279776	0.7559999999999999
chr7	129193616	129193692	dmr_1279813	0.56
chr7	129233425	129233716	dmr_1279836	0.8405
chr7	129402629	129403757	dmr_1279922	0.711
chr7	129443768	129444441	dmr_1279947	0.5925
chr7	129613439	129613646	dmr_1280033	0.9615
chr7	129662227	129662840	dmr_1280074	0.6745
chr7	129975926	129976414	dmr_1280262	0.637
chr7	130000637	130000833	dmr_1280280	0.5375
chr7	130259861	130260866	dmr_1280474	0.6085
chr7	130260883	130261108	dmr_1280475	0.6325
chr7	130381270	130382296	dmr_1280555	0.6245
chr7	130520582	130521191	dmr_1280673	0.5195
chr7	130533625	130533706	dmr_1280683	0.503
chr7	130576656	130577343	dmr_1280716	0.5625
chr7	130577389	130577590	dmr_1280717	0.585
chr7	130577594	130577635	dmr_1280718	0.794
chr7	130578034	130578256	dmr_1280720	0.7070000000000001
chr7	130626914	130627688	dmr_1280752	0.5185
chr7	130681646	130681835	dmr_1280804	0.7835
chr7	130696204	130696623	dmr_1280816	0.569
chr7	130708962	130709178	dmr_1280836	0.7509999999999999
chr7	130709485	130710855	dmr_1280837	0.591
chr7	130750777	130750821	dmr_1280888	0.503
chr7	130750824	130751360	dmr_1280889	0.5975
chr7	130888172	130888399	dmr_1281005	0.563
chr7	130909591	130909792	dmr_1281028	0.6559999999999999
chr7	130910010	130911077	dmr_1281029	0.615
chr7	130915124	130915236	dmr_1281035	0.6729999999999999
chr7	130918229	130918651	dmr_1281037	0.5529999999999999
chr7	130943316	130943502	dmr_1281054	0.5785
chr7	130946239	130946803	dmr_1281056	0.7635
chr7	130956096	130956166	dmr_1281066	0.5635
chr7	130960119	130960351	dmr_1281071	0.619
chr7	131411063	131411896	dmr_1281323	0.633
chr7	132117373	132118056	dmr_1281809	0.5479999999999999
chr7	132180802	132181220	dmr_1281862	0.6920000000000001
chr7	132247802	132248024	dmr_1281928	0.526
chr7	132284200	132284308	dmr_1281979	0.7015
chr7	132339995	132340367	dmr_1282041	0.5135
chr7	132362839	132363656	dmr_1282056	0.866
chr7	132405819	132406001	dmr_1282100	0.6295
chr7	132406103	132406170	dmr_1282101	0.5565
chr7	132465072	132465560	dmr_1282153	0.6665
chr7	132600058	132600284	dmr_1282267	0.5479999999999999
chr7	132829973	132830147	dmr_1282491	0.6859999999999999
chr7	133234454	133234554	dmr_1282800	0.8215
chr7	133237055	133237452	dmr_1282803	0.5429999999999999
chr7	133258037	133258927	dmr_1282816	0.693
chr7	133608797	133608862	dmr_1283029	0.5385
chr7	133634539	133635338	dmr_1283055	0.5175
chr7	133663391	133663732	dmr_1283076	0.7709999999999999
chr7	133725667	133725940	dmr_1283121	0.7025
chr7	133748318	133748476	dmr_1283149	0.7070000000000001
chr7	133750927	133751101	dmr_1283154	0.75
chr7	133812929	133813347	dmr_1283222	0.551
chr7	134198339	134198663	dmr_1283472	0.6665
chr7	134320890	134321411	dmr_1283549	0.861
chr7	134321646	134321964	dmr_1283550	0.58
chr7	134347545	134347581	dmr_1283564	0.574
chr7	134550457	134551110	dmr_1283717	0.645
chr7	134773922	134774470	dmr_1283864	0.544
chr7	135150846	135151067	dmr_1284102	0.757
chr7	135403574	135403733	dmr_1284277	0.5755
chr7	135410413	135410893	dmr_1284283	0.529
chr7	135444745	135445339	dmr_1284305	0.605
chr7	135563819	135564343	dmr_1284407	0.5005
chr7	135617588	135618828	dmr_1284471	0.636
chr7	135736149	135736347	dmr_1284583	0.7595
chr7	135769217	135769829	dmr_1284606	0.5445
chr7	135833483	135834169	dmr_1284638	0.5015
chr7	135848683	135849125	dmr_1284651	0.6215
chr7	136780790	136781050	dmr_1285218	0.5975
chr7	136871526	136872327	dmr_1285279	0.6655
chr7	137495209	137495241	dmr_1285646	0.622
chr7	137703985	137704089	dmr_1285770	0.522
chr7	137847988	137848669	dmr_1285856	0.505
chr7	137883833	137883938	dmr_1285881	0.5335
chr7	137924727	137925247	dmr_1285910	0.687
chr7	137963926	137964254	dmr_1285940	0.6685
chr7	138161757	138161824	dmr_1286061	0.7125
chr7	138328805	138329251	dmr_1286203	0.8095
chr7	138336507	138337206	dmr_1286212	0.5315
chr7	138396421	138396553	dmr_1286272	0.5245
chr7	138427606	138427845	dmr_1286299	0.762
chr7	138466333	138466667	dmr_1286321	0.5965
chr7	138593704	138594708	dmr_1286402	0.7335
chr7	138616340	138616515	dmr_1286419	0.526
chr7	138709125	138709166	dmr_1286495	0.721
chr7	138713783	138714008	dmr_1286500	0.5475
chr7	139027586	139027776	dmr_1286774	0.8125
chr7	139151102	139151520	dmr_1286880	0.6505
chr7	139188928	139189006	dmr_1286932	0.5479999999999999
chr7	139341013	139341273	dmr_1287059	0.5489999999999999
chr7	139369009	139369186	dmr_1287083	0.7845
chr7	139473368	139473527	dmr_1287182	0.6970000000000001
chr7	139484046	139484518	dmr_1287193	0.6985
chr7	139666568	139667478	dmr_1287327	0.5515
chr7	139683657	139683831	dmr_1287338	0.7659999999999999
chr7	139685138	139685297	dmr_1287339	0.738
chr7	139798251	139798480	dmr_1287454	0.5575
chr7	139805999	139806249	dmr_1287464	0.79
chr7	139806412	139806697	dmr_1287465	0.6185
chr7	139833663	139833824	dmr_1287495	0.657
chr7	139835269	139836243	dmr_1287497	0.7440000000000001
chr7	139837524	139837898	dmr_1287500	0.716
chr7	140061799	140061964	dmr_1287676	0.5215
chr7	140122917	140123234	dmr_1287722	0.672
chr7	140138365	140138521	dmr_1287726	0.7040000000000001
chr7	140154977	140155098	dmr_1287747	0.5075
chr7	140777908	140778393	dmr_1287995	0.7140000000000001
chr7	140821506	140822222	dmr_1288024	0.7985
chr7	140828083	140828558	dmr_1288030	0.535
chr7	141048961	141049295	dmr_1288204	0.5175
chr7	141168414	141169159	dmr_1288292	0.805
chr7	141328757	141328853	dmr_1288387	0.8195
chr7	141428262	141428442	dmr_1288448	0.6005
chr7	141448486	141448562	dmr_1288462	0.545
chr7	141467947	141468374	dmr_1288476	0.6585
chr7	141568039	141568857	dmr_1288549	0.654
chr7	141607596	141608398	dmr_1288597	0.5185
chr7	141611001	141611252	dmr_1288604	0.5345
chr7	141614308	141614544	dmr_1288613	0.574
chr7	141966008	141966039	dmr_1288843	0.6970000000000001
chr7	141969364	141969880	dmr_1288847	0.741
chr7	141999682	141999884	dmr_1288879	0.593
chr7	142077087	142077276	dmr_1288923	0.6555
chr7	142089003	142089189	dmr_1288937	0.5465
chr7	142285360	142285607	dmr_1289030	0.515
chr7	142349476	142349870	dmr_1289072	0.802
chr7	142351500	142351957	dmr_1289074	0.6335
chr7	142370911	142371546	dmr_1289095	0.5065
chr7	142372498	142373055	dmr_1289096	0.8005
chr7	142373649	142374207	dmr_1289098	0.5245
chr7	142400092	142401126	dmr_1289126	0.792
chr7	142457615	142457725	dmr_1289158	0.7255
chr7	142902938	142903265	dmr_1289328	0.555
chr7	143049562	143049787	dmr_1289407	0.6195
chr7	143466284	143466660	dmr_1289630	0.598
chr7	143685173	143685701	dmr_1289749	0.6565
chr7	143733825	143734242	dmr_1289776	0.6905
chr7	144083510	144083619	dmr_1289962	0.6835
chr7	144160985	144161099	dmr_1290027	0.526
chr7	144174300	144174618	dmr_1290044	0.579
chr7	144283987	144284158	dmr_1290175	0.7255
chr7	144299518	144299814	dmr_1290196	0.855
chr7	144506524	144506573	dmr_1290455	0.6535
chr7	144514442	144514676	dmr_1290459	0.665
chr7	144536419	144536422	dmr_1290485	0.7925
chr7	144538248	144538746	dmr_1290487	0.769
chr7	144539098	144539330	dmr_1290488	0.5425
chr7	144624621	144624690	dmr_1290526	0.732
chr7	144897130	144897297	dmr_1290654	0.635
chr8	3247384	3247739	dmr_1290967	0.503
chr8	3280387	3280819	dmr_1290991	0.5975
chr8	3414749	3415270	dmr_1291046	0.858
chr8	3517609	3517947	dmr_1291117	0.5205
chr8	4169808	4169880	dmr_1291266	0.561
chr8	4206278	4206850	dmr_1291292	0.6295
chr8	4217495	4217736	dmr_1291303	0.505
chr8	4340386	4340514	dmr_1291403	0.7170000000000001
chr8	4507516	4507819	dmr_1291483	0.575
chr8	7550419	7550849	dmr_1292506	0.5015
chr8	7782427	7782586	dmr_1292605	0.6559999999999999
chr8	7782629	7782674	dmr_1292606	0.7005
chr8	7819385	7819700	dmr_1292621	0.765
chr8	7822224	7822457	dmr_1292623	0.8475
chr8	7894686	7894960	dmr_1292667	0.6735
chr8	8180970	8181402	dmr_1292855	0.687
chr8	8752431	8752665	dmr_1293271	0.9595
chr8	8797074	8797439	dmr_1293299	0.7145
chr8	8803298	8803425	dmr_1293303	0.5479999999999999
chr8	9158159	9159048	dmr_1293556	0.552
chr8	9167974	9168619	dmr_1293564	0.8540000000000001
chr8	9198909	9199581	dmr_1293583	0.7335
chr8	9292311	9292961	dmr_1293688	0.6035
chr8	9338183	9338472	dmr_1293738	0.5345
chr8	9398837	9398872	dmr_1293798	0.5445
chr8	9418970	9419210	dmr_1293819	0.733
chr8	9516411	9516539	dmr_1293901	0.7040000000000001
chr8	9545636	9545927	dmr_1293927	0.56
chr8	9627884	9628536	dmr_1294004	0.5675
chr8	9648052	9648199	dmr_1294029	0.501
chr8	9656089	9656378	dmr_1294038	0.6485
chr8	9692426	9692939	dmr_1294074	0.6385
chr8	9795648	9796083	dmr_1294172	0.5165
chr8	9810550	9811632	dmr_1294184	0.728
chr8	9984148	9984294	dmr_1294290	0.825
chr8	10049040	10049705	dmr_1294347	0.675
chr8	10076448	10076964	dmr_1294371	0.626
chr8	10108600	10109212	dmr_1294388	0.57
chr8	10130643	10131328	dmr_1294418	0.7305
chr8	10223731	10224340	dmr_1294511	0.6135
chr8	10249965	10251803	dmr_1294533	0.634
chr8	10288955	10289776	dmr_1294564	0.63
chr8	10363606	10364256	dmr_1294631	0.589
chr8	10365485	10365872	dmr_1294634	0.6405
chr8	10376027	10376819	dmr_1294646	0.547
chr8	10448291	10448777	dmr_1294721	0.5925
chr8	10448799	10448854	dmr_1294722	0.7045
chr8	10458057	10458420	dmr_1294733	0.643
chr8	10469811	10469886	dmr_1294747	0.6659999999999999
chr8	10483889	10484477	dmr_1294768	0.604
chr8	10493215	10493498	dmr_1294781	0.5295
chr8	10511987	10512413	dmr_1294799	0.7055
chr8	10528507	10528679	dmr_1294812	0.7885
chr8	10538331	10538852	dmr_1294823	0.664
chr8	10568223	10568762	dmr_1294867	0.7945
chr8	10568875	10568885	dmr_1294868	0.613
chr8	10869768	10870211	dmr_1295118	0.727
chr8	10875269	10875736	dmr_1295126	0.743
chr8	10899304	10900476	dmr_1295148	0.5770000000000001
chr8	10945924	10946793	dmr_1295187	0.6609999999999999
chr8	11002064	11003052	dmr_1295240	0.5539999999999999
chr8	11050651	11051282	dmr_1295269	0.6125
chr8	11071745	11072006	dmr_1295290	0.7125
chr8	11077209	11077806	dmr_1295294	0.6155
chr8	11186982	11187313	dmr_1295371	0.512
chr8	11203165	11203513	dmr_1295389	0.552
chr8	11203563	11203613	dmr_1295391	0.705
chr8	11413084	11413369	dmr_1295597	0.5985
chr8	11413381	11413414	dmr_1295598	0.755
chr8	11414078	11414445	dmr_1295600	0.7
chr8	11623685	11624162	dmr_1295762	0.5115
chr8	11705818	11706421	dmr_1295834	0.6459999999999999
chr8	11797814	11798512	dmr_1295930	0.7885
chr8	11822771	11823187	dmr_1295973	0.7115
chr8	11823243	11823694	dmr_1295974	0.649
chr8	12003845	12004504	dmr_1296094	0.5085
chr8	12041309	12041871	dmr_1296126	0.5095
chr8	12246782	12247272	dmr_1296280	0.5429999999999999
chr8	12301694	12302317	dmr_1296320	0.5805
chr8	12394728	12394899	dmr_1296381	0.6425
chr8	12424680	12425143	dmr_1296412	0.6745
chr8	12439107	12439359	dmr_1296426	0.6055
chr8	12448171	12448554	dmr_1296434	0.5775
chr8	12609728	12610430	dmr_1296541	0.685
chr8	12621593	12622037	dmr_1296553	0.5795
chr8	12673003	12673368	dmr_1296602	0.5255
chr8	12982766	12982937	dmr_1296884	0.5935
chr8	12983078	12983643	dmr_1296885	0.6885
chr8	12983721	12983862	dmr_1296886	0.672
chr8	12984485	12984564	dmr_1296887	0.599
chr8	12984900	12986250	dmr_1296888	0.8340000000000001
chr8	12987133	12987681	dmr_1296891	0.616
chr8	13036632	13037122	dmr_1296954	0.5589999999999999
chr8	13225996	13227654	dmr_1297108	0.531
chr8	13312439	13313294	dmr_1297172	0.586
chr8	13493556	13493740	dmr_1297323	0.6920000000000001
chr8	13889169	13889446	dmr_1297629	0.7635
chr8	13891299	13891805	dmr_1297631	0.746
chr8	14098479	14098740	dmr_1297810	0.6235
chr8	14110726	14111025	dmr_1297824	0.736
chr8	14112906	14114332	dmr_1297830	0.526
chr8	14124182	14124627	dmr_1297842	0.5635
chr8	14151243	14151339	dmr_1297870	0.6085
chr8	14152823	14153243	dmr_1297873	0.63
chr8	14193994	14194377	dmr_1297926	0.8775
chr8	14194647	14194825	dmr_1297927	0.526
chr8	14225111	14225533	dmr_1297961	0.65
chr8	14255567	14256080	dmr_1298002	0.685
chr8	14258044	14259051	dmr_1298008	0.6205
chr8	14261679	14261718	dmr_1298012	0.5175
chr8	14283269	14283594	dmr_1298049	0.503
chr8	14287779	14287917	dmr_1298056	0.516
chr8	14305252	14305516	dmr_1298081	0.5165
chr8	14321037	14321153	dmr_1298099	0.62
chr8	14321263	14321993	dmr_1298100	0.6895
chr8	14324774	14325111	dmr_1298106	0.8079999999999999
chr8	14331911	14331937	dmr_1298122	0.512
chr8	14332388	14332719	dmr_1298123	0.613
chr8	14332788	14333672	dmr_1298124	0.7165
chr8	14342707	14342793	dmr_1298134	0.84
chr8	14349520	14349745	dmr_1298146	0.63
chr8	14357716	14357969	dmr_1298158	0.634
chr8	14383437	14384624	dmr_1298191	0.6809999999999999
chr8	14388593	14388902	dmr_1298198	0.6375
chr8	14389207	14390069	dmr_1298199	0.7165
chr8	14398516	14398910	dmr_1298210	0.654
chr8	14411716	14412729	dmr_1298228	0.5505
chr8	14442533	14443242	dmr_1298274	0.731
chr8	14467932	14468439	dmr_1298311	0.6945
chr8	14469403	14470289	dmr_1298313	0.7115
chr8	14470328	14470695	dmr_1298314	0.6779999999999999
chr8	14472771	14473237	dmr_1298318	0.787
chr8	14473260	14473414	dmr_1298319	0.5695
chr8	14490497	14490806	dmr_1298344	0.511
chr8	14492833	14493000	dmr_1298346	0.6175
chr8	14493107	14493304	dmr_1298347	0.6629999999999999
chr8	14495364	14495502	dmr_1298352	0.6165
chr8	14496332	14496788	dmr_1298354	0.6295
chr8	14527046	14527355	dmr_1298396	0.6729999999999999
chr8	14530677	14531564	dmr_1298402	0.584
chr8	14533047	14534225	dmr_1298405	0.7979999999999999
chr8	14536201	14536714	dmr_1298409	0.6305
chr8	14537824	14538617	dmr_1298411	0.773
chr8	14555811	14556387	dmr_1298433	0.508
chr8	14557375	14557522	dmr_1298435	0.892
chr8	14559621	14559820	dmr_1298439	0.5985
chr8	14561319	14561418	dmr_1298443	0.7340000000000001
chr8	14561697	14562221	dmr_1298444	0.679
chr8	14583802	14583851	dmr_1298477	0.8565
chr8	14601564	14601694	dmr_1298502	0.86
chr8	14601713	14602133	dmr_1298503	0.6745
chr8	14606044	14606140	dmr_1298508	0.6455
chr8	14607770	14608713	dmr_1298511	0.7290000000000001
chr8	14610531	14611854	dmr_1298516	0.7005
chr8	14615079	14615402	dmr_1298523	0.7705
chr8	14618809	14618873	dmr_1298529	0.5489999999999999
chr8	14633265	14633608	dmr_1298549	0.5865
chr8	14633646	14633814	dmr_1298550	0.5985
chr8	14638024	14638479	dmr_1298556	0.535
chr8	14653009	14653078	dmr_1298576	0.5720000000000001
chr8	14653758	14654904	dmr_1298577	0.5525
chr8	14671424	14671915	dmr_1298603	0.5435
chr8	14675483	14676135	dmr_1298611	0.6435
chr8	14678524	14678922	dmr_1298616	0.53
chr8	14683232	14684359	dmr_1298623	0.5245
chr8	14686630	14687041	dmr_1298628	0.5275
chr8	14687217	14687515	dmr_1298629	0.6245
chr8	14689577	14690299	dmr_1298632	0.8365
chr8	14713070	14713205	dmr_1298666	0.8075
chr8	14719845	14720093	dmr_1298677	0.575
chr8	14730108	14730480	dmr_1298688	0.524
chr8	14739810	14740925	dmr_1298700	0.545
chr8	14753040	14753105	dmr_1298716	0.5215
chr8	14769163	14769316	dmr_1298740	0.5215
chr8	14776777	14777161	dmr_1298751	0.723
chr8	14783468	14783574	dmr_1298763	0.8725
chr8	14798736	14798943	dmr_1298783	0.591
chr8	14799044	14799389	dmr_1298784	0.6545
chr8	14799597	14799861	dmr_1298785	0.8905
chr8	14811212	14811290	dmr_1298792	0.9065
chr8	14813172	14813853	dmr_1298795	0.7555
chr8	14870727	14870971	dmr_1298874	0.5185
chr8	14897035	14897209	dmr_1298897	0.6435
chr8	15027887	15028692	dmr_1299031	0.6855
chr8	15182044	15182807	dmr_1299129	0.775
chr8	15502885	15502983	dmr_1299392	0.537
chr8	15503044	15503115	dmr_1299393	0.5820000000000001
chr8	15562043	15562634	dmr_1299422	0.6215
chr8	15821547	15821586	dmr_1299562	0.7040000000000001
chr8	15982480	15982644	dmr_1299681	0.6609999999999999
chr8	16051585	16052034	dmr_1299739	0.652
chr8	16057735	16058706	dmr_1299745	0.61
chr8	16114585	16115479	dmr_1299801	0.688
chr8	16132736	16132844	dmr_1299817	0.8975
chr8	16247593	16247658	dmr_1299909	0.6940000000000001
chr8	16381722	16381938	dmr_1300023	0.5535
chr8	16428749	16428777	dmr_1300066	0.57
chr8	16734912	16735318	dmr_1300329	0.6345
chr8	16738963	16739818	dmr_1300333	0.7375
chr8	16894614	16894886	dmr_1300470	0.6425
chr8	16905390	16905765	dmr_1300476	0.546
chr8	16977726	16978039	dmr_1300546	0.6675
chr8	17037917	17037988	dmr_1300616	0.508
chr8	17053452	17054025	dmr_1300631	0.6905
chr8	17057562	17057618	dmr_1300637	0.762
chr8	17073465	17073880	dmr_1300644	0.517
chr8	17073950	17074082	dmr_1300645	0.6385
chr8	17112944	17113008	dmr_1300678	0.513
chr8	17369001	17369821	dmr_1300914	0.7115
chr8	17511399	17511657	dmr_1301075	0.526
chr8	17530515	17530671	dmr_1301103	0.5505
chr8	17700526	17700719	dmr_1301215	0.6425
chr8	18381413	18381569	dmr_1301507	0.5835
chr8	18381964	18382042	dmr_1301508	0.8855
chr8	18473105	18473182	dmr_1301549	0.5539999999999999
chr8	18552105	18552526	dmr_1301601	0.6970000000000001
chr8	18779333	18779931	dmr_1301774	0.76
chr8	18950112	18950368	dmr_1301878	0.599
chr8	22505789	22506464	dmr_1302407	0.7315
chr8	22889768	22889792	dmr_1302723	0.634
chr8	22916381	22916740	dmr_1302745	0.51
chr8	22974132	22974230	dmr_1302800	0.6855
chr8	22975656	22977091	dmr_1302801	0.715
chr8	23028806	23028843	dmr_1302863	0.78
chr8	23038363	23038751	dmr_1302878	0.7495
chr8	23047951	23048002	dmr_1302891	0.573
chr8	23054690	23054790	dmr_1302899	0.5595
chr8	23055131	23055918	dmr_1302900	0.7675
chr8	23058878	23059791	dmr_1302904	0.513
chr8	23062349	23062422	dmr_1302908	0.8215
chr8	23072507	23074201	dmr_1302920	0.7435
chr8	23100610	23100792	dmr_1302949	0.7915
chr8	23101436	23101503	dmr_1302950	0.526
chr8	23109250	23109479	dmr_1302961	0.629
chr8	23142273	23142845	dmr_1302994	0.5365
chr8	23142915	23143194	dmr_1302995	0.5025
chr8	23168937	23169224	dmr_1303022	0.594
chr8	23410020	23410064	dmr_1303175	0.5205
chr8	23486112	23486259	dmr_1303239	0.6975
chr8	23639546	23640056	dmr_1303323	0.5565
chr8	23708867	23710389	dmr_1303395	0.544
chr8	23746047	23746214	dmr_1303441	0.7045
chr8	23746262	23746410	dmr_1303442	0.5075
chr8	23889725	23889817	dmr_1303622	0.6409999999999999
chr8	23903027	23903767	dmr_1303636	0.625
chr8	23912241	23912415	dmr_1303648	0.529
chr8	23940432	23940906	dmr_1303687	0.8740000000000001
chr8	23942282	23942592	dmr_1303689	0.5405
chr8	24152238	24152762	dmr_1303890	0.514
chr8	24310808	24311411	dmr_1304025	0.794
chr8	24311521	24311651	dmr_1304026	0.6315
chr8	24429683	24429982	dmr_1304128	0.507
chr8	24450178	24451280	dmr_1304146	0.5215
chr8	24650147	24650219	dmr_1304275	0.523
chr8	24966025	24966189	dmr_1304395	0.635
chr8	24966229	24966615	dmr_1304396	0.5495
chr8	25032288	25032647	dmr_1304451	0.6609999999999999
chr8	25196212	25196957	dmr_1304597	0.7979999999999999
chr8	25223676	25224584	dmr_1304625	0.637
chr8	25224890	25225419	dmr_1304626	0.74
chr8	25275566	25275569	dmr_1304661	0.585
chr8	25343373	25343739	dmr_1304707	0.504
chr8	25367713	25368526	dmr_1304724	0.599
chr8	25429866	25430294	dmr_1304769	0.517
chr8	25439840	25441305	dmr_1304776	0.5429999999999999
chr8	25537229	25537316	dmr_1304834	0.7120000000000001
chr8	25537583	25537641	dmr_1304835	0.5489999999999999
chr8	25635749	25636372	dmr_1304905	0.7205
chr8	25636471	25636834	dmr_1304906	0.6579999999999999
chr8	25636972	25637125	dmr_1304907	0.7290000000000001
chr8	25687643	25687906	dmr_1304965	0.532
chr8	25766848	25767055	dmr_1305037	0.6809999999999999
chr8	25806048	25806603	dmr_1305067	0.604
chr8	25911315	25911473	dmr_1305123	0.5015
chr8	25993185	25993405	dmr_1305169	0.608
chr8	26087811	26088429	dmr_1305252	0.583
chr8	26099796	26100135	dmr_1305263	0.7215
chr8	26626703	26627096	dmr_1305594	0.575
chr8	26627161	26627630	dmr_1305595	0.6465
chr8	26650599	26650702	dmr_1305608	0.7745
chr8	27251783	27252174	dmr_1306027	0.586
chr8	27397986	27398356	dmr_1306095	0.6005
chr8	27676980	27677012	dmr_1306205	0.6795
chr8	28149027	28149544	dmr_1306382	0.7545
chr8	28314639	28314832	dmr_1306452	0.9265
chr8	28316315	28316640	dmr_1306454	0.5325
chr8	28341113	28341655	dmr_1306465	0.639
chr8	28579477	28579962	dmr_1306563	0.519
chr8	28720442	28720526	dmr_1306700	0.591
chr8	28739289	28739495	dmr_1306719	0.58
chr8	28830804	28831524	dmr_1306812	0.7829999999999999
chr8	28880860	28880907	dmr_1306847	0.6990000000000001
chr8	29030396	29030732	dmr_1306967	0.6495
chr8	29030781	29031078	dmr_1306968	0.6565
chr8	29031091	29031342	dmr_1306969	0.6
chr8	29115814	29116134	dmr_1307062	0.6815
chr8	29491051	29491161	dmr_1307233	0.6709999999999999
chr8	29923411	29923559	dmr_1307368	0.708
chr8	29923883	29923907	dmr_1307370	0.8595
chr8	29927826	29928397	dmr_1307372	0.7
chr8	29928415	29928499	dmr_1307373	0.598
chr8	30131522	30131565	dmr_1307442	0.5175
chr8	30289358	30289553	dmr_1307522	0.7715
chr8	30357798	30358003	dmr_1307545	0.8665
chr8	30419785	30419928	dmr_1307572	0.7695
chr8	30420358	30420471	dmr_1307573	0.85
chr8	30436732	30437561	dmr_1307580	0.8
chr8	30915297	30915615	dmr_1307798	0.708
chr8	30952149	30952320	dmr_1307826	0.5820000000000001
chr8	31074857	31075690	dmr_1307904	0.6005
chr8	31075700	31075834	dmr_1307905	0.7705
chr8	31221916	31222378	dmr_1308009	0.5435
chr8	31553791	31553972	dmr_1308181	0.5795
chr8	31628066	31628099	dmr_1308216	0.818
chr8	31657718	31657880	dmr_1308230	0.7095
chr8	31660623	31660712	dmr_1308233	0.9945
chr8	31761558	31761679	dmr_1308273	0.8170000000000001
chr8	31889696	31889704	dmr_1308377	0.632
chr8	31889958	31890247	dmr_1308378	0.8265
chr8	31917696	31918449	dmr_1308410	0.634
chr8	32007453	32007932	dmr_1308475	0.506
chr8	32076951	32077836	dmr_1308517	0.675
chr8	32215290	32215294	dmr_1308609	0.581
chr8	32442104	32442289	dmr_1308762	0.504
chr8	32924658	32925125	dmr_1309054	0.6005
chr8	33028100	33028139	dmr_1309112	0.5945
chr8	33364828	33365508	dmr_1309278	0.8515
chr8	33450744	33451059	dmr_1309365	0.904
chr8	33507798	33508428	dmr_1309386	0.537
chr8	33517930	33518028	dmr_1309391	0.586
chr8	33625642	33626537	dmr_1309448	0.76
chr8	33680475	33681509	dmr_1309485	0.6105
chr8	33722055	33722372	dmr_1309508	0.7035
chr8	33978653	33978910	dmr_1309665	0.5025
chr8	34144875	34145290	dmr_1309750	0.5245
chr8	34533535	34533717	dmr_1310094	0.6509999999999999
chr8	34679676	34679796	dmr_1310200	0.721
chr8	34680328	34680482	dmr_1310201	0.691
chr8	34686485	34686751	dmr_1310211	0.6085
chr8	34888716	34889129	dmr_1310393	0.5735
chr8	34891313	34891489	dmr_1310396	0.5025
chr8	34892937	34893465	dmr_1310399	0.7195
chr8	34948590	34948704	dmr_1310460	0.725
chr8	35006184	35006213	dmr_1310493	0.622
chr8	35047907	35048133	dmr_1310521	0.7425
chr8	35123191	35123443	dmr_1310580	0.8515
chr8	35131191	35131407	dmr_1310588	0.7385
chr8	35143109	35143594	dmr_1310593	0.8029999999999999
chr8	35176762	35177127	dmr_1310616	0.5670000000000001
chr8	35198702	35198882	dmr_1310633	0.6295
chr8	35233503	35233981	dmr_1310660	0.7925
chr8	35234021	35235000	dmr_1310661	0.8959999999999999
chr8	35350715	35350853	dmr_1310733	0.516
chr8	35604908	35605836	dmr_1310895	0.623
chr8	35608098	35608178	dmr_1310899	0.5720000000000001
chr8	35865435	35865852	dmr_1311146	0.5355
chr8	35897493	35897963	dmr_1311176	0.7895
chr8	35940364	35941147	dmr_1311214	0.5265
chr8	36092546	36092676	dmr_1311329	0.645
chr8	36093534	36094395	dmr_1311330	0.68
chr8	36095574	36095702	dmr_1311331	0.655
chr8	36133013	36134331	dmr_1311371	0.605
chr8	36135263	36135486	dmr_1311373	0.7070000000000001
chr8	36142010	36142367	dmr_1311381	0.8125
chr8	36173729	36174065	dmr_1311418	0.614
chr8	36184165	36184220	dmr_1311431	0.6585
chr8	36209854	36210115	dmr_1311467	0.5295
chr8	36426509	36426991	dmr_1311653	0.8295
chr8	36472594	36473243	dmr_1311704	0.7395
chr8	36484331	36484950	dmr_1311719	0.595
chr8	36522447	36522682	dmr_1311763	0.6065
chr8	36549389	36549543	dmr_1311778	0.736
chr8	36661313	36661591	dmr_1311896	0.5405
chr8	36691405	36691722	dmr_1311931	0.616
chr8	36692563	36692625	dmr_1311932	0.7675
chr8	36724025	36724223	dmr_1311964	0.6715
chr8	36731524	36732533	dmr_1311974	0.735
chr8	36744506	36745165	dmr_1311983	0.505
chr8	36755958	36756832	dmr_1311990	0.7609999999999999
chr8	36766821	36767659	dmr_1311999	0.7425
chr8	36774094	36774347	dmr_1312005	0.9079999999999999
chr8	36774674	36774897	dmr_1312006	0.9009999999999999
chr8	36879434	36880185	dmr_1312069	0.725
chr8	36924255	36924492	dmr_1312119	0.598
chr8	36973213	36973551	dmr_1312172	0.6595
chr8	36987583	36987721	dmr_1312184	0.8605
chr8	37019216	37020016	dmr_1312208	0.5595
chr8	37049072	37049206	dmr_1312235	0.6315
chr8	37217625	37217714	dmr_1312309	0.6115
chr8	37880222	37880963	dmr_1312534	0.8015
chr8	38304070	38304369	dmr_1312723	0.595
chr8	38468096	38468760	dmr_1312798	0.6115
chr8	39017368	39017803	dmr_1313077	0.5855
chr8	39037428	39037638	dmr_1313100	0.67
chr8	39067114	39067446	dmr_1313136	0.67
chr8	39130562	39130804	dmr_1313199	0.6315
chr8	39638079	39638680	dmr_1313445	0.9520000000000001
chr8	39746156	39746542	dmr_1313491	0.725
chr8	40434642	40435085	dmr_1313848	0.7020000000000001
chr8	40449295	40449529	dmr_1313868	0.5345
chr8	40545708	40545759	dmr_1313947	0.75
chr8	40546015	40546055	dmr_1313948	0.6645
chr8	40579785	40579853	dmr_1313982	0.7715
chr8	41041439	41041441	dmr_1314243	0.701
chr8	41074235	41074630	dmr_1314263	0.6015
chr8	41364478	41365001	dmr_1314464	0.5245
chr8	41418110	41418399	dmr_1314501	0.5775
chr8	41457843	41457906	dmr_1314516	0.828
chr8	41462806	41463268	dmr_1314520	0.787
chr8	41529470	41529786	dmr_1314543	0.6205
chr8	41529870	41530314	dmr_1314544	0.5285
chr8	41818740	41818957	dmr_1314688	0.597
chr8	41827341	41827526	dmr_1314698	0.9285
chr8	41827800	41827919	dmr_1314699	0.7225
chr8	41858056	41858139	dmr_1314713	0.773
chr8	41858410	41858959	dmr_1314714	0.602
chr8	41859023	41859606	dmr_1314715	0.5045
chr8	41870062	41870108	dmr_1314721	0.7935
chr8	42324792	42325064	dmr_1314907	0.7155
chr8	42329340	42329714	dmr_1314909	0.733
chr8	42340087	42340555	dmr_1314914	0.9655
chr8	42348330	42348831	dmr_1314917	0.5555
chr8	42509255	42509541	dmr_1314983	0.5085
chr8	42614197	42614563	dmr_1315013	0.5685
chr8	43376985	43377228	dmr_1315320	0.6555
chr8	43377517	43377541	dmr_1315321	0.9109999999999999
chr8	43545649	43545727	dmr_1315375	0.5579999999999999
chr8	43948943	43949884	dmr_1315493	0.73
chr8	44373935	44373983	dmr_1315673	0.507
chr8	44591138	44591641	dmr_1315768	0.8
chr8	44762573	44763307	dmr_1315851	0.711
chr8	44767232	44767587	dmr_1315857	0.6585
chr8	44796455	44796720	dmr_1315875	0.581
chr8	44839910	44840460	dmr_1315902	0.528
chr8	44931398	44931701	dmr_1315944	0.649
chr8	44979932	44980691	dmr_1315987	0.5185
chr8	45054492	45055104	dmr_1316052	0.745
chr8	45108920	45109672	dmr_1316087	0.775
chr8	45109943	45109966	dmr_1316088	0.611
chr8	45117777	45118436	dmr_1316094	0.5085
chr8	45124026	45124230	dmr_1316099	0.6165
chr8	45130635	45132113	dmr_1316106	0.6715
chr8	45135320	45136160	dmr_1316109	0.5235
chr8	45236221	45236578	dmr_1316155	0.708
chr8	45319978	45320299	dmr_1316208	0.5025
chr8	45418626	45418850	dmr_1316267	0.955
chr8	45508241	45509435	dmr_1316318	0.6155
chr8	45521498	45522019	dmr_1316326	0.8215
chr8	45533920	45534267	dmr_1316336	0.5589999999999999
chr8	45580525	45580628	dmr_1316379	0.6275
chr8	45648239	45648457	dmr_1316459	0.9415
chr8	45648515	45648538	dmr_1316460	0.914
chr8	45648653	45648657	dmr_1316461	0.81
chr8	45682974	45683541	dmr_1316507	0.6895
chr8	45688239	45688674	dmr_1316515	0.5479999999999999
chr8	45689036	45689533	dmr_1316516	0.6385
chr8	45705680	45706138	dmr_1316542	0.7545
chr8	45709112	45709602	dmr_1316546	0.764
chr8	45734104	45734298	dmr_1316583	0.7305
chr8	45834164	45834570	dmr_1316713	0.6965
chr8	45976001	45976247	dmr_1316797	0.6155
chr8	46010825	46010877	dmr_1316821	0.65
chr8	46011711	46011959	dmr_1316823	0.7905
chr8	46024520	46024644	dmr_1316831	0.619
chr8	46112081	46112372	dmr_1316904	0.578
chr8	46138235	46138484	dmr_1316921	0.637
chr8	46150800	46151202	dmr_1316936	0.596
chr8	46192908	46193212	dmr_1316966	0.5955
chr8	46205017	46205271	dmr_1316981	0.5005
chr8	46242286	46242313	dmr_1317004	0.6015
chr8	46265570	46265591	dmr_1317025	0.536
chr8	46292207	46292277	dmr_1317050	0.5195
chr8	46323729	46324084	dmr_1317073	0.705
chr8	46384930	46385262	dmr_1317113	0.6705
chr8	46397779	46398618	dmr_1317122	0.7340000000000001
chr8	46426938	46427483	dmr_1317149	0.6065
chr8	46446255	46446930	dmr_1317164	0.675
chr8	46512416	46513179	dmr_1317234	0.608
chr8	46613458	46613539	dmr_1317315	0.7425
chr8	46616571	46616702	dmr_1317318	0.5365
chr8	46622159	46622796	dmr_1317322	0.579
chr8	46710232	46710619	dmr_1317374	0.6355
chr8	46757756	46757857	dmr_1317426	0.7665
chr8	46757872	46758416	dmr_1317427	0.57
chr8	46791384	46791777	dmr_1317458	0.8325
chr8	46862335	46863166	dmr_1317520	0.5535
chr8	46929406	46929777	dmr_1317568	0.5045
chr8	47218083	47218103	dmr_1317767	0.5725
chr8	47243670	47244093	dmr_1317799	0.654
chr8	47261093	47261137	dmr_1317820	0.5185
chr8	47267869	47269223	dmr_1317832	0.5485
chr8	47279644	47280129	dmr_1317851	0.7165
chr8	47281985	47282557	dmr_1317854	0.5905
chr8	47283582	47286283	dmr_1317856	0.638
chr8	47324133	47324398	dmr_1317879	0.581
chr8	47334143	47334202	dmr_1317891	0.7225
chr8	47370535	47370662	dmr_1317916	0.721
chr8	47461366	47462083	dmr_1317983	0.735
chr8	47493037	47493618	dmr_1318001	0.546
chr8	47504342	47504668	dmr_1318007	0.609
chr8	47660484	47660825	dmr_1318121	0.5539999999999999
chr8	47684227	47684921	dmr_1318151	0.5415
chr8	47840252	47840360	dmr_1318291	0.6709999999999999
chr8	47858781	47860191	dmr_1318311	0.7120000000000001
chr8	47889293	47889372	dmr_1318335	0.6815
chr8	48098379	48098391	dmr_1318479	0.6935
chr8	48274563	48275063	dmr_1318597	0.514
chr8	48508680	48509222	dmr_1318809	0.7490000000000001
chr8	48739849	48739860	dmr_1318972	0.5665
chr8	48740936	48741024	dmr_1318974	0.687
chr8	48821569	48822055	dmr_1319027	0.5485
chr8	48940238	48941282	dmr_1319091	0.6685
chr8	49053392	49053411	dmr_1319143	0.6955
chr8	49159381	49159669	dmr_1319194	0.575
chr8	49163842	49164493	dmr_1319197	0.6745
chr8	49282555	49282657	dmr_1319272	0.557
chr8	49378966	49380369	dmr_1319327	0.667
chr8	49462979	49463380	dmr_1319360	0.5025
chr8	49722422	49722679	dmr_1319483	0.59
chr8	49736797	49736878	dmr_1319493	0.6375
chr8	50048827	50049314	dmr_1319594	0.565
chr8	50160245	50160697	dmr_1319627	0.9325
chr8	50160716	50160780	dmr_1319628	0.7945
chr8	50293928	50294068	dmr_1319682	0.6465
chr8	50387213	50387865	dmr_1319723	0.8025
chr8	50610522	50610610	dmr_1319804	0.6615
chr8	50665159	50665410	dmr_1319823	0.5125
chr8	52115388	52115433	dmr_1320143	0.5795
chr8	52383718	52383952	dmr_1320216	0.649
chr8	53009815	53010004	dmr_1320350	0.9790000000000001
chr8	53566141	53566627	dmr_1320538	0.8565
chr8	53574295	53574501	dmr_1320545	0.968
chr8	53638764	53638926	dmr_1320587	0.5415
chr8	54028842	54029037	dmr_1320741	0.7585
chr8	54119882	54120353	dmr_1320788	0.917
chr8	54120403	54120755	dmr_1320789	0.524
chr8	54138080	54138365	dmr_1320802	0.9279999999999999
chr8	54420214	54420480	dmr_1320964	0.736
chr8	54450497	54450722	dmr_1320989	0.5635
chr8	54450755	54451004	dmr_1320990	0.8085
chr8	54451257	54451699	dmr_1320991	0.9175
chr8	54451746	54451858	dmr_1320992	0.9390000000000001
chr8	54512026	54512536	dmr_1321038	0.535
chr8	54530508	54530704	dmr_1321054	0.7755
chr8	54562176	54562346	dmr_1321081	0.537
chr8	54806354	54806494	dmr_1321222	0.7495
chr8	54850612	54850956	dmr_1321248	0.6365
chr8	54874716	54874756	dmr_1321269	0.529
chr8	54971667	54972140	dmr_1321332	0.556
chr8	55000624	55001278	dmr_1321369	0.5645
chr8	55025773	55026897	dmr_1321407	0.7140000000000001
chr8	55033766	55034210	dmr_1321415	0.568
chr8	55089734	55089901	dmr_1321465	0.7609999999999999
chr8	55090980	55091177	dmr_1321467	0.542
chr8	55615117	55615313	dmr_1321528	0.52
chr8	56129504	56129807	dmr_1321673	0.7505
chr8	56328035	56328099	dmr_1321770	0.927
chr8	56328351	56328627	dmr_1321771	0.8935
chr8	56509311	56509447	dmr_1321849	0.6940000000000001
chr8	56564315	56564355	dmr_1321875	0.6629999999999999
chr8	56587765	56588047	dmr_1321886	0.965
chr8	57066123	57066391	dmr_1322067	0.505
chr8	57214248	57214306	dmr_1322113	0.6609999999999999
chr8	57326461	57326616	dmr_1322156	0.5175
chr8	57575571	57575802	dmr_1322307	0.895
chr8	57579945	57580158	dmr_1322315	0.6915
chr8	57595967	57596132	dmr_1322336	0.68
chr8	57772667	57773237	dmr_1322465	0.563
chr8	57789540	57789990	dmr_1322475	0.7985
chr8	57792026	57792591	dmr_1322478	0.6935
chr8	57792795	57793320	dmr_1322479	0.5175
chr8	57799739	57800342	dmr_1322484	0.6065
chr8	57838627	57838871	dmr_1322521	0.5295
chr8	57962179	57962681	dmr_1322642	0.5115
chr8	58081570	58082112	dmr_1322718	0.6465
chr8	58133294	58133523	dmr_1322756	0.5995
chr8	58133815	58133916	dmr_1322757	0.767
chr8	58259425	58259457	dmr_1322808	0.514
chr8	58286955	58287045	dmr_1322819	0.6645
chr8	58313673	58313695	dmr_1322827	0.573
chr8	58372705	58372880	dmr_1322860	0.8215
chr8	58554151	58554335	dmr_1322931	0.8775
chr8	58591890	58592005	dmr_1322948	0.8759999999999999
chr8	58655618	58656101	dmr_1322992	0.5685
chr8	58669105	58669191	dmr_1323000	0.5355
chr8	58759549	58759654	dmr_1323037	0.552
chr8	58812674	58813550	dmr_1323068	0.6245
chr8	58908886	58909203	dmr_1323133	0.512
chr8	58910985	58911786	dmr_1323135	0.6845
chr8	58913509	58913550	dmr_1323136	0.599
chr8	59031102	59031404	dmr_1323183	0.7375
chr8	59168545	59168691	dmr_1323219	0.513
chr8	59353259	59353452	dmr_1323275	0.826
chr8	59385627	59385651	dmr_1323285	0.5325
chr8	60037000	60037088	dmr_1323511	0.787
chr8	60037511	60037772	dmr_1323512	0.622
chr8	60187768	60188006	dmr_1323581	0.96
chr8	60215141	60215809	dmr_1323589	0.535
chr8	60297307	60297408	dmr_1323632	0.9235
chr8	60297759	60297780	dmr_1323633	0.5335
chr8	60326400	60327127	dmr_1323648	0.703
chr8	60365413	60365687	dmr_1323672	0.94
chr8	60380535	60380626	dmr_1323678	0.975
chr8	60381450	60381487	dmr_1323679	0.573
chr8	60405132	60405250	dmr_1323689	0.7375
chr8	60444860	60445261	dmr_1323708	0.6075
chr8	60466528	60466905	dmr_1323718	0.7425
chr8	60630743	60631225	dmr_1323781	0.5695
chr8	60657417	60658043	dmr_1323816	0.8345
chr8	60666264	60666529	dmr_1323828	0.6175
chr8	60666699	60667080	dmr_1323829	0.6055
chr8	60859697	60860108	dmr_1323948	0.595
chr8	60912149	60912168	dmr_1324014	0.7775
chr8	60920365	60920695	dmr_1324024	0.5465
chr8	60951329	60951663	dmr_1324059	0.7559999999999999
chr8	60953147	60953164	dmr_1324062	0.561
chr8	60975747	60975828	dmr_1324076	0.81
chr8	61288764	61288794	dmr_1324283	0.7065
chr8	61309538	61310230	dmr_1324308	0.7225
chr8	61340807	61341895	dmr_1324342	0.5265
chr8	61351119	61352118	dmr_1324355	0.7445
chr8	61359144	61359426	dmr_1324363	0.5345
chr8	61515604	61516132	dmr_1324474	0.5225
chr8	61533379	61533554	dmr_1324489	0.5285
chr8	61569623	61569725	dmr_1324518	0.527
chr8	61606500	61606688	dmr_1324553	0.5525
chr8	61908328	61908762	dmr_1324729	0.6285
chr8	62201408	62202332	dmr_1324844	0.6409999999999999
chr8	62368266	62368712	dmr_1324896	0.5655
chr8	62368721	62368876	dmr_1324897	0.732
chr8	62621366	62621658	dmr_1324972	0.8095
chr8	62700383	62700420	dmr_1324997	0.511
chr8	62952295	62952520	dmr_1325068	0.7015
chr8	62952957	62953689	dmr_1325069	0.5479999999999999
chr8	63216753	63216963	dmr_1325202	0.677
chr8	63877024	63877382	dmr_1325396	0.5345
chr8	64348127	64348184	dmr_1325585	0.519
chr8	64365432	64366067	dmr_1325602	0.55
chr8	64412434	64413040	dmr_1325630	0.624
chr8	64644025	64644323	dmr_1325777	0.5905
chr8	64675517	64676042	dmr_1325814	0.5870000000000001
chr8	64691091	64691332	dmr_1325831	0.556
chr8	64717133	64717451	dmr_1325846	0.7165
chr8	64779507	64780188	dmr_1325919	0.5615
chr8	64832546	64832739	dmr_1325978	0.6325
chr8	64942894	64943465	dmr_1326073	0.574
chr8	65051601	65051805	dmr_1326123	0.8845
chr8	65054125	65054833	dmr_1326126	0.87
chr8	65420586	65420644	dmr_1326284	0.618
chr8	65619845	65619926	dmr_1326349	0.626
chr8	65683118	65683159	dmr_1326389	0.889
chr8	65727422	65727634	dmr_1326411	0.74
chr8	65922692	65923148	dmr_1326505	0.667
chr8	66086547	66086732	dmr_1326587	0.5255
chr8	66167280	66167401	dmr_1326631	0.6509999999999999
chr8	66203738	66204454	dmr_1326669	0.7595
chr8	66714367	66714567	dmr_1326932	0.5665
chr8	66714710	66715051	dmr_1326933	0.7025
chr8	67631737	67631851	dmr_1327418	0.743
chr8	67725654	67725987	dmr_1327488	0.519
chr8	67726260	67726504	dmr_1327489	0.8965
chr8	67817168	67817794	dmr_1327593	0.5055
chr8	67896371	67896473	dmr_1327654	0.5295
chr8	67956215	67956436	dmr_1327703	0.6445
chr8	67956790	67957509	dmr_1327704	0.716
chr8	68061720	68061912	dmr_1327772	0.5335
chr8	68110982	68111176	dmr_1327797	0.59
chr8	68195575	68195707	dmr_1327862	0.675
chr8	68205263	68206116	dmr_1327868	0.7390000000000001
chr8	68353142	68353677	dmr_1327937	0.5955
chr8	68375644	68376064	dmr_1327959	0.6605
chr8	68453178	68453917	dmr_1328018	0.536
chr8	68477806	68478268	dmr_1328035	0.7275
chr8	68556532	68556989	dmr_1328101	0.611
chr8	68857185	68857476	dmr_1328305	0.7425
chr8	68954091	68954743	dmr_1328372	0.7445
chr8	69007976	69008437	dmr_1328398	0.8035
chr8	69121239	69121845	dmr_1328495	0.528
chr8	69270641	69270869	dmr_1328614	0.6545
chr8	69399822	69399928	dmr_1328642	0.5325
chr8	69746189	69746382	dmr_1328747	0.5955
chr8	69822890	69823351	dmr_1328797	0.513
chr8	69881571	69881952	dmr_1328833	0.5145
chr8	69882673	69882680	dmr_1328834	0.728
chr8	69888442	69890013	dmr_1328839	0.5685
chr8	70099466	70099725	dmr_1328986	0.6759999999999999
chr8	70119072	70119247	dmr_1329012	0.746
chr8	70158193	70158216	dmr_1329038	0.5045
chr8	70183981	70184065	dmr_1329054	0.6205
chr8	70268937	70269596	dmr_1329130	0.5155
chr8	70504076	70504864	dmr_1329337	0.5455
chr8	70598108	70598824	dmr_1329419	0.61
chr8	70601548	70601639	dmr_1329424	0.6845
chr8	70684271	70684412	dmr_1329480	0.557
chr8	70796703	70796733	dmr_1329574	0.875
chr8	70798382	70798570	dmr_1329575	0.6990000000000001
chr8	70880527	70881081	dmr_1329647	0.5415
chr8	70928202	70928322	dmr_1329679	0.5515
chr8	71282626	71282959	dmr_1329762	0.584
chr8	71472415	71472682	dmr_1329874	0.752
chr8	71521703	71521999	dmr_1329909	0.695
chr8	71561555	71561685	dmr_1329935	0.6715
chr8	71591186	71591264	dmr_1329955	0.7665
chr8	71602206	71602332	dmr_1329963	0.616
chr8	71628769	71630589	dmr_1329980	0.5665
chr8	71675585	71675642	dmr_1330031	0.7275
chr8	71685474	71685502	dmr_1330038	0.684
chr8	71715258	71715978	dmr_1330063	0.5155
chr8	72017951	72018359	dmr_1330196	0.5795
chr8	72272576	72272733	dmr_1330317	0.787
chr8	72349642	72350221	dmr_1330374	0.6995
chr8	72354422	72354630	dmr_1330382	0.5795
chr8	72354667	72354687	dmr_1330383	0.604
chr8	72356159	72356335	dmr_1330386	0.7440000000000001
chr8	72375755	72375883	dmr_1330401	0.6635
chr8	72420358	72420565	dmr_1330439	0.5835
chr8	72493553	72493571	dmr_1330467	0.589
chr8	72817342	72817786	dmr_1330641	0.5155
chr8	72919487	72919653	dmr_1330697	0.6295
chr8	72958329	72958420	dmr_1330724	0.7905
chr8	73148925	73149365	dmr_1330891	0.7095
chr8	73174430	73174882	dmr_1330910	0.7385
chr8	73226982	73227338	dmr_1330971	0.5665
chr8	73292433	73292486	dmr_1331039	0.5825
chr8	73355767	73356011	dmr_1331120	0.7440000000000001
chr8	73749460	73749722	dmr_1331254	0.8079999999999999
chr8	73749724	73750143	dmr_1331255	0.6405
chr8	74582814	74582972	dmr_1331501	0.56
chr8	74871817	74871938	dmr_1331612	0.6859999999999999
chr8	74973379	74973635	dmr_1331694	0.9235
chr8	75090010	75090164	dmr_1331759	0.5165
chr8	75137522	75137874	dmr_1331789	0.604
chr8	75194882	75195154	dmr_1331820	0.622
chr8	75212819	75212932	dmr_1331837	0.544
chr8	75218152	75218301	dmr_1331843	0.6759999999999999
chr8	75407701	75407806	dmr_1331918	0.7325
chr8	75516364	75516553	dmr_1331957	0.74
chr8	75550595	75550719	dmr_1331964	0.6295
chr8	75738239	75738469	dmr_1332025	0.5055
chr8	76243248	76243402	dmr_1332203	0.728
chr8	76447553	76448044	dmr_1332285	0.6675
chr8	76490725	76490762	dmr_1332299	0.69
chr8	77114714	77115273	dmr_1332642	0.618
chr8	77132861	77133175	dmr_1332664	0.601
chr8	77327103	77327529	dmr_1332826	0.6975
chr8	77763862	77764519	dmr_1333140	0.5015
chr8	78233019	78233140	dmr_1333398	0.5579999999999999
chr8	78578484	78578793	dmr_1333557	0.5425
chr8	78649175	78649220	dmr_1333585	0.5155
chr8	78961200	78961438	dmr_1333759	0.597
chr8	79150537	79150895	dmr_1333913	0.7345
chr8	79229347	79229519	dmr_1333991	0.6725
chr8	79515339	79515641	dmr_1334212	0.7955
chr8	80807803	80808515	dmr_1334811	0.7125
chr8	81062025	81062082	dmr_1334968	0.618
chr8	81473436	81473676	dmr_1335130	0.7490000000000001
chr8	81759367	81759927	dmr_1335229	0.6745
chr8	81844864	81845561	dmr_1335275	0.5125
chr8	81856390	81856503	dmr_1335284	0.732
chr8	81867168	81867231	dmr_1335291	0.5805
chr8	81879869	81880225	dmr_1335296	0.6145
chr8	82001661	82001758	dmr_1335342	0.5625
chr8	82067775	82067893	dmr_1335371	0.6365
chr8	82195114	82195490	dmr_1335412	0.9179999999999999
chr8	82201641	82202457	dmr_1335418	0.6559999999999999
chr8	82265896	82266071	dmr_1335446	0.777
chr8	82590608	82590727	dmr_1335569	0.6365
chr8	82774654	82774685	dmr_1335653	0.5755
chr8	82864860	82864949	dmr_1335690	0.7085
chr8	82865747	82865779	dmr_1335692	0.565
chr8	82955271	82955414	dmr_1335789	0.7809999999999999
chr8	82955674	82955708	dmr_1335790	0.657
chr8	82987498	82987781	dmr_1335829	0.705
chr8	83032502	83033495	dmr_1335861	0.55
chr8	83152645	83152851	dmr_1335967	0.7835
chr8	83153120	83153260	dmr_1335968	0.718
chr8	83154940	83156107	dmr_1335969	0.6735
chr8	83168199	83168265	dmr_1335979	0.7505
chr8	83175592	83176472	dmr_1335990	0.654
chr8	83182202	83182338	dmr_1335998	0.6015
chr8	83186984	83188561	dmr_1336004	0.8135
chr8	83205870	83205989	dmr_1336028	0.6905
chr8	83244154	83244829	dmr_1336064	0.6970000000000001
chr8	83260725	83260758	dmr_1336082	0.601
chr8	83437985	83438253	dmr_1336163	0.569
chr8	83653792	83654063	dmr_1336301	0.6015
chr8	83661155	83661357	dmr_1336309	0.7135
chr8	83752261	83752805	dmr_1336393	0.5395
chr8	83793252	83793683	dmr_1336416	0.8385
chr8	83793793	83794249	dmr_1336417	0.67
chr8	83876496	83877175	dmr_1336452	0.5155
chr8	83897037	83897059	dmr_1336465	0.5315
chr8	84182985	84182999	dmr_1336672	0.6629999999999999
chr8	84187166	84187432	dmr_1336675	0.5305
chr8	84329429	84330029	dmr_1336792	0.7555
chr8	84339054	84339075	dmr_1336802	0.643
chr8	84339361	84339623	dmr_1336803	0.5705
chr8	84363515	84363671	dmr_1336830	0.7275
chr8	84363994	84364050	dmr_1336831	0.5665
chr8	84374377	84374736	dmr_1336838	0.588
chr8	84374757	84375332	dmr_1336839	0.55
chr8	84404610	84404839	dmr_1336862	0.6990000000000001
chr8	84416388	84416629	dmr_1336872	0.857
chr8	84417251	84418086	dmr_1336874	0.841
chr8	84427983	84429910	dmr_1336891	0.5695
chr8	84458812	84459195	dmr_1336933	0.7585
chr8	84501142	84502053	dmr_1336993	0.5745
chr8	84511614	84512078	dmr_1337009	0.5315
chr8	84514044	84514511	dmr_1337012	0.8065
chr8	84519650	84520156	dmr_1337021	0.7285
chr8	84555457	84555625	dmr_1337064	0.5585
chr8	84558956	84559680	dmr_1337069	0.6135
chr8	84563903	84564041	dmr_1337075	0.536
chr8	84647436	84647441	dmr_1337174	0.648
chr8	84706594	84708526	dmr_1337232	0.5539999999999999
chr8	84908093	84909358	dmr_1337393	0.7655
chr8	84936044	84936208	dmr_1337410	0.513
chr8	84979505	84979588	dmr_1337436	0.5425
chr8	85072518	85072724	dmr_1337488	0.7855
chr8	85294753	85294768	dmr_1337584	0.6779999999999999
chr8	85452534	85452929	dmr_1337681	0.5245
chr8	85456546	85456917	dmr_1337685	0.7485
chr8	85463797	85463914	dmr_1337689	0.541
chr8	85487981	85488384	dmr_1337708	0.6629999999999999
chr8	85512441	85512503	dmr_1337737	0.912
chr8	85512906	85513149	dmr_1337738	0.5995
chr8	85515346	85515967	dmr_1337742	0.5375
chr8	85522423	85522745	dmr_1337747	0.5225
chr8	85557662	85557836	dmr_1337774	0.5505
chr8	85694915	85694980	dmr_1337868	0.5945
chr8	85786652	85786850	dmr_1337923	0.982
chr8	86028714	86029091	dmr_1338030	0.7125
chr8	86046884	86046991	dmr_1338046	0.8635
chr8	86059171	86059628	dmr_1338051	0.654
chr8	86060207	86062357	dmr_1338053	0.6755
chr8	86073131	86073726	dmr_1338062	0.6975
chr8	86076689	86076891	dmr_1338065	0.9175
chr8	86159035	86159621	dmr_1338109	0.5555
chr8	86192464	86192731	dmr_1338133	0.5625
chr8	86214568	86214719	dmr_1338158	0.5935
chr8	86255186	86255403	dmr_1338187	0.9165
chr8	86271624	86272152	dmr_1338203	0.8915
chr8	86272405	86272470	dmr_1338204	0.727
chr8	86273665	86273735	dmr_1338206	0.688
chr8	86275789	86276476	dmr_1338209	0.547
chr8	86278235	86278360	dmr_1338211	0.726
chr8	86279664	86280851	dmr_1338213	0.6405
chr8	86283218	86283491	dmr_1338218	0.5875
chr8	86318660	86318943	dmr_1338240	0.639
chr8	86324630	86324863	dmr_1338248	0.7965
chr8	86328634	86328963	dmr_1338256	0.6525
chr8	86411369	86411653	dmr_1338337	0.5515
chr8	86421403	86421770	dmr_1338347	0.765
chr8	86464414	86464573	dmr_1338384	0.9055
chr8	86472770	86473249	dmr_1338394	0.762
chr8	86577154	86578006	dmr_1338480	0.59
chr8	86578076	86578087	dmr_1338481	0.5355
chr8	86578438	86579124	dmr_1338482	0.6955
chr8	86580237	86580424	dmr_1338484	0.564
chr8	86714031	86714876	dmr_1338592	0.525
chr8	87569799	87570489	dmr_1339137	0.5625
chr8	87662232	87663219	dmr_1339190	0.8215
chr8	87663328	87663447	dmr_1339191	0.6475
chr8	87663457	87663684	dmr_1339192	0.5535
chr8	87794689	87795141	dmr_1339282	0.8775
chr8	87812130	87812145	dmr_1339291	0.59
chr8	87831303	87831405	dmr_1339308	0.5995
chr8	87836820	87837220	dmr_1339314	0.6735
chr8	87961091	87961265	dmr_1339401	0.711
chr8	87961671	87961673	dmr_1339402	0.7345
chr8	88238049	88238093	dmr_1339583	0.9229999999999999
chr8	88272962	88273070	dmr_1339616	0.517
chr8	88569392	88569668	dmr_1339802	0.72
chr8	88668782	88668992	dmr_1339879	0.653
chr8	88671377	88672032	dmr_1339883	0.512
chr8	88754895	88755130	dmr_1339969	0.591
chr8	88845870	88846907	dmr_1340029	0.525
chr8	89387397	89387742	dmr_1340334	0.715
chr8	89744290	89744730	dmr_1340545	0.5145
chr8	89849822	89850164	dmr_1340613	0.504
chr8	89850610	89850677	dmr_1340614	0.6635
chr8	89913690	89914795	dmr_1340657	0.7005
chr8	89975034	89976085	dmr_1340689	0.821
chr8	90036921	90037014	dmr_1340730	0.845
chr8	90046874	90047617	dmr_1340737	0.609
chr8	90176404	90176606	dmr_1340816	0.5165
chr8	90233709	90234139	dmr_1340840	0.505
chr8	90263530	90263577	dmr_1340878	0.795
chr8	90302566	90302992	dmr_1340923	0.693
chr8	90325446	90325592	dmr_1340956	0.6085
chr8	90449238	90449407	dmr_1341047	0.5655
chr8	90454720	90454728	dmr_1341055	0.5925
chr8	90492505	90493003	dmr_1341089	0.7959999999999999
chr8	90495813	90497228	dmr_1341094	0.522
chr8	90499210	90499235	dmr_1341097	0.5565
chr8	90503513	90503755	dmr_1341104	0.705
chr8	90521531	90521687	dmr_1341123	0.672
chr8	90792919	90793030	dmr_1341294	0.8245
chr8	90793350	90793357	dmr_1341295	0.5255
chr8	90829770	90829970	dmr_1341317	0.6625
chr8	90849328	90849832	dmr_1341337	0.838
chr8	90875737	90876520	dmr_1341359	0.5365
chr8	90877617	90877691	dmr_1341360	0.64
chr8	90956567	90956813	dmr_1341416	0.5529999999999999
chr8	90957086	90957126	dmr_1341417	0.5285
chr8	91133016	91133069	dmr_1341577	0.6905
chr8	91190796	91190872	dmr_1341617	0.5925
chr8	91329778	91330558	dmr_1341726	0.6805
chr8	91750764	91751079	dmr_1342087	0.6715
chr8	92252567	92253367	dmr_1342379	0.5395
chr8	92472150	92472712	dmr_1342475	0.612
chr8	92699937	92700612	dmr_1342589	0.628
chr8	92764270	92765056	dmr_1342622	0.501
chr8	92854719	92854941	dmr_1342674	0.6809999999999999
chr8	92899461	92899891	dmr_1342702	0.7535
chr8	92899943	92900058	dmr_1342703	0.7340000000000001
chr8	93562698	93562911	dmr_1343016	0.5725
chr8	93566673	93567845	dmr_1343023	0.5885
chr8	93571573	93572318	dmr_1343028	0.5665
chr8	93592227	93592342	dmr_1343041	0.6785
chr8	93662116	93662507	dmr_1343099	0.6015
chr8	93689564	93689819	dmr_1343121	0.617
chr8	93816397	93816821	dmr_1343219	0.5670000000000001
chr8	93833473	93833539	dmr_1343246	0.552
chr8	93834298	93834441	dmr_1343247	0.5755
chr8	93836071	93836142	dmr_1343250	0.6285
chr8	93855187	93855557	dmr_1343281	0.7055
chr8	93861809	93862243	dmr_1343293	0.8435
chr8	93909938	93910036	dmr_1343379	0.531
chr8	93917737	93918368	dmr_1343393	0.684
chr8	93933214	93933540	dmr_1343415	0.5785
chr8	93945184	93946258	dmr_1343435	0.5445
chr8	93952489	93952705	dmr_1343443	0.6585
chr8	94098994	94099139	dmr_1343556	0.5275
chr8	94099393	94099432	dmr_1343557	0.6005
chr8	94119054	94119254	dmr_1343568	0.7405
chr8	94180163	94180298	dmr_1343608	0.6875
chr8	94265404	94265487	dmr_1343693	0.7085
chr8	94266631	94266671	dmr_1343695	0.7505
chr8	94268646	94269665	dmr_1343697	0.5735
chr8	94271658	94272146	dmr_1343700	0.5795
chr8	94273587	94273705	dmr_1343703	0.696
chr8	94292196	94292297	dmr_1343730	0.5965
chr8	94297383	94297645	dmr_1343741	0.6759999999999999
chr8	94328746	94328866	dmr_1343781	0.6809999999999999
chr8	94388042	94388062	dmr_1343810	0.7285
chr8	94678357	94679410	dmr_1344019	0.54
chr8	94691751	94692217	dmr_1344025	0.7025
chr8	94694862	94695706	dmr_1344028	0.7735
chr8	94733931	94734512	dmr_1344052	0.511
chr8	94777604	94777656	dmr_1344081	0.5770000000000001
chr8	94781068	94781292	dmr_1344087	0.5325
chr8	94800053	94800494	dmr_1344106	0.7085
chr8	94801536	94802061	dmr_1344108	0.708
chr8	94811116	94811301	dmr_1344121	0.8170000000000001
chr8	94868851	94869005	dmr_1344180	0.5075
chr8	94907315	94908803	dmr_1344204	0.741
chr8	94909084	94909125	dmr_1344205	0.5845
chr8	95001905	95001986	dmr_1344279	0.6445
chr8	95086935	95086988	dmr_1344338	0.5670000000000001
chr8	95243379	95243458	dmr_1344444	0.5305
chr8	95533541	95533779	dmr_1344657	0.8055
chr8	95607607	95607912	dmr_1344726	0.628
chr8	95677459	95677655	dmr_1344789	0.8035
chr8	95704807	95705805	dmr_1344820	0.639
chr8	95714964	95715332	dmr_1344831	0.6945
chr8	95716752	95717450	dmr_1344832	0.503
chr8	95886853	95887194	dmr_1344955	0.5489999999999999
chr8	95952535	95952608	dmr_1344991	0.615
chr8	96100723	96101122	dmr_1345089	0.6779999999999999
chr8	96103913	96104060	dmr_1345091	0.9325
chr8	96152843	96153166	dmr_1345109	0.569
chr8	96160050	96160358	dmr_1345113	0.557
chr8	96256645	96256914	dmr_1345153	0.6809999999999999
chr8	96398427	96398844	dmr_1345209	0.8370000000000001
chr8	96430109	96430430	dmr_1345220	0.691
chr8	97358097	97358549	dmr_1345601	0.9745
chr8	97358567	97358670	dmr_1345602	0.777
chr8	97589154	97589175	dmr_1345692	0.7685
chr8	97733394	97733602	dmr_1345733	0.8270000000000001
chr8	97967710	97967898	dmr_1345786	0.628
chr8	98243678	98243923	dmr_1345880	0.9225
chr8	98566697	98566951	dmr_1345994	0.556
chr8	98790507	98790610	dmr_1346076	0.5235
chr8	99205266	99205565	dmr_1346279	0.9135
chr8	99223734	99223926	dmr_1346290	0.6
chr8	99234449	99234638	dmr_1346300	0.8125
chr8	99270945	99271109	dmr_1346340	0.9725
chr8	99332943	99333347	dmr_1346391	0.6779999999999999
chr8	99413867	99413939	dmr_1346478	0.607
chr8	100669056	100669804	dmr_1346980	0.948
chr8	100865686	100866024	dmr_1347068	0.9125
chr8	100902537	100902667	dmr_1347079	0.6435
chr8	101028006	101028406	dmr_1347120	0.629
chr8	101336581	101336732	dmr_1347232	0.5315
chr8	101950548	101950829	dmr_1347520	0.545
chr8	102363391	102363439	dmr_1347707	0.7290000000000001
chr8	102656641	102656643	dmr_1347892	0.7075
chr8	102685462	102685662	dmr_1347931	0.7290000000000001
chr8	102698296	102698336	dmr_1347950	0.685
chr8	102698605	102698723	dmr_1347951	0.8035
chr8	102738195	102738507	dmr_1348006	0.503
chr8	102783283	102783395	dmr_1348070	0.6175
chr8	102785657	102785970	dmr_1348071	0.6285
chr8	103051654	103051903	dmr_1348195	0.5065
chr8	103144144	103144769	dmr_1348244	0.9065
chr8	103148315	103149470	dmr_1348247	0.5905
chr8	103741578	103742044	dmr_1348679	0.8029999999999999
chr8	103846442	103846669	dmr_1348757	0.57
chr8	103874116	103874993	dmr_1348780	0.516
chr8	103940691	103941613	dmr_1348846	0.6665
chr8	104191232	104191943	dmr_1349036	0.754
chr8	104435443	104435886	dmr_1349241	0.599
chr8	104449010	104449057	dmr_1349250	0.693
chr8	104507177	104507574	dmr_1349273	0.555
chr8	104535123	104535382	dmr_1349293	0.8295
chr8	104541792	104541832	dmr_1349302	0.7305
chr8	104542098	104542244	dmr_1349303	0.7120000000000001
chr8	104570670	104570685	dmr_1349324	0.5625
chr8	104630914	104631163	dmr_1349356	0.5045
chr8	105253879	105254027	dmr_1349581	0.624
chr8	105255144	105255453	dmr_1349582	0.8485
chr8	105258846	105259355	dmr_1349585	0.555
chr8	105275601	105275786	dmr_1349592	0.7195
chr8	105290495	105291228	dmr_1349606	0.6075
chr8	105299393	105299581	dmr_1349615	0.564
chr8	105306243	105306482	dmr_1349619	0.5195
chr8	105406186	105407061	dmr_1349693	0.6659999999999999
chr8	105474148	105474547	dmr_1349739	0.6435
chr8	105544761	105545302	dmr_1349805	0.5545
chr8	105624429	105624594	dmr_1349869	0.616
chr8	105805553	105805825	dmr_1350002	0.5379999999999999
chr8	105893360	105894042	dmr_1350065	0.6575
chr8	105936408	105936795	dmr_1350106	0.6245
chr8	105990904	105990961	dmr_1350139	0.574
chr8	106141107	106141262	dmr_1350217	0.5205
chr8	106300603	106301026	dmr_1350361	0.688
chr8	106301124	106301155	dmr_1350362	0.7505
chr8	106389437	106390105	dmr_1350445	0.5720000000000001
chr8	106847458	106847777	dmr_1350704	0.7195
chr8	106932853	106933096	dmr_1350776	0.698
chr8	107134018	107134257	dmr_1350928	0.5255
chr8	107169576	107169879	dmr_1350951	0.5375
chr8	107367431	107368085	dmr_1351066	0.6735
chr8	107688476	107689948	dmr_1351308	0.5375
chr8	107689993	107690145	dmr_1351309	0.8355
chr8	107887367	107887711	dmr_1351441	0.585
chr8	108134618	108134989	dmr_1351577	0.821
chr8	108197215	108197387	dmr_1351615	0.643
chr8	108348141	108348772	dmr_1351700	0.6285
chr8	108406696	108407317	dmr_1351730	0.5935
chr8	108455174	108455769	dmr_1351756	0.6145
chr8	108537617	108537639	dmr_1351797	0.562
chr8	109172788	109172899	dmr_1352156	0.5025
chr8	109185163	109185726	dmr_1352164	0.6265
chr8	109248014	109249117	dmr_1352211	0.5495
chr8	109359433	109359877	dmr_1352277	0.7390000000000001
chr8	109360165	109361657	dmr_1352278	0.6125
chr8	109416459	109417049	dmr_1352313	0.5285
chr8	109417630	109417995	dmr_1352315	0.7809999999999999
chr8	109436881	109436948	dmr_1352326	0.6875
chr8	109465201	109465365	dmr_1352343	0.792
chr8	109528733	109528801	dmr_1352401	0.7315
chr8	109535473	109536640	dmr_1352410	0.639
chr8	109777755	109777786	dmr_1352568	0.5195
chr8	109917324	109917584	dmr_1352698	0.5395
chr8	109917872	109918454	dmr_1352699	0.6995
chr8	109932538	109932979	dmr_1352712	0.64
chr8	109933236	109933330	dmr_1352713	0.9705
chr8	109948576	109948585	dmr_1352733	0.82
chr8	109954559	109955144	dmr_1352741	0.636
chr8	109980637	109981063	dmr_1352760	0.626
chr8	110080375	110080391	dmr_1352821	0.6459999999999999
chr8	110215375	110216027	dmr_1352909	0.557
chr8	110455378	110455816	dmr_1353072	0.547
chr8	110463158	110463605	dmr_1353077	0.718
chr8	110478545	110478788	dmr_1353089	0.614
chr8	110629774	110629994	dmr_1353191	0.5710000000000001
chr8	110630883	110630946	dmr_1353194	0.667
chr8	110654701	110655300	dmr_1353219	0.7440000000000001
chr8	110664161	110664654	dmr_1353227	0.6735
chr8	110679473	110679755	dmr_1353239	0.5725
chr8	110705329	110706159	dmr_1353266	0.72
chr8	110720182	110720202	dmr_1353285	0.5955
chr8	110720568	110721076	dmr_1353286	0.6675
chr8	110723573	110723720	dmr_1353288	0.7815
chr8	110740059	110740333	dmr_1353310	0.677
chr8	110753992	110755992	dmr_1353330	0.742
chr8	110772328	110772759	dmr_1353351	0.7685
chr8	110808472	110809047	dmr_1353389	0.527
chr8	110917867	110918939	dmr_1353462	0.8085
chr8	110929109	110929189	dmr_1353473	0.6605
chr8	110969673	110971366	dmr_1353522	0.775
chr8	111091781	111092021	dmr_1353594	0.6025
chr8	111213416	111213652	dmr_1353690	0.6175
chr8	111238601	111238699	dmr_1353714	0.5505
chr8	111539637	111539724	dmr_1353914	0.8270000000000001
chr8	111566021	111566508	dmr_1353953	0.5635
chr8	111592081	111593296	dmr_1353984	0.574
chr8	111716867	111717044	dmr_1354106	0.622
chr8	111717728	111717732	dmr_1354107	0.5615
chr8	111718882	111719189	dmr_1354111	0.7245
chr8	111742002	111742686	dmr_1354143	0.7165
chr8	111745866	111746218	dmr_1354148	0.6295
chr8	111778894	111779455	dmr_1354171	0.604
chr8	111787406	111788283	dmr_1354181	0.595
chr8	111828663	111828940	dmr_1354225	0.6
chr8	111939871	111939903	dmr_1354294	0.561
chr8	111964396	111965198	dmr_1354320	0.5535
chr8	112348645	112348907	dmr_1354568	0.6775
chr8	112586621	112586731	dmr_1354697	0.5005
chr8	112588833	112589502	dmr_1354701	0.7829999999999999
chr8	112589543	112589674	dmr_1354702	0.5875
chr8	112716393	112716914	dmr_1354818	0.779
chr8	112716966	112717329	dmr_1354819	0.526
chr8	112725890	112726211	dmr_1354827	0.5125
chr8	112841133	112841202	dmr_1354908	0.667
chr8	112897502	112897704	dmr_1354953	0.7185
chr8	112900043	112900347	dmr_1354955	0.5885
chr8	112900618	112901118	dmr_1354956	0.7709999999999999
chr8	112906698	112906783	dmr_1354961	0.6579999999999999
chr8	113157459	113157686	dmr_1355089	0.5315
chr8	113254179	113254362	dmr_1355151	0.6535
chr8	113295447	113295693	dmr_1355170	0.525
chr8	113488628	113488780	dmr_1355287	0.5655
chr8	113496715	113496996	dmr_1355292	0.616
chr8	113497072	113497251	dmr_1355293	0.889
chr8	113501333	113501720	dmr_1355297	0.912
chr8	113552691	113553157	dmr_1355324	0.6285
chr8	113632591	113632668	dmr_1355346	0.695
chr8	113791051	113791254	dmr_1355448	0.615
chr8	113792751	113792964	dmr_1355451	0.512
chr8	113793062	113793813	dmr_1355452	0.5355
chr8	113910646	113910968	dmr_1355553	0.5885
chr8	113920398	113920461	dmr_1355558	0.6625
chr8	113923646	113923770	dmr_1355561	0.9175
chr8	114007182	114007602	dmr_1355627	0.625
chr8	114045019	114045138	dmr_1355649	0.84
chr8	114076819	114077439	dmr_1355670	0.6155
chr8	114084603	114084776	dmr_1355677	0.589
chr8	114115949	114116271	dmr_1355697	0.527
chr8	114206265	114207381	dmr_1355744	0.6920000000000001
chr8	114218594	114219048	dmr_1355753	0.5539999999999999
chr8	114249177	114249417	dmr_1355771	0.6255
chr8	114274646	114275194	dmr_1355792	0.535
chr8	114351174	114351618	dmr_1355846	0.6955
chr8	114351949	114352580	dmr_1355847	0.7245
chr8	114387139	114387347	dmr_1355865	0.5115
chr8	114455991	114456556	dmr_1355912	0.647
chr8	114462920	114463288	dmr_1355921	0.6565
chr8	114702899	114703047	dmr_1356065	0.6595
chr8	114817596	114817944	dmr_1356144	0.773
chr8	114818144	114818596	dmr_1356145	0.851
chr8	115010172	115010777	dmr_1356292	0.5035
chr8	115141220	115141920	dmr_1356379	0.7385
chr8	115153353	115154071	dmr_1356391	0.6755
chr8	115221622	115222783	dmr_1356442	0.6075
chr8	115355483	115355771	dmr_1356529	0.9525
chr8	115358149	115358629	dmr_1356532	0.644
chr8	115359939	115360519	dmr_1356535	0.7365
chr8	115373508	115374946	dmr_1356550	0.55
chr8	115374992	115375231	dmr_1356551	0.7675
chr8	115375394	115375604	dmr_1356552	0.59
chr8	115380108	115380252	dmr_1356559	0.6585
chr8	115411147	115412311	dmr_1356593	0.5485
chr8	115465821	115466629	dmr_1356645	0.82
chr8	115530104	115530242	dmr_1356695	0.5175
chr8	115568478	115568891	dmr_1356733	0.887
chr8	115618118	115619319	dmr_1356782	0.754
chr8	115687611	115688085	dmr_1356841	0.5105
chr8	115698412	115698554	dmr_1356852	0.528
chr8	115698830	115699699	dmr_1356853	0.626
chr8	115700824	115702504	dmr_1356856	0.682
chr8	115702756	115702854	dmr_1356857	0.7935
chr8	115703246	115703346	dmr_1356858	0.833
chr8	115704354	115704970	dmr_1356861	0.6465
chr8	115705305	115705466	dmr_1356862	0.727
chr8	115747381	115747485	dmr_1356889	0.6415
chr8	115747566	115748338	dmr_1356890	0.7825
chr8	115749123	115749129	dmr_1356892	0.625
chr8	115806190	115807253	dmr_1356920	0.6809999999999999
chr8	116002898	116003645	dmr_1357047	0.6695
chr8	116110847	116111472	dmr_1357096	0.8220000000000001
chr8	116120222	116120602	dmr_1357103	0.8195
chr8	116143884	116144496	dmr_1357119	0.735
chr8	116177181	116177361	dmr_1357138	0.993
chr8	116186879	116187727	dmr_1357145	0.624
chr8	116397193	116397350	dmr_1357278	0.746
chr8	116936171	116936679	dmr_1357634	0.867
chr8	117177240	117177676	dmr_1357810	0.5195
chr8	117198101	117198878	dmr_1357831	0.7345
chr8	117355526	117355585	dmr_1358002	0.6855
chr8	117355681	117355846	dmr_1358004	0.5365
chr8	117366323	117366811	dmr_1358021	0.5575
chr8	117372020	117372693	dmr_1358032	0.5175
chr8	117372723	117373324	dmr_1358033	0.512
chr8	117403465	117404465	dmr_1358081	0.6559999999999999
chr8	117406647	117406741	dmr_1358086	0.547
chr8	117422892	117423045	dmr_1358110	0.591
chr8	117428276	117429095	dmr_1358116	0.5395
chr8	117429116	117429276	dmr_1358117	0.6
chr8	117446516	117446821	dmr_1358139	0.935
chr8	117446875	117446978	dmr_1358140	0.601
chr8	117450980	117452052	dmr_1358146	0.7340000000000001
chr8	117458729	117458756	dmr_1358157	0.512
chr8	117462894	117463059	dmr_1358164	0.5025
chr8	117470829	117470900	dmr_1358177	0.705
chr8	117532494	117532853	dmr_1358213	0.633
chr8	117769650	117770102	dmr_1358340	0.508
chr8	118022334	118023158	dmr_1358509	0.6815
chr8	118053481	118054091	dmr_1358529	0.5725
chr8	118058141	118058642	dmr_1358534	0.6595
chr8	118058691	118059039	dmr_1358535	0.5635
chr8	118065988	118067566	dmr_1358542	0.614
chr8	118095018	118095349	dmr_1358558	0.6575
chr8	118104663	118104736	dmr_1358567	0.7020000000000001
chr8	118105477	118105969	dmr_1358570	0.8985
chr8	118108628	118108708	dmr_1358573	0.7955
chr8	118108982	118109321	dmr_1358574	0.9235
chr8	118114005	118114327	dmr_1358581	0.675
chr8	118114335	118114705	dmr_1358582	0.693
chr8	118144324	118144754	dmr_1358604	0.8315
chr8	118147116	118147677	dmr_1358606	0.8425
chr8	118274061	118274514	dmr_1358699	0.532
chr8	118285465	118286209	dmr_1358708	0.6885
chr8	118313644	118314061	dmr_1358732	0.7055
chr8	118339842	118339869	dmr_1358752	0.649
chr8	118343501	118343517	dmr_1358757	0.6005
chr8	118437065	118437584	dmr_1358834	0.7585
chr8	118437595	118437818	dmr_1358835	0.6859999999999999
chr8	118578691	118579440	dmr_1358963	0.5805
chr8	118660084	118660418	dmr_1359031	0.594
chr8	118689654	118689888	dmr_1359062	0.628
chr8	118744180	118744767	dmr_1359111	0.797
chr8	118754705	118755284	dmr_1359121	0.6859999999999999
chr8	118789511	118790207	dmr_1359145	0.6555
chr8	118790224	118790304	dmr_1359146	0.5875
chr8	118794871	118795684	dmr_1359153	0.552
chr8	118809685	118809976	dmr_1359167	0.6445
chr8	118814785	118815529	dmr_1359169	0.5575
chr8	119002968	119002990	dmr_1359327	0.6795
chr8	119021472	119021799	dmr_1359350	0.5529999999999999
chr8	119021907	119022158	dmr_1359351	0.5875
chr8	119059236	119060406	dmr_1359376	0.507
chr8	119060417	119060485	dmr_1359377	0.9279999999999999
chr8	119082295	119082844	dmr_1359398	0.7715
chr8	119098128	119098681	dmr_1359418	0.8135
chr8	119128001	119128726	dmr_1359439	0.9235
chr8	119149966	119150675	dmr_1359461	0.6745
chr8	119150966	119151855	dmr_1359462	0.6759999999999999
chr8	119159674	119160151	dmr_1359471	0.662
chr8	119161211	119161352	dmr_1359472	0.9159999999999999
chr8	119218374	119218968	dmr_1359522	0.8835
chr8	119295464	119296120	dmr_1359585	0.5155
chr8	119296187	119296600	dmr_1359586	0.5670000000000001
chr8	119322998	119323263	dmr_1359607	0.6855
chr8	119339377	119340048	dmr_1359611	0.561
chr8	119344138	119344217	dmr_1359614	0.5725
chr8	119534124	119534404	dmr_1359777	0.7675
chr8	119537242	119537280	dmr_1359784	0.526
chr8	119676414	119676973	dmr_1359875	0.6575
chr8	119798730	119799261	dmr_1359969	0.643
chr8	120121023	120121339	dmr_1360252	0.6215
chr8	120125204	120125308	dmr_1360257	0.7015
chr8	120143831	120144883	dmr_1360283	0.8175
chr8	120216942	120217168	dmr_1360358	0.5615
chr8	120227238	120227324	dmr_1360370	0.605
chr8	120300268	120300854	dmr_1360462	0.5539999999999999
chr8	120399352	120399823	dmr_1360569	0.7015
chr8	120532623	120533281	dmr_1360700	0.6285
chr8	120564393	120564538	dmr_1360743	0.6665
chr8	120564613	120564715	dmr_1360744	0.8165
chr8	121565534	121565862	dmr_1361423	0.5675
chr8	121579290	121579537	dmr_1361442	0.518
chr8	121622399	121622589	dmr_1361500	0.5135
chr8	121623462	121623642	dmr_1361502	0.512
chr8	121648421	121648460	dmr_1361539	0.604
chr8	121687456	121687668	dmr_1361584	0.631
chr8	121688292	121688304	dmr_1361585	0.6745
chr8	121765253	121765392	dmr_1361669	0.5985
chr8	121765395	121765416	dmr_1361670	0.7085
chr8	121770982	121771481	dmr_1361678	0.5955
chr8	121851360	121851371	dmr_1361766	0.6829999999999999
chr8	121885614	121885995	dmr_1361800	0.5155
chr8	122019590	122020175	dmr_1361941	0.569
chr8	122020554	122020664	dmr_1361942	0.611
chr8	122021990	122022352	dmr_1361945	0.626
chr8	122335541	122337070	dmr_1362240	0.6035
chr8	122342588	122342679	dmr_1362247	0.7365
chr8	122362356	122362457	dmr_1362273	0.8270000000000001
chr8	122369684	122369965	dmr_1362279	0.5665
chr8	122604910	122605756	dmr_1362467	0.758
chr8	122734469	122735098	dmr_1362592	0.606
chr8	122739317	122739626	dmr_1362596	0.552
chr8	122745163	122746139	dmr_1362602	0.6409999999999999
chr8	122906164	122906695	dmr_1362737	0.55
chr8	122994600	122994704	dmr_1362858	0.5705
chr8	123253287	123253310	dmr_1363067	0.5535
chr8	123374665	123374942	dmr_1363157	0.5715
chr8	123397762	123397888	dmr_1363183	0.516
chr8	123422817	123422821	dmr_1363215	0.6679999999999999
chr8	123630644	123631583	dmr_1363317	0.6629999999999999
chr8	123753943	123754049	dmr_1363445	0.762
chr8	123816633	123817697	dmr_1363498	0.5479999999999999
chr8	123823447	123823847	dmr_1363507	0.5635
chr8	123823936	123824125	dmr_1363508	0.6325
chr8	123857880	123858303	dmr_1363563	0.643
chr8	123874187	123874772	dmr_1363579	0.5325
chr8	123880410	123881224	dmr_1363588	0.5715
chr8	123885427	123885433	dmr_1363596	0.5145
chr8	123895802	123896441	dmr_1363605	0.6775
chr8	124003005	124003206	dmr_1363678	0.5415
chr8	124039541	124039723	dmr_1363702	0.968
chr8	124171611	124172058	dmr_1363803	0.5235
chr8	124172174	124172481	dmr_1363804	0.6525
chr8	124232881	124233119	dmr_1363871	0.6535
chr8	124252521	124252946	dmr_1363893	0.557
chr8	124257114	124257508	dmr_1363902	0.604
chr8	124274551	124275130	dmr_1363921	0.812
chr8	124275478	124275881	dmr_1363922	0.7
chr8	124279582	124279753	dmr_1363928	0.727
chr8	124306347	124307143	dmr_1363967	0.631
chr8	124321342	124321833	dmr_1363988	0.8015
chr8	124346793	124347198	dmr_1364026	0.5355
chr8	124368274	124368542	dmr_1364039	0.509
chr8	124382021	124382688	dmr_1364056	0.5095
chr8	124386968	124387043	dmr_1364062	0.705
chr8	124546787	124547671	dmr_1364251	0.505
chr8	124643932	124644572	dmr_1364327	0.5325
chr8	124775797	124776034	dmr_1364429	0.695
chr8	124826586	124826949	dmr_1364467	0.7845
chr8	124892449	124893220	dmr_1364509	0.612
chr8	124921896	124922058	dmr_1364545	0.58
chr8	125096897	125097380	dmr_1364699	0.6235
chr8	125113253	125113496	dmr_1364705	0.7785
chr8	125113600	125114007	dmr_1364706	0.7809999999999999
chr8	125183940	125184187	dmr_1364762	0.5760000000000001
chr8	125218401	125218498	dmr_1364792	0.7525
chr8	125255290	125255622	dmr_1364826	0.5315
chr8	125269327	125269366	dmr_1364840	0.9485
chr8	125278149	125278512	dmr_1364848	0.6565
chr8	125279093	125279221	dmr_1364849	0.6585
chr8	125293421	125293457	dmr_1364867	0.513
chr8	125383167	125383273	dmr_1364942	0.537
chr8	125383329	125383672	dmr_1364943	0.93
chr8	125465628	125465760	dmr_1365027	0.8115
chr8	125533492	125533971	dmr_1365114	0.5215
chr8	125534261	125534387	dmr_1365115	0.5775
chr8	125556714	125556870	dmr_1365145	0.5955
chr8	125558240	125558334	dmr_1365147	0.5775
chr8	125559429	125559657	dmr_1365148	0.6
chr8	125559733	125560389	dmr_1365149	0.6815
chr8	125596057	125596325	dmr_1365188	0.6305
chr8	125734784	125734845	dmr_1365287	0.6785
chr8	125819714	125820172	dmr_1365364	0.5415
chr8	125833493	125833582	dmr_1365381	0.6535
chr8	125857560	125858233	dmr_1365412	0.519
chr8	125885232	125885569	dmr_1365445	0.6815
chr8	125897411	125897647	dmr_1365460	0.6509999999999999
chr8	125993610	125993972	dmr_1365539	0.8185
chr8	125993979	125994811	dmr_1365540	0.6105
chr8	126216268	126216833	dmr_1365752	0.684
chr8	126524866	126525073	dmr_1366047	0.6435
chr8	126536730	126536842	dmr_1366060	0.5375
chr8	126566790	126567221	dmr_1366085	0.6709999999999999
chr8	126585486	126585620	dmr_1366101	0.855
chr8	126638321	126638583	dmr_1366135	0.574
chr8	126665329	126665520	dmr_1366158	0.7695
chr8	126673194	126673293	dmr_1366166	0.516
chr8	126826435	126826701	dmr_1366304	0.531
chr8	126895124	126895173	dmr_1366372	0.6195
chr8	126932639	126932764	dmr_1366401	0.586
chr8	126946416	126946879	dmr_1366409	0.5425
chr8	127271978	127272140	dmr_1366634	0.5735
chr8	127456517	127456545	dmr_1366775	0.95
chr8	127534944	127535810	dmr_1366833	0.6295
chr8	127681318	127681795	dmr_1366927	0.5489999999999999
chr8	127914231	127914372	dmr_1367063	0.5235
chr8	127987641	127988364	dmr_1367103	0.5545
chr8	128652845	128653095	dmr_1367550	0.5015
chr8	128654167	128654432	dmr_1367552	0.55
chr8	128672882	128672996	dmr_1367562	0.5015
chr9	4631910	4632121	dmr_1368242	0.5525
chr9	4793789	4794909	dmr_1368352	0.8140000000000001
chr9	6408006	6408178	dmr_1368830	0.9109999999999999
chr9	7022175	7022435	dmr_1369011	0.8029999999999999
chr9	7689894	7690255	dmr_1369254	0.5015
chr9	7857396	7857730	dmr_1369334	0.6415
chr9	8103189	8103452	dmr_1369467	0.6285
chr9	8246798	8246866	dmr_1369517	0.8245
chr9	8491876	8492140	dmr_1369594	0.9185
chr9	8494520	8495228	dmr_1369598	0.7240000000000001
chr9	8545030	8545431	dmr_1369618	0.5770000000000001
chr9	8636224	8636256	dmr_1369671	0.7745
chr9	8643521	8644208	dmr_1369676	0.7185
chr9	8739623	8739825	dmr_1369714	0.621
chr9	8902663	8902940	dmr_1369773	0.52
chr9	8927480	8927739	dmr_1369789	0.589
chr9	9315283	9315532	dmr_1370023	0.662
chr9	9696646	9697470	dmr_1370173	0.634
chr9	9794202	9794469	dmr_1370228	0.7659999999999999
chr9	10166794	10166969	dmr_1370415	0.6165
chr9	10230000	10230037	dmr_1370441	0.807
chr9	10292003	10292032	dmr_1370487	0.524
chr9	10668763	10669106	dmr_1370742	0.7045
chr9	10724541	10724752	dmr_1370774	0.7255
chr9	10903905	10904374	dmr_1370903	0.545
chr9	11206896	11207294	dmr_1370971	0.5595
chr9	11267140	11267440	dmr_1370987	0.9795
chr9	11279755	11280016	dmr_1370992	0.825
chr9	11373108	11373132	dmr_1371024	0.718
chr9	11607850	11607886	dmr_1371089	0.5635
chr9	11688948	11689312	dmr_1371113	0.7559999999999999
chr9	12117510	12117875	dmr_1371249	0.6835
chr9	12598282	12598303	dmr_1371366	0.6635
chr9	13484140	13485083	dmr_1371640	0.614
chr9	13511189	13511276	dmr_1371661	0.615
chr9	13654550	13654612	dmr_1371777	0.7125
chr9	13849166	13849357	dmr_1371910	0.58
chr9	13889544	13890386	dmr_1371927	0.586
chr9	13895642	13896667	dmr_1371933	0.7090000000000001
chr9	14173740	14173882	dmr_1372136	0.536
chr9	14237110	14237176	dmr_1372193	0.5105
chr9	14247533	14248074	dmr_1372200	0.7105
chr9	14303383	14303400	dmr_1372252	0.6245
chr9	14499855	14499859	dmr_1372363	0.637
chr9	14613991	14614473	dmr_1372447	0.7205
chr9	14894566	14896172	dmr_1372649	0.7879999999999999
chr9	14904996	14905152	dmr_1372659	0.6035
chr9	14905407	14905599	dmr_1372660	0.8495
chr9	14905791	14906149	dmr_1372661	0.6025
chr9	14907684	14908220	dmr_1372663	0.6559999999999999
chr9	14918730	14919063	dmr_1372673	0.5125
chr9	15036860	15037103	dmr_1372764	0.6955
chr9	15239499	15239554	dmr_1372858	0.7085
chr9	15305796	15305827	dmr_1372901	0.8115
chr9	15507588	15508218	dmr_1373009	0.5285
chr9	15553385	15553564	dmr_1373050	0.934
chr9	15678615	15678831	dmr_1373119	0.5265
chr9	15766436	15766710	dmr_1373171	0.7045
chr9	15944145	15944954	dmr_1373282	0.6155
chr9	15955060	15955617	dmr_1373296	0.5845
chr9	16026160	16026259	dmr_1373372	0.8025
chr9	16066717	16066815	dmr_1373414	0.7435
chr9	16102798	16103169	dmr_1373450	0.971
chr9	16215547	16215676	dmr_1373588	0.594
chr9	16258293	16258390	dmr_1373638	0.5435
chr9	16312587	16312720	dmr_1373719	0.623
chr9	16312926	16313214	dmr_1373720	0.5125
chr9	16345124	16345798	dmr_1373756	0.6970000000000001
chr9	16352854	16353583	dmr_1373764	0.5725
chr9	16422931	16423161	dmr_1373838	0.6609999999999999
chr9	16428712	16428980	dmr_1373846	0.5835
chr9	16970540	16970922	dmr_1374083	0.574
chr9	18386209	18386367	dmr_1374585	0.59
chr9	20545222	20545363	dmr_1374819	0.5115
chr9	20606992	20607025	dmr_1374837	0.588
chr9	20664548	20664562	dmr_1374869	0.631
chr9	20685671	20685758	dmr_1374889	0.5975
chr9	20693674	20693923	dmr_1374901	0.589
chr9	20696146	20696834	dmr_1374904	0.7615
chr9	20697216	20697833	dmr_1374905	0.5415
chr9	20744512	20744886	dmr_1374953	0.6195
chr9	20826751	20827197	dmr_1375000	0.552
chr9	20892471	20892611	dmr_1375047	0.607
chr9	20948905	20949155	dmr_1375074	0.7335
chr9	20971658	20972676	dmr_1375085	0.5305
chr9	21036789	21036915	dmr_1375132	0.644
chr9	21037774	21037835	dmr_1375134	0.5365
chr9	21204380	21205104	dmr_1375283	0.57
chr9	21221552	21221699	dmr_1375304	0.7090000000000001
chr9	21225347	21225443	dmr_1375305	0.5405
chr9	21227452	21228084	dmr_1375307	0.5820000000000001
chr9	21370845	21371141	dmr_1375415	0.563
chr9	21412547	21412627	dmr_1375464	0.7365
chr9	21430661	21431164	dmr_1375485	0.7815
chr9	21497916	21497949	dmr_1375557	0.733
chr9	21593727	21593823	dmr_1375635	0.6025
chr9	21652473	21653223	dmr_1375681	0.5355
chr9	21655252	21655653	dmr_1375686	0.632
chr9	21724496	21724798	dmr_1375755	0.7955
chr9	21871340	21871350	dmr_1375862	0.675
chr9	21953762	21953852	dmr_1375918	0.581
chr9	22048299	22048756	dmr_1376012	0.522
chr9	22049193	22049456	dmr_1376013	0.5135
chr9	22117660	22117797	dmr_1376060	0.529
chr9	22365142	22365243	dmr_1376192	0.5825
chr9	22376157	22376408	dmr_1376199	0.6565
chr9	22430137	22430507	dmr_1376237	0.5995
chr9	22595446	22596031	dmr_1376343	0.537
chr9	22613640	22613718	dmr_1376354	0.8925
chr9	22640921	22641304	dmr_1376371	0.5710000000000001
chr9	22653545	22653739	dmr_1376376	0.7145
chr9	22735004	22735360	dmr_1376432	0.875
chr9	22735424	22735590	dmr_1376433	0.7105
chr9	22735628	22735704	dmr_1376434	0.9570000000000001
chr9	22829376	22830310	dmr_1376480	0.7655
chr9	23127772	23128061	dmr_1376639	0.6275
chr9	23204504	23205452	dmr_1376686	0.6809999999999999
chr9	23254484	23255117	dmr_1376720	0.6225
chr9	23354328	23354462	dmr_1376768	0.605
chr9	23472740	23473081	dmr_1376848	0.5095
chr9	23581454	23581546	dmr_1376922	0.5765
chr9	23621086	23621370	dmr_1376944	0.5085
chr9	24189801	24189945	dmr_1377221	0.58
chr9	24774452	24774497	dmr_1377519	0.6445
chr9	24781529	24781747	dmr_1377520	0.5285
chr9	25091409	25091631	dmr_1377680	0.8965
chr9	25120472	25120502	dmr_1377704	0.7415
chr9	25208155	25208263	dmr_1377796	0.5875
chr9	25208566	25208725	dmr_1377797	0.764
chr9	25212501	25212990	dmr_1377802	0.5085
chr9	25219041	25219065	dmr_1377809	0.5670000000000001
chr9	25219851	25220700	dmr_1377811	0.6729999999999999
chr9	25312814	25313012	dmr_1377900	0.6305
chr9	25510599	25510962	dmr_1378037	0.669
chr9	25519061	25519130	dmr_1378048	0.6135
chr9	25544224	25544773	dmr_1378079	0.5589999999999999
chr9	26642865	26643051	dmr_1378570	0.6575
chr9	26721390	26721906	dmr_1378626	0.8655
chr9	26721956	26722052	dmr_1378627	0.9345
chr9	26733246	26733399	dmr_1378639	0.5805
chr9	27188766	27188906	dmr_1378981	0.514
chr9	27232773	27232903	dmr_1379024	0.601
chr9	27261904	27262351	dmr_1379050	0.5489999999999999
chr9	27301068	27301860	dmr_1379081	0.5475
chr9	27302224	27303283	dmr_1379082	0.6245
chr9	27303311	27303632	dmr_1379083	0.5495
chr9	27306587	27306869	dmr_1379087	0.6125
chr9	27321342	27321501	dmr_1379105	0.5920000000000001
chr9	27496753	27497217	dmr_1379259	0.526
chr9	27509742	27510152	dmr_1379271	0.7765
chr9	27543102	27543543	dmr_1379307	0.5455
chr9	27718421	27718663	dmr_1379416	0.565
chr9	27886208	27886443	dmr_1379585	0.728
chr9	27935240	27935902	dmr_1379634	0.5175
chr9	28012647	28013292	dmr_1379716	0.555
chr9	28031875	28032044	dmr_1379741	0.977
chr9	28084288	28084300	dmr_1379802	0.684
chr9	28139779	28140229	dmr_1379857	0.758
chr9	28173306	28173595	dmr_1379895	0.929
chr9	28173656	28173818	dmr_1379896	0.575
chr9	28223700	28224694	dmr_1379949	0.7395
chr9	28300962	28301441	dmr_1380047	0.688
chr9	28386788	28387417	dmr_1380124	0.5045
chr9	28403034	28403182	dmr_1380142	0.6395
chr9	28446327	28446497	dmr_1380198	0.5865
chr9	28458668	28459077	dmr_1380213	0.608
chr9	28508253	28508411	dmr_1380280	0.7440000000000001
chr9	28513867	28514038	dmr_1380286	0.7609999999999999
chr9	28553651	28553995	dmr_1380327	0.68
chr9	28555416	28555461	dmr_1380329	0.6515
chr9	28558740	28558969	dmr_1380334	0.7020000000000001
chr9	28586167	28586349	dmr_1380368	0.54
chr9	28639695	28640019	dmr_1380433	0.501
chr9	28643793	28644236	dmr_1380439	0.531
chr9	28648522	28648932	dmr_1380445	0.618
chr9	28680861	28681309	dmr_1380477	0.5235
chr9	28757007	28757184	dmr_1380562	0.9585
chr9	28771488	28771619	dmr_1380577	0.6045
chr9	28867184	28867915	dmr_1380680	0.545
chr9	28922621	28922958	dmr_1380738	0.7365
chr9	28929679	28930180	dmr_1380746	0.9845
chr9	29004626	29004921	dmr_1380817	0.61
chr9	29025691	29026114	dmr_1380844	0.67
chr9	29026446	29026968	dmr_1380845	0.8865
chr9	29035997	29036528	dmr_1380856	0.7929999999999999
chr9	29037139	29037920	dmr_1380857	0.5215
chr9	29160983	29161595	dmr_1380998	0.8115
chr9	29166387	29166396	dmr_1381006	0.5615
chr9	29218003	29218207	dmr_1381070	0.5735
chr9	29263724	29263866	dmr_1381128	0.7215
chr9	29265092	29265415	dmr_1381131	0.55
chr9	29268513	29269242	dmr_1381135	0.5445
chr9	29295920	29296209	dmr_1381170	0.7855
chr9	29315905	29316048	dmr_1381193	0.514
chr9	29317449	29317633	dmr_1381196	0.513
chr9	29318008	29318201	dmr_1381197	0.547
chr9	29352061	29352144	dmr_1381237	0.6545
chr9	29378965	29380086	dmr_1381265	0.5975
chr9	29410177	29411492	dmr_1381305	0.659
chr9	29428512	29429173	dmr_1381327	0.5475
chr9	29434278	29434994	dmr_1381334	0.5479999999999999
chr9	29456080	29456268	dmr_1381363	0.7145
chr9	29519583	29519934	dmr_1381438	0.7205
chr9	29520543	29520808	dmr_1381440	0.6245
chr9	29567852	29567992	dmr_1381502	0.777
chr9	29568670	29568730	dmr_1381505	0.6625
chr9	29585913	29586323	dmr_1381526	0.6805
chr9	29587127	29587401	dmr_1381529	0.644
chr9	29654026	29654238	dmr_1381601	0.778
chr9	29680867	29681056	dmr_1381628	0.9295
chr9	29708661	29708921	dmr_1381652	0.6435
chr9	29749922	29750244	dmr_1381704	0.6965
chr9	29761347	29761968	dmr_1381721	0.7155
chr9	29802019	29802807	dmr_1381779	0.7365
chr9	29804067	29804261	dmr_1381782	0.5605
chr9	29808958	29808977	dmr_1381789	0.7435
chr9	29834756	29834955	dmr_1381822	0.7095
chr9	29866963	29867305	dmr_1381863	0.6025
chr9	29892188	29892874	dmr_1381900	0.8725
chr9	29892948	29893064	dmr_1381901	0.775
chr9	29907252	29907314	dmr_1381916	0.635
chr9	29943182	29943377	dmr_1381959	0.6075
chr9	29953991	29954373	dmr_1381974	0.7385
chr9	29959791	29959965	dmr_1381980	0.6825
chr9	29960355	29960435	dmr_1381981	0.7805
chr9	29960744	29960755	dmr_1381982	0.884
chr9	29961033	29961407	dmr_1381983	0.645
chr9	29961925	29962039	dmr_1381985	0.5429999999999999
chr9	30134535	30134588	dmr_1382129	0.6325
chr9	30149696	30150566	dmr_1382150	0.72
chr9	30234509	30234600	dmr_1382233	0.5535
chr9	30234923	30235005	dmr_1382234	0.6315
chr9	30314435	30315325	dmr_1382294	0.742
chr9	30521009	30521686	dmr_1382398	0.7040000000000001
chr9	30734936	30735108	dmr_1382546	0.5755
chr9	30862015	30862076	dmr_1382626	0.7485
chr9	30964775	30965224	dmr_1382713	0.528
chr9	31177833	31178142	dmr_1382899	0.6305
chr9	31188237	31188410	dmr_1382911	0.691
chr9	31290225	31290734	dmr_1383009	0.7565
chr9	31755507	31755908	dmr_1383281	0.5825
chr9	31867635	31867904	dmr_1383346	0.7025
chr9	31882583	31882875	dmr_1383359	0.6275
chr9	31887644	31888751	dmr_1383364	0.7255
chr9	32097835	32098161	dmr_1383533	0.7025
chr9	32104808	32104984	dmr_1383540	0.531
chr9	32118064	32118180	dmr_1383552	0.5985
chr9	32129640	32129672	dmr_1383560	0.9620000000000001
chr9	32162153	32162353	dmr_1383603	0.64
chr9	32222360	32222415	dmr_1383676	0.544
chr9	32508188	32508473	dmr_1383898	0.6985
chr9	32509896	32510156	dmr_1383900	0.519
chr9	32667420	32668230	dmr_1383994	0.7929999999999999
chr9	32676139	32676767	dmr_1384002	0.6075
chr9	32757854	32758574	dmr_1384088	0.6365
chr9	32857745	32857971	dmr_1384149	0.5645
chr9	32858542	32859014	dmr_1384150	0.7005
chr9	32940967	32941559	dmr_1384191	0.6835
chr9	33048462	33048483	dmr_1384232	0.8975
chr9	33050450	33050916	dmr_1384235	0.5385
chr9	33050963	33051368	dmr_1384236	0.8895
chr9	33062584	33062823	dmr_1384243	0.6435
chr9	33080473	33081107	dmr_1384251	0.715
chr9	33332719	33332775	dmr_1384375	0.674
chr9	33512577	33513034	dmr_1384453	0.9455
chr9	33807944	33808430	dmr_1384590	0.6975
chr9	33954725	33954935	dmr_1384657	0.7085
chr9	33985566	33985649	dmr_1384669	0.565
chr9	34243190	34243705	dmr_1384777	0.534
chr9	34411889	34411958	dmr_1384873	0.57
chr9	34412344	34413135	dmr_1384874	0.645
chr9	34453550	34453859	dmr_1384904	0.5765
chr9	34489520	34490289	dmr_1384939	0.596
chr9	34559879	34560911	dmr_1385017	0.6145
chr9	34568223	34568460	dmr_1385023	0.597
chr9	34591947	34592245	dmr_1385051	0.6575
chr9	34715451	34715951	dmr_1385176	0.7595
chr9	34729715	34730070	dmr_1385196	0.5555
chr9	34823652	34823979	dmr_1385289	0.588
chr9	34919879	34920536	dmr_1385380	0.7405
chr9	34987321	34987453	dmr_1385439	0.522
chr9	34987725	34988098	dmr_1385440	0.8895
chr9	34988100	34988102	dmr_1385441	0.9345
chr9	35004289	35004393	dmr_1385461	0.627
chr9	35017275	35018445	dmr_1385472	0.62
chr9	35018454	35018817	dmr_1385473	0.757
chr9	35305300	35305534	dmr_1385654	0.6965
chr9	35310335	35310770	dmr_1385659	0.5185
chr9	35424639	35425044	dmr_1385735	0.594
chr9	35541530	35541735	dmr_1385838	0.6755
chr9	36835476	36835687	dmr_1386018	0.6295
chr9	36835975	36836020	dmr_1386019	0.5485
chr9	36843859	36844059	dmr_1386032	0.8240000000000001
chr9	36848615	36849194	dmr_1386037	0.5865
chr9	36849828	36849953	dmr_1386039	0.7575
chr9	36851770	36851958	dmr_1386041	0.583
chr9	36852786	36852854	dmr_1386043	0.5015
chr9	36865623	36865688	dmr_1386060	0.5465
chr9	36881630	36881910	dmr_1386077	0.7035
chr9	36944651	36945307	dmr_1386164	0.669
chr9	36973491	36973812	dmr_1386206	0.7929999999999999
chr9	36975595	36976145	dmr_1386209	0.5515
chr9	36984906	36985158	dmr_1386220	0.5645
chr9	36991203	36991362	dmr_1386228	0.5545
chr9	37001808	37002345	dmr_1386245	0.6255
chr9	37028016	37028992	dmr_1386276	0.715
chr9	37029490	37029662	dmr_1386277	0.596
chr9	37030248	37030396	dmr_1386278	0.5685
chr9	37038304	37038766	dmr_1386288	0.741
chr9	37054138	37054381	dmr_1386311	0.5565
chr9	37064402	37064592	dmr_1386325	0.695
chr9	37087616	37088124	dmr_1386357	0.5405
chr9	37121668	37122165	dmr_1386395	0.547
chr9	37143560	37144454	dmr_1386425	0.7715
chr9	37213142	37213523	dmr_1386489	0.5215
chr9	37272262	37272473	dmr_1386545	0.743
chr9	37359840	37360364	dmr_1386587	0.507
chr9	37420747	37420768	dmr_1386638	0.5495
chr9	37421035	37421130	dmr_1386639	0.595
chr9	37576481	37577083	dmr_1386793	0.5165
chr9	37611101	37611320	dmr_1386822	0.7070000000000001
chr9	37614196	37614294	dmr_1386824	0.713
chr9	37624151	37624307	dmr_1386836	0.649
chr9	37625687	37625862	dmr_1386839	0.6255
chr9	37687849	37688084	dmr_1386892	0.6115
chr9	37695673	37695695	dmr_1386898	0.8295
chr9	38719063	38719180	dmr_1387218	0.5725
chr9	39604502	39604611	dmr_1387426	0.5895
chr9	40116932	40117335	dmr_1387586	0.594
chr9	40270186	40270396	dmr_1387671	0.775
chr9	40271219	40271658	dmr_1387672	0.713
chr9	40317965	40318570	dmr_1387737	0.633
chr9	40321784	40321855	dmr_1387743	0.5035
chr9	40339501	40339890	dmr_1387771	0.784
chr9	40343647	40344624	dmr_1387777	0.595
chr9	40346945	40347222	dmr_1387779	0.7115
chr9	40375487	40376600	dmr_1387821	0.7115
chr9	40381714	40381885	dmr_1387827	0.568
chr9	40390650	40390810	dmr_1387835	0.611
chr9	40428577	40428717	dmr_1387878	0.7855
chr9	40614060	40614372	dmr_1388053	0.504
chr9	40637544	40637571	dmr_1388076	0.6325
chr9	40675929	40675947	dmr_1388108	0.7335
chr9	40709481	40710903	dmr_1388153	0.696
chr9	40717161	40717654	dmr_1388158	0.573
chr9	40737183	40737557	dmr_1388182	0.6995
chr9	40743759	40744060	dmr_1388190	0.6920000000000001
chr9	40746878	40747334	dmr_1388193	0.782
chr9	40765246	40766131	dmr_1388218	0.624
chr9	40803666	40803865	dmr_1388251	0.679
chr9	41011207	41012016	dmr_1388378	0.688
chr9	41012122	41012566	dmr_1388379	0.7959999999999999
chr9	41014430	41015321	dmr_1388382	0.7995
chr9	41016239	41016491	dmr_1388384	0.8205
chr9	41064122	41064425	dmr_1388441	0.8875
chr9	41064598	41064836	dmr_1388442	0.7025
chr9	41076436	41076483	dmr_1388456	0.6165
chr9	41077862	41078147	dmr_1388458	0.6245
chr9	41078209	41078312	dmr_1388459	0.6579999999999999
chr9	41078430	41079331	dmr_1388460	0.7085
chr9	41083923	41085038	dmr_1388468	0.5065
chr9	41091007	41092572	dmr_1388477	0.6005
chr9	41099643	41100034	dmr_1388487	0.8815
chr9	41100050	41100359	dmr_1388488	0.5575
chr9	41106184	41106255	dmr_1388497	0.532
chr9	41106512	41107558	dmr_1388498	0.581
chr9	41108362	41108368	dmr_1388500	0.6709999999999999
chr9	41115806	41117082	dmr_1388511	0.857
chr9	41118598	41118893	dmr_1388514	0.541
chr9	41124422	41124507	dmr_1388522	0.536
chr9	41137000	41137050	dmr_1388539	0.5365
chr9	41155309	41156222	dmr_1388566	0.66
chr9	41156266	41156607	dmr_1388567	0.679
chr9	41191032	41191067	dmr_1388592	0.7275
chr9	41429214	41430233	dmr_1388756	0.8759999999999999
chr9	41442420	41442738	dmr_1388769	0.6655
chr9	41446311	41446956	dmr_1388775	0.684
chr9	41480042	41480387	dmr_1388805	0.8
chr9	41503878	41503949	dmr_1388829	0.545
chr9	41524540	41525167	dmr_1388842	0.7785
chr9	41556907	41557032	dmr_1388866	0.502
chr9	41586131	41587363	dmr_1388882	0.7855
chr9	41588497	41588803	dmr_1388884	0.654
chr9	41597099	41597557	dmr_1388896	0.5985
chr9	41598743	41599262	dmr_1388898	0.514
chr9	41611404	41611640	dmr_1388921	0.5625
chr9	41614766	41614851	dmr_1388925	0.535
chr9	41615039	41615094	dmr_1388926	0.6725
chr9	41631239	41631615	dmr_1388938	0.6135
chr9	41632069	41632284	dmr_1388939	0.7035
chr9	41804429	41805529	dmr_1389068	0.7405
chr9	41889764	41890300	dmr_1389124	0.746
chr9	41912502	41912894	dmr_1389141	0.6105
chr9	41935238	41935367	dmr_1389158	0.8075
chr9	41974078	41974520	dmr_1389195	0.6465
chr9	42054846	42056323	dmr_1389312	0.5505
chr9	42252617	42253120	dmr_1389538	0.5145
chr9	42375985	42376420	dmr_1389646	0.7925
chr9	42475133	42475613	dmr_1389756	0.5535
chr9	42520543	42520840	dmr_1389786	0.638
chr9	42597362	42598014	dmr_1389854	0.6915
chr9	42764502	42764787	dmr_1390034	0.5565
chr9	42764846	42765196	dmr_1390035	0.5385
chr9	42998706	42999324	dmr_1390287	0.502
chr9	43021922	43022037	dmr_1390312	0.53
chr9	43106816	43107106	dmr_1390401	0.7340000000000001
chr9	43318665	43319025	dmr_1390550	0.945
chr9	43528231	43528763	dmr_1390722	0.579
chr9	43544975	43545315	dmr_1390736	0.698
chr9	43879247	43879834	dmr_1391018	0.5685
chr9	43884665	43884790	dmr_1391024	0.531
chr9	43889589	43889797	dmr_1391031	0.6659999999999999
chr9	44047248	44047316	dmr_1391174	0.8455
chr9	44144516	44144556	dmr_1391247	0.546
chr9	44234809	44235018	dmr_1391334	0.855
chr9	44286093	44286404	dmr_1391388	0.629
chr9	44396501	44396622	dmr_1391453	0.518
chr9	44418628	44418800	dmr_1391473	0.511
chr9	44457140	44457145	dmr_1391490	0.6275
chr9	44792616	44793140	dmr_1391747	0.654
chr9	44812981	44813261	dmr_1391762	0.599
chr9	44877786	44878164	dmr_1391853	0.633
chr9	45121020	45121328	dmr_1392037	0.7715
chr9	45411892	45412066	dmr_1392286	0.7190000000000001
chr9	45415981	45416089	dmr_1392287	0.6795
chr9	45417317	45417512	dmr_1392288	0.5975
chr9	45431576	45433699	dmr_1392300	0.5670000000000001
chr9	45433761	45434172	dmr_1392301	0.618
chr9	45447570	45448062	dmr_1392319	0.7385
chr9	45471037	45471988	dmr_1392349	0.7659999999999999
chr9	45499223	45499439	dmr_1392389	0.6635
chr9	45499523	45499578	dmr_1392390	0.534
chr9	45501705	45501795	dmr_1392394	0.8485
chr9	45505486	45506039	dmr_1392400	0.696
chr9	45517479	45518460	dmr_1392416	0.5195
chr9	45519778	45520217	dmr_1392420	0.613
chr9	45529856	45530224	dmr_1392432	0.5235
chr9	45542170	45542227	dmr_1392453	0.725
chr9	45607863	45607988	dmr_1392553	0.8555
chr9	45608140	45608632	dmr_1392554	0.8759999999999999
chr9	45608684	45609010	dmr_1392555	0.627
chr9	45609044	45609255	dmr_1392556	0.632
chr9	45651401	45651920	dmr_1392618	0.805
chr9	45663344	45663862	dmr_1392633	0.716
chr9	45664050	45664284	dmr_1392634	0.6005
chr9	45676511	45677771	dmr_1392649	0.764
chr9	45677840	45678408	dmr_1392650	0.7609999999999999
chr9	45703539	45703546	dmr_1392681	0.688
chr9	45703705	45703927	dmr_1392682	0.632
chr9	45793649	45794354	dmr_1392785	0.7120000000000001
chr9	45866150	45866443	dmr_1392857	0.6795
chr9	45905337	45905574	dmr_1392879	0.502
chr9	45917746	45917810	dmr_1392890	0.6709999999999999
chr9	46014025	46014779	dmr_1392951	0.6525
chr9	46035796	46036087	dmr_1392975	0.575
chr9	46083164	46084103	dmr_1393027	0.698
chr9	46230494	46230556	dmr_1393189	0.6505
chr9	46269889	46270415	dmr_1393207	0.6990000000000001
chr9	46329227	46330299	dmr_1393240	0.638
chr9	46392752	46393459	dmr_1393280	0.5425
chr9	46443783	46444111	dmr_1393312	0.648
chr9	46532619	46533038	dmr_1393381	0.7065
chr9	46600174	46600552	dmr_1393421	0.762
chr9	46603133	46603524	dmr_1393427	0.5285
chr9	46632917	46633052	dmr_1393453	0.7635
chr9	46645402	46645933	dmr_1393465	0.8615
chr9	46653836	46654764	dmr_1393472	0.794
chr9	46702995	46703508	dmr_1393500	0.6875
chr9	46723443	46723594	dmr_1393515	0.785
chr9	46723874	46724279	dmr_1393516	0.8495
chr9	46724412	46724458	dmr_1393517	0.6435
chr9	46728470	46728482	dmr_1393521	0.6595
chr9	46745542	46746093	dmr_1393535	0.7565
chr9	46772993	46773522	dmr_1393554	0.541
chr9	46786973	46787199	dmr_1393566	0.5745
chr9	46788398	46789345	dmr_1393569	0.652
chr9	46793326	46793734	dmr_1393575	0.7555
chr9	46805730	46806044	dmr_1393582	0.5920000000000001
chr9	46809745	46810881	dmr_1393585	0.644
chr9	46928118	46928307	dmr_1393676	0.645
chr9	46940477	46940795	dmr_1393684	0.5865
chr9	46987227	46987377	dmr_1393731	0.7645
chr9	47405025	47405058	dmr_1394013	0.6679999999999999
chr9	47565403	47565547	dmr_1394145	0.6015
chr9	47579807	47579862	dmr_1394161	0.5355
chr9	47598545	47598737	dmr_1394186	0.754
chr9	47616425	47616885	dmr_1394208	0.7895
chr9	47617345	47617568	dmr_1394209	0.654
chr9	47628436	47628491	dmr_1394221	0.6365
chr9	47649832	47650887	dmr_1394243	0.575
chr9	47728477	47729266	dmr_1394330	0.7979999999999999
chr9	47738991	47739447	dmr_1394348	0.762
chr9	47739748	47740254	dmr_1394349	0.797
chr9	47776135	47776518	dmr_1394391	0.67
chr9	47776637	47776800	dmr_1394392	0.9455
chr9	47828807	47829560	dmr_1394445	0.66
chr9	47858031	47859472	dmr_1394476	0.6225
chr9	47894298	47894425	dmr_1394505	0.8795
chr9	48057927	48059633	dmr_1394631	0.5085
chr9	48059845	48060091	dmr_1394632	0.5805
chr9	48108953	48109659	dmr_1394674	0.5920000000000001
chr9	48453163	48453264	dmr_1394910	0.5535
chr9	48504969	48505451	dmr_1394954	0.6295
chr9	48538105	48539169	dmr_1394981	0.5305
chr9	48673587	48673874	dmr_1395090	0.5710000000000001
chr9	48678533	48678822	dmr_1395099	0.6725
chr9	48723282	48723583	dmr_1395161	0.685
chr9	48728149	48728556	dmr_1395169	0.7979999999999999
chr9	48735718	48735743	dmr_1395181	0.5770000000000001
chr9	48752215	48752463	dmr_1395199	0.7290000000000001
chr9	48779585	48780235	dmr_1395241	0.6645
chr9	48794737	48794759	dmr_1395258	0.7385
chr9	48816950	48817708	dmr_1395285	0.5055
chr9	48823107	48825396	dmr_1395296	0.7005
chr9	48833344	48834755	dmr_1395305	0.5205
chr9	48837108	48837647	dmr_1395306	0.62
chr9	49123888	49124546	dmr_1395544	0.698
chr9	49206072	49206616	dmr_1395597	0.578
chr9	49206620	49206820	dmr_1395598	0.591
chr9	49485332	49485799	dmr_1395773	0.818
chr9	49570114	49570533	dmr_1395866	0.809
chr9	49575982	49575988	dmr_1395873	0.6915
chr9	49590329	49591015	dmr_1395890	0.647
chr9	49597032	49597045	dmr_1395901	0.8140000000000001
chr9	49601255	49601812	dmr_1395906	0.5035
chr9	49624099	49624650	dmr_1395934	0.7755
chr9	49635805	49636408	dmr_1395949	0.637
chr9	49683118	49683562	dmr_1396014	0.634
chr9	49755448	49755496	dmr_1396104	0.6175
chr9	49873738	49873861	dmr_1396200	0.7190000000000001
chr9	49874132	49874266	dmr_1396201	0.7290000000000001
chr9	49887817	49887888	dmr_1396210	0.644
chr9	49920449	49920753	dmr_1396239	0.802
chr9	49920904	49921111	dmr_1396240	0.893
chr9	49997089	49997287	dmr_1396296	0.8905
chr9	49998967	49999114	dmr_1396299	0.556
chr9	50000510	50001158	dmr_1396301	0.8995
chr9	50008443	50008736	dmr_1396309	0.624
chr9	50090804	50091883	dmr_1396365	0.6965
chr9	50119441	50119929	dmr_1396385	0.503
chr9	50141884	50142033	dmr_1396408	0.5670000000000001
chr9	50142406	50142467	dmr_1396409	0.627
chr9	50241010	50241305	dmr_1396467	0.872
chr9	50429821	50430018	dmr_1396581	0.7879999999999999
chr9	50444350	50444355	dmr_1396592	0.6055
chr9	50452014	50452225	dmr_1396598	0.8695
chr9	50590690	50591075	dmr_1396686	0.7465
chr9	50727297	50727741	dmr_1396812	0.612
chr9	50745990	50746527	dmr_1396829	0.5935
chr9	50792783	50793016	dmr_1396863	0.561
chr9	50819681	50820079	dmr_1396895	0.674
chr9	50873238	50873454	dmr_1396956	0.542
chr9	50885306	50885680	dmr_1396973	0.6725
chr9	50916185	50916279	dmr_1397011	0.513
chr9	51007747	51007833	dmr_1397101	0.619
chr9	51058907	51059262	dmr_1397131	0.515
chr9	51110296	51110645	dmr_1397163	0.5025
chr9	51130483	51130857	dmr_1397172	0.9005
chr9	51316806	51317113	dmr_1397294	0.511
chr9	51903304	51903691	dmr_1397780	0.5385
chr9	52047263	52047445	dmr_1397876	0.722
chr9	52254270	52254994	dmr_1398051	0.511
chr9	52277870	52278235	dmr_1398075	0.7829999999999999
chr9	52278237	52278248	dmr_1398076	0.7945
chr9	52406728	52406961	dmr_1398193	0.5625
chr9	52677341	52677671	dmr_1398373	0.637
chr9	52680336	52681115	dmr_1398374	0.5175
chr9	52728814	52729072	dmr_1398406	0.6145
chr9	52735467	52735545	dmr_1398413	0.7340000000000001
chr9	52748712	52748809	dmr_1398432	0.812
chr9	52970918	52971976	dmr_1398588	0.6905
chr9	52983089	52983725	dmr_1398596	0.545
chr9	53004655	53004805	dmr_1398603	0.65
chr9	53033808	53034130	dmr_1398625	0.6025
chr9	53037861	53038419	dmr_1398629	0.6915
chr9	53101411	53101820	dmr_1398674	0.7165
chr9	53159429	53159776	dmr_1398710	0.5015
chr9	53286430	53287323	dmr_1398789	0.647
chr9	53340459	53340920	dmr_1398826	0.539
chr9	53404665	53405414	dmr_1398888	0.6455
chr9	53538010	53538129	dmr_1398952	0.6215
chr9	53570845	53571039	dmr_1398969	0.6685
chr9	53571080	53571123	dmr_1398970	0.606
chr9	53575773	53576192	dmr_1398976	0.5365
chr9	53659481	53659775	dmr_1399038	0.5845
chr9	53670247	53670515	dmr_1399043	0.594
chr9	53915832	53916405	dmr_1399198	0.718
chr9	54077995	54078132	dmr_1399347	0.6295
chr9	54365984	54366051	dmr_1399514	0.6035
chr9	54439367	54439390	dmr_1399583	0.6955
chr9	54481782	54481885	dmr_1399630	0.8295
chr9	54602533	54602546	dmr_1399746	0.5785
chr9	54920523	54920785	dmr_1399988	0.6955
chr9	54951461	54951818	dmr_1399999	0.58
chr9	54970462	54970800	dmr_1400018	0.591
chr9	55003343	55004008	dmr_1400052	0.5435
chr9	55148742	55148781	dmr_1400148	0.6695
chr9	55545853	55546096	dmr_1400417	0.619
chr9	55917420	55917654	dmr_1400545	0.524
chr9	56297686	56298328	dmr_1400813	0.851
chr9	56324620	56325010	dmr_1400834	0.7975
chr9	56419527	56419633	dmr_1400904	0.613
chr9	56485969	56486450	dmr_1400969	0.6825
chr9	56502268	56503166	dmr_1400988	0.6535
chr9	56504145	56504156	dmr_1400991	0.5670000000000001
chr9	56505936	56505971	dmr_1400995	0.7575
chr9	56573179	56573486	dmr_1401036	0.88
chr9	56712372	56713084	dmr_1401207	0.527
chr9	56825705	56825950	dmr_1401347	0.5955
chr9	57131551	57131792	dmr_1401535	0.6355
chr9	57157273	57157783	dmr_1401548	0.6585
chr9	57426034	57426598	dmr_1401681	0.6075
chr9	57466212	57466322	dmr_1401725	0.506
chr9	57486159	57486333	dmr_1401731	0.508
chr9	57498609	57499415	dmr_1401737	0.9125
chr9	57499560	57499984	dmr_1401738	0.5660000000000001
chr9	57501043	57501173	dmr_1401740	0.638
chr9	57501447	57501488	dmr_1401741	0.597
chr9	57501763	57503561	dmr_1401742	0.5770000000000001
chr9	57504844	57505493	dmr_1401743	0.758
chr9	57506049	57506730	dmr_1401745	0.5425
chr9	57517574	57517868	dmr_1401748	0.5035
chr9	57528970	57529395	dmr_1401761	0.565
chr9	57529758	57530342	dmr_1401762	0.9079999999999999
chr9	57565795	57566333	dmr_1401792	0.851
chr9	57569205	57569793	dmr_1401798	0.8895
chr9	57606012	57606185	dmr_1401839	0.7395
chr9	57634030	57634125	dmr_1401875	0.696
chr9	57639712	57641076	dmr_1401880	0.7345
chr9	57762673	57762785	dmr_1401967	0.7879999999999999
chr9	57814957	57814989	dmr_1402021	0.6935
chr9	57815125	57815356	dmr_1402022	0.6015
chr9	57927818	57928001	dmr_1402105	0.922
chr9	57997636	57998134	dmr_1402177	0.5565
chr9	58232523	58232658	dmr_1402421	0.735
chr9	58280422	58280654	dmr_1402462	0.6
chr9	58282719	58283010	dmr_1402464	0.7005
chr9	58437273	58437689	dmr_1402574	0.7759999999999999
chr9	58438520	58439857	dmr_1402577	0.5935
chr9	58477456	58478042	dmr_1402625	0.519
chr9	58490278	58490335	dmr_1402628	0.7345
chr9	58498092	58498210	dmr_1402643	0.588
chr9	58517919	58518148	dmr_1402662	0.6375
chr9	58535889	58536062	dmr_1402679	0.616
chr9	58542271	58542490	dmr_1402686	0.7335
chr9	58545172	58545714	dmr_1402690	0.735
chr9	58558387	58558848	dmr_1402703	0.5705
chr9	58649464	58649548	dmr_1402790	0.5545
chr9	58842165	58843067	dmr_1402945	0.5005
chr9	59116554	59117211	dmr_1403153	0.648
chr9	59125783	59126499	dmr_1403156	0.7105
chr9	59174337	59174686	dmr_1403185	0.5355
chr9	59182575	59182872	dmr_1403192	0.5529999999999999
chr9	59200141	59200352	dmr_1403212	0.5495
chr9	59254906	59255472	dmr_1403250	0.632
chr9	59290767	59290950	dmr_1403279	0.5545
chr9	59330087	59330278	dmr_1403307	0.5535
chr9	59585690	59587028	dmr_1403498	0.6579999999999999
chr9	59587064	59587269	dmr_1403499	0.635
chr9	59653394	59653638	dmr_1403543	0.5395
chr9	59659683	59659713	dmr_1403548	0.8525
chr9	59660300	59660708	dmr_1403549	0.6759999999999999
chr9	59723487	59723502	dmr_1403603	0.593
chr9	59766680	59767192	dmr_1403636	0.5205
chr9	59869430	59869579	dmr_1403690	0.747
chr9	60062603	60063585	dmr_1403846	0.6509999999999999
chr9	60063961	60064079	dmr_1403847	0.691
chr9	60089124	60090362	dmr_1403870	0.7325
chr9	60119940	60120298	dmr_1403894	0.5670000000000001
chr9	60373239	60373355	dmr_1404118	0.6665
chr9	60456458	60457062	dmr_1404171	0.579
chr9	60460083	60460697	dmr_1404175	0.616
chr9	60649356	60649510	dmr_1404330	0.5935
chr9	60682606	60683158	dmr_1404373	0.6409999999999999
chr9	60696410	60696653	dmr_1404386	0.5135
chr9	60696741	60696813	dmr_1404387	0.633
chr9	60743131	60743796	dmr_1404418	0.5325
chr9	60858224	60858451	dmr_1404485	0.6655
chr9	61092447	61093290	dmr_1404645	0.647
chr9	61186777	61187109	dmr_1404697	0.5015
chr9	61278041	61278258	dmr_1404758	0.544
chr9	61405198	61406043	dmr_1404862	0.6585
chr9	61478848	61479243	dmr_1404915	0.6559999999999999
chr9	61638156	61638505	dmr_1405053	0.823
chr9	61666387	61666411	dmr_1405069	0.563
chr9	61744980	61745932	dmr_1405145	0.5035
chr9	61965481	61965564	dmr_1405294	0.6940000000000001
chr9	61970231	61971000	dmr_1405301	0.82
chr9	61981335	61982049	dmr_1405309	0.8475
chr9	61985510	61985850	dmr_1405316	0.581
chr9	61989770	61990252	dmr_1405318	0.6585
chr9	61994834	61995713	dmr_1405324	0.7509999999999999
chr9	61995797	61996345	dmr_1405325	0.574
chr9	62007306	62007326	dmr_1405334	0.767
chr9	62007332	62007707	dmr_1405335	0.5405
chr9	62028026	62028342	dmr_1405347	0.5195
chr9	62041936	62042314	dmr_1405360	0.7595
chr9	62050821	62051037	dmr_1405366	0.675
chr9	62051826	62052108	dmr_1405367	0.7255
chr9	62052192	62052486	dmr_1405368	0.8109999999999999
chr9	62054432	62054549	dmr_1405370	0.5455
chr9	62056825	62057047	dmr_1405373	0.9415
chr9	62081563	62081926	dmr_1405396	0.54
chr9	62083196	62083292	dmr_1405399	0.6085
chr9	62118888	62119072	dmr_1405437	0.7665
chr9	62120372	62120540	dmr_1405440	0.53
chr9	62139687	62140288	dmr_1405458	0.545
chr9	62140438	62141074	dmr_1405459	0.612
chr9	62147324	62147506	dmr_1405466	0.7215
chr9	62192457	62192755	dmr_1405498	0.5385
chr9	62232363	62232654	dmr_1405539	0.638
chr9	62237467	62237749	dmr_1405543	0.5955
chr9	62238069	62238161	dmr_1405544	0.6395
chr9	62246186	62246463	dmr_1405553	0.618
chr9	62255697	62256217	dmr_1405561	0.5205
chr9	62256470	62257197	dmr_1405562	0.767
chr9	62353847	62354128	dmr_1405641	0.7395
chr9	62414611	62414992	dmr_1405711	0.6465
chr9	62416511	62416823	dmr_1405713	0.545
chr9	62452035	62452249	dmr_1405742	0.6375
chr9	62456314	62456356	dmr_1405748	0.7120000000000001
chr9	62488495	62489119	dmr_1405795	0.6365
chr9	62510301	62511180	dmr_1405829	0.7215
chr9	62521008	62521587	dmr_1405843	0.706
chr9	62532088	62532290	dmr_1405863	0.737
chr9	62550216	62550257	dmr_1405882	0.593
chr9	62550441	62550449	dmr_1405883	0.6535
chr9	62654330	62654816	dmr_1405960	0.5660000000000001
chr9	62717948	62718313	dmr_1406008	0.502
chr9	62718450	62718522	dmr_1406009	0.763
chr9	62848004	62848100	dmr_1406124	0.5565
chr9	63131846	63132384	dmr_1406337	0.616
chr9	63295971	63296148	dmr_1406443	0.743
chr9	63339076	63339780	dmr_1406466	0.6745
chr9	63737467	63737759	dmr_1406775	0.5195
chr9	64050495	64050941	dmr_1407004	0.669
chr9	64195914	64195953	dmr_1407073	0.718
chr9	64339434	64339597	dmr_1407171	0.5115
chr9	64528119	64528759	dmr_1407296	0.647
chr9	64985336	64985924	dmr_1407661	0.631
chr9	64986117	64986467	dmr_1407663	0.578
chr9	65010720	65011200	dmr_1407692	0.6235
chr9	65036932	65037150	dmr_1407714	0.536
chr9	65345276	65345689	dmr_1407920	0.7120000000000001
chr9	65386400	65386733	dmr_1407955	0.6005
chr9	65681205	65681719	dmr_1408128	0.7635
chr9	65772434	65772442	dmr_1408218	0.6435
chr9	65920479	65920634	dmr_1408315	0.7235
chr9	66102696	66103049	dmr_1408451	0.7375
chr9	66316758	66316814	dmr_1408610	0.5115
chr9	66360182	66360754	dmr_1408639	0.5875
chr9	66514015	66514453	dmr_1408747	0.6715
chr9	66541181	66541340	dmr_1408769	0.966
chr9	66672344	66672727	dmr_1408870	0.604
chr9	66713867	66714518	dmr_1408904	0.512
chr9	66748040	66748985	dmr_1408935	0.502
chr9	66772355	66772592	dmr_1408948	0.611
chr9	66894928	66895464	dmr_1409033	0.5765
chr9	66999670	67000211	dmr_1409128	0.5055
chr9	67003301	67003479	dmr_1409132	0.6385
chr9	67033970	67034081	dmr_1409160	0.7215
chr9	67041281	67041351	dmr_1409169	0.667
chr9	67049638	67050043	dmr_1409176	0.7525
chr9	67137849	67138094	dmr_1409226	0.5845
chr9	67140775	67140876	dmr_1409229	0.5870000000000001
chr9	67187587	67187968	dmr_1409255	0.6595
chr9	67410748	67410778	dmr_1409411	0.5465
chr9	67429692	67429798	dmr_1409434	0.5329999999999999
chr9	67573020	67573522	dmr_1409542	0.619
chr9	67573727	67574071	dmr_1409543	0.82
chr9	67662911	67662945	dmr_1409594	0.7135
chr9	67741122	67741597	dmr_1409657	0.9205
chr9	67758945	67759193	dmr_1409676	0.6665
chr9	67832021	67832054	dmr_1409741	0.5425
chr9	67832361	67832556	dmr_1409742	0.66
chr9	67896658	67897261	dmr_1409793	0.7140000000000001
chr9	67897751	67898279	dmr_1409795	0.785
chr9	68016748	68016917	dmr_1409893	0.8075
chr9	68354544	68354850	dmr_1410115	0.705
chr9	68590910	68591321	dmr_1410232	0.5645
chr9	68733033	68733759	dmr_1410354	0.7455
chr9	68888682	68889302	dmr_1410536	0.695
chr9	68995428	68996060	dmr_1410642	0.79
chr9	69288920	69289170	dmr_1410892	0.7015
chr9	69407118	69407333	dmr_1411031	0.777
chr9	69616443	69616624	dmr_1411173	0.5385
chr9	69631518	69631635	dmr_1411187	0.5825
chr9	70106111	70106234	dmr_1411436	0.589
chr9	70119261	70119449	dmr_1411453	0.741
chr9	70631830	70631986	dmr_1411871	0.561
chr9	70654641	70654823	dmr_1411892	0.5215
chr9	70800771	70800947	dmr_1412007	0.7559999999999999
chr9	70882011	70882172	dmr_1412074	0.5305
chr9	70966321	70966671	dmr_1412160	0.8035
chr9	71018378	71018713	dmr_1412212	0.5985
chr9	71035323	71035909	dmr_1412224	0.5785
chr9	71154487	71155146	dmr_1412304	0.5495
chr9	71290981	71291235	dmr_1412386	0.7825
chr9	71396788	71397244	dmr_1412461	0.5275
chr9	71409139	71409530	dmr_1412468	0.52
chr9	71481378	71481472	dmr_1412497	0.5365
chr9	71818322	71818571	dmr_1412718	0.7155
chr9	71872164	71872347	dmr_1412759	0.5355
chr9	71895470	71895629	dmr_1412783	0.635
chr9	71976114	71976673	dmr_1412840	0.838
chr9	72133601	72133812	dmr_1412963	0.6445
chr9	72155255	72155268	dmr_1412978	0.5720000000000001
chr9	72155520	72156448	dmr_1412979	0.759
chr9	72192164	72193040	dmr_1413011	0.6275
chr9	72197509	72197941	dmr_1413019	0.586
chr9	72256799	72256952	dmr_1413062	0.53
chr9	72374455	72374497	dmr_1413134	0.9345
chr9	72375171	72375365	dmr_1413135	0.7485
chr9	72393221	72394031	dmr_1413145	0.685
chr9	72394136	72394527	dmr_1413146	0.611
chr9	72400003	72400556	dmr_1413151	0.573
chr9	72425048	72425963	dmr_1413168	0.5329999999999999
chr9	72449662	72449822	dmr_1413182	0.8425
chr9	72450008	72450048	dmr_1413183	0.5870000000000001
chr9	72492558	72492841	dmr_1413213	0.524
chr9	72496301	72496752	dmr_1413217	0.5935
chr9	72607632	72607714	dmr_1413286	0.7440000000000001
chr9	72664829	72665212	dmr_1413330	0.8440000000000001
chr9	72692982	72693024	dmr_1413363	0.69
chr9	72695989	72696138	dmr_1413368	0.6759999999999999
chr9	72702268	72702288	dmr_1413380	0.6385
chr9	72762886	72763491	dmr_1413457	0.5655
chr9	72764243	72764904	dmr_1413458	0.6085
chr9	72906886	72907355	dmr_1413562	0.8265
chr9	72928770	72929148	dmr_1413582	0.6759999999999999
chr9	73002360	73002506	dmr_1413632	0.7995
chr9	73045342	73045803	dmr_1413665	0.7635
chr9	73055314	73055994	dmr_1413676	0.5815
chr9	73067098	73067166	dmr_1413685	0.615
chr9	73071325	73071604	dmr_1413692	0.605
chr9	73162459	73162903	dmr_1413738	0.5660000000000001
chr9	73224191	73224617	dmr_1413775	0.6940000000000001
chr9	73245607	73246578	dmr_1413786	0.5335
chr9	73291963	73292465	dmr_1413814	0.5305
chr9	73292525	73292767	dmr_1413815	0.7555
chr9	73292830	73293048	dmr_1413816	0.9495
chr9	73392109	73392744	dmr_1413863	0.7735
chr9	73413284	73414352	dmr_1413866	0.506
chr9	73466374	73466648	dmr_1413899	0.614
chr9	73479474	73479901	dmr_1413904	0.8909999999999999
chr9	73488304	73488788	dmr_1413911	0.5475
chr9	73520599	73521093	dmr_1413928	0.617
chr9	73521181	73521401	dmr_1413929	0.5895
chr9	73528827	73528905	dmr_1413939	0.604
chr9	73565680	73565881	dmr_1413969	0.6835
chr9	73577479	73578074	dmr_1413972	0.5395
chr9	73578411	73578535	dmr_1413973	0.9745
chr9	73578557	73578561	dmr_1413974	0.8490000000000001
chr9	73612921	73613259	dmr_1413989	0.5710000000000001
chr9	73648656	73648715	dmr_1414006	0.982
chr9	73658364	73659355	dmr_1414012	0.7045
chr9	73732073	73732579	dmr_1414058	0.5265
chr9	73834305	73834989	dmr_1414104	0.6579999999999999
chr9	73858229	73858454	dmr_1414117	0.5405
chr9	73896384	73896521	dmr_1414140	0.7285
chr9	73958890	73959168	dmr_1414173	0.5625
chr9	73967641	73967879	dmr_1414186	0.522
chr9	74079709	74079738	dmr_1414253	0.7145
chr9	74861328	74861494	dmr_1414602	0.599
chr9	74974392	74975119	dmr_1414671	0.518
chr9	75022590	75022959	dmr_1414716	0.9145
chr9	75033440	75033486	dmr_1414727	0.665
chr9	75036893	75037216	dmr_1414730	0.779
chr9	75075131	75075844	dmr_1414767	0.7945
chr9	75085447	75085490	dmr_1414776	0.8355
chr9	75087705	75087954	dmr_1414781	0.731
chr9	75100430	75100636	dmr_1414796	0.55
chr9	75108441	75108697	dmr_1414806	0.7659999999999999
chr9	75171581	75171782	dmr_1414861	0.599
chr9	75171908	75172127	dmr_1414862	0.5315
chr9	75195745	75195880	dmr_1414891	0.6765
chr9	75218519	75218655	dmr_1414923	0.6145
chr9	75235304	75235643	dmr_1414946	0.6435
chr9	75253680	75254215	dmr_1414971	0.604
chr9	75313191	75313197	dmr_1415024	0.598
chr9	75322073	75322530	dmr_1415037	0.5895
chr9	75333510	75334089	dmr_1415051	0.708
chr9	75338166	75338468	dmr_1415057	0.6905
chr9	75353031	75353413	dmr_1415075	0.522
chr9	75366052	75366994	dmr_1415089	0.6265
chr9	75408107	75408170	dmr_1415123	0.6005
chr9	75419738	75419805	dmr_1415135	0.9105
chr9	75465927	75466316	dmr_1415179	0.6609999999999999
chr9	75504049	75504666	dmr_1415210	0.7655
chr9	75511157	75511794	dmr_1415219	0.6375
chr9	75645603	75646104	dmr_1415347	0.6595
chr9	75676192	75676755	dmr_1415384	0.6505
chr9	75684523	75684919	dmr_1415395	0.5985
chr9	75989283	75989754	dmr_1415530	0.551
chr9	76024300	76024418	dmr_1415556	0.68
chr9	76172591	76173387	dmr_1415656	0.7085
chr9	76248602	76248796	dmr_1415693	0.532
chr9	76565597	76565746	dmr_1415852	0.682
chr9	76705910	76706135	dmr_1415895	0.5785
chr9	76911593	76911682	dmr_1415986	0.562
chr9	76912003	76912747	dmr_1415987	0.693
chr9	77172153	77172488	dmr_1416091	0.649
chr9	77265406	77265815	dmr_1416172	0.6715
chr9	77499239	77499326	dmr_1416376	0.5985
chr9	77577224	77577404	dmr_1416438	0.5545
chr9	77587078	77587754	dmr_1416447	0.6215
chr9	77592495	77592780	dmr_1416453	0.6555
chr9	77595159	77596072	dmr_1416455	0.555
chr9	77596128	77596238	dmr_1416456	0.7390000000000001
chr9	77910111	77910294	dmr_1416639	0.731
chr9	77930141	77930384	dmr_1416661	0.7390000000000001
chr9	78022285	78022630	dmr_1416749	0.7070000000000001
chr9	78124470	78124709	dmr_1416809	0.5770000000000001
chr9	78170651	78170826	dmr_1416862	0.894
chr9	78177251	78177371	dmr_1416866	0.6155
chr9	78488574	78488917	dmr_1416995	0.7325
chr9	78489321	78489457	dmr_1416996	0.7120000000000001
chr9	78495931	78496188	dmr_1417001	0.672
chr9	78502672	78502817	dmr_1417005	0.603
chr9	78515145	78515284	dmr_1417015	0.5195
chr9	78521355	78521418	dmr_1417018	0.6365
chr9	78521777	78522026	dmr_1417019	0.7295
chr9	79173479	79173784	dmr_1417352	0.7695
chr9	79620816	79621480	dmr_1417585	0.5845
chr9	79927686	79927863	dmr_1417779	0.6685
chr9	79930925	79931069	dmr_1417784	0.7929999999999999
chr9	79952476	79952521	dmr_1417801	0.535
chr9	79956003	79956115	dmr_1417806	0.5895
chr9	79958239	79958757	dmr_1417808	0.7090000000000001
chr9	79977150	79977702	dmr_1417832	0.5485
chr9	79979876	79980028	dmr_1417835	0.795
chr9	80069071	80069138	dmr_1417876	0.606
chr9	80071528	80072047	dmr_1417880	0.505
chr9	80261404	80261863	dmr_1418046	0.6375
chr9	80306665	80307197	dmr_1418071	0.5755
chr9	80307552	80308123	dmr_1418072	0.523
chr9	80332510	80332605	dmr_1418084	0.8435
chr9	80392450	80392482	dmr_1418132	0.541
chr9	80392948	80393081	dmr_1418133	0.7275
chr9	81635489	81635727	dmr_1418557	0.7275
chr9	81850010	81850513	dmr_1418627	0.5485
chr9	81967126	81967292	dmr_1418688	0.5625
chr9	81995659	81996148	dmr_1418699	0.6235
chr9	82114987	82114990	dmr_1418749	0.6605
chr9	82814624	82814824	dmr_1419009	0.61
chr9	82973338	82973406	dmr_1419134	0.6025
chr9	83109734	83110384	dmr_1419245	0.5589999999999999
chr9	83217473	83217589	dmr_1419321	0.684
chr9	83217695	83217970	dmr_1419322	0.59
chr9	83314078	83314211	dmr_1419386	0.5985
chr9	83325728	83326279	dmr_1419401	0.573
chr9	83383959	83384336	dmr_1419449	0.8265
chr9	83387769	83388371	dmr_1419455	0.6275
chr9	83413824	83414146	dmr_1419483	0.6015
chr9	83537482	83538301	dmr_1419560	0.733
chr9	83564978	83565773	dmr_1419585	0.526
chr9	83586355	83586705	dmr_1419610	0.6075
chr9	83586749	83586796	dmr_1419611	0.7125
chr9	83597624	83598612	dmr_1419625	0.7075
chr9	83803632	83804088	dmr_1419797	0.6715
chr9	83804748	83804788	dmr_1419798	0.631
chr9	83806724	83806783	dmr_1419799	0.7290000000000001
chr9	83963399	83963802	dmr_1419873	0.746
chr9	83969231	83969965	dmr_1419881	0.7509999999999999
chr9	83980614	83981215	dmr_1419892	0.504
chr9	83981313	83981606	dmr_1419893	0.9535
chr9	84556360	84556657	dmr_1420195	0.532
chr9	84569254	84569793	dmr_1420203	0.628
chr9	84858885	84859312	dmr_1420322	0.9085
chr9	85090285	85090896	dmr_1420401	0.7515
chr9	85268560	85268877	dmr_1420477	0.7075
chr9	85328260	85328326	dmr_1420498	0.7875
chr9	85411111	85411229	dmr_1420562	0.639
chr9	85419703	85419934	dmr_1420568	0.8859999999999999
chr9	85618095	85618520	dmr_1420675	0.6355
chr9	85652514	85653163	dmr_1420684	0.6355
chr9	85724149	85724283	dmr_1420749	0.6095
chr9	85747836	85748010	dmr_1420768	0.5489999999999999
chr9	85841173	85841927	dmr_1420829	0.685
chr9	86208767	86208800	dmr_1421043	0.6985
chr9	86543165	86543604	dmr_1421279	0.797
chr9	86544070	86544529	dmr_1421280	0.6895
chr9	86627759	86627873	dmr_1421353	0.632
chr9	86714249	86714312	dmr_1421431	0.7635
chr9	86801912	86802253	dmr_1421519	0.6405
chr9	86803408	86803946	dmr_1421521	0.551
chr9	86805053	86805380	dmr_1421523	0.6675
chr9	86805645	86805979	dmr_1421524	0.555
chr9	86858070	86858241	dmr_1421581	0.514
chr9	86878844	86878917	dmr_1421612	0.5605
chr9	86952007	86952530	dmr_1421635	0.52
chr9	86961063	86961370	dmr_1421643	0.733
chr9	86961736	86962379	dmr_1421644	0.541
chr9	87000101	87000316	dmr_1421670	0.5685
chr9	87016101	87016798	dmr_1421689	0.62
chr9	87067717	87067910	dmr_1421725	0.505
chr9	87115157	87115450	dmr_1421742	0.536
chr9	87432366	87432411	dmr_1421902	0.6765
chr9	87560165	87560484	dmr_1421939	0.662
chr9	88096141	88096223	dmr_1422160	0.632
chr9	88135979	88136748	dmr_1422179	0.9440000000000001
chr9	88165575	88165853	dmr_1422198	0.6765
chr9	88169113	88169296	dmr_1422200	0.813
chr9	88545763	88545851	dmr_1422441	0.5555
chr9	88561688	88561736	dmr_1422460	0.6405
chr9	88714644	88714847	dmr_1422502	0.7020000000000001
chr9	89214893	89215560	dmr_1422595	0.5325
chr9	89226131	89226414	dmr_1422600	0.737
chr9	89259703	89259998	dmr_1422616	0.6635
chr9	89461336	89461409	dmr_1422685	0.579
chr9	89486982	89487992	dmr_1422696	0.8535
chr9	89552763	89552928	dmr_1422730	0.746
chr9	89604194	89604637	dmr_1422768	0.7235
chr9	89620369	89620892	dmr_1422788	0.784
chr9	89621389	89622178	dmr_1422789	0.591
chr9	89737272	89737274	dmr_1422853	0.6425
chr9	89757213	89758080	dmr_1422871	0.536
chr9	89768713	89769424	dmr_1422879	0.648
chr9	89792852	89793104	dmr_1422903	0.645
chr9	89857847	89857857	dmr_1422945	0.7
chr9	89910815	89911156	dmr_1422976	0.5775
chr9	90026709	90027041	dmr_1423060	0.5575
chr9	90100989	90100997	dmr_1423106	0.511
chr9	90109491	90109704	dmr_1423117	0.6265
chr9	90126055	90126263	dmr_1423127	0.664
chr9	90223258	90223487	dmr_1423203	0.6615
chr9	90241385	90241793	dmr_1423233	0.6745
chr9	90257836	90257918	dmr_1423253	0.736
chr9	90265848	90266978	dmr_1423263	0.732
chr9	90267038	90267185	dmr_1423264	0.7745
chr9	90267519	90267954	dmr_1423265	0.6635
chr9	90268248	90268408	dmr_1423266	0.7095
chr9	90268664	90269668	dmr_1423267	0.545
chr9	90270078	90270112	dmr_1423268	0.6990000000000001
chr9	90353355	90353614	dmr_1423292	0.54
chr9	90772335	90772454	dmr_1423440	0.8805
chr9	90828706	90829283	dmr_1423457	0.5275
chr9	91073434	91073528	dmr_1423548	0.6045
chr9	91316633	91317410	dmr_1423641	0.5625
chr9	91391646	91392386	dmr_1423686	0.518
chr9	91400605	91400998	dmr_1423693	0.563
chr9	92249574	92250257	dmr_1423955	0.5705
chr9	92537823	92538758	dmr_1424099	0.5535
chr9	92622027	92622119	dmr_1424162	0.5475
chr9	92639329	92639377	dmr_1424172	0.7290000000000001
chr9	92694447	92694720	dmr_1424205	0.7685
chr9	92704468	92704929	dmr_1424213	0.6495
chr9	92705445	92705608	dmr_1424214	0.5015
chr9	93240073	93240215	dmr_1424497	0.5895
chr9	93296940	93297486	dmr_1424511	0.7945
chr9	93297714	93297758	dmr_1424512	0.6645
chr9	93339749	93339781	dmr_1424532	0.7265
chr9	93340236	93340291	dmr_1424533	0.6709999999999999
chr9	93566657	93566761	dmr_1424594	0.5955
chr9	93781445	93782008	dmr_1424664	0.7615
chr9	93843931	93844156	dmr_1424676	0.7625
chr9	94023912	94024103	dmr_1424774	0.7025
chr9	94103679	94104442	dmr_1424824	0.527
chr9	94159252	94159799	dmr_1424845	0.5785
chr9	94342051	94342279	dmr_1424946	0.654
chr9	94342533	94342603	dmr_1424947	0.8335
chr9	94362618	94363038	dmr_1424956	0.67
chr9	94378943	94379438	dmr_1424968	0.7
chr9	94472943	94473322	dmr_1425026	0.618
chr9	94491496	94491859	dmr_1425043	0.7015
chr9	94494606	94495582	dmr_1425045	0.8535
chr9	94533767	94533904	dmr_1425084	0.6795
chr9	94535330	94536803	dmr_1425086	0.648
chr9	94539273	94539402	dmr_1425087	0.6785
chr9	94611044	94611345	dmr_1425148	0.7015
chr9	94613806	94613923	dmr_1425150	0.524
chr9	94614376	94614386	dmr_1425151	0.555
chr9	94614785	94614817	dmr_1425152	0.7415
chr9	94617782	94618224	dmr_1425154	0.601
chr9	94668333	94669193	dmr_1425185	0.789
chr9	94701356	94701795	dmr_1425224	0.8315
chr9	94798159	94798258	dmr_1425298	0.584
chr9	94816110	94816617	dmr_1425317	0.877
chr9	94922100	94922344	dmr_1425374	0.6629999999999999
chr9	95138470	95138707	dmr_1425523	0.5065
chr9	95139529	95139938	dmr_1425525	0.5845
chr9	95199884	95200199	dmr_1425563	0.6775
chr9	95322441	95323179	dmr_1425635	0.51
chr9	95581335	95582633	dmr_1425833	0.513
chr9	95704185	95704290	dmr_1425913	0.745
chr9	95744948	95745153	dmr_1425947	0.5195
chr9	96259140	96259209	dmr_1426223	0.787
chr9	96350120	96350164	dmr_1426285	0.6275
chr9	96362647	96362907	dmr_1426293	0.614
chr9	96438069	96438948	dmr_1426345	0.8285
chr9	96492539	96493154	dmr_1426384	0.8725
chr9	96685680	96685786	dmr_1426539	0.5455
chr9	96713507	96713850	dmr_1426585	0.57
chr9	96729099	96729594	dmr_1426606	0.75
chr9	96811801	96812326	dmr_1426675	0.614
chr9	96853407	96853939	dmr_1426718	0.8809999999999999
chr9	96862157	96862278	dmr_1426730	0.6635
chr9	96944277	96944691	dmr_1426796	0.6679999999999999
chr9	96944726	96945086	dmr_1426797	0.877
chr9	96945152	96945492	dmr_1426798	0.5215
chr9	97016917	97017024	dmr_1426865	0.5795
chr9	97017330	97017365	dmr_1426866	0.8290000000000001
chr9	97050443	97050805	dmr_1426886	0.5135
chr9	97068906	97069025	dmr_1426904	0.7535
chr9	97262485	97263203	dmr_1426998	0.5685
chr9	97499894	97499927	dmr_1427180	0.528
chr9	97585625	97585988	dmr_1427272	0.5539999999999999
chr9	97703432	97703879	dmr_1427396	0.784
chr9	97716952	97717390	dmr_1427408	0.6195
chr9	97932315	97932523	dmr_1427613	0.715
chr9	98176879	98177358	dmr_1427835	0.52
chr9	98326519	98326746	dmr_1427963	0.7865
chr9	98340149	98340243	dmr_1427976	0.8415
chr9	98666168	98666625	dmr_1428220	0.564
chr9	98987258	98987431	dmr_1428350	0.6659999999999999
chr9	99062650	99062846	dmr_1428412	0.5265
chr9	99083578	99083677	dmr_1428424	0.5479999999999999
chr9	99116821	99116947	dmr_1428440	0.7835
chr9	99145635	99146152	dmr_1428464	0.5745
chr9	99242540	99242710	dmr_1428511	0.5325
chr9	99244024	99244449	dmr_1428512	0.5415
chr9	99319568	99319643	dmr_1428549	0.6275
chr9	99351414	99351910	dmr_1428573	0.7545
chr9	99437576	99437784	dmr_1428678	0.662
chr9	99451233	99451635	dmr_1428696	0.5775
chr9	99505082	99505636	dmr_1428734	0.946
chr9	99661932	99662888	dmr_1428827	0.5075
chr9	99871931	99872463	dmr_1428955	0.5545
chr9	99877936	99879855	dmr_1428958	0.51
chr9	100481113	100481197	dmr_1429295	0.805
chr9	100569728	100570122	dmr_1429364	0.5579999999999999
chr9	100622656	100623280	dmr_1429411	0.64
chr9	100835859	100835994	dmr_1429538	0.703
chr9	100851323	100851659	dmr_1429544	0.5875
chr9	100876107	100876680	dmr_1429562	0.5725
chr9	101038720	101039211	dmr_1429664	0.612
chr9	101181411	101181595	dmr_1429762	0.629
chr9	101198687	101199177	dmr_1429777	0.746
chr9	101247185	101247889	dmr_1429801	0.6659999999999999
chr9	101265419	101266079	dmr_1429818	0.627
chr9	101266101	101266390	dmr_1429819	0.6175
chr9	101406631	101406874	dmr_1429907	0.7509999999999999
chr9	101615097	101615404	dmr_1430059	0.5545
chr9	101730557	101731017	dmr_1430120	0.5820000000000001
chr9	102046055	102046111	dmr_1430382	0.5245
chr9	102511514	102511812	dmr_1430822	0.596
chr9	102643582	102644126	dmr_1430919	0.5815
chr9	102793005	102793225	dmr_1431025	0.715
chr9	102835969	102835973	dmr_1431050	0.8079999999999999
chr9	102843570	102843699	dmr_1431061	0.5415
chr9	102843727	102843809	dmr_1431062	0.563
chr9	102863683	102864585	dmr_1431087	0.6725
chr9	103109188	103109194	dmr_1431263	0.6375
chr9	103114996	103116173	dmr_1431269	0.5515
chr9	103133773	103134372	dmr_1431299	0.7805
chr9	103145512	103146650	dmr_1431315	0.6445
chr9	103202404	103202446	dmr_1431393	0.6695
chr9	103398867	103399020	dmr_1431493	0.78
chr9	103474603	103474902	dmr_1431557	0.7020000000000001
chr9	103560623	103561247	dmr_1431662	0.6125
chr9	103593078	103593224	dmr_1431702	0.7495
chr9	103595085	103595610	dmr_1431705	0.6495
chr9	103657004	103658275	dmr_1431794	0.77
chr9	103696872	103697773	dmr_1431842	0.5895
chr9	103862578	103862906	dmr_1432021	0.7175
chr9	103893197	103893246	dmr_1432052	0.6605
chr9	103907584	103908115	dmr_1432061	0.7495
chr9	104113137	104113214	dmr_1432194	0.9605
chr9	104118981	104119207	dmr_1432203	0.698
chr9	104119470	104119863	dmr_1432204	0.922
chr9	104133682	104133936	dmr_1432220	0.713
chr9	104216580	104216796	dmr_1432289	0.5435
chr9	104450779	104450827	dmr_1432451	0.6625
chr9	104496179	104496398	dmr_1432483	0.7809999999999999
chr9	104496410	104496630	dmr_1432484	0.7659999999999999
chr9	104551489	104551495	dmr_1432525	0.81
chr9	104554261	104554855	dmr_1432526	0.903
chr9	104646259	104646408	dmr_1432616	0.5595
chr9	104670192	104670483	dmr_1432633	0.9315
chr9	104670753	104671152	dmr_1432634	0.616
chr9	104742641	104743344	dmr_1432692	0.7090000000000001
chr9	104756705	104757202	dmr_1432702	0.8255
chr9	104928499	104928823	dmr_1432817	0.7595
chr9	104928921	104929176	dmr_1432818	0.534
chr9	104998759	104998790	dmr_1432863	0.5579999999999999
chr9	105100729	105100972	dmr_1432932	0.6885
chr9	105116777	105116864	dmr_1432943	0.789
chr9	105180127	105180403	dmr_1432983	0.7485
chr9	105214585	105214663	dmr_1433007	0.511
chr9	105309677	105310061	dmr_1433087	0.6535
chr9	105343207	105343269	dmr_1433113	0.696
chr9	105391490	105391742	dmr_1433147	0.5660000000000001
chr9	105458860	105459241	dmr_1433224	0.532
chr9	105475146	105475236	dmr_1433241	0.631
chr9	105493317	105493363	dmr_1433271	0.5995
chr9	105540335	105541390	dmr_1433322	0.758
chr9	105634222	105634253	dmr_1433371	0.8109999999999999
chr9	105693039	105693423	dmr_1433407	0.7095
chr9	105735339	105735522	dmr_1433450	0.5915
chr9	105744559	105745459	dmr_1433462	0.9275
chr9	105817383	105817888	dmr_1433514	0.5635
chr9	105844127	105844911	dmr_1433539	0.6205
chr9	105850790	105851458	dmr_1433546	0.5975
chr9	105851955	105853360	dmr_1433547	0.8515
chr9	105882308	105882614	dmr_1433576	0.5655
chr9	105887502	105887679	dmr_1433583	0.514
chr9	105910137	105910223	dmr_1433600	0.6305
chr9	105986835	105986918	dmr_1433680	0.612
chr9	105988049	105988546	dmr_1433682	0.6679999999999999
chr9	105988550	105988693	dmr_1433683	0.773
chr9	106040153	106040219	dmr_1433737	0.5285
chr9	106123608	106123976	dmr_1433790	0.615
chr9	106139993	106140124	dmr_1433797	0.6835
chr9	106211302	106211757	dmr_1433869	0.578
chr9	106226563	106226709	dmr_1433881	0.7035
chr9	106337481	106338061	dmr_1433994	0.6525
chr9	106455222	106455755	dmr_1434091	0.675
chr9	106464739	106464754	dmr_1434105	0.5645
chr9	106564068	106564335	dmr_1434170	0.7575
chr9	106754404	106754453	dmr_1434338	0.615
chr9	106887939	106888130	dmr_1434411	0.505
chr9	106908758	106909070	dmr_1434434	0.5055
chr9	106985995	106986064	dmr_1434503	0.531
chr9	107044284	107044339	dmr_1434556	0.6920000000000001
chr9	107260944	107261410	dmr_1434727	0.6765
chr9	107349116	107349653	dmr_1434796	0.5195
chr9	107400724	107401502	dmr_1434831	0.735
chr9	107401541	107401849	dmr_1434832	0.6515
chr9	107401914	107403905	dmr_1434833	0.5835
chr9	107428050	107428710	dmr_1434856	0.611
chr9	107432018	107432124	dmr_1434862	0.6845
chr9	107443842	107444204	dmr_1434875	0.509
chr9	107445183	107445367	dmr_1434879	0.7075
chr9	107478978	107480304	dmr_1434920	0.6365
chr9	107481283	107481717	dmr_1434922	0.659
chr9	107484251	107484752	dmr_1434927	0.7415
chr9	107507227	107507550	dmr_1434947	0.6805
chr9	107508256	107508837	dmr_1434950	0.502
chr9	107546613	107547072	dmr_1434986	0.65
chr9	107563902	107563933	dmr_1434992	0.5905
chr9	107901178	107901889	dmr_1435235	0.5875
chr9	107962058	107962279	dmr_1435299	0.6975
chr9	108017329	108017478	dmr_1435345	0.5255
chr9	108095963	108096131	dmr_1435427	0.5585
chr9	108180022	108180425	dmr_1435545	0.6415
chr9	108202881	108203466	dmr_1435564	0.6715
chr9	108262596	108262616	dmr_1435636	0.5760000000000001
chr9	108453672	108453905	dmr_1435783	0.738
chr9	108669987	108670127	dmr_1435931	0.628
chr9	108771050	108771305	dmr_1436023	0.5345
chr9	108824185	108824296	dmr_1436097	0.648
chr9	108827526	108827579	dmr_1436098	0.52
chr9	108842956	108843196	dmr_1436112	0.614
chr9	108851468	108851930	dmr_1436117	0.669
chr9	109552488	109552517	dmr_1436391	0.5615
chr9	109969459	109969621	dmr_1436561	0.5915
chr9	110019042	110019775	dmr_1436604	0.6655
chr9	110052949	110053914	dmr_1436627	0.7515
chr9	110060922	110060950	dmr_1436639	0.7885
chr9	110071111	110071371	dmr_1436652	0.5695
chr9	110084133	110084741	dmr_1436666	0.619
chr9	110206644	110206690	dmr_1436741	0.6890000000000001
chr9	110262984	110263454	dmr_1436803	0.5655
chr9	110268378	110268606	dmr_1436809	0.6425
chr9	110430868	110431851	dmr_1436950	0.7575
chr9	110577575	110577770	dmr_1437037	0.6425
chr9	110624249	110625346	dmr_1437084	0.6745
chr9	110726990	110727509	dmr_1437184	0.777
chr9	110782054	110782149	dmr_1437211	0.7285
chr9	110909639	110909841	dmr_1437294	0.5935
chr9	110954435	110954492	dmr_1437325	0.7265
chr9	111085853	111086274	dmr_1437401	0.8240000000000001
chr9	111086293	111086607	dmr_1437402	0.6165
chr9	111119264	111119552	dmr_1437418	0.536
chr9	111155968	111156354	dmr_1437449	0.5655
chr9	111164396	111164500	dmr_1437459	0.639
chr9	111275005	111275127	dmr_1437546	0.5395
chr9	111314223	111314241	dmr_1437566	0.73
chr9	111351513	111351550	dmr_1437601	0.523
chr9	111383854	111384151	dmr_1437638	0.5705
chr9	111838295	111838504	dmr_1437993	0.5539999999999999
chr9	111841490	111841686	dmr_1437997	0.561
chr9	111885660	111886092	dmr_1438026	0.5025
chr9	112014984	112015169	dmr_1438095	0.518
chr9	112292109	112292235	dmr_1438389	0.6775
chr9	112747595	112747604	dmr_1438704	0.5015
chr9	113508013	113508032	dmr_1439398	0.625
chr9	113793691	113793863	dmr_1439597	0.6505
chr9	113794228	113794352	dmr_1439598	0.7
chr9	113816016	113816145	dmr_1439616	0.545
chr9	113821939	113822024	dmr_1439624	0.6585
chr9	113867346	113868706	dmr_1439681	0.609
chr9	113939588	113939814	dmr_1439760	0.6195
chr9	113977637	113977691	dmr_1439801	0.5105
chr9	114000820	114001183	dmr_1439824	0.8055
chr9	114025186	114025835	dmr_1439854	0.8295
chr9	114690376	114690412	dmr_1440158	0.7
chr9	114690682	114690743	dmr_1440159	0.5585
chr9	114720706	114720830	dmr_1440187	0.726
chr9	114977646	114977874	dmr_1440386	0.5465
chr9	115023951	115023953	dmr_1440432	0.6135
chr9	115124421	115124718	dmr_1440550	0.565
chr9	115186259	115187281	dmr_1440616	0.5785
chr9	115243212	115243960	dmr_1440684	0.524
chr9	115324548	115324736	dmr_1440782	0.7215
chr9	115325049	115325159	dmr_1440783	0.8715
chr9	115654479	115655284	dmr_1441022	0.649
chr9	115676622	115676868	dmr_1441041	0.52
chr9	115700945	115701362	dmr_1441063	0.502
chr9	115701650	115701668	dmr_1441064	0.6545
chr9	115775513	115776225	dmr_1441131	0.828
chr9	116166111	116166498	dmr_1441436	0.7205
chr9	116336000	116336379	dmr_1441554	0.6785
chr9	116590898	116591407	dmr_1441730	0.8305
chr9	116608950	116609242	dmr_1441738	0.652
chr9	116727308	116727750	dmr_1441807	0.687
chr9	116748209	116748578	dmr_1441823	0.52
chr9	116807003	116808676	dmr_1441874	0.616
chr9	116868046	116868167	dmr_1441929	0.6995
chr9	116873023	116873446	dmr_1441933	0.5095
chr9	117019089	117019599	dmr_1442043	0.6365
chr9	117246043	117247151	dmr_1442213	0.53
chr9	117252823	117253846	dmr_1442221	0.6575
chr9	117307435	117307646	dmr_1442264	0.8985
chr9	117307673	117307790	dmr_1442265	0.6415
chr9	117372012	117372565	dmr_1442306	0.726
chr9	117435815	117436039	dmr_1442350	0.763
chr9	117444794	117444982	dmr_1442354	0.6245
chr9	117458111	117458508	dmr_1442362	0.6255
chr9	117538693	117538935	dmr_1442405	0.5915
chr9	117550683	117550885	dmr_1442416	0.914
chr9	117551298	117551922	dmr_1442417	0.6325
chr9	117629245	117629533	dmr_1442471	0.5665
chr9	117781106	117781772	dmr_1442587	0.6685
chr9	117781775	117781908	dmr_1442588	0.5065
chr9	117870888	117871873	dmr_1442656	0.5695
chr9	117976112	117976458	dmr_1442704	0.501
chr9	118003416	118003677	dmr_1442718	0.9225
chr9	118047131	118047534	dmr_1442735	0.573
chr9	118108770	118108833	dmr_1442777	0.5475
chr9	118379132	118379635	dmr_1442928	0.5605
chr9	118556631	118557097	dmr_1443048	0.625
chr9	118557140	118557380	dmr_1443049	0.7845
chr9	118557398	118558437	dmr_1443050	0.5720000000000001
chr9	118706929	118707158	dmr_1443183	0.536
chr9	118729159	118729321	dmr_1443204	0.5225
chr9	118731713	118731999	dmr_1443208	0.6935
chr9	118919691	118919973	dmr_1443361	0.6425
chr9	118964130	118964446	dmr_1443415	0.6005
chr9	118974274	118974441	dmr_1443429	0.631
chr9	119007270	119007589	dmr_1443478	0.6655
chr9	119016638	119017522	dmr_1443488	0.5215
chr9	119033669	119034022	dmr_1443510	0.6355
chr9	119037268	119037442	dmr_1443515	0.5925
chr9	119037469	119037783	dmr_1443516	0.518
chr9	119087959	119088623	dmr_1443567	0.611
chr9	119088635	119088973	dmr_1443568	0.611
chr9	119101974	119101997	dmr_1443585	0.5435
chr9	119240196	119240588	dmr_1443675	0.805
chr9	119241502	119241870	dmr_1443678	0.6795
chr9	119268187	119268597	dmr_1443698	0.7965
chr9	119336237	119336310	dmr_1443755	0.9590000000000001
chr9	119382578	119382822	dmr_1443781	0.6975
chr9	120098446	120098698	dmr_1444318	0.5345
chr9	120111550	120111625	dmr_1444321	0.521
chr9	120141060	120141069	dmr_1444339	0.6125
chr9	120181163	120181737	dmr_1444369	0.518
chr9	120184209	120184802	dmr_1444371	0.6775
chr9	120185780	120186261	dmr_1444374	0.633
chr9	120191808	120192717	dmr_1444381	0.628
chr9	120196556	120196845	dmr_1444387	0.5595
chr9	120196930	120197484	dmr_1444388	0.5529999999999999
chr9	120220349	120220416	dmr_1444417	0.7865
chr9	120230304	120230845	dmr_1444430	0.721
chr9	120278909	120279154	dmr_1444460	0.617
chr9	120305194	120305516	dmr_1444487	0.5589999999999999
chr9	120346091	120346144	dmr_1444544	0.525
chr9	120360751	120361214	dmr_1444566	0.7585
chr9	120375062	120375136	dmr_1444584	0.73
chr9	120379653	120380520	dmr_1444591	0.501
chr9	120388669	120389303	dmr_1444603	0.5875
chr9	120395106	120395557	dmr_1444610	0.774
chr9	120409555	120410072	dmr_1444634	0.505
chr9	120410673	120411163	dmr_1444635	0.763
chr9	120411972	120412156	dmr_1444637	0.6095
chr9	120416165	120416349	dmr_1444644	0.5870000000000001
chr9	120416663	120417056	dmr_1444646	0.818
chr9	120519642	120520067	dmr_1444764	0.8055
chr9	120715231	120716158	dmr_1444897	0.516
chr9	120849532	120849963	dmr_1445012	0.7290000000000001
chr9	120901019	120901345	dmr_1445065	0.6629999999999999
chr9	121171709	121171968	dmr_1445292	0.6409999999999999
chr9	121310356	121310920	dmr_1445367	0.5920000000000001
chr9	121313546	121314614	dmr_1445372	0.657
chr9	121331502	121331735	dmr_1445390	0.6525
chr9	121332252	121332394	dmr_1445392	0.546
chr9	121348392	121348465	dmr_1445413	0.7995
chr9	121360533	121361847	dmr_1445436	0.5555
chr9	121424312	121424443	dmr_1445500	0.6559999999999999
chr9	121430485	121430915	dmr_1445511	0.555
chr9	121696366	121696973	dmr_1445799	0.785
chr9	121711208	121711477	dmr_1445807	0.6695
chr9	121776512	121776756	dmr_1445864	0.6205
chr9	121841100	121841701	dmr_1445925	0.6295
chr9	121991223	121991373	dmr_1446041	0.5325
chr9	122078297	122079312	dmr_1446115	0.845
chr9	122171606	122171851	dmr_1446208	0.605
chr9	122225578	122226117	dmr_1446263	0.5555
chr9	122335573	122335595	dmr_1446351	0.9115
chr9	122356480	122356562	dmr_1446375	0.7285
chr9	122450634	122450892	dmr_1446450	0.68
chr9	122595234	122595289	dmr_1446590	0.696
chr9	122628709	122629249	dmr_1446629	0.655
chr9	122732021	122732247	dmr_1446746	0.6495
chr9	123219886	123220232	dmr_1447011	0.596
chr9	123243813	123244069	dmr_1447033	0.5175
chr9	123253039	123253114	dmr_1447041	0.628
chr9	123338231	123338250	dmr_1447089	0.7705
chr9	123503541	123503781	dmr_1447208	0.5135
chr9	123928959	123929384	dmr_1447414	0.6865
chrX	6050228	6050453	dmr_1447637	0.6365
chrX	6318451	6318680	dmr_1447704	0.9
chrX	6597328	6597562	dmr_1447782	0.8029999999999999
chrX	7155717	7156101	dmr_1447910	0.665
chrX	7188429	7188956	dmr_1447925	0.5545
chrX	7292018	7292516	dmr_1447981	0.6759999999999999
chrX	7566501	7567236	dmr_1448087	0.5585
chrX	7848093	7848222	dmr_1448229	0.5805
chrX	8013674	8014042	dmr_1448303	0.594
chrX	9178991	9179296	dmr_1448509	0.7215
chrX	9185501	9185941	dmr_1448513	0.8575
chrX	9789238	9789328	dmr_1448679	0.542
chrX	9789789	9790202	dmr_1448680	0.6455
chrX	9942357	9942526	dmr_1448717	0.575
chrX	10100981	10101070	dmr_1448774	0.6045
chrX	10150312	10150368	dmr_1448796	0.5965
chrX	10169957	10170127	dmr_1448808	0.5055
chrX	10449903	10449920	dmr_1448936	0.5670000000000001
chrX	10487339	10487576	dmr_1448961	0.55
chrX	10489846	10489904	dmr_1448964	0.5589999999999999
chrX	10524360	10524819	dmr_1448999	0.6285
chrX	10540580	10541092	dmr_1449008	0.747
chrX	10557709	10557979	dmr_1449026	0.5660000000000001
chrX	10719581	10719756	dmr_1449097	0.5635
chrX	10820245	10820809	dmr_1449144	0.629
chrX	11288228	11289719	dmr_1449308	0.5865
chrX	11454690	11454933	dmr_1449390	0.542
chrX	11466131	11466803	dmr_1449401	0.8965
chrX	11525268	11525835	dmr_1449428	0.7815
chrX	11560147	11560813	dmr_1449450	0.509
chrX	11631895	11632508	dmr_1449483	0.6015
chrX	11906960	11907531	dmr_1449637	0.5125
chrX	12047452	12047581	dmr_1449716	0.6945
chrX	12137344	12137747	dmr_1449778	0.7575
chrX	12580426	12580488	dmr_1449974	0.701
chrX	12680752	12680880	dmr_1450036	0.5405
chrX	12819294	12820123	dmr_1450115	0.856
chrX	12959418	12959995	dmr_1450187	0.7120000000000001
chrX	13469584	13469596	dmr_1450378	0.7065
chrX	13488382	13488915	dmr_1450401	0.632
chrX	13502932	13503405	dmr_1450410	0.551
chrX	13667438	13667537	dmr_1450524	0.583
chrX	14040174	14040310	dmr_1450694	0.547
chrX	14333026	14333380	dmr_1450793	0.7135
chrX	15336275	15336590	dmr_1450994	0.58
chrX	16034148	16034661	dmr_1451090	0.5589999999999999
chrX	16364193	16364441	dmr_1451129	0.5315
chrX	17683977	17684158	dmr_1451493	0.578
chrX	20104010	20104242	dmr_1452170	0.5335
chrX	20518972	20519124	dmr_1452319	0.5395
chrX	20828354	20828616	dmr_1452459	0.54
chrX	20868271	20868313	dmr_1452493	0.503
chrX	20924654	20924677	dmr_1452545	0.7859999999999999
chrX	21581453	21581903	dmr_1452656	0.7425
chrX	22096494	22096627	dmr_1452725	0.6915
chrX	23284449	23284901	dmr_1453021	0.5985
chrX	23297007	23297077	dmr_1453032	0.626
chrX	23556081	23556194	dmr_1453086	0.5645
chrX	35888251	35888393	dmr_1453196	0.537
chrX	35890191	35890423	dmr_1453197	0.5479999999999999
chrX	36041385	36041594	dmr_1453285	0.561
chrX	36193993	36194470	dmr_1453349	0.5445
chrX	36195612	36195773	dmr_1453351	0.6205
chrX	36197216	36198440	dmr_1453352	0.624
chrX	36255050	36255280	dmr_1453378	0.626
chrX	36551358	36551369	dmr_1453465	0.731
chrX	36587996	36588037	dmr_1453482	0.599
chrX	36831310	36831486	dmr_1453625	0.6925
chrX	36831819	36832141	dmr_1453626	0.5920000000000001
chrX	36929100	36929299	dmr_1453693	0.5615
chrX	36929693	36930019	dmr_1453694	0.5055
chrX	37110961	37111075	dmr_1453795	0.6585
chrX	38455322	38455386	dmr_1454060	0.6535
chrX	38562193	38562337	dmr_1454093	0.6585
chrX	38642241	38642436	dmr_1454129	0.508
chrX	38710933	38711559	dmr_1454147	0.986
chrX	38711835	38712349	dmr_1454148	0.8855
chrX	38726173	38726415	dmr_1454159	0.8270000000000001
chrX	38730344	38730624	dmr_1454163	0.568
chrX	38734500	38734509	dmr_1454166	0.5655
chrX	38734924	38735522	dmr_1454167	0.6495
chrX	38811338	38811476	dmr_1454196	0.603
chrX	39088072	39088199	dmr_1454281	0.555
chrX	39559881	39560282	dmr_1454407	0.5155
chrX	40174366	40174373	dmr_1454501	0.809
chrX	40202941	40203164	dmr_1454506	0.6075
chrX	40256504	40256710	dmr_1454518	0.733
chrX	40699276	40699452	dmr_1454603	0.7515
chrX	40740898	40741044	dmr_1454607	0.5435
chrX	40884504	40884711	dmr_1454656	0.6795
chrX	41216811	41216928	dmr_1454734	0.6345
chrX	41403612	41403676	dmr_1454796	0.7385
chrX	41404299	41404594	dmr_1454797	0.754
chrX	41406073	41406607	dmr_1454800	0.67
chrX	41412039	41412083	dmr_1454809	0.573
chrX	41432942	41433234	dmr_1454832	0.6125
chrX	41496348	41497023	dmr_1454885	0.664
chrX	41504700	41504708	dmr_1454899	0.8345
chrX	41536926	41537064	dmr_1454947	0.544
chrX	41539387	41539702	dmr_1454949	0.657
chrX	41564687	41564723	dmr_1454974	0.6729999999999999
chrX	41601871	41602171	dmr_1455003	0.534
chrX	41633099	41633187	dmr_1455030	0.7490000000000001
chrX	41677193	41677434	dmr_1455060	0.5435
chrX	42393298	42394027	dmr_1455312	0.7655
chrX	42600131	42600251	dmr_1455403	0.55
chrX	42781611	42781891	dmr_1455474	0.8490000000000001
chrX	43400566	43400664	dmr_1455679	0.502
chrX	45715508	45715745	dmr_1455916	0.6970000000000001
chrX	47462970	47463298	dmr_1456274	0.5035
chrX	47819473	47820097	dmr_1456413	0.7155
chrX	47905714	47905869	dmr_1456459	0.7455
chrX	47976521	47976938	dmr_1456497	0.746
chrX	48646852	48646986	dmr_1456839	0.691
chrX	49273217	49273358	dmr_1457003	0.5125
chrX	50574961	50575144	dmr_1457226	0.613
chrX	50633807	50633905	dmr_1457239	0.5075
chrX	50690357	50691066	dmr_1457249	0.565
chrX	50726316	50726375	dmr_1457254	0.531
chrX	50836403	50836565	dmr_1457283	0.6865
chrX	50874506	50874842	dmr_1457297	0.5195
chrX	51709460	51709784	dmr_1457658	0.6695
chrX	51820347	51820457	dmr_1457684	0.6035
chrX	51912729	51912918	dmr_1457706	0.621
chrX	52069617	52069755	dmr_1457765	0.6545
chrX	52296235	52297090	dmr_1457884	0.562
chrX	52477787	52478064	dmr_1457971	0.5195
chrX	53154207	53154355	dmr_1458240	0.872
chrX	53181323	53181568	dmr_1458258	0.621
chrX	53191113	53191243	dmr_1458261	0.561
chrX	53727313	53727539	dmr_1458389	0.603
chrX	56525753	56526070	dmr_1458579	0.5385
chrX	56611463	56611690	dmr_1458599	0.564
chrX	56617132	56617168	dmr_1458606	0.8985
chrX	56617494	56617781	dmr_1458607	0.551
chrX	57001798	57002047	dmr_1458764	0.6195
chrX	57238124	57238770	dmr_1458849	0.9735
chrX	57303087	57304138	dmr_1458886	0.608
chrX	57321262	57321346	dmr_1458899	0.627
chrX	57325571	57325937	dmr_1458904	0.537
chrX	57326713	57326851	dmr_1458905	0.515
chrX	57338892	57339256	dmr_1458909	0.604
chrX	57787504	57787584	dmr_1459024	0.8185
chrX	58517525	58517575	dmr_1459230	0.836
chrX	58590602	58591113	dmr_1459247	0.7065
chrX	58632389	58632834	dmr_1459256	0.6285
chrX	59166914	59167382	dmr_1459452	0.688
chrX	59561622	59562062	dmr_1459692	0.5365
chrX	60645090	60645337	dmr_1459958	0.556
chrX	61249612	61249840	dmr_1460150	0.502
chrX	61250103	61250328	dmr_1460151	0.5820000000000001
chrX	61386824	61386981	dmr_1460173	0.5529999999999999
chrX	61652361	61653118	dmr_1460241	0.644
chrX	62167935	62167963	dmr_1460317	0.521
chrX	63294287	63294505	dmr_1460506	0.8685
chrX	64121437	64121621	dmr_1460647	0.6055
chrX	65765716	65765795	dmr_1460901	0.677
chrX	66527128	66527406	dmr_1460995	0.5355
chrX	67852019	67852021	dmr_1461214	0.524
chrX	68557944	68557966	dmr_1461342	0.722
chrX	69359264	69359590	dmr_1461525	0.5555
chrX	69666282	69666505	dmr_1461632	0.6885
chrX	69715970	69716096	dmr_1461655	0.6085
chrX	69752905	69753571	dmr_1461673	0.9465
chrX	69795267	69795586	dmr_1461692	0.7225
chrX	69815716	69815783	dmr_1461703	0.6545
chrX	69817666	69817682	dmr_1461705	0.941
chrX	69828777	69828837	dmr_1461712	0.899
chrX	70895240	70895409	dmr_1461993	0.6679999999999999
chrX	71081058	71081537	dmr_1462091	0.5965
chrX	71110513	71110649	dmr_1462112	0.5155
chrX	71304651	71305137	dmr_1462227	0.9570000000000001
chrX	71476215	71476300	dmr_1462324	0.5905
chrX	72023328	72023690	dmr_1462472	0.631
chrX	72652329	72652450	dmr_1462592	0.509
chrX	73067651	73067696	dmr_1462702	0.5465
chrX	73567585	73567659	dmr_1462840	0.5920000000000001
chrX	73774441	73774492	dmr_1462917	0.6829999999999999
chrX	74281905	74281964	dmr_1463106	0.6295
chrX	75095177	75095301	dmr_1463270	0.5805
chrX	76819877	76820266	dmr_1463663	0.647
chrX	77079695	77079919	dmr_1463739	0.6579999999999999
chrX	77323896	77323989	dmr_1463800	0.77
chrX	77409630	77409784	dmr_1463834	0.527
chrX	77580122	77580216	dmr_1463967	0.6825
chrX	81072861	81073266	dmr_1464494	0.5145
chrX	81073663	81073725	dmr_1464495	0.596
chrX	82823716	82823895	dmr_1464741	0.5529999999999999
chrX	84629062	84629204	dmr_1465232	0.6955
chrX	84683701	84683909	dmr_1465249	0.527
chrX	84878270	84878647	dmr_1465321	0.9209999999999999
chrX	84899441	84899788	dmr_1465334	0.5265
chrX	85049187	85049201	dmr_1465391	0.5585
chrX	85084242	85084562	dmr_1465426	0.634
chrX	85092980	85093318	dmr_1465431	0.5555
chrX	85141095	85141784	dmr_1465467	0.747
chrX	85375391	85375419	dmr_1465564	0.7805
chrX	85981262	85981613	dmr_1465786	0.7555
chrX	88120455	88120539	dmr_1466513	0.727
chrX	88226469	88226864	dmr_1466534	0.5165
chrX	92161845	92161928	dmr_1466998	0.93
chrX	92372768	92372843	dmr_1467032	0.616
chrX	92487309	92487551	dmr_1467052	0.501
chrX	92505226	92505589	dmr_1467060	0.5015
chrX	92506354	92506626	dmr_1467061	0.9445
chrX	92515713	92516198	dmr_1467064	0.594
chrX	92643152	92643884	dmr_1467097	0.742
chrX	92746011	92746248	dmr_1467113	0.9405
chrX	92786632	92786698	dmr_1467124	0.89
chrX	92790324	92790362	dmr_1467128	0.9209999999999999
chrX	92876914	92877167	dmr_1467148	0.75
chrX	92882473	92882525	dmr_1467153	0.9155
chrX	93006827	93006860	dmr_1467178	0.634
chrX	93018401	93018986	dmr_1467184	0.8140000000000001
chrX	93068631	93069359	dmr_1467197	0.6809999999999999
chrX	93070397	93070661	dmr_1467198	0.509
chrX	93131780	93132237	dmr_1467217	0.929
chrX	93280218	93281284	dmr_1467245	0.6659999999999999
chrX	93294207	93294212	dmr_1467249	0.55
chrX	93430772	93430824	dmr_1467300	0.7905
chrX	93462261	93462344	dmr_1467315	0.9625
chrX	93700820	93701289	dmr_1467412	0.64
chrX	93862672	93862859	dmr_1467506	0.6385
chrX	93890169	93890226	dmr_1467516	0.5595
chrX	93890478	93890564	dmr_1467517	0.5535
chrX	93911801	93912087	dmr_1467532	0.536
chrX	94033109	94033278	dmr_1467586	0.6435
chrX	94061004	94061208	dmr_1467607	0.5445
chrX	94081261	94081481	dmr_1467618	0.727
chrX	94368009	94368176	dmr_1467742	0.6635
chrX	94542856	94542861	dmr_1467817	0.509
chrX	94562522	94562644	dmr_1467823	0.78
chrX	95182061	95182404	dmr_1468045	0.5485
chrX	96020643	96020873	dmr_1468257	0.5195
chrX	97924124	97924251	dmr_1468528	0.828
chrX	97934192	97934286	dmr_1468532	0.726
chrX	98960021	98960687	dmr_1468831	0.703
chrX	99383875	99384088	dmr_1469069	0.8075
chrX	99449151	99449163	dmr_1469110	0.5895
chrX	99449518	99449812	dmr_1469111	0.5955
chrX	99714779	99714836	dmr_1469299	0.5255
chrX	100469385	100469639	dmr_1469515	0.7595
chrX	100520749	100520879	dmr_1469538	0.9085
chrX	100597471	100597662	dmr_1469580	0.505
chrX	100741867	100742122	dmr_1469658	0.516
chrX	100778732	100778760	dmr_1469671	0.5135
chrX	100782403	100782463	dmr_1469676	0.5235
chrX	100789748	100789938	dmr_1469683	0.5760000000000001
chrX	100797103	100797162	dmr_1469690	0.5565
chrX	100798102	100798414	dmr_1469692	0.649
chrX	100812534	100812818	dmr_1469706	0.531
chrX	100843675	100843998	dmr_1469723	0.6135
chrX	101129596	101130104	dmr_1469802	0.805
chrX	101157940	101158246	dmr_1469813	0.6615
chrX	101185800	101185940	dmr_1469828	0.5385
chrX	101302903	101303098	dmr_1469862	0.631
chrX	101333551	101333775	dmr_1469897	0.8055
chrX	101396031	101396431	dmr_1469929	0.564
chrX	101882382	101882680	dmr_1470139	0.758
chrX	101973164	101973409	dmr_1470200	0.555
chrX	102023865	102024724	dmr_1470245	0.6715
chrX	102065096	102065423	dmr_1470270	0.629
chrX	102067239	102067413	dmr_1470273	0.655
chrX	102070033	102070396	dmr_1470275	0.6495
chrX	102166635	102167488	dmr_1470323	0.7945
chrX	102349861	102350248	dmr_1470397	0.545
chrX	103510020	103510049	dmr_1470696	0.5635
chrX	103533221	103533531	dmr_1470710	0.64
chrX	103533578	103533898	dmr_1470711	0.696
chrX	103551511	103551753	dmr_1470724	0.6125
chrX	103659078	103659110	dmr_1470784	0.6045
chrX	103718574	103718904	dmr_1470814	0.5835
chrX	103744477	103744525	dmr_1470838	0.672
chrX	104098105	104098152	dmr_1470977	0.575
chrX	105003539	105003622	dmr_1471208	0.5539999999999999
chrX	105416143	105416168	dmr_1471391	0.7845
chrX	105893455	105893633	dmr_1471525	0.8985
chrX	106139033	106140055	dmr_1471633	0.7325
chrX	108728405	108728459	dmr_1472035	0.6545
chrX	109393335	109393359	dmr_1472207	0.5820000000000001
chrX	113178720	113178889	dmr_1472762	0.6565
chrX	114567266	114567472	dmr_1472944	0.5745
chrX	116336094	116336222	dmr_1473145	0.7975
chrX	120293839	120294253	dmr_1473557	0.6565
chrX	120466216	120466271	dmr_1473600	0.515
chrX	120747622	120747819	dmr_1473664	0.73
chrX	128577518	128577823	dmr_1474210	0.672
chrX	128996978	128997068	dmr_1474273	0.7625
chrX	130505670	130506284	dmr_1474715	0.542
chrX	130512016	130512760	dmr_1474717	0.5515
chrX	130602070	130602528	dmr_1474732	0.682
chrX	130972557	130972747	dmr_1474825	0.6635
chrX	131602174	131602651	dmr_1474964	0.5920000000000001
chrX	132271113	132271333	dmr_1475086	0.8065
chrX	133604181	133604568	dmr_1475299	0.515
chrX	133629524	133630054	dmr_1475313	0.6045
chrX	133655857	133656259	dmr_1475324	0.7675
chrX	133686489	133686547	dmr_1475347	0.544
chrX	134132882	134132927	dmr_1475530	0.557
chrX	134325102	134325119	dmr_1475605	0.882
chrX	134362020	134362889	dmr_1475623	0.5655
chrX	134399237	134399288	dmr_1475648	0.5975
chrX	134404943	134405070	dmr_1475653	0.7685
chrX	134405848	134406455	dmr_1475654	0.6609999999999999
chrX	134406990	134407358	dmr_1475655	0.5405
chrX	134620402	134620957	dmr_1475745	0.8715
chrX	134719066	134719323	dmr_1475790	0.503
chrX	134889905	134890368	dmr_1475844	0.665
chrX	134890928	134891170	dmr_1475845	0.8895
chrX	135059016	135059246	dmr_1475885	0.5489999999999999
chrX	135575892	135575910	dmr_1475944	0.935
chrX	135592935	135593215	dmr_1475960	0.5589999999999999
chrX	135792700	135792759	dmr_1476056	0.5555
chrX	135843820	135844109	dmr_1476084	0.539
chrX	135844247	135844525	dmr_1476085	0.574
chrX	135916735	135916824	dmr_1476118	0.8190000000000001
chrX	135922251	135922767	dmr_1476124	0.503
chrX	136177642	136177838	dmr_1476214	0.5185
chrX	136271453	136271704	dmr_1476259	0.5055
chrX	136627693	136627815	dmr_1476348	0.59
chrX	136635242	136635475	dmr_1476351	0.6455
chrX	136640124	136640301	dmr_1476355	0.574
chrX	136995236	136995630	dmr_1476486	0.5075
chrX	137048816	137048860	dmr_1476498	0.6605
chrX	137438811	137438871	dmr_1476630	0.615
chrX	137849540	137849662	dmr_1476744	0.5415
chrX	138447790	138448195	dmr_1476931	0.7575
chrX	139389893	139390205	dmr_1477189	0.599
chrX	139611678	139611685	dmr_1477256	0.591
chrX	139650439	139650701	dmr_1477275	0.5995
chrX	139652122	139652579	dmr_1477277	0.7115
chrX	139859556	139859809	dmr_1477377	0.524
chrX	139870109	139870159	dmr_1477383	0.5825
chrX	139920723	139921122	dmr_1477407	0.7305
chrX	139931992	139932715	dmr_1477411	0.5645
chrX	139998966	139999205	dmr_1477437	0.589
chrX	140054994	140055207	dmr_1477460	0.5695
chrX	140172158	140172252	dmr_1477501	0.8685
chrX	140280168	140280480	dmr_1477558	0.6829999999999999
chrX	140303694	140304145	dmr_1477578	0.627
chrX	140305705	140306004	dmr_1477581	0.5920000000000001
chrX	140357812	140358323	dmr_1477613	0.5625
chrX	140380121	140380280	dmr_1477635	0.532
chrX	140384748	140384906	dmr_1477638	0.74
chrX	140399554	140399918	dmr_1477650	0.6575
chrX	140403253	140403295	dmr_1477652	0.5529999999999999
chrX	140403960	140404162	dmr_1477653	0.66
chrX	140520244	140520277	dmr_1477708	0.504
chrX	140699287	140699288	dmr_1477799	0.501
chrX	140707270	140707331	dmr_1477808	0.562
chrX	142095629	142095906	dmr_1478125	0.754
chrX	142097064	142097168	dmr_1478127	0.5870000000000001
chrX	142258057	142258084	dmr_1478166	0.5565
chrX	142370132	142370377	dmr_1478222	0.557
chrX	142391251	142391406	dmr_1478245	0.509
chrX	142760422	142761050	dmr_1478424	0.7405
chrX	142786958	142787153	dmr_1478436	0.5645
chrX	142883389	142883951	dmr_1478486	0.7035
chrX	143064065	143064087	dmr_1478593	0.5445
chrX	143087685	143087756	dmr_1478617	0.637
chrX	143088182	143088281	dmr_1478618	0.6115
chrX	143557150	143557177	dmr_1478768	0.5645
chrX	143875755	143875973	dmr_1478973	0.619
chrX	143978845	143979621	dmr_1479047	0.743
chrX	144234467	144234762	dmr_1479112	0.6765
chrX	145541291	145542310	dmr_1479586	0.9015
chrX	146197933	146197947	dmr_1479717	0.5095
chrX	146557203	146557514	dmr_1479780	0.7665
chrX	147531769	147531963	dmr_1479959	0.6655
chrX	150465230	150465708	dmr_1480038	0.5715
chrX	151107364	151107591	dmr_1480226	0.68
chrX	151327312	151328009	dmr_1480279	0.5185
chrX	152126053	152126348	dmr_1480532	0.655
chrX	152632138	152632269	dmr_1480768	0.5660000000000001
chrX	152781951	152782374	dmr_1480816	0.505
chrX	153289303	153289957	dmr_1480957	0.622
chrX	153724764	153724784	dmr_1481090	0.725
chrX	155277434	155277502	dmr_1481214	0.5695
chrX	156475778	156475925	dmr_1481487	0.88
chrX	156692494	156692515	dmr_1481524	0.5489999999999999
chrX	156737119	156737164	dmr_1481532	0.542
chrX	156806364	156806423	dmr_1481545	0.604
chrX	157292976	157293294	dmr_1481696	0.6185
chrX	157730591	157730759	dmr_1481915	0.5185
chrX	158041112	158041236	dmr_1482259	0.6365
chrX	158301482	158301580	dmr_1482322	0.7709999999999999
chrX	158769492	158769881	dmr_1482488	0.518
chrX	159155536	159156183	dmr_1482640	0.725
chrX	159254574	159254587	dmr_1482676	0.7390000000000001
chrX	159628667	159629308	dmr_1482849	0.578
chrX	159689567	159690180	dmr_1482886	0.589
chrX	159708515	159708645	dmr_1482896	0.535
chrX	159724491	159724550	dmr_1482907	0.7929999999999999
chrX	159731080	159731220	dmr_1482912	0.6355
chrX	159752177	159752328	dmr_1482932	0.501
chrX	159829378	159829625	dmr_1482992	0.654
chrX	159850608	159851093	dmr_1483011	0.691
chrX	159859700	159859776	dmr_1483018	0.785
chrX	159867627	159867893	dmr_1483025	0.6345
chrX	159869155	159869452	dmr_1483026	0.525
chrX	159905050	159905429	dmr_1483054	0.5085
chrX	160515748	160515934	dmr_1483287	0.5695
chrX	160600832	160600957	dmr_1483339	0.5145
chrX	161356459	161356567	dmr_1483753	0.8815
chrX	161388110	161388165	dmr_1483770	0.57
chrX	161635815	161636050	dmr_1483863	0.653
chrX	161718875	161719353	dmr_1483888	0.5865
chrX	161720583	161720928	dmr_1483891	0.5845
chrX	161721203	161721510	dmr_1483892	0.75
chrX	161747250	161747325	dmr_1483913	0.6855
chrX	161780195	161780434	dmr_1483940	0.6335
chrX	161840354	161841113	dmr_1483958	0.6065
chrX	161844231	161844382	dmr_1483964	0.6609999999999999
chrX	161845754	161845867	dmr_1483966	0.755
chrX	161853849	161853997	dmr_1483973	0.63
chrX	161906732	161907862	dmr_1484006	0.8335
chrX	161909584	161909743	dmr_1484007	0.5660000000000001
chrX	161914949	161915268	dmr_1484009	0.5670000000000001
chrX	161917110	161917473	dmr_1484010	0.5145
chrX	161917770	161918225	dmr_1484011	0.9329999999999999
chrX	161925948	161926361	dmr_1484015	0.513
chrX	161968288	161968326	dmr_1484043	0.7090000000000001
chrX	161997436	161997513	dmr_1484061	0.8065
chrX	162009424	162009783	dmr_1484067	0.7120000000000001
chrX	162017443	162017957	dmr_1484073	0.602
chrX	162036521	162036709	dmr_1484085	0.502
chrX	162340659	162340875	dmr_1484213	0.5760000000000001
chrX	162399060	162399218	dmr_1484230	0.6459999999999999
chrX	162460311	162460352	dmr_1484280	0.601
chrX	162462152	162462574	dmr_1484283	0.5710000000000001
chrX	162469475	162469773	dmr_1484286	0.8490000000000001
chrX	162537457	162537572	dmr_1484343	0.5525
chrX	162556519	162556653	dmr_1484368	0.606
chrX	162580012	162580537	dmr_1484388	0.6995
chrX	162584245	162584495	dmr_1484394	0.6990000000000001
chrX	162621970	162622282	dmr_1484421	0.5385
chrX	162641807	162641845	dmr_1484439	0.5555
chrX	162646481	162646485	dmr_1484442	0.5075
chrX	162922963	162922993	dmr_1484579	0.861
chrX	162964033	162964130	dmr_1484598	0.6695
chrX	163045617	163045763	dmr_1484622	0.562
chrX	163108009	163108160	dmr_1484634	0.9385
chrX	163124590	163124714	dmr_1484641	0.6815
chrX	163547309	163547410	dmr_1484753	0.7425
chrX	163760564	163761554	dmr_1484817	0.8640000000000001
chrX	163876062	163876248	dmr_1484847	0.659
chrX	163879660	163879740	dmr_1484853	0.792
chrX	163938567	163938974	dmr_1484895	0.7245
chrX	163961770	163962433	dmr_1484902	0.529
chrX	164308635	164308810	dmr_1485019	0.885
chrX	164348414	164348431	dmr_1485045	0.6445
chrX	164542038	164542220	dmr_1485145	0.565
chrX	164644683	164644765	dmr_1485174	0.5125
chrX	164681635	164681712	dmr_1485183	0.625
chrX	164897224	164897324	dmr_1485239	0.711
chrX	165308016	165308416	dmr_1485396	0.61
chrX	165758869	165758888	dmr_1485489	0.9905
chrX	166147925	166147933	dmr_1485583	0.564
chrX	166214286	166215524	dmr_1485619	0.6845
chrX	166264968	166265072	dmr_1485677	0.595
chrX	166316111	166316153	dmr_1485731	0.6
chrX	166389533	166389661	dmr_1485823	0.7175
chrX	166514594	166514861	dmr_1485894	0.5705
chrX	166608484	166608653	dmr_1485931	0.6629999999999999
chrX	166631270	166631454	dmr_1485946	0.628
chrX	166673529	166673827	dmr_1485969	0.716
chrX	166704315	166704494	dmr_1485988	0.65
chrX	166722404	166722432	dmr_1485999	0.6990000000000001
chrX	166746512	166746884	dmr_1486014	0.753
chrX	166964811	166965127	dmr_1486113	0.775
chrX	167081514	167081562	dmr_1486166	0.8365
chrX	167105958	167106302	dmr_1486175	0.8290000000000001
chrX	167212847	167213113	dmr_1486241	0.7165
chrX	167321671	167322064	dmr_1486284	0.53
chrX	167584430	167584646	dmr_1486413	0.5645
chrX	167854803	167855408	dmr_1486603	0.5539999999999999
chrX	167861111	167861431	dmr_1486608	0.735
chrX	167862270	167862411	dmr_1486610	0.526
chrX	168121224	168121502	dmr_1486764	0.6445
chrX	168211086	168211216	dmr_1486801	0.5525
chrX	168301876	168302325	dmr_1486842	0.9425
chrX	168752170	168752367	dmr_1487021	0.6305
chrX	168765585	168765880	dmr_1487025	0.556
chrX	168904691	168905388	dmr_1487070	0.5075
chrX	169213568	169213881	dmr_1487192	0.6805
chrX	169318588	169318669	dmr_1487243	0.8
chrX	169325203	169325611	dmr_1487249	0.7240000000000001
chrX	169811349	169811537	dmr_1487394	0.511
```
