## Supplemental Table 7 for "An integrated transcriptomic and epigenomic atlas of mouse primary motor cortex cell types": Round2Vip_pred.DMR.score0.5.bed (part 1 of 2)

```
chr1	3360985	3361196	dmr_171	0.79
chr1	3508651	3508804	dmr_306	0.8065
chr1	3552547	3552729	dmr_341	0.7075
chr1	3552774	3552834	dmr_342	0.6045
chr1	3741969	3742189	dmr_454	0.6065
chr1	5022812	5023235	dmr_930	0.747
chr1	5228671	5229165	dmr_1050	0.7859999999999999
chr1	6076311	6076909	dmr_1306	0.73
chr1	6135169	6135300	dmr_1328	0.5435
chr1	6236815	6236873	dmr_1371	0.782
chr1	6288020	6288260	dmr_1399	0.675
chr1	6405936	6406704	dmr_1438	0.5595
chr1	6729095	6730284	dmr_1530	0.706
chr1	6734588	6735046	dmr_1536	0.523
chr1	6757652	6757890	dmr_1545	0.9195
chr1	6800220	6800283	dmr_1566	0.733
chr1	7139253	7139450	dmr_1716	0.613
chr1	7399041	7399090	dmr_1830	0.51
chr1	7535080	7535182	dmr_1884	0.7505
chr1	7548210	7548539	dmr_1891	0.612
chr1	8679107	8679381	dmr_2194	0.7
chr1	8679818	8679964	dmr_2195	0.7485
chr1	8747544	8747654	dmr_2214	0.6065
chr1	8842937	8842992	dmr_2256	0.7340000000000001
chr1	9090922	9091137	dmr_2363	0.5175
chr1	9168707	9168750	dmr_2397	0.968
chr1	9189166	9189266	dmr_2410	0.6509999999999999
chr1	9205489	9206028	dmr_2417	0.696
chr1	9294405	9294608	dmr_2472	0.74
chr1	9297373	9297787	dmr_2477	0.6185
chr1	9298153	9298293	dmr_2478	0.6895
chr1	9300620	9300738	dmr_2479	0.5515
chr1	9547919	9548552	dmr_2547	0.7265
chr1	9629698	9630564	dmr_2629	0.563
chr1	9734410	9734494	dmr_2695	0.5285
chr1	10188460	10188724	dmr_3070	0.789
chr1	10943063	10943114	dmr_3385	0.6729999999999999
chr1	11175543	11176000	dmr_3496	0.8220000000000001
chr1	11177890	11178122	dmr_3499	0.7585
chr1	11416272	11416683	dmr_3611	0.742
chr1	11458288	11458491	dmr_3657	0.741
chr1	11477231	11477321	dmr_3672	0.5755
chr1	11748772	11748832	dmr_3849	0.6655
chr1	11795771	11795870	dmr_3875	0.7290000000000001
chr1	11886146	11886209	dmr_3912	0.807
chr1	12191280	12191308	dmr_4047	0.8959999999999999
chr1	12410036	12410441	dmr_4155	0.7545
chr1	12500306	12500662	dmr_4187	0.768
chr1	12577102	12577176	dmr_4225	0.636
chr1	12835740	12835756	dmr_4390	0.6775
chr1	12836203	12836273	dmr_4391	0.5905
chr1	13004836	13005626	dmr_4506	0.6375
chr1	13024387	13024605	dmr_4515	0.6145
chr1	13240136	13240325	dmr_4689	0.551
chr1	13366393	13366786	dmr_4857	0.743
chr1	13366801	13367199	dmr_4858	0.6055
chr1	13494744	13495348	dmr_4925	0.5515
chr1	14011056	14011840	dmr_5183	0.715
chr1	14125283	14125348	dmr_5214	0.8795
chr1	14144149	14144388	dmr_5228	0.5855
chr1	14184156	14184532	dmr_5256	0.698
chr1	14218594	14219353	dmr_5284	0.7795
chr1	14288263	14288665	dmr_5337	0.5465
chr1	14794377	14794494	dmr_5561	0.727
chr1	15287594	15287916	dmr_5724	0.6559999999999999
chr1	15307598	15307922	dmr_5742	0.5095
chr1	15358250	15358767	dmr_5779	0.588
chr1	15383685	15383773	dmr_5789	0.7090000000000001
chr1	15475778	15475855	dmr_5847	0.534
chr1	15538952	15539433	dmr_5881	0.6545
chr1	15603366	15603476	dmr_5931	0.912
chr1	15607654	15607968	dmr_5935	0.7015
chr1	15651726	15652124	dmr_5976	0.672
chr1	16091762	16092222	dmr_6211	0.7020000000000001
chr1	16092599	16092891	dmr_6213	0.591
chr1	16093336	16093648	dmr_6214	0.5075
chr1	16202035	16202355	dmr_6282	0.619
chr1	16227696	16227714	dmr_6299	0.7735
chr1	16272076	16272268	dmr_6343	0.816
chr1	16420457	16420545	dmr_6434	0.512
chr1	16483220	16483304	dmr_6474	0.598
chr1	16587104	16587208	dmr_6550	0.5025
chr1	16687997	16688182	dmr_6613	0.625
chr1	17053884	17054266	dmr_6805	0.5175
chr1	17059960	17060003	dmr_6809	0.9635
chr1	17060625	17061060	dmr_6811	0.56
chr1	17096122	17096514	dmr_6835	0.5005
chr1	17657465	17657677	dmr_7037	0.7735
chr1	17838456	17838758	dmr_7117	0.5115
chr1	18583716	18583908	dmr_7376	0.8270000000000001
chr1	18905253	18905366	dmr_7497	0.5935
chr1	18911622	18911913	dmr_7503	0.9159999999999999
chr1	18977164	18977246	dmr_7530	0.508
chr1	19105580	19105657	dmr_7571	0.662
chr1	19159465	19159713	dmr_7590	0.591
chr1	19240605	19240825	dmr_7602	0.526
chr1	19245146	19245360	dmr_7606	0.551
chr1	19616023	19616054	dmr_7730	0.546
chr1	20069762	20069948	dmr_7882	0.6395
chr1	20224573	20224954	dmr_7937	0.562
chr1	20554730	20554750	dmr_8081	0.7425
chr1	20677979	20678288	dmr_8131	0.8959999999999999
chr1	20683937	20684090	dmr_8135	0.7595
chr1	20684313	20684511	dmr_8136	0.672
chr1	20882525	20883555	dmr_8230	0.501
chr1	21219324	21219891	dmr_8443	0.5865
chr1	21326929	21327054	dmr_8507	0.693
chr1	21502195	21502199	dmr_8636	0.529
chr1	21563438	21563666	dmr_8700	0.6515
chr1	21601201	21601234	dmr_8723	0.703
chr1	21650433	21651046	dmr_8772	0.7115
chr1	21693918	21694278	dmr_8823	0.5379999999999999
chr1	21699142	21699187	dmr_8827	0.7755
chr1	21713994	21714186	dmr_8838	0.518
chr1	21725856	21726093	dmr_8852	0.518
chr1	21740763	21740983	dmr_8865	0.9915
chr1	21751654	21751981	dmr_8877	0.7615
chr1	21780855	21781548	dmr_8906	0.8955
chr1	21803926	21804341	dmr_8929	0.574
chr1	21805433	21805781	dmr_8931	0.625
chr1	21829748	21830808	dmr_8958	0.584
chr1	21919420	21919576	dmr_9042	0.66
chr1	21958025	21958038	dmr_9084	0.6645
chr1	21959896	21960216	dmr_9087	0.616
chr1	21967148	21967235	dmr_9091	0.505
chr1	22266387	22267104	dmr_9248	0.6705
chr1	22362144	22362401	dmr_9343	0.6405
chr1	22377054	22377612	dmr_9361	0.6105
chr1	22502219	22502234	dmr_9444	0.7675
chr1	22502274	22502434	dmr_9445	0.585
chr1	22508535	22509523	dmr_9453	0.7965
chr1	22533234	22534958	dmr_9487	0.7615
chr1	22640640	22640713	dmr_9602	0.667
chr1	22711979	22712391	dmr_9693	0.5035
chr1	22714161	22714453	dmr_9696	0.8555
chr1	22803159	22803653	dmr_9805	0.6985
chr1	22807013	22807228	dmr_9807	0.5479999999999999
chr1	22987685	22987711	dmr_9918	0.5645
chr1	23104750	23104961	dmr_9995	0.857
chr1	23255833	23255838	dmr_10090	0.752
chr1	23342586	23342733	dmr_10141	0.526
chr1	23383694	23383779	dmr_10176	0.8079999999999999
chr1	23490284	23491101	dmr_10225	0.506
chr1	23495404	23495529	dmr_10230	0.7475
chr1	23604713	23604859	dmr_10271	0.5489999999999999
chr1	23670633	23670768	dmr_10293	0.8065
chr1	23671019	23671425	dmr_10294	0.5265
chr1	23834766	23835360	dmr_10387	0.737
chr1	23846292	23846567	dmr_10401	0.5705
chr1	24074516	24074568	dmr_10595	0.618
chr1	24133931	24134108	dmr_10645	0.5445
chr1	24191583	24192160	dmr_10690	0.654
chr1	24245952	24246146	dmr_10730	0.6125
chr1	24349646	24350373	dmr_10812	0.7735
chr1	24362159	24362892	dmr_10820	0.7785
chr1	24451729	24452757	dmr_10885	0.767
chr1	24471062	24471507	dmr_10905	0.828
chr1	24495604	24496108	dmr_10920	0.7835
chr1	24532260	24532379	dmr_10953	0.513
chr1	24621927	24622233	dmr_11018	0.5255
chr1	24708457	24708473	dmr_11100	0.502
chr1	24719988	24719994	dmr_11117	0.6055
chr1	24827958	24828170	dmr_11198	0.7040000000000001
chr1	25033521	25033949	dmr_11294	0.6995
chr1	25057083	25057608	dmr_11314	0.879
chr1	25072263	25072493	dmr_11338	0.8225
chr1	25076210	25076685	dmr_11343	0.688
chr1	25076764	25076826	dmr_11344	0.79
chr1	25102114	25102407	dmr_11378	0.56
chr1	25102548	25102858	dmr_11379	0.772
chr1	25103882	25104116	dmr_11381	0.528
chr1	25146318	25146449	dmr_11424	0.551
chr1	25176602	25176717	dmr_11464	0.6565
chr1	25180034	25180418	dmr_11469	0.5985
chr1	25180740	25180903	dmr_11470	0.5935
chr1	25218924	25219307	dmr_11513	0.536
chr1	25236510	25236885	dmr_11536	0.7325
chr1	25242361	25242687	dmr_11544	0.53
chr1	25281402	25281936	dmr_11574	0.5615
chr1	25358703	25358921	dmr_11640	0.5385
chr1	25383971	25384339	dmr_11666	0.6565
chr1	25384481	25384569	dmr_11667	0.618
chr1	25430366	25430827	dmr_11701	0.635
chr1	25454684	25454838	dmr_11728	0.5985
chr1	25474585	25474751	dmr_11745	0.5145
chr1	25504712	25504728	dmr_11765	0.5165
chr1	25623635	25623728	dmr_11868	0.5735
chr1	25623992	25624202	dmr_11869	0.5329999999999999
chr1	25696172	25696557	dmr_11938	0.6075
chr1	25706002	25706167	dmr_11951	0.5425
chr1	25824107	25824416	dmr_12101	0.6625
chr1	25824721	25824967	dmr_12102	0.515
chr1	25825326	25825434	dmr_12103	0.6935
chr1	25826083	25826391	dmr_12104	0.742
chr1	25831216	25831247	dmr_12106	0.503
chr1	25832158	25832999	dmr_12108	0.501
chr1	25974717	25974916	dmr_12162	0.6745
chr1	26463279	26463447	dmr_12342	0.562
chr1	26862666	26862692	dmr_12465	0.9255
chr1	28144808	28145123	dmr_12887	0.5965
chr1	29217417	29217462	dmr_13226	0.9035
chr1	29261332	29261624	dmr_13240	0.6105
chr1	29405845	29406217	dmr_13294	0.5720000000000001
chr1	29588050	29588067	dmr_13330	0.7205
chr1	30367038	30367393	dmr_13542	0.6645
chr1	30595342	30595518	dmr_13636	0.535
chr1	30787293	30787499	dmr_13754	0.7005
chr1	30872133	30872163	dmr_13852	0.503
chr1	30946929	30947026	dmr_13883	0.568
chr1	31102949	31103505	dmr_13958	0.7795
chr1	31153897	31154204	dmr_13985	0.6825
chr1	32174941	32175335	dmr_14309	0.5175
chr1	32397334	32398019	dmr_14474	0.708
chr1	32553654	32554307	dmr_14589	0.8370000000000001
chr1	32635176	32635416	dmr_14639	0.522
chr1	32649947	32650069	dmr_14655	0.8625
chr1	33004150	33004236	dmr_14803	0.612
chr1	33031067	33031223	dmr_14816	0.5165
chr1	33042448	33042646	dmr_14821	0.7995
chr1	33174557	33175090	dmr_14869	0.508
chr1	33201509	33202003	dmr_14884	0.6659999999999999
chr1	33214919	33215471	dmr_14894	0.847
chr1	33282416	33282757	dmr_14923	0.507
chr1	33494948	33495020	dmr_15009	0.813
chr1	33495306	33495583	dmr_15010	0.6365
chr1	33527507	33527813	dmr_15028	0.6695
chr1	33577544	33578123	dmr_15050	0.532
chr1	33591122	33591269	dmr_15063	0.598
chr1	33610026	33610562	dmr_15073	0.6325
chr1	33754229	33755301	dmr_15184	0.736
chr1	33788208	33788607	dmr_15215	0.602
chr1	33888361	33888522	dmr_15294	0.5705
chr1	33905657	33906658	dmr_15313	0.561
chr1	33910919	33911697	dmr_15318	0.5885
chr1	33964586	33964636	dmr_15372	0.7040000000000001
chr1	33966713	33967002	dmr_15376	0.527
chr1	33967046	33967374	dmr_15377	0.505
chr1	33969672	33969863	dmr_15380	0.5485
chr1	33991167	33991451	dmr_15400	0.561
chr1	34007269	34007555	dmr_15416	0.852
chr1	34010836	34011102	dmr_15421	0.8029999999999999
chr1	34040576	34041721	dmr_15465	0.5055
chr1	34042533	34042547	dmr_15468	0.5820000000000001
chr1	34060713	34060848	dmr_15496	0.698
chr1	34103674	34103958	dmr_15538	0.7795
chr1	34120945	34121433	dmr_15563	0.5905
chr1	34187671	34187714	dmr_15655	0.5165
chr1	34303973	34304627	dmr_15814	0.6475
chr1	34376198	34376560	dmr_15869	0.5720000000000001
chr1	34389467	34389470	dmr_15878	0.6795
chr1	34409608	34410173	dmr_15890	0.515
chr1	34583531	34584053	dmr_15973	0.6735
chr1	34696652	34697134	dmr_16028	0.779
chr1	34751518	34751704	dmr_16064	0.7765
chr1	34783972	34785303	dmr_16094	0.537
chr1	35003020	35003308	dmr_16261	0.5795
chr1	35212164	35212719	dmr_16363	0.631
chr1	35393478	35394270	dmr_16482	0.6145
chr1	35400659	35401089	dmr_16485	0.541
chr1	35435808	35435952	dmr_16511	0.5429999999999999
chr1	35468419	35468643	dmr_16528	0.5045
chr1	35495720	35496597	dmr_16541	0.5015
chr1	35528036	35528546	dmr_16564	0.7455
chr1	35653534	35654067	dmr_16645	0.6785
chr1	35811437	35811715	dmr_16759	0.565
chr1	35850118	35850346	dmr_16792	0.718
chr1	35869525	35869642	dmr_16808	0.5885
chr1	35879428	35880025	dmr_16819	0.6255
chr1	35944438	35944558	dmr_16876	0.522
chr1	35957633	35958021	dmr_16890	0.501
chr1	35958263	35958406	dmr_16891	0.6535
chr1	36324051	36324359	dmr_17196	0.5715
chr1	36518294	36518360	dmr_17334	0.7725
chr1	36523339	36523881	dmr_17340	0.523
chr1	36547787	36548559	dmr_17368	0.6075
chr1	36555761	36556512	dmr_17378	0.628
chr1	36676163	36676514	dmr_17472	0.537
chr1	36695178	36695373	dmr_17488	0.5015
chr1	36860525	36860781	dmr_17642	0.6675
chr1	36921537	36921706	dmr_17726	0.617
chr1	37097438	37097866	dmr_17849	0.6835
chr1	37219812	37219923	dmr_17959	0.5489999999999999
chr1	37397649	37397904	dmr_18120	0.63
chr1	37399182	37399262	dmr_18122	0.7755
chr1	37399577	37399792	dmr_18123	0.8
chr1	37399849	37400088	dmr_18124	0.605
chr1	37709670	37710151	dmr_18406	0.6175
chr1	37959202	37959694	dmr_18566	0.5055
chr1	37959763	37959935	dmr_18567	0.5379999999999999
chr1	38012941	38013235	dmr_18601	0.5235
chr1	38035734	38035912	dmr_18624	0.7709999999999999
chr1	38160055	38160156	dmr_18729	0.594
chr1	38199794	38200482	dmr_18770	0.75
chr1	38221439	38221574	dmr_18791	0.5405
chr1	38307924	38308124	dmr_18881	0.7175
chr1	38308314	38308465	dmr_18882	0.6685
chr1	38308721	38309107	dmr_18883	0.6765
chr1	38358417	38358889	dmr_18931	0.7935
chr1	38369297	38369655	dmr_18943	0.708
chr1	38389723	38390031	dmr_18964	0.615
chr1	38410611	38410750	dmr_18989	0.653
chr1	38438655	38439935	dmr_19018	0.5035
chr1	38450728	38451075	dmr_19032	0.655
chr1	38456821	38457715	dmr_19039	0.5785
chr1	38502126	38502383	dmr_19087	0.8085
chr1	38512276	38512827	dmr_19100	0.677
chr1	38671194	38671479	dmr_19255	0.5045
chr1	38786277	38786864	dmr_19337	0.513
chr1	38789953	38790213	dmr_19342	0.7975
chr1	38794586	38795231	dmr_19347	0.551
chr1	38800451	38800587	dmr_19355	0.588
chr1	38817814	38818312	dmr_19374	0.6575
chr1	38849033	38849046	dmr_19409	0.8295
chr1	38855630	38856051	dmr_19412	0.545
chr1	38856122	38856181	dmr_19413	0.6325
chr1	39025125	39025355	dmr_19552	0.7090000000000001
chr1	39267022	39267269	dmr_19792	0.9740000000000001
chr1	39272948	39273450	dmr_19801	0.684
chr1	39284859	39285113	dmr_19817	0.5245
chr1	39651423	39651430	dmr_20169	0.6505
chr1	39698610	39698827	dmr_20210	0.5760000000000001
chr1	39838524	39839568	dmr_20301	0.542
chr1	39895189	39895297	dmr_20347	0.6195
chr1	39942577	39942895	dmr_20412	0.5525
chr1	39943160	39943342	dmr_20413	0.639
chr1	39944639	39944693	dmr_20415	0.5275
chr1	40171944	40172593	dmr_20616	0.7490000000000001
chr1	40266916	40266988	dmr_20664	0.5425
chr1	40514969	40515317	dmr_20825	0.6135
chr1	40569401	40569610	dmr_20849	0.951
chr1	40660953	40661149	dmr_20894	0.599
chr1	40805355	40805767	dmr_20956	0.706
chr1	40873928	40874977	dmr_20998	0.9005
chr1	40889878	40890317	dmr_21014	0.7255
chr1	41035454	41035797	dmr_21100	0.6515
chr1	41133859	41134590	dmr_21148	0.664
chr1	41155773	41158272	dmr_21165	0.6890000000000001
chr1	41166067	41166765	dmr_21171	0.912
chr1	41275345	41275557	dmr_21227	0.7555
chr1	41389992	41390291	dmr_21285	0.55
chr1	41428009	41428090	dmr_21305	0.6145
chr1	41431030	41431559	dmr_21308	0.7535
chr1	41441853	41442068	dmr_21313	0.5585
chr1	41652775	41653335	dmr_21399	0.5145
chr1	41981541	41982471	dmr_21626	0.7675
chr1	42229530	42231118	dmr_21758	0.5555
chr1	42233335	42233652	dmr_21761	0.6105
chr1	42236139	42236297	dmr_21766	0.6075
chr1	42242590	42243487	dmr_21776	0.547
chr1	42258773	42259651	dmr_21792	0.5885
chr1	42259745	42260554	dmr_21793	0.6675
chr1	42261176	42261245	dmr_21795	0.633
chr1	42261699	42262143	dmr_21796	0.5365
chr1	42262436	42263636	dmr_21797	0.5920000000000001
chr1	42398839	42399087	dmr_21885	0.7845
chr1	42474310	42474532	dmr_21925	0.6729999999999999
chr1	42539130	42539326	dmr_21981	0.574
chr1	42539580	42540065	dmr_21982	0.6
chr1	42678442	42678836	dmr_22116	0.5085
chr1	42683477	42684320	dmr_22121	0.5645
chr1	42685404	42686074	dmr_22122	0.7090000000000001
chr1	42688746	42689137	dmr_22124	0.521
chr1	42691774	42691826	dmr_22128	0.6585
chr1	42692090	42692323	dmr_22129	0.73
chr1	42692752	42692798	dmr_22130	0.7365
chr1	42699107	42700324	dmr_22133	0.7905
chr1	42700734	42700907	dmr_22134	0.6135
chr1	42702923	42706106	dmr_22136	0.5915
chr1	42706467	42706646	dmr_22137	0.57
chr1	42709761	42710330	dmr_22142	0.7375
chr1	42711962	42713249	dmr_22144	0.6605
chr1	42713295	42713401	dmr_22145	0.679
chr1	42714004	42714012	dmr_22146	0.695
chr1	42780230	42780656	dmr_22201	0.631
chr1	42877080	42877596	dmr_22267	0.564
chr1	42951447	42951563	dmr_22313	0.5235
chr1	43006087	43006633	dmr_22357	0.626
chr1	43040848	43041557	dmr_22375	0.5065
chr1	43045444	43046065	dmr_22380	0.527
chr1	43065876	43065993	dmr_22394	0.637
chr1	43091389	43091649	dmr_22412	0.5885
chr1	43141647	43141895	dmr_22460	0.5870000000000001
chr1	43164244	43164280	dmr_22494	0.6395
chr1	43250370	43250658	dmr_22565	0.5845
chr1	43285704	43285792	dmr_22583	0.8205
chr1	43337836	43338652	dmr_22618	0.564
chr1	43360483	43360567	dmr_22631	0.6645
chr1	43371260	43371654	dmr_22642	0.521
chr1	43497950	43498708	dmr_22753	0.5115
chr1	43503951	43504374	dmr_22764	0.5995
chr1	43527071	43527090	dmr_22788	0.6659999999999999
chr1	43698734	43698809	dmr_22907	0.7665
chr1	44055923	44056489	dmr_23148	0.6635
chr1	44120697	44120723	dmr_23175	0.5785
chr1	44584946	44585026	dmr_23311	0.6905
chr1	44590016	44590314	dmr_23318	0.8785
chr1	44679213	44679300	dmr_23367	0.853
chr1	45290111	45290481	dmr_23523	0.757
chr1	45672790	45673300	dmr_23672	0.503
chr1	45837919	45838200	dmr_23740	0.5165
chr1	46137960	46138197	dmr_23851	0.855
chr1	46178010	46178012	dmr_23867	0.593
chr1	46279568	46279719	dmr_23905	0.856
chr1	46734215	46734687	dmr_24034	0.743
chr1	46830044	46830303	dmr_24090	0.6585
chr1	46885328	46885786	dmr_24140	0.6945
chr1	46886209	46886332	dmr_24141	0.564
chr1	47286082	47286127	dmr_24335	0.519
chr1	48109249	48109431	dmr_24584	0.6265
chr1	48351456	48351607	dmr_24641	0.5835
chr1	48792538	48792810	dmr_24726	0.6435
chr1	49280504	49280628	dmr_24839	0.682
chr1	50865475	50865570	dmr_25210	0.5075
chr1	50897715	50897889	dmr_25218	0.9235
chr1	50971164	50971175	dmr_25277	0.672
chr1	50980931	50980999	dmr_25289	0.583
chr1	51062299	51062424	dmr_25380	0.5715
chr1	51089151	51089482	dmr_25418	0.5710000000000001
chr1	51096719	51097203	dmr_25428	0.664
chr1	51114867	51115219	dmr_25445	0.6729999999999999
chr1	51191773	51192009	dmr_25525	0.508
chr1	51216294	51216354	dmr_25551	0.976
chr1	51218175	51218458	dmr_25556	0.535
chr1	51323531	51323859	dmr_25626	0.5685
chr1	51359788	51359922	dmr_25658	0.564
chr1	51360009	51360298	dmr_25659	0.8285
chr1	51412942	51413207	dmr_25703	0.7705
chr1	51418869	51418986	dmr_25708	0.66
chr1	51514878	51515550	dmr_25780	0.5095
chr1	51523273	51523427	dmr_25787	0.5870000000000001
chr1	51589637	51589985	dmr_25819	0.5865
chr1	51590759	51591028	dmr_25821	0.509
chr1	51615902	51616236	dmr_25839	0.6245
chr1	51617270	51618569	dmr_25841	0.59
chr1	51628287	51628377	dmr_25854	0.6645
chr1	51636658	51637327	dmr_25862	0.555
chr1	51650170	51650537	dmr_25878	0.9420000000000001
chr1	51650654	51650930	dmr_25879	0.608
chr1	51697145	51697648	dmr_25907	0.5555
chr1	51697696	51697725	dmr_25908	0.8340000000000001
chr1	52043584	52043638	dmr_26186	0.569
chr1	52266121	52266581	dmr_26363	0.5015
chr1	52299655	52299881	dmr_26401	0.675
chr1	52331302	52332301	dmr_26415	0.635
chr1	52435874	52436219	dmr_26477	0.5579999999999999
chr1	52527907	52528232	dmr_26574	0.6015
chr1	52597028	52597595	dmr_26625	0.6709999999999999
chr1	52668914	52669273	dmr_26688	0.5045
chr1	52714128	52714461	dmr_26726	0.606
chr1	52816700	52816811	dmr_26793	0.7445
chr1	52820483	52820734	dmr_26796	0.507
chr1	53741039	53741230	dmr_27190	0.877
chr1	53766299	53766304	dmr_27205	0.5545
chr1	53952482	53952890	dmr_27371	0.63
chr1	53995009	53995058	dmr_27399	0.5475
chr1	54001219	54001973	dmr_27408	0.5875
chr1	54065767	54066369	dmr_27481	0.537
chr1	54095352	54095729	dmr_27518	0.8025
chr1	54128950	54129186	dmr_27561	0.5465
chr1	54131155	54131324	dmr_27565	0.529
chr1	54931019	54931140	dmr_28059	0.6005
chr1	55108108	55108425	dmr_28182	0.6195
chr1	55160679	55161179	dmr_28207	0.508
chr1	55161445	55161717	dmr_28208	0.6355
chr1	55192308	55192634	dmr_28225	0.6155
chr1	55201628	55201942	dmr_28239	0.502
chr1	55238884	55239051	dmr_28258	0.541
chr1	55383351	55383529	dmr_28307	0.745
chr1	55454086	55454981	dmr_28358	0.7095
chr1	55489394	55490088	dmr_28372	0.6235
chr1	55665767	55666718	dmr_28492	0.5579999999999999
chr1	55741739	55742137	dmr_28556	0.7105
chr1	56833253	56833617	dmr_29236	0.802
chr1	56975524	56976775	dmr_29436	0.5255
chr1	56982022	56982711	dmr_29442	0.5235
chr1	56982716	56984593	dmr_29443	0.628
chr1	57076288	57076507	dmr_29499	0.574
chr1	57217528	57218690	dmr_29591	0.6940000000000001
chr1	57219058	57219067	dmr_29592	0.9745
chr1	57224019	57225097	dmr_29596	0.602
chr1	57358744	57358852	dmr_29687	0.9835
chr1	57445711	57446237	dmr_29751	0.5835
chr1	57489313	57489722	dmr_29789	0.7885
chr1	57489878	57490318	dmr_29790	0.5755
chr1	57775870	57776032	dmr_29974	0.8185
chr1	57851937	57852177	dmr_30074	0.6665
chr1	57853093	57853222	dmr_30077	0.6885
chr1	57885033	57885079	dmr_30119	0.6235
chr1	57934681	57934865	dmr_30165	0.7675
chr1	57934918	57935108	dmr_30166	0.59
chr1	58029633	58030584	dmr_30224	0.5820000000000001
chr1	58030633	58030879	dmr_30225	0.514
chr1	58046671	58046849	dmr_30235	0.895
chr1	58057148	58057482	dmr_30244	0.7385
chr1	58072267	58072531	dmr_30258	0.6890000000000001
chr1	58090196	58090789	dmr_30274	0.6729999999999999
chr1	58092634	58092761	dmr_30276	0.7585
chr1	58197512	58197545	dmr_30353	0.6675
chr1	58209972	58210239	dmr_30360	0.7285
chr1	58421101	58421220	dmr_30487	0.527
chr1	58428842	58428985	dmr_30494	0.6025
chr1	58617043	58617431	dmr_30614	0.9345
chr1	58622207	58623259	dmr_30621	0.5805
chr1	58724441	58724902	dmr_30675	0.5045
chr1	59162747	59163061	dmr_30936	0.615
chr1	59221321	59221618	dmr_30967	0.5165
chr1	59221890	59222336	dmr_30968	0.77
chr1	59312831	59313154	dmr_31020	0.534
chr1	59515789	59516712	dmr_31141	0.5505
chr1	59719985	59720292	dmr_31260	0.6235
chr1	59915913	59916084	dmr_31384	0.5775
chr1	59939858	59939963	dmr_31406	0.5565
chr1	60476908	60476920	dmr_31720	0.6365
chr1	60564807	60565008	dmr_31807	0.6745
chr1	60638976	60639259	dmr_31854	0.561
chr1	60639666	60639692	dmr_31855	0.605
chr1	60667950	60668686	dmr_31880	0.6415
chr1	60709304	60709543	dmr_31899	0.51
chr1	60713434	60713798	dmr_31902	0.5675
chr1	60715495	60716234	dmr_31903	0.91
chr1	60826137	60826167	dmr_31984	0.722
chr1	60849019	60849295	dmr_32006	0.669
chr1	60851343	60851800	dmr_32010	0.5575
chr1	60861365	60861930	dmr_32019	0.7255
chr1	60863222	60863307	dmr_32022	0.6970000000000001
chr1	60902572	60903243	dmr_32061	0.5770000000000001
chr1	60935804	60936205	dmr_32084	0.8340000000000001
chr1	60936473	60936949	dmr_32085	0.679
chr1	61103517	61103980	dmr_32206	0.5415
chr1	61139605	61139611	dmr_32236	0.5555
chr1	61263505	61263766	dmr_32319	0.5345
chr1	61273776	61274103	dmr_32330	0.5465
chr1	61309995	61310335	dmr_32358	0.9109999999999999
chr1	61316354	61317008	dmr_32362	0.889
chr1	61415437	61416248	dmr_32415	0.9109999999999999
chr1	61461344	61461500	dmr_32438	0.5655
chr1	61552589	61553194	dmr_32469	0.7625
chr1	61685114	61685738	dmr_32531	0.614
chr1	61837070	61837325	dmr_32588	0.727
chr1	62244266	62244342	dmr_32767	0.871
chr1	62597913	62597973	dmr_32963	0.5489999999999999
chr1	62683204	62683581	dmr_33003	0.638
chr1	62749838	62750242	dmr_33051	0.5625
chr1	62794860	62795213	dmr_33091	0.7355
chr1	62832577	62832666	dmr_33118	0.607
chr1	62859593	62860016	dmr_33132	0.8545
chr1	62860040	62860068	dmr_33133	0.759
chr1	62860607	62860873	dmr_33134	0.6155
chr1	63055507	63055630	dmr_33258	0.5065
chr1	63115687	63115768	dmr_33307	0.5115
chr1	63253103	63253456	dmr_33388	0.7190000000000001
chr1	63459430	63459462	dmr_33502	0.5825
chr1	63586914	63587177	dmr_33627	0.6945
chr1	63628418	63628625	dmr_33660	0.5635
chr1	63658100	63658320	dmr_33672	0.799
chr1	63748045	63748500	dmr_33728	0.695
chr1	63763617	63764648	dmr_33735	0.6629999999999999
chr1	63784563	63785327	dmr_33756	0.532
chr1	63819601	63820295	dmr_33772	0.8965
chr1	63896463	63896556	dmr_33826	0.6085
chr1	63998934	64000275	dmr_33926	0.5165
chr1	64020714	64020873	dmr_33949	0.821
chr1	64060755	64061343	dmr_34012	0.647
chr1	64088305	64088509	dmr_34054	0.551
chr1	64117684	64118475	dmr_34096	0.5425
chr1	64119039	64119252	dmr_34097	0.7315
chr1	64226098	64226701	dmr_34175	0.653
chr1	64255316	64255937	dmr_34190	0.5605
chr1	64295867	64295908	dmr_34210	0.615
chr1	64362146	64362328	dmr_34250	0.7595
chr1	64420203	64420340	dmr_34293	0.8645
chr1	64446024	64446444	dmr_34312	0.5985
chr1	64785120	64785274	dmr_34589	0.9059999999999999
chr1	64785551	64785861	dmr_34590	0.5265
chr1	64853691	64854008	dmr_34647	0.8065
chr1	64859886	64860491	dmr_34651	0.654
chr1	64860809	64861164	dmr_34652	0.807
chr1	64917007	64917132	dmr_34696	0.5175
chr1	64918887	64919724	dmr_34698	0.6875
chr1	65048827	65049151	dmr_34789	0.6459999999999999
chr1	65177108	65177197	dmr_34853	0.5435
chr1	65508743	65509095	dmr_35027	0.556
chr1	65544263	65544314	dmr_35051	0.8225
chr1	65545075	65545174	dmr_35053	0.584
chr1	65656415	65656866	dmr_35095	0.852
chr1	65661605	65661709	dmr_35098	0.591
chr1	66132624	66132738	dmr_35277	0.8925
chr1	66195245	66195701	dmr_35323	0.8640000000000001
chr1	66207123	66207226	dmr_35333	0.8675
chr1	66251885	66252437	dmr_35374	0.5025
chr1	66342981	66343050	dmr_35457	0.8035
chr1	66374591	66374699	dmr_35500	0.537
chr1	66375267	66375585	dmr_35502	0.5820000000000001
chr1	66386539	66386802	dmr_35516	0.5985
chr1	66387191	66387713	dmr_35517	0.72
chr1	66388525	66388955	dmr_35518	0.5375
chr1	66395578	66395797	dmr_35523	0.6395
chr1	66402021	66402232	dmr_35530	0.6775
chr1	66410315	66410525	dmr_35542	0.789
chr1	66416854	66417169	dmr_35552	0.6275
chr1	66434673	66435186	dmr_35575	0.6005
chr1	66469044	66469735	dmr_35599	0.5495
chr1	66550960	66551127	dmr_35643	0.5055
chr1	66679055	66679252	dmr_35739	0.509
chr1	66700354	66700416	dmr_35756	0.6135
chr1	66820282	66820933	dmr_35829	0.6105
chr1	66977140	66977302	dmr_35924	0.6455
chr1	66977868	66978832	dmr_35925	0.6735
chr1	67021873	67022950	dmr_35967	0.657
chr1	67026384	67026571	dmr_35972	0.8275
chr1	67027084	67027210	dmr_35974	0.575
chr1	67062015	67062128	dmr_36002	0.7509999999999999
chr1	67092134	67092366	dmr_36018	0.879
chr1	67103888	67104108	dmr_36025	0.6905
chr1	67235606	67236239	dmr_36120	0.804
chr1	67253976	67254391	dmr_36125	0.777
chr1	67397871	67399212	dmr_36215	0.5589999999999999
chr1	67505613	67505686	dmr_36276	0.5075
chr1	67631592	67631738	dmr_36347	0.6485
chr1	67642470	67642953	dmr_36356	0.6175
chr1	67794937	67795008	dmr_36421	0.504
chr1	67795310	67795394	dmr_36422	0.6445
chr1	67802635	67803146	dmr_36431	0.568
chr1	68047209	68048057	dmr_36540	0.6135
chr1	68114850	68114937	dmr_36603	0.763
chr1	68120207	68120948	dmr_36613	0.6895
chr1	68203649	68203993	dmr_36696	0.5435
chr1	68259094	68259348	dmr_36736	0.52
chr1	68296666	68296836	dmr_36768	0.9165
chr1	68394756	68394853	dmr_36844	0.98
chr1	68422810	68423070	dmr_36869	0.6345
chr1	68736922	68737172	dmr_37097	0.73
chr1	68762505	68762895	dmr_37126	0.858
chr1	68787745	68788384	dmr_37153	0.593
chr1	68789882	68790116	dmr_37154	0.6285
chr1	68806395	68806628	dmr_37170	0.6125
chr1	68917910	68917998	dmr_37293	0.7215
chr1	68928690	68929155	dmr_37304	0.56
chr1	68933396	68933474	dmr_37307	0.574
chr1	69001437	69001948	dmr_37382	0.7505
chr1	69010285	69010335	dmr_37391	0.9
chr1	69046604	69046920	dmr_37434	0.883
chr1	69073164	69073752	dmr_37470	0.6890000000000001
chr1	69073818	69073857	dmr_37471	0.76
chr1	69102089	69102300	dmr_37512	0.5495
chr1	69103380	69103762	dmr_37514	0.7559999999999999
chr1	69110973	69111202	dmr_37520	0.529
chr1	69111259	69111658	dmr_37521	0.9265
chr1	69689235	69689260	dmr_37812	0.589
chr1	69771629	69771660	dmr_37869	0.6715
chr1	69853436	69854414	dmr_37915	0.531
chr1	70166032	70166160	dmr_38037	0.7355
chr1	70223097	70223508	dmr_38060	0.708
chr1	70379973	70380437	dmr_38127	0.8435
chr1	70527345	70527351	dmr_38201	0.7375
chr1	70705915	70705928	dmr_38272	0.883
chr1	70726357	70726418	dmr_38282	0.6805
chr1	70726918	70726940	dmr_38283	0.787
chr1	70811029	70811251	dmr_38333	0.7929999999999999
chr1	70851584	70852006	dmr_38358	0.6035
chr1	70852050	70852181	dmr_38359	0.741
chr1	70960496	70960763	dmr_38418	0.9235
chr1	70961240	70961447	dmr_38419	0.652
chr1	70997383	70997644	dmr_38434	0.8005
chr1	70997693	70997888	dmr_38435	0.612
chr1	71099727	71100182	dmr_38480	0.634
chr1	71272257	71272894	dmr_38564	0.5335
chr1	71529240	71529420	dmr_38732	0.522
chr1	71540716	71540952	dmr_38738	0.5325
chr1	71680225	71680897	dmr_38819	0.6055
chr1	71822274	71822424	dmr_38905	0.9455
chr1	71898295	71898624	dmr_38951	0.616
chr1	72005341	72005841	dmr_39012	0.6755
chr1	72032425	72032819	dmr_39033	0.63
chr1	72065112	72065432	dmr_39063	0.5820000000000001
chr1	72124000	72124457	dmr_39101	0.7
chr1	72285455	72285918	dmr_39195	0.612
chr1	72286409	72286440	dmr_39196	0.557
chr1	72286755	72287485	dmr_39197	0.601
chr1	72401764	72401955	dmr_39275	0.5045
chr1	72414045	72414362	dmr_39284	0.813
chr1	72418537	72419159	dmr_39287	0.6809999999999999
chr1	72468134	72468852	dmr_39341	0.562
chr1	72538324	72538564	dmr_39426	0.847
chr1	72582231	72582537	dmr_39459	0.613
chr1	72586305	72586832	dmr_39463	0.6805
chr1	72593185	72594182	dmr_39469	0.5825
chr1	72596299	72596559	dmr_39473	0.555
chr1	72930902	72931155	dmr_39678	0.7090000000000001
chr1	72944140	72944520	dmr_39690	0.506
chr1	72951868	72952105	dmr_39697	0.8745
chr1	72966118	72966490	dmr_39707	0.598
chr1	72969223	72969482	dmr_39711	0.5265
chr1	73028822	73029104	dmr_39741	0.657
chr1	73077115	73077430	dmr_39773	0.622
chr1	73500639	73501200	dmr_40043	0.6045
chr1	73744044	73744392	dmr_40176	0.568
chr1	73828860	73829474	dmr_40231	0.619
chr1	73915664	73915768	dmr_40280	0.728
chr1	73962015	73962340	dmr_40325	0.544
chr1	73963301	73963540	dmr_40327	0.5405
chr1	73978975	73979610	dmr_40342	0.5675
chr1	74014602	74014915	dmr_40372	0.5539999999999999
chr1	74027505	74028097	dmr_40380	0.5915
chr1	74111521	74111825	dmr_40441	0.5589999999999999
chr1	74114441	74114625	dmr_40445	0.6805
chr1	74199058	74199540	dmr_40487	0.7015
chr1	74296011	74296208	dmr_40578	0.7995
chr1	74303586	74304991	dmr_40584	0.6055
chr1	74335434	74335542	dmr_40610	0.6895
chr1	74398129	74398517	dmr_40656	0.6445
chr1	74794912	74795316	dmr_40900	0.6779999999999999
chr1	74809922	74810462	dmr_40915	0.6825
chr1	74817587	74817886	dmr_40925	0.636
chr1	74948431	74949468	dmr_41031	0.546
chr1	75214937	75215180	dmr_41134	0.736
chr1	75248162	75248484	dmr_41166	0.7525
chr1	75289501	75289893	dmr_41213	0.5955
chr1	75337870	75338722	dmr_41248	0.8515
chr1	75421944	75423517	dmr_41332	0.5695
chr1	75442689	75444237	dmr_41352	0.8290000000000001
chr1	75444447	75444666	dmr_41353	0.78
chr1	75446715	75447092	dmr_41355	0.6645
chr1	75447376	75447545	dmr_41356	0.6759999999999999
chr1	75449483	75449736	dmr_41360	0.6409999999999999
chr1	75450823	75450997	dmr_41361	0.7045
chr1	75451027	75451970	dmr_41362	0.915
chr1	75452081	75452556	dmr_41363	0.6675
chr1	75453726	75454062	dmr_41365	0.664
chr1	75454321	75455733	dmr_41366	0.7040000000000001
chr1	75455924	75456066	dmr_41367	0.938
chr1	75456340	75456405	dmr_41368	0.6970000000000001
chr1	75457949	75458259	dmr_41370	0.706
chr1	75458532	75460086	dmr_41371	0.7225
chr1	75465904	75466177	dmr_41375	0.6915
chr1	75486561	75487182	dmr_41402	0.6205
chr1	75488168	75488216	dmr_41403	0.6865
chr1	75506687	75506771	dmr_41414	0.6185
chr1	75562324	75562746	dmr_41471	0.64
chr1	75608702	75609337	dmr_41525	0.5915
chr1	75610184	75610545	dmr_41527	0.8955
chr1	75610553	75610803	dmr_41528	0.9445
chr1	75617109	75617415	dmr_41535	0.735
chr1	75617880	75619152	dmr_41536	0.8
chr1	75685709	75685870	dmr_41592	0.5455
chr1	75693224	75693631	dmr_41598	0.8085
chr1	76039592	76039820	dmr_41849	0.684
chr1	76075833	76076534	dmr_41873	0.7125
chr1	76113492	76114184	dmr_41897	0.5375
chr1	76212471	76212683	dmr_41951	0.804
chr1	76212942	76212963	dmr_41952	0.5935
chr1	76246152	76246645	dmr_41973	0.6815
chr1	76361981	76362419	dmr_42033	0.645
chr1	76430260	76430831	dmr_42076	0.741
chr1	76433465	76434038	dmr_42079	0.696
chr1	76490054	76490471	dmr_42126	0.6525
chr1	76490778	76491703	dmr_42127	0.7245
chr1	76612792	76613299	dmr_42194	0.6695
chr1	76693165	76693476	dmr_42246	0.8109999999999999
chr1	76705398	76705745	dmr_42251	0.528
chr1	76806622	76806830	dmr_42302	0.6695
chr1	76820230	76820349	dmr_42307	0.5885
chr1	77016017	77016346	dmr_42416	0.7155
chr1	77027662	77027798	dmr_42426	0.614
chr1	77155172	77155450	dmr_42513	0.6805
chr1	77195349	77195405	dmr_42534	0.5489999999999999
chr1	77350251	77350672	dmr_42619	0.7775
chr1	77377761	77377881	dmr_42648	0.528
chr1	77496847	77497149	dmr_42811	0.6175
chr1	77513855	77513861	dmr_42831	0.541
chr1	77773593	77774091	dmr_43016	0.5765
chr1	77916342	77916509	dmr_43088	0.7165
chr1	77929095	77929922	dmr_43097	0.9585
chr1	78451784	78452059	dmr_43398	0.7235
chr1	78537561	78538077	dmr_43451	0.5685
chr1	78549018	78549685	dmr_43459	0.5395
chr1	78570141	78570860	dmr_43477	0.6015
chr1	78724886	78725001	dmr_43608	0.6215
chr1	78726075	78726167	dmr_43610	0.552
chr1	78745213	78745605	dmr_43629	0.716
chr1	78760981	78761316	dmr_43635	0.976
chr1	78816718	78816915	dmr_43665	0.5205
chr1	78838272	78839262	dmr_43681	0.557
chr1	78852249	78853229	dmr_43697	0.7205
chr1	78945353	78945498	dmr_43763	0.5379999999999999
chr1	78993368	78993772	dmr_43776	0.5245
chr1	79196912	79197186	dmr_43834	0.569
chr1	79299633	79299882	dmr_43882	0.5605
chr1	79374816	79375193	dmr_43926	0.7425
chr1	79438734	79438871	dmr_43958	0.7015
chr1	79439213	79439242	dmr_43959	0.72
chr1	79464614	79465159	dmr_43984	0.8065
chr1	79578896	79579161	dmr_44040	0.8325
chr1	79796749	79797547	dmr_44187	0.7685
chr1	79799438	79800142	dmr_44189	0.867
chr1	79832547	79832802	dmr_44221	0.6545
chr1	79832939	79833336	dmr_44222	0.924
chr1	79857778	79858198	dmr_44249	0.5855
chr1	80008919	80009533	dmr_44320	0.5145
chr1	80033408	80033533	dmr_44343	0.518
chr1	80033596	80033694	dmr_44344	0.6205
chr1	80221312	80221776	dmr_44478	0.626
chr1	80375540	80375645	dmr_44604	0.848
chr1	80519874	80520027	dmr_44712	0.6809999999999999
chr1	80554381	80554544	dmr_44729	0.586
chr1	80621598	80621761	dmr_44767	0.8085
chr1	80630475	80630713	dmr_44770	0.7485
chr1	80656567	80656807	dmr_44788	0.61
chr1	80709896	80710793	dmr_44824	0.588
chr1	80757195	80757486	dmr_44854	0.5870000000000001
chr1	80823900	80824092	dmr_44887	0.9125
chr1	80929405	80929846	dmr_44935	0.682
chr1	80997327	80997484	dmr_44971	0.519
chr1	81018920	81018969	dmr_44979	0.6855
chr1	81244204	81244507	dmr_45216	0.589
chr1	81266492	81266805	dmr_45246	0.7775
chr1	81577499	81578413	dmr_45416	0.738
chr1	81977135	81977389	dmr_45590	0.5975
chr1	82088990	82089465	dmr_45647	0.6365
chr1	82150429	82150855	dmr_45686	0.5335
chr1	82150892	82151233	dmr_45687	0.84
chr1	82247242	82247897	dmr_45755	0.5845
chr1	82253341	82253516	dmr_45762	0.662
chr1	82284849	82285061	dmr_45803	0.6975
chr1	82285878	82285987	dmr_45804	0.537
chr1	82286357	82287698	dmr_45805	0.732
chr1	82451784	82453552	dmr_45891	0.516
chr1	82473902	82474619	dmr_45914	0.7345
chr1	82634394	82634781	dmr_46001	0.6565
chr1	83276538	83277282	dmr_46468	0.5835
chr1	83315333	83315473	dmr_46503	0.573
chr1	83345232	83346006	dmr_46537	0.5745
chr1	83407001	83407647	dmr_46602	0.5135
chr1	83583139	83583478	dmr_46697	0.5165
chr1	83631887	83631972	dmr_46736	0.7075
chr1	83722995	83723088	dmr_46802	0.52
chr1	83830112	83830768	dmr_46861	0.8685
chr1	83934761	83934978	dmr_46935	0.8115
chr1	84107309	84107539	dmr_47041	0.526
chr1	84170426	84170477	dmr_47081	0.5445
chr1	84172942	84173211	dmr_47084	0.575
chr1	84211284	84211665	dmr_47109	0.5275
chr1	84211757	84212216	dmr_47110	0.569
chr1	84249798	84249843	dmr_47141	0.8495
chr1	84250128	84250218	dmr_47142	0.5805
chr1	84283304	84283720	dmr_47162	0.6325
chr1	84419530	84419617	dmr_47265	0.9265
chr1	84422744	84423072	dmr_47270	0.5765
chr1	84440318	84440848	dmr_47281	0.5175
chr1	84464406	84464448	dmr_47298	0.574
chr1	84491602	84492167	dmr_47329	0.6675
chr1	84518348	84518773	dmr_47351	0.912
chr1	84524589	84524695	dmr_47360	0.722
chr1	84535930	84536820	dmr_47375	0.655
chr1	84557217	84557471	dmr_47388	0.978
chr1	84557751	84557854	dmr_47389	0.5835
chr1	84585248	84585875	dmr_47414	0.5585
chr1	84592624	84592703	dmr_47428	0.5445
chr1	84597813	84598072	dmr_47434	0.6585
chr1	84598524	84598553	dmr_47435	0.845
chr1	84621590	84621621	dmr_47469	0.5815
chr1	84621725	84621758	dmr_47470	0.7785
chr1	84634088	84634346	dmr_47488	0.6035
chr1	84668138	84669111	dmr_47534	0.6155
chr1	84690377	84690529	dmr_47563	0.547
chr1	84693796	84694435	dmr_47571	0.612
chr1	84694695	84694828	dmr_47572	0.7090000000000001
chr1	84881222	84881940	dmr_47687	0.691
chr1	84961862	84962107	dmr_47738	0.713
chr1	85703410	85703462	dmr_47822	0.574
chr1	85703835	85703868	dmr_47823	0.604
chr1	85750156	85750167	dmr_47840	0.642
chr1	85827287	85827470	dmr_47890	0.695
chr1	85900573	85900889	dmr_47955	0.612
chr1	85901820	85902453	dmr_47957	0.7245
chr1	85922073	85922420	dmr_47987	0.6115
chr1	85922565	85922967	dmr_47988	0.6095
chr1	86111879	86112114	dmr_48134	0.6105
chr1	86115061	86115128	dmr_48138	0.5195
chr1	86146202	86146666	dmr_48165	0.5395
chr1	86147688	86147798	dmr_48166	0.6235
chr1	86435152	86435383	dmr_48355	0.736
chr1	86443076	86443338	dmr_48364	0.6779999999999999
chr1	86522875	86522990	dmr_48411	0.526
chr1	86598589	86598594	dmr_48458	0.725
chr1	87050004	87050351	dmr_48770	0.753
chr1	87142372	87142794	dmr_48816	0.6135
chr1	87175858	87176303	dmr_48840	0.6175
chr1	87184794	87184806	dmr_48847	0.6935
chr1	87509111	87509679	dmr_49116	0.7195
chr1	87733753	87734104	dmr_49318	0.5695
chr1	87785896	87786848	dmr_49355	0.7659999999999999
chr1	87812380	87813364	dmr_49385	0.7855
chr1	87813631	87814329	dmr_49386	0.612
chr1	87854590	87854614	dmr_49415	0.852
chr1	88276896	88277027	dmr_49674	0.5785
chr1	88411625	88412327	dmr_49789	0.8305
chr1	88424671	88425137	dmr_49803	0.5920000000000001
chr1	88455639	88456717	dmr_49835	0.589
chr1	88478355	88478372	dmr_49858	0.638
chr1	88486776	88486888	dmr_49869	0.6
chr1	88497458	88497642	dmr_49882	0.5920000000000001
chr1	88500833	88500925	dmr_49886	0.8055
chr1	88507225	88507445	dmr_49893	0.5065
chr1	88521326	88521727	dmr_49908	0.847
chr1	88526161	88526286	dmr_49916	0.632
chr1	88528324	88528467	dmr_49920	0.6505
chr1	88539261	88539585	dmr_49929	0.565
chr1	88539634	88540186	dmr_49930	0.902
chr1	88559197	88559782	dmr_49948	0.7765
chr1	88568472	88569405	dmr_49953	0.6205
chr1	88584553	88584996	dmr_49960	0.5385
chr1	88590891	88591175	dmr_49969	0.5870000000000001
chr1	88591344	88591394	dmr_49970	0.512
chr1	88591728	88592517	dmr_49971	0.6659999999999999
chr1	88593871	88594795	dmr_49974	0.657
chr1	88594809	88595051	dmr_49975	0.7765
chr1	88622270	88622640	dmr_49995	0.6255
chr1	88623011	88624364	dmr_49996	0.8565
chr1	88658159	88658635	dmr_50037	0.8905
chr1	88660598	88660851	dmr_50039	0.846
chr1	88668580	88669225	dmr_50046	0.534
chr1	88669310	88669744	dmr_50047	0.5479999999999999
chr1	88695673	88697882	dmr_50069	0.662
chr1	88698136	88698743	dmr_50070	0.633
chr1	88698840	88699681	dmr_50071	0.8285
chr1	88739680	88739705	dmr_50115	0.915
chr1	89332531	89333143	dmr_50554	0.653
chr1	89364233	89364739	dmr_50579	0.594
chr1	89382017	89382400	dmr_50589	0.515
chr1	89400479	89401083	dmr_50601	0.5325
chr1	89465766	89465854	dmr_50649	0.718
chr1	89489810	89489838	dmr_50676	0.5920000000000001
chr1	89566576	89566878	dmr_50749	0.5005
chr1	89576191	89576801	dmr_50761	0.5275
chr1	89671123	89672244	dmr_50886	0.5605
chr1	89750307	89750898	dmr_50960	0.9045
chr1	89847957	89849369	dmr_51049	0.7765
chr1	90006567	90007243	dmr_51142	0.8825
chr1	90007261	90007699	dmr_51143	0.873
chr1	90009360	90009770	dmr_51144	0.8170000000000001
chr1	90120659	90121052	dmr_51221	0.735
chr1	90208594	90209095	dmr_51290	0.552
chr1	90238090	90238392	dmr_51316	0.8415
chr1	90349796	90349905	dmr_51410	0.6970000000000001
chr1	90357869	90357875	dmr_51418	0.5255
chr1	90486177	90486659	dmr_51515	0.59
chr1	90560850	90561266	dmr_51576	0.7665
chr1	90659648	90659780	dmr_51654	0.555
chr1	90660776	90661242	dmr_51655	0.6659999999999999
chr1	90690920	90691233	dmr_51686	0.6940000000000001
chr1	90691307	90691393	dmr_51688	0.8925
chr1	90697243	90697338	dmr_51695	0.5695
chr1	90732482	90733089	dmr_51721	0.7065
chr1	90733585	90734707	dmr_51722	0.752
chr1	90744226	90744302	dmr_51732	0.6445
chr1	90753332	90755025	dmr_51745	0.78
chr1	90819050	90819827	dmr_51797	0.5375
chr1	90823521	90823797	dmr_51803	0.627
chr1	90838708	90838959	dmr_51816	0.502
chr1	90974367	90975264	dmr_51916	0.608
chr1	90976079	90976213	dmr_51918	0.6990000000000001
chr1	91031639	91031963	dmr_51968	0.5055
chr1	91037646	91038270	dmr_51975	0.752
chr1	91064743	91065117	dmr_52013	0.662
chr1	91175176	91175452	dmr_52104	0.598
chr1	91177055	91177138	dmr_52107	0.723
chr1	91181935	91182187	dmr_52110	0.52
chr1	91208816	91210445	dmr_52138	0.529
chr1	91211899	91212161	dmr_52141	0.5405
chr1	91216387	91217170	dmr_52150	0.603
chr1	91445932	91446146	dmr_52327	0.759
chr1	91658933	91659188	dmr_52463	0.6175
chr1	91903355	91903791	dmr_52641	0.6215
chr1	92100081	92100406	dmr_52893	0.6745
chr1	92130338	92131162	dmr_52933	0.745
chr1	92202674	92203265	dmr_53016	0.7825
chr1	92288833	92288934	dmr_53086	0.698
chr1	92360349	92360550	dmr_53165	0.7140000000000001
chr1	92424839	92424950	dmr_53225	0.526
chr1	92437752	92438088	dmr_53239	0.601
chr1	92649058	92649064	dmr_53388	0.7
chr1	92680191	92681262	dmr_53417	0.5670000000000001
chr1	92683217	92683828	dmr_53420	0.7445
chr1	92730658	92730810	dmr_53474	0.6185
chr1	92730889	92731003	dmr_53475	0.518
chr1	92733438	92734040	dmr_53480	0.7975
chr1	92755335	92755558	dmr_53498	0.52
chr1	92832751	92833128	dmr_53547	0.644
chr1	92847811	92848183	dmr_53569	0.611
chr1	92848966	92849500	dmr_53570	0.573
chr1	92850074	92850655	dmr_53572	0.5539999999999999
chr1	92906483	92906774	dmr_53622	0.639
chr1	92907717	92907926	dmr_53623	0.6829999999999999
chr1	93032636	93032693	dmr_53707	0.6435
chr1	93081288	93081471	dmr_53769	0.5585
chr1	93083314	93083797	dmr_53773	0.7475
chr1	93085476	93085592	dmr_53775	0.6920000000000001
chr1	93088967	93088976	dmr_53781	0.5515
chr1	93090606	93090856	dmr_53783	0.5025
chr1	93210390	93210708	dmr_53867	0.609
chr1	93235538	93235713	dmr_53885	0.6235
chr1	93803053	93803242	dmr_54217	0.65
chr1	94027377	94028066	dmr_54296	0.5825
chr1	94035857	94035967	dmr_54299	0.6609999999999999
chr1	94042527	94042736	dmr_54304	0.5870000000000001
chr1	94046750	94046916	dmr_54305	0.5395
chr1	94341416	94341517	dmr_54418	0.586
chr1	94412703	94413339	dmr_54442	0.648
chr1	94503466	94503662	dmr_54471	0.6829999999999999
chr1	94533430	94533465	dmr_54481	0.5205
chr1	94713908	94714278	dmr_54549	0.675
chr1	95241815	95242125	dmr_54720	0.767
chr1	95267810	95268530	dmr_54729	0.691
chr1	95441321	95441325	dmr_54797	0.6485
chr1	95479987	95479990	dmr_54818	0.7255
chr1	95617146	95617236	dmr_54882	0.6065
chr1	95617942	95618005	dmr_54884	0.6065
chr1	95665172	95665979	dmr_54931	0.6875
chr1	96346649	96346983	dmr_55109	0.72
chr1	96773935	96774253	dmr_55244	0.6265
chr1	97313387	97314031	dmr_55390	0.5555
chr1	97629765	97630864	dmr_55518	0.8375
chr1	97658953	97659016	dmr_55562	0.519
chr1	97662522	97662706	dmr_55564	0.7425
chr1	97696068	97696337	dmr_55578	0.735
chr1	97699070	97699478	dmr_55583	0.595
chr1	97761766	97761828	dmr_55638	0.5975
chr1	97771149	97771288	dmr_55647	0.8109999999999999
chr1	97827705	97827727	dmr_55692	0.608
chr1	97834610	97834650	dmr_55704	0.578
chr1	97862783	97862994	dmr_55740	0.84
chr1	97928985	97929555	dmr_55808	0.5485
chr1	97975810	97975830	dmr_55870	0.521
chr1	97976127	97976350	dmr_55871	0.7655
chr1	97977676	97977943	dmr_55872	0.61
chr1	97978328	97978577	dmr_55873	0.616
chr1	98038426	98038483	dmr_55950	0.9229999999999999
chr1	98042730	98042866	dmr_55954	0.721
chr1	98094605	98094796	dmr_56017	0.6055
chr1	98121408	98121722	dmr_56039	0.706
chr1	98173890	98174012	dmr_56078	0.541
chr1	98180411	98180827	dmr_56082	0.623
chr1	98190754	98191509	dmr_56090	0.809
chr1	98192004	98192128	dmr_56091	0.5415
chr1	98666661	98666673	dmr_56255	0.8925
chr1	98757305	98757325	dmr_56273	0.946
chr1	99773097	99773175	dmr_56579	0.5355
chr1	99774332	99774448	dmr_56582	0.591
chr1	101250070	101250143	dmr_57018	0.6655
chr1	101250719	101250751	dmr_57019	0.9005
chr1	101683995	101684265	dmr_57122	0.732
chr1	102661606	102661631	dmr_57395	0.5945
chr1	103967555	103967799	dmr_57746	0.539
chr1	104479312	104479517	dmr_57904	0.628
chr1	104479787	104480005	dmr_57905	0.865
chr1	104496390	104496559	dmr_57910	0.63
chr1	104747275	104747484	dmr_58007	0.748
chr1	104748103	104748146	dmr_58009	0.821
chr1	104763508	104763797	dmr_58025	0.9695
chr1	104769845	104771050	dmr_58029	0.555
chr1	104771780	104772310	dmr_58031	0.5835
chr1	104804784	104805015	dmr_58066	0.5425
chr1	104837620	104838754	dmr_58096	0.625
chr1	104839552	104839754	dmr_58097	0.631
chr1	104911813	104912711	dmr_58157	0.6045
chr1	104979211	104979383	dmr_58205	0.5765
chr1	105111258	105111505	dmr_58279	0.615
chr1	105179481	105179631	dmr_58326	0.8935
chr1	105301187	105302660	dmr_58387	0.715
chr1	105354870	105355258	dmr_58440	0.5479999999999999
chr1	105469153	105469313	dmr_58520	0.6045
chr1	105487002	105487397	dmr_58522	0.6675
chr1	105843347	105843987	dmr_58702	0.518
chr1	105844281	105844820	dmr_58703	0.7885
chr1	105859266	105859425	dmr_58705	0.534
chr1	105905909	105906734	dmr_58743	0.6015
chr1	105946541	105947090	dmr_58765	0.6805
chr1	106039251	106039292	dmr_58848	0.7135
chr1	106071790	106072300	dmr_58868	0.5015
chr1	106167899	106168501	dmr_58920	0.6445
chr1	106231996	106232023	dmr_58972	0.9215
chr1	106428019	106428467	dmr_59133	0.6065
chr1	106653547	106653673	dmr_59283	0.7975
chr1	107677036	107677418	dmr_59730	0.9109999999999999
chr1	108046264	108046528	dmr_59888	0.5865
chr1	108046946	108047181	dmr_59889	0.7340000000000001
chr1	108047255	108047430	dmr_59890	0.9475
chr1	108182212	108182438	dmr_59928	0.504
chr1	109949175	109949501	dmr_60385	0.8285
chr1	109983633	109983866	dmr_60398	0.721
chr1	109984823	109984980	dmr_60400	0.5945
chr1	111020833	111020974	dmr_60687	0.6755
chr1	111105653	111105797	dmr_60704	0.7609999999999999
chr1	111106525	111106587	dmr_60705	0.67
chr1	111355284	111355490	dmr_60745	0.5820000000000001
chr1	111396776	111397096	dmr_60760	0.5539999999999999
chr1	111634024	111634030	dmr_60803	0.6509999999999999
chr1	111735703	111735891	dmr_60826	0.6185
chr1	113358283	113358604	dmr_61282	0.9279999999999999
chr1	113965679	113965852	dmr_61488	0.6765
chr1	114250982	114251535	dmr_61586	0.5695
chr1	114330626	114330835	dmr_61609	0.759
chr1	114368919	114369086	dmr_61620	0.7615
chr1	114528313	114528556	dmr_61665	0.948
chr1	114529002	114529036	dmr_61666	0.9675
chr1	114592413	114592434	dmr_61693	0.574
chr1	115417909	115417979	dmr_61895	0.632
chr1	115685350	115685585	dmr_61974	0.574
chr1	115784639	115785242	dmr_62028	0.8140000000000001
chr1	115854837	115855014	dmr_62077	0.5325
chr1	116032532	116032705	dmr_62179	0.5725
chr1	116455266	116455407	dmr_62387	0.8315
chr1	117303338	117303560	dmr_62657	0.6935
chr1	118294863	118295512	dmr_62745	0.6075
chr1	118359565	118359785	dmr_62774	0.6985
chr1	118429678	118429781	dmr_62821	0.5920000000000001
chr1	118435079	118435291	dmr_62825	0.6505
chr1	118459865	118460258	dmr_62846	0.501
chr1	118776620	118777037	dmr_63052	0.6035
chr1	118891676	118891855	dmr_63127	0.515
chr1	118982496	118982748	dmr_63181	0.6579999999999999
chr1	119197261	119197622	dmr_63297	0.7495
chr1	119202514	119202906	dmr_63300	0.9885
chr1	119253258	119253842	dmr_63331	0.6785
chr1	119256796	119257066	dmr_63333	0.9065
chr1	119257114	119257240	dmr_63334	0.94
chr1	119308815	119309085	dmr_63363	0.8995
chr1	119324430	119324576	dmr_63372	0.5625
chr1	119384017	119384278	dmr_63407	0.518
chr1	119458122	119458331	dmr_63459	0.7065
chr1	119504007	119504055	dmr_63496	0.659
chr1	119505430	119505864	dmr_63497	0.5485
chr1	119868807	119869256	dmr_63696	0.6565
chr1	119878458	119879395	dmr_63703	0.7775
chr1	119879426	119880212	dmr_63704	0.8540000000000001
chr1	119902644	119902698	dmr_63732	0.9490000000000001
chr1	120115101	120116142	dmr_63845	0.7915
chr1	120189468	120189656	dmr_63890	0.7435
chr1	120217203	120217218	dmr_63909	0.6635
chr1	120217813	120218049	dmr_63911	0.628
chr1	120248324	120248397	dmr_63931	0.7495
chr1	120357489	120357818	dmr_63992	0.503
chr1	120550028	120550166	dmr_64079	0.544
chr1	120757074	120757558	dmr_64193	0.619
chr1	120963795	120964483	dmr_64308	0.5025
chr1	121111993	121112186	dmr_64388	0.805
chr1	121419215	121419326	dmr_64551	0.6709999999999999
chr1	121452362	121453247	dmr_64576	0.541
chr1	121478699	121478928	dmr_64598	0.7025
chr1	121511329	121511345	dmr_64618	0.6659999999999999
chr1	121701664	121702261	dmr_64706	0.6385
chr1	121709209	121709678	dmr_64714	0.853
chr1	121870960	121871280	dmr_64792	0.5935
chr1	122042556	122042644	dmr_64869	0.8190000000000001
chr1	122042970	122043423	dmr_64870	0.8075
chr1	122084416	122084619	dmr_64903	0.723
chr1	122084966	122085031	dmr_64904	0.6709999999999999
chr1	122162167	122162463	dmr_64936	0.6235
chr1	122255027	122255841	dmr_64966	0.775
chr1	122266519	122266758	dmr_64975	0.6295
chr1	122373489	122373945	dmr_65028	0.8690000000000001
chr1	122393622	122393850	dmr_65038	0.9455
chr1	122668286	122668552	dmr_65150	0.805
chr1	123686162	123686639	dmr_65555	0.575
chr1	123825219	123825410	dmr_65646	0.8805
chr1	123995644	123996008	dmr_65774	0.7425
chr1	124002841	124003086	dmr_65782	0.6475
chr1	124043467	124044737	dmr_65816	0.617
chr1	124227208	124227284	dmr_65934	0.8045
chr1	124321680	124321967	dmr_65996	0.838
chr1	124339552	124339747	dmr_66009	0.5485
chr1	124409710	124409816	dmr_66066	0.5895
chr1	124410108	124410380	dmr_66067	0.519
chr1	124859815	124860099	dmr_66508	0.754
chr1	125337150	125337392	dmr_66731	0.9285
chr1	125576731	125576809	dmr_66901	0.8135
chr1	125639303	125639752	dmr_66923	0.977
chr1	125639830	125640001	dmr_66924	0.976
chr1	125660077	125660499	dmr_66935	0.5565
chr1	125718022	125718206	dmr_66958	0.7545
chr1	125813227	125813582	dmr_67005	0.5655
chr1	125821209	125821332	dmr_67009	0.514
chr1	125821979	125822163	dmr_67010	0.895
chr1	125910368	125910543	dmr_67083	0.5205
chr1	125969629	125970323	dmr_67107	0.632
chr1	126044797	126044887	dmr_67168	0.7235
chr1	126121920	126122262	dmr_67216	0.5385
chr1	126366046	126366745	dmr_67372	0.648
chr1	126484725	126485076	dmr_67455	0.89
chr1	126597488	126597822	dmr_67524	0.607
chr1	126656628	126656665	dmr_67556	0.7705
chr1	126660574	126660583	dmr_67563	0.516
chr1	126683636	126684239	dmr_67573	0.5275
chr1	126830852	126831426	dmr_67648	0.723
chr1	126865548	126866569	dmr_67664	0.569
chr1	126895730	126896177	dmr_67672	0.7415
chr1	126949150	126949161	dmr_67703	0.6579999999999999
chr1	127380855	127381506	dmr_68087	0.7635
chr1	127420467	127420908	dmr_68141	0.7075
chr1	127420995	127421107	dmr_68142	0.9135
chr1	128295753	128296086	dmr_68954	0.5315
chr1	128400659	128400796	dmr_69022	0.7609999999999999
chr1	128401088	128401167	dmr_69023	0.616
chr1	128405267	128405490	dmr_69029	0.6815
chr1	128417785	128417808	dmr_69034	0.6475
chr1	128470955	128470999	dmr_69064	0.6535
chr1	128539242	128540157	dmr_69087	0.8170000000000001
chr1	128545603	128546036	dmr_69094	0.6335
chr1	128567343	128567878	dmr_69104	0.5595
chr1	128628285	128628490	dmr_69149	0.713
chr1	128639881	128640161	dmr_69161	0.505
chr1	128659657	128659997	dmr_69172	0.7185
chr1	128740755	128740855	dmr_69213	0.775
chr1	128826343	128826995	dmr_69274	0.6145
chr1	128898165	128898608	dmr_69305	0.611
chr1	128950712	128950826	dmr_69326	0.55
chr1	128983184	128983883	dmr_69345	0.8809999999999999
chr1	129040584	129041295	dmr_69371	0.8655
chr1	129047877	129048423	dmr_69374	0.537
chr1	129324655	129324849	dmr_69509	0.8135
chr1	129356722	129356976	dmr_69520	0.8959999999999999
chr1	129357276	129357313	dmr_69521	0.535
chr1	129357569	129357663	dmr_69522	0.8859999999999999
chr1	129589345	129589501	dmr_69637	0.711
chr1	129867817	129868005	dmr_69777	0.535
chr1	130169844	130170287	dmr_69904	0.5565
chr1	130515090	130515632	dmr_70069	0.5435
chr1	130598495	130598664	dmr_70107	0.889
chr1	131053227	131053298	dmr_70356	0.6645
chr1	131053658	131053748	dmr_70357	0.5770000000000001
chr1	131079118	131079660	dmr_70384	0.8195
chr1	131116380	131117377	dmr_70423	0.583
chr1	131134258	131135011	dmr_70443	0.5015
chr1	131181842	131182219	dmr_70484	0.575
chr1	131210886	131211120	dmr_70519	0.536
chr1	131217699	131217951	dmr_70524	0.5935
chr1	131243639	131244676	dmr_70562	0.5545
chr1	131283770	131283933	dmr_70598	0.526
chr1	131285595	131285629	dmr_70600	0.6990000000000001
chr1	131299825	131299957	dmr_70619	0.5295
chr1	131351680	131351893	dmr_70664	0.6495
chr1	131378557	131378835	dmr_70681	0.5715
chr1	131417003	131417296	dmr_70709	0.7195
chr1	131417738	131418081	dmr_70711	0.7105
chr1	131418130	131418380	dmr_70712	0.66
chr1	131594933	131595050	dmr_70854	0.9065
chr1	131688536	131688844	dmr_70898	0.6
chr1	131794571	131795182	dmr_70981	0.521
chr1	131820666	131821487	dmr_70998	0.5315
chr1	132209297	132209543	dmr_71329	0.732
chr1	132222184	132223049	dmr_71342	0.643
chr1	132367624	132368183	dmr_71458	0.5405
chr1	132505209	132505810	dmr_71569	0.8959999999999999
chr1	132581392	132582349	dmr_71653	0.5085
chr1	132582356	132582628	dmr_71654	0.7035
chr1	132624906	132624933	dmr_71710	0.775
chr1	132637863	132638073	dmr_71730	0.599
chr1	132654396	132654449	dmr_71753	0.591
chr1	132660397	132660447	dmr_71764	0.506
chr1	132669243	132670111	dmr_71774	0.5915
chr1	132678719	132679053	dmr_71783	0.9115
chr1	132679100	132679539	dmr_71784	0.527
chr1	132680205	132680702	dmr_71785	0.56
chr1	132680714	132680797	dmr_71786	0.5329999999999999
chr1	132688287	132688576	dmr_71794	0.894
chr1	132727733	132727780	dmr_71841	0.56
chr1	132759373	132759617	dmr_71873	0.68
chr1	132765849	132766205	dmr_71882	0.57
chr1	132766223	132766612	dmr_71883	0.5165
chr1	132817239	132817323	dmr_71922	0.5329999999999999
chr1	132820160	132820387	dmr_71931	0.698
chr1	132879898	132879996	dmr_71989	0.7665
chr1	132881879	132882600	dmr_71990	0.5595
chr1	132889997	132890823	dmr_72005	0.6409999999999999
chr1	132901858	132901893	dmr_72024	0.5435
chr1	132902224	132902536	dmr_72025	0.945
chr1	132917296	132917547	dmr_72042	0.66
chr1	132917664	132918632	dmr_72043	0.619
chr1	132928443	132928876	dmr_72052	0.6635
chr1	132979401	132979796	dmr_72096	0.5695
chr1	133047367	133047944	dmr_72164	0.6575
chr1	133134329	133134349	dmr_72235	0.6175
chr1	133222520	133223036	dmr_72326	0.711
chr1	133382166	133382170	dmr_72513	0.6635
chr1	133492542	133492570	dmr_72566	0.6755
chr1	133695793	133696545	dmr_72697	0.5485
chr1	133829223	133829255	dmr_72819	0.835
chr1	133833986	133834599	dmr_72823	0.795
chr1	133916134	133916611	dmr_72904	0.5825
chr1	134046539	134046686	dmr_73007	0.55
chr1	134062913	134063657	dmr_73021	0.5635
chr1	134063679	134063906	dmr_73022	0.6759999999999999
chr1	134077308	134077733	dmr_73037	0.685
chr1	134098462	134099446	dmr_73058	0.5665
chr1	134099464	134099905	dmr_73059	0.6265
chr1	134332701	134332790	dmr_73271	0.5415
chr1	134818867	134819017	dmr_73641	0.6205
chr1	134858788	134858879	dmr_73683	0.7695
chr1	134860516	134860693	dmr_73685	0.546
chr1	134902364	134902433	dmr_73726	0.632
chr1	134909042	134909566	dmr_73731	0.708
chr1	135032734	135033078	dmr_73823	0.7505
chr1	135188010	135188541	dmr_73945	0.6165
chr1	135312733	135312984	dmr_74016	0.6025
chr1	135314288	135314469	dmr_74017	0.5865
chr1	135375427	135375687	dmr_74057	0.7695
chr1	135435906	135435915	dmr_74111	0.5135
chr1	135436258	135436776	dmr_74112	0.6955
chr1	135462090	135462799	dmr_74142	0.6405
chr1	135475177	135475718	dmr_74158	0.6425
chr1	135491286	135492153	dmr_74182	0.6759999999999999
chr1	135564637	135565139	dmr_74286	0.7435
chr1	135580677	135581130	dmr_74309	0.514
chr1	135644182	135644691	dmr_74370	0.723
chr1	135659423	135659738	dmr_74384	0.6825
chr1	135699038	135699168	dmr_74425	0.8455
chr1	135771068	135771201	dmr_74477	0.6965
chr1	135789964	135790099	dmr_74497	0.6935
chr1	135930261	135930472	dmr_74605	0.6095
chr1	136089603	136090175	dmr_74708	0.722
chr1	136103251	136103538	dmr_74719	0.9329999999999999
chr1	136103602	136104016	dmr_74720	0.8105
chr1	136132047	136134237	dmr_74753	0.81
chr1	136143369	136143419	dmr_74763	0.6515
chr1	136143597	136144015	dmr_74764	0.619
chr1	136455845	136456381	dmr_75028	0.5115
chr1	136456412	136456479	dmr_75029	0.8985
chr1	136588643	136588660	dmr_75124	0.504
chr1	136613093	136613932	dmr_75152	0.6205
chr1	137290330	137290970	dmr_75610	0.62
chr1	137378256	137379113	dmr_75660	0.7070000000000001
chr1	137453862	137454231	dmr_75706	0.521
chr1	137565392	137566283	dmr_75787	0.6345
chr1	137656969	137657022	dmr_75856	0.7015
chr1	137657541	137657572	dmr_75857	0.506
chr1	137838554	137838816	dmr_75989	0.7959999999999999
chr1	138022110	138023152	dmr_76151	0.5579999999999999
chr1	138040189	138040865	dmr_76166	0.515
chr1	138346521	138346540	dmr_76335	0.6859999999999999
chr1	138385040	138385726	dmr_76348	0.6525
chr1	138499312	138499858	dmr_76409	0.6815
chr1	138576339	138576437	dmr_76474	0.505
chr1	138576873	138577124	dmr_76475	0.9165
chr1	138876176	138876548	dmr_76646	0.5925
chr1	138928809	138929178	dmr_76675	0.575
chr1	138929204	138929530	dmr_76676	0.507
chr1	138983296	138983784	dmr_76711	0.6655
chr1	139000575	139001058	dmr_76729	0.5005
chr1	139021240	139021783	dmr_76750	0.5710000000000001
chr1	139049916	139050641	dmr_76774	0.5379999999999999
chr1	139079728	139080278	dmr_76790	0.5135
chr1	139209622	139210386	dmr_76875	0.643
chr1	139210564	139210754	dmr_76876	0.7190000000000001
chr1	139346539	139347063	dmr_76981	0.618
chr1	139478732	139479471	dmr_77038	0.504
chr1	139738759	139738868	dmr_77077	0.5565
chr1	140246929	140247130	dmr_77193	0.7125
chr1	140247213	140247557	dmr_77194	0.736
chr1	140247577	140247840	dmr_77195	0.6755
chr1	140279996	140280151	dmr_77228	0.7845
chr1	140337747	140337757	dmr_77277	0.5670000000000001
chr1	140381385	140381406	dmr_77314	0.6085
chr1	140385248	140385496	dmr_77317	0.972
chr1	141103984	141104087	dmr_77634	0.5335
chr1	141154632	141154925	dmr_77658	0.885
chr1	141242062	141242249	dmr_77688	0.8985
chr1	141242457	141242728	dmr_77689	0.9555
chr1	141310677	141310778	dmr_77707	0.68
chr1	141717577	141718139	dmr_77823	0.64
chr1	141904161	141904820	dmr_77915	0.536
chr1	142411005	142411253	dmr_78090	0.5355
chr1	142608137	142608259	dmr_78137	0.8115
chr1	142984569	142985120	dmr_78317	0.6705
chr1	143171121	143171885	dmr_78380	0.7290000000000001
chr1	143189802	143189990	dmr_78389	0.6405
chr1	143278081	143278437	dmr_78427	0.5589999999999999
chr1	143342216	143342491	dmr_78456	0.647
chr1	143391972	143392297	dmr_78470	0.555
chr1	143476879	143477090	dmr_78475	0.52
chr1	143523919	143524654	dmr_78493	0.55
chr1	143524739	143524830	dmr_78494	0.9105
chr1	143541206	143541841	dmr_78516	0.8915
chr1	143642525	143642573	dmr_78569	0.7375
chr1	143645476	143647382	dmr_78574	0.5955
chr1	143917243	143917868	dmr_78761	0.6495
chr1	144177126	144177312	dmr_78923	0.695
chr1	144544616	144544974	dmr_79079	0.7805
chr1	144720762	144721073	dmr_79151	0.518
chr1	144737787	144738096	dmr_79161	0.6925
chr1	145138975	145139051	dmr_79288	0.8805
chr1	146027279	146027767	dmr_79551	0.6035
chr1	146160426	146160866	dmr_79578	0.5925
chr1	146496029	146496329	dmr_79662	0.6965
chr1	146496650	146497017	dmr_79663	0.58
chr1	146498667	146499164	dmr_79665	0.705
chr1	146503172	146503182	dmr_79671	0.5760000000000001
chr1	146601571	146601707	dmr_79728	0.598
chr1	146610365	146610571	dmr_79731	0.767
chr1	146657156	146657489	dmr_79748	0.75
chr1	146717814	146718046	dmr_79765	0.6945
chr1	146843899	146844312	dmr_79809	0.7085
chr1	146849846	146849881	dmr_79814	0.889
chr1	146856345	146856712	dmr_79822	0.757
chr1	147093328	147093893	dmr_79883	0.779
chr1	147138409	147138612	dmr_79898	0.812
chr1	147343665	147343757	dmr_79964	0.731
chr1	148062477	148062488	dmr_80125	0.848
chr1	148469464	148469611	dmr_80196	0.684
chr1	148569252	148569402	dmr_80216	0.7565
chr1	148700702	148700906	dmr_80267	0.7070000000000001
chr1	148706146	148706321	dmr_80269	0.9285
chr1	148706594	148706646	dmr_80270	0.56
chr1	149258751	149258847	dmr_80469	0.508
chr1	149408332	149408664	dmr_80543	0.738
chr1	149546123	149546489	dmr_80597	0.831
chr1	149556529	149556675	dmr_80606	0.5645
chr1	149672279	149672293	dmr_80637	0.5529999999999999
chr1	149753258	149753806	dmr_80682	0.6885
chr1	149818548	149818832	dmr_80719	0.9595
chr1	150164823	150165320	dmr_80904	0.6
chr1	150489461	150489466	dmr_81062	0.5720000000000001
chr1	150681294	150681321	dmr_81161	0.529
chr1	150759440	150759786	dmr_81200	0.7465
chr1	150933295	150934129	dmr_81294	0.5055
chr1	151038484	151038775	dmr_81358	0.7525
chr1	151038805	151038969	dmr_81359	0.7625
chr1	151236082	151236843	dmr_81487	0.716
chr1	151251187	151251343	dmr_81496	0.522
chr1	151273630	151273845	dmr_81513	0.5065
chr1	151293151	151293798	dmr_81524	0.5695
chr1	151293922	151294175	dmr_81525	0.8415
chr1	151550853	151551381	dmr_81684	0.5185
chr1	151563786	151564766	dmr_81693	0.628
chr1	151721439	151722311	dmr_81820	0.5720000000000001
chr1	151789019	151789553	dmr_81876	0.64
chr1	151881742	151882047	dmr_81944	0.5405
chr1	151926609	151927666	dmr_81983	0.607
chr1	151944996	151945410	dmr_82006	0.547
chr1	151974629	151975419	dmr_82041	0.6315
chr1	152006347	152006895	dmr_82081	0.5825
chr1	152088217	152088246	dmr_82187	0.6225
chr1	152130084	152130458	dmr_82208	0.561
chr1	152164885	152165076	dmr_82233	0.893
chr1	152165146	152165686	dmr_82234	0.6185
chr1	152165764	152165920	dmr_82235	0.5775
chr1	152167991	152168656	dmr_82237	0.5625
chr1	152171196	152171508	dmr_82240	0.6365
chr1	152231258	152232486	dmr_82281	0.6970000000000001
chr1	152270346	152270587	dmr_82303	0.5489999999999999
chr1	152271733	152271803	dmr_82305	0.6665
chr1	152387016	152387033	dmr_82390	0.7225
chr1	152414466	152414597	dmr_82407	0.711
chr1	152414621	152415126	dmr_82408	0.5155
chr1	152425700	152425796	dmr_82420	0.564
chr1	152556716	152557044	dmr_82530	0.6665
chr1	152640773	152640832	dmr_82623	0.5675
chr1	152653262	152654184	dmr_82632	0.5855
chr1	152764251	152764378	dmr_82729	0.5485
chr1	153006810	153007158	dmr_82940	0.5735
chr1	153037639	153038334	dmr_82976	0.6485
chr1	153065587	153066286	dmr_83003	0.8715
chr1	153084307	153084602	dmr_83021	0.7845
chr1	153108057	153108216	dmr_83049	0.693
chr1	153225555	153226263	dmr_83156	0.627
chr1	153259994	153260170	dmr_83186	0.698
chr1	153308463	153308596	dmr_83242	0.63
chr1	153425511	153425590	dmr_83318	0.6545
chr1	153584059	153584453	dmr_83430	0.731
chr1	153593852	153594681	dmr_83441	0.6145
chr1	153594751	153595878	dmr_83442	0.853
chr1	153598903	153599091	dmr_83447	0.6345
chr1	153652386	153652947	dmr_83503	0.6905
chr1	153653505	153653804	dmr_83504	0.7765
chr1	153654132	153654747	dmr_83505	0.5315
chr1	153656274	153656997	dmr_83507	0.5115
chr1	153657000	153657201	dmr_83508	0.57
chr1	153664752	153665251	dmr_83517	0.6835
chr1	153665508	153665522	dmr_83518	0.723
chr1	153665587	153665756	dmr_83519	0.633
chr1	153673919	153674323	dmr_83531	0.5775
chr1	153678971	153679046	dmr_83538	0.7040000000000001
chr1	153691186	153691316	dmr_83553	0.639
chr1	153691705	153691784	dmr_83554	0.733
chr1	153703456	153703817	dmr_83572	0.9115
chr1	153737634	153738213	dmr_83608	0.6145
chr1	153740545	153742387	dmr_83611	0.7535
chr1	153742778	153743219	dmr_83612	0.63
chr1	153745586	153745639	dmr_83615	0.675
chr1	153749634	153749855	dmr_83620	0.5015
chr1	153766183	153766637	dmr_83638	0.7959999999999999
chr1	153766684	153766695	dmr_83639	0.528
chr1	153935917	153936396	dmr_83751	0.664
chr1	154062734	154063035	dmr_83822	0.8420000000000001
chr1	154102892	154103882	dmr_83854	0.7390000000000001
chr1	154156298	154156839	dmr_83897	0.7415
chr1	154156881	154157707	dmr_83898	0.695
chr1	154205338	154205716	dmr_83927	0.5595
chr1	154223786	154223970	dmr_83937	0.6805
chr1	154256854	154257202	dmr_83962	0.6585
chr1	154298728	154298731	dmr_83997	0.691
chr1	154346835	154346843	dmr_84030	0.655
chr1	154418243	154418657	dmr_84072	0.5335
chr1	154500791	154501127	dmr_84152	0.7120000000000001
chr1	154622834	154623205	dmr_84267	0.5265
chr1	154723934	154723965	dmr_84385	0.594
chr1	154725482	154725958	dmr_84388	0.6609999999999999
chr1	154767432	154767717	dmr_84429	0.8615
chr1	155051942	155051986	dmr_84676	0.6925
chr1	155063121	155063493	dmr_84690	0.5875
chr1	155084006	155084401	dmr_84713	0.6325
chr1	155108085	155108302	dmr_84739	0.581
chr1	155192993	155193269	dmr_84809	0.679
chr1	155193289	155193537	dmr_84810	0.624
chr1	155210131	155210798	dmr_84832	0.516
chr1	155212514	155212802	dmr_84834	0.6125
chr1	155229563	155230563	dmr_84857	0.5539999999999999
chr1	155233576	155234259	dmr_84865	0.5755
chr1	155348638	155348782	dmr_84979	0.588
chr1	155353175	155353260	dmr_84985	0.5589999999999999
chr1	155491214	155492034	dmr_85098	0.5615
chr1	155517163	155517615	dmr_85119	0.701
chr1	155695769	155695945	dmr_85260	0.9209999999999999
chr1	155757811	155757864	dmr_85306	0.9195
chr1	155757893	155758291	dmr_85307	0.785
chr1	155790144	155790990	dmr_85327	0.6565
chr1	155855475	155855524	dmr_85368	0.809
chr1	155855708	155855805	dmr_85369	0.6825
chr1	155905288	155905392	dmr_85406	0.575
chr1	155989452	155989494	dmr_85456	0.5385
chr1	156183582	156183764	dmr_85548	0.759
chr1	156184042	156184498	dmr_85549	0.5195
chr1	156310662	156311108	dmr_85639	0.512
chr1	156450650	156450781	dmr_85690	0.73
chr1	156540435	156540459	dmr_85742	0.6679999999999999
chr1	156645063	156645342	dmr_85846	0.72
chr1	156645412	156645431	dmr_85847	0.696
chr1	156748679	156748940	dmr_85931	0.5539999999999999
chr1	156787616	156787783	dmr_85961	0.5195
chr1	157021074	157021324	dmr_86164	0.5035
chr1	157039191	157039413	dmr_86172	0.537
chr1	157048190	157048941	dmr_86181	0.5575
chr1	157059614	157059925	dmr_86188	0.9109999999999999
chr1	157077192	157077359	dmr_86211	0.755
chr1	157101262	157101806	dmr_86232	0.7315
chr1	157114067	157114979	dmr_86245	0.6115
chr1	157143480	157143908	dmr_86274	0.5545
chr1	157144879	157144928	dmr_86276	0.609
chr1	157232339	157232697	dmr_86365	0.715
chr1	157243573	157243694	dmr_86372	0.5545
chr1	157244401	157244498	dmr_86373	0.507
chr1	157256608	157256854	dmr_86385	0.5035
chr1	157282732	157282860	dmr_86415	0.8395
chr1	157286700	157286808	dmr_86421	0.551
chr1	157334719	157335193	dmr_86470	0.79
chr1	157440593	157440691	dmr_86558	0.653
chr1	157446276	157447130	dmr_86566	0.752
chr1	157447185	157447314	dmr_86567	0.858
chr1	157513057	157513643	dmr_86647	0.528
chr1	157655553	157656018	dmr_86761	0.607
chr1	157940104	157940439	dmr_86955	0.8215
chr1	158039925	158040020	dmr_87000	0.607
chr1	158054878	158055348	dmr_87014	0.8640000000000001
chr1	158147565	158147792	dmr_87090	0.7145
chr1	158364322	158364413	dmr_87290	0.55
chr1	158400764	158401099	dmr_87336	0.764
chr1	158465165	158465308	dmr_87406	0.7315
chr1	158469749	158469992	dmr_87413	0.5660000000000001
chr1	158489503	158489970	dmr_87431	0.605
chr1	158589001	158589224	dmr_87524	0.506
chr1	159148567	159148808	dmr_87859	0.503
chr1	159211792	159211942	dmr_87891	0.725
chr1	159388590	159389075	dmr_88022	0.6955
chr1	159393080	159393119	dmr_88028	0.5870000000000001
chr1	159415818	159415883	dmr_88048	0.8365
chr1	159419337	159419629	dmr_88053	0.5775
chr1	159594283	159594377	dmr_88214	0.9345
chr1	159670213	159671172	dmr_88289	0.679
chr1	159686397	159687065	dmr_88307	0.7275
chr1	159704986	159705159	dmr_88327	0.657
chr1	159717004	159717527	dmr_88332	0.667
chr1	159773305	159773329	dmr_88401	0.5315
chr1	159801820	159802104	dmr_88430	0.9079999999999999
chr1	159840563	159840586	dmr_88473	0.9645
chr1	159885664	159885743	dmr_88513	0.5555
chr1	159888823	159888961	dmr_88517	0.617
chr1	159922994	159923397	dmr_88547	0.649
chr1	160115252	160115571	dmr_88659	0.625
chr1	160231954	160232220	dmr_88735	0.623
chr1	160281619	160281883	dmr_88790	0.6195
chr1	160286935	160287653	dmr_88795	0.8079999999999999
chr1	160323242	160323395	dmr_88841	0.5845
chr1	160378121	160378136	dmr_88889	0.51
chr1	160531501	160531688	dmr_88965	0.9115
chr1	160693067	160693233	dmr_89076	0.7695
chr1	160791493	160791578	dmr_89134	0.504
chr1	160855985	160856393	dmr_89169	0.9279999999999999
chr1	160963778	160964186	dmr_89242	0.5515
chr1	160968747	160969053	dmr_89250	0.601
chr1	160974571	160974655	dmr_89257	0.6415
chr1	161143209	161143532	dmr_89350	0.682
chr1	161151130	161151359	dmr_89354	0.6265
chr1	161196418	161196695	dmr_89372	0.5529999999999999
chr1	161224578	161225180	dmr_89387	0.5915
chr1	161445033	161445372	dmr_89499	0.523
chr1	161465243	161465435	dmr_89510	0.662
chr1	161713085	161713272	dmr_89644	0.687
chr1	161963235	161963481	dmr_89766	0.5205
chr1	161983401	161983802	dmr_89783	0.8825
chr1	162023752	162024186	dmr_89812	0.5589999999999999
chr1	162109521	162109661	dmr_89877	0.706
chr1	162130977	162131392	dmr_89890	0.509
chr1	162133166	162133241	dmr_89893	0.6559999999999999
chr1	162187738	162188018	dmr_89948	0.9065
chr1	162294195	162295026	dmr_90026	0.9079999999999999
chr1	162409996	162411303	dmr_90121	0.9520000000000001
chr1	162436782	162437197	dmr_90144	0.5305
chr1	162474319	162475469	dmr_90177	0.672
chr1	162509297	162509871	dmr_90198	0.635
chr1	162643838	162644046	dmr_90280	0.7155
chr1	162749393	162749959	dmr_90359	0.569
chr1	162872187	162872473	dmr_90424	0.5245
chr1	163063201	163063335	dmr_90526	0.5870000000000001
chr1	163380117	163380343	dmr_90733	0.6715
chr1	163576526	163576899	dmr_90845	0.593
chr1	163640611	163641332	dmr_90882	0.5875
chr1	163832900	163833112	dmr_90985	0.706
chr1	163845658	163845786	dmr_90994	0.552
chr1	164058157	164058170	dmr_91146	0.591
chr1	164156608	164156897	dmr_91208	0.767
chr1	164158689	164158844	dmr_91209	0.925
chr1	164159269	164159283	dmr_91210	0.657
chr1	164159888	164160010	dmr_91211	0.8365
chr1	164179381	164179506	dmr_91223	0.7125
chr1	164250237	164251394	dmr_91272	0.58
chr1	164261280	164262239	dmr_91285	0.755
chr1	164326667	164326743	dmr_91334	0.7445
chr1	164434119	164434326	dmr_91434	0.6859999999999999
chr1	164435196	164435729	dmr_91436	0.508
chr1	164436036	164436143	dmr_91437	0.6535
chr1	164439750	164439796	dmr_91442	0.6265
chr1	164459220	164459819	dmr_91462	0.5295
chr1	164532185	164532439	dmr_91519	0.7415
chr1	164577057	164577502	dmr_91567	0.542
chr1	164589625	164590853	dmr_91580	0.5255
chr1	164605852	164606685	dmr_91590	0.715
chr1	164606698	164606878	dmr_91591	0.9620000000000001
chr1	164755072	164755974	dmr_91693	0.5765
chr1	164770772	164770853	dmr_91711	0.6495
chr1	164811398	164811403	dmr_91756	0.615
chr1	164848702	164848952	dmr_91788	0.897
chr1	164900358	164900369	dmr_91835	0.6345
chr1	164983687	164983856	dmr_91905	0.7055
chr1	164988306	164988434	dmr_91911	0.8515
chr1	164989226	164989492	dmr_91913	0.5985
chr1	165017991	165018149	dmr_91941	0.647
chr1	165046488	165046703	dmr_91965	0.5305
chr1	165048319	165048474	dmr_91967	0.6679999999999999
chr1	165062951	165062986	dmr_91978	0.55
chr1	165066583	165066873	dmr_91983	0.6809999999999999
chr1	165072678	165072719	dmr_91992	0.532
chr1	165075550	165075564	dmr_91998	0.742
chr1	165083832	165084067	dmr_92012	0.753
chr1	165084133	165084227	dmr_92013	0.504
chr1	165337517	165337832	dmr_92197	0.565
chr1	165583674	165583836	dmr_92346	0.589
chr1	165633554	165633563	dmr_92386	0.506
chr1	165662685	165663090	dmr_92397	0.9279999999999999
chr1	165667061	165668224	dmr_92401	0.5765
chr1	165677778	165678062	dmr_92410	0.583
chr1	165763107	165763472	dmr_92460	0.5415
chr1	165771633	165772039	dmr_92465	0.684
chr1	165775438	165775661	dmr_92468	0.6635
chr1	165776170	165776369	dmr_92469	0.8415
chr1	165776651	165776803	dmr_92470	0.5589999999999999
chr1	165801826	165802634	dmr_92484	0.5760000000000001
chr1	165836342	165837220	dmr_92503	0.857
chr1	165837248	165837296	dmr_92504	0.6145
chr1	165837583	165838133	dmr_92505	0.9535
chr1	165875791	165875884	dmr_92538	0.56
chr1	165933939	165934060	dmr_92577	0.5595
chr1	165934886	165935216	dmr_92578	0.9355
chr1	165935711	165936003	dmr_92579	0.863
chr1	165976589	165976976	dmr_92611	0.565
chr1	166000548	166000638	dmr_92633	0.6679999999999999
chr1	166151000	166151300	dmr_92710	0.5305
chr1	166151335	166151672	dmr_92711	0.8615
chr1	166167508	166167791	dmr_92726	0.589
chr1	166280945	166281061	dmr_92816	0.6205
chr1	166308599	166309324	dmr_92861	0.5579999999999999
chr1	166401889	166402132	dmr_92967	0.5555
chr1	166750228	166750609	dmr_93106	0.6165
chr1	166796609	166797171	dmr_93140	0.6415
chr1	166922607	166923354	dmr_93220	0.7225
chr1	167002803	167002826	dmr_93263	0.6925
chr1	167063621	167064119	dmr_93333	0.5555
chr1	167067123	167067367	dmr_93338	0.8325
chr1	167105083	167105339	dmr_93376	0.5465
chr1	167121339	167121496	dmr_93389	0.555
chr1	167247061	167247447	dmr_93483	0.7415
chr1	167249093	167249492	dmr_93486	0.6
chr1	167249509	167249606	dmr_93487	0.7165
chr1	167257061	167257282	dmr_93502	0.6555
chr1	167270054	167271199	dmr_93521	0.6855
chr1	167271477	167272173	dmr_93522	0.732
chr1	167289752	167290161	dmr_93540	0.5589999999999999
chr1	167617863	167618565	dmr_93770	0.542
chr1	167660240	167660296	dmr_93802	0.623
chr1	167718083	167718529	dmr_93832	0.892
chr1	167758938	167759520	dmr_93854	0.6425
chr1	167817077	167817457	dmr_93895	0.6185
chr1	167916601	167917054	dmr_93954	0.8525
chr1	168045964	168046774	dmr_94043	0.8225
chr1	168169241	168169446	dmr_94143	0.742
chr1	168169479	168170144	dmr_94144	0.75
chr1	168288358	168288554	dmr_94309	0.6045
chr1	168291420	168291548	dmr_94313	0.523
chr1	168357392	168357459	dmr_94406	0.5015
chr1	168676601	168676996	dmr_94596	0.6225
chr1	169051693	169052068	dmr_94800	0.8059999999999999
chr1	169093434	169093890	dmr_94829	0.6829999999999999
chr1	169188210	169188387	dmr_94882	0.621
chr1	169487296	169488096	dmr_95054	0.569
chr1	169602045	169602252	dmr_95137	0.5710000000000001
chr1	169781474	169781564	dmr_95260	0.7995
chr1	169848499	169848947	dmr_95324	0.6859999999999999
chr1	170325692	170325876	dmr_95725	0.7225
chr1	170386625	170387830	dmr_95806	0.5345
chr1	170466969	170467620	dmr_95915	0.7535
chr1	170477838	170478065	dmr_95928	0.7415
chr1	170485952	170486664	dmr_95938	0.5955
chr1	170489571	170490390	dmr_95942	0.726
chr1	170884071	170884190	dmr_96368	0.58
chr1	170884484	170884489	dmr_96369	0.573
chr1	171129332	171129589	dmr_96496	0.6355
chr1	171151197	171151731	dmr_96516	0.777
chr1	171189621	171190171	dmr_96552	0.5305
chr1	171206333	171206616	dmr_96558	0.767
chr1	171247964	171248112	dmr_96587	0.6705
chr1	171269678	171269965	dmr_96605	0.5670000000000001
chr1	171310242	171310288	dmr_96633	0.589
chr1	171379934	171380152	dmr_96686	0.708
chr1	171380706	171380714	dmr_96687	0.624
chr1	171501569	171501752	dmr_96765	0.713
chr1	171673301	171673570	dmr_96866	0.77
chr1	171975620	171976242	dmr_97052	0.7020000000000001
chr1	172001323	172001935	dmr_97075	0.7205
chr1	172012236	172012459	dmr_97085	0.598
chr1	172065343	172066171	dmr_97130	0.579
chr1	172178170	172178278	dmr_97215	0.7705
chr1	172191434	172191719	dmr_97227	0.5429999999999999
chr1	172281992	172282170	dmr_97301	0.647
chr1	172296581	172296938	dmr_97316	0.5165
chr1	172297197	172298164	dmr_97317	0.6555
chr1	172306740	172307215	dmr_97330	0.79
chr1	172307261	172307395	dmr_97331	0.721
chr1	172328621	172329001	dmr_97354	0.5835
chr1	172329652	172329674	dmr_97355	0.8805
chr1	172330966	172331099	dmr_97357	0.5665
chr1	172331399	172331474	dmr_97358	0.6425
chr1	172387061	172387567	dmr_97403	0.8240000000000001
chr1	172513952	172514256	dmr_97491	0.5185
chr1	172585641	172586460	dmr_97552	0.828
chr1	172667699	172667970	dmr_97607	0.6025
chr1	172741858	172742465	dmr_97641	0.764
chr1	172960716	172960863	dmr_97742	0.7125
chr1	173329917	173329959	dmr_97888	0.5335
chr1	173334567	173335094	dmr_97896	0.545
chr1	173737032	173737242	dmr_98104	0.506
chr1	174536950	174537119	dmr_98412	0.508
chr1	174537127	174537344	dmr_98413	0.5479999999999999
chr1	174555605	174555636	dmr_98431	0.5705
chr1	174720016	174720492	dmr_98565	0.581
chr1	174842256	174842812	dmr_98674	0.5329999999999999
chr1	174906118	174906365	dmr_98725	0.8545
chr1	175025988	175026249	dmr_98794	0.5275
chr1	175104316	175104524	dmr_98861	0.856
chr1	175104781	175104979	dmr_98862	0.616
chr1	175331964	175332159	dmr_99079	0.7879999999999999
chr1	175359938	175360319	dmr_99105	0.5670000000000001
chr1	175385522	175385811	dmr_99132	0.733
chr1	175579625	175579882	dmr_99303	0.805
chr1	175603522	175603676	dmr_99322	0.669
chr1	175673647	175674286	dmr_99385	0.67
chr1	175754886	175755204	dmr_99454	0.852
chr1	175872210	175872256	dmr_99532	0.6775
chr1	175916728	175917404	dmr_99547	0.525
chr1	175931465	175931677	dmr_99556	0.5795
chr1	175932595	175933065	dmr_99558	0.6785
chr1	175970000	175970899	dmr_99579	0.81
chr1	176085975	176086470	dmr_99686	0.6535
chr1	176094057	176094184	dmr_99694	0.5865
chr1	176223629	176224090	dmr_99801	0.605
chr1	176355200	176355674	dmr_99876	0.581
chr1	176594620	176594683	dmr_100004	0.6115
chr1	176698767	176698972	dmr_100066	0.672
chr1	176754480	176754727	dmr_100102	0.5575
chr1	176761803	176761865	dmr_100111	0.519
chr1	176946764	176947311	dmr_100264	0.5760000000000001
chr1	177010976	177011360	dmr_100330	0.594
chr1	177014181	177014425	dmr_100335	0.9235
chr1	177014779	177015430	dmr_100336	0.5305
chr1	177015879	177016188	dmr_100337	0.545
chr1	177027870	177028225	dmr_100354	0.5205
chr1	177116138	177116290	dmr_100451	0.5495
chr1	177150192	177151009	dmr_100487	0.501
chr1	177178049	177178398	dmr_100514	0.715
chr1	177234524	177234730	dmr_100561	0.507
chr1	177323227	177323380	dmr_100632	0.6509999999999999
chr1	177410860	177411946	dmr_100716	0.7559999999999999
chr1	177428283	177428849	dmr_100726	0.5925
chr1	177443518	177443715	dmr_100743	0.685
chr1	177444040	177444385	dmr_100744	0.73
chr1	177700620	177700917	dmr_100934	0.508
chr1	177718471	177718974	dmr_100949	0.7
chr1	178291254	178291294	dmr_101159	0.7015
chr1	178369484	178370165	dmr_101212	0.5775
chr1	178382587	178382604	dmr_101218	0.6095
chr1	178448129	178448243	dmr_101272	0.735
chr1	178627035	178627897	dmr_101394	0.9275
chr1	178697696	178698062	dmr_101449	0.585
chr1	178748019	178748439	dmr_101480	0.5720000000000001
chr1	178893520	178893646	dmr_101607	0.614
chr1	178913077	178913427	dmr_101620	0.525
chr1	179003895	179004191	dmr_101683	0.743
chr1	179004467	179004612	dmr_101684	0.66
chr1	179060673	179061060	dmr_101727	0.6635
chr1	179152676	179152907	dmr_101795	0.732
chr1	179352116	179352552	dmr_101938	0.5565
chr1	179459071	179459287	dmr_102017	0.765
chr1	179585561	179585795	dmr_102124	0.9255
chr1	179709856	179710010	dmr_102219	0.7795
chr1	179854222	179854651	dmr_102310	0.6785
chr1	179863499	179863717	dmr_102319	0.5775
chr1	180022043	180022261	dmr_102432	0.7385
chr1	180023599	180023890	dmr_102434	0.7709999999999999
chr1	180225690	180226699	dmr_102575	0.6115
chr1	180407168	180407557	dmr_102709	0.5195
chr1	180420667	180421343	dmr_102718	0.7955
chr1	180460568	180461111	dmr_102759	0.561
chr1	180485185	180485529	dmr_102786	0.6525
chr1	180487323	180487762	dmr_102789	0.7195
chr1	180541596	180541991	dmr_102842	0.52
chr1	180542137	180542595	dmr_102843	0.647
chr1	180550725	180551069	dmr_102851	0.652
chr1	180564789	180565183	dmr_102862	0.6805
chr1	180768045	180768420	dmr_102999	0.596
chr1	180808898	180809399	dmr_103029	0.6365
chr1	181062316	181062407	dmr_103180	0.546
chr1	181370567	181370691	dmr_103426	0.649
chr1	181387794	181388147	dmr_103445	0.6
chr1	181393858	181394168	dmr_103452	0.7835
chr1	181394188	181394219	dmr_103453	0.774
chr1	181416757	181417234	dmr_103482	0.511
chr1	181420001	181420487	dmr_103486	0.555
chr1	181535373	181535913	dmr_103603	0.5305
chr1	181793788	181793809	dmr_103766	0.5715
chr1	181841195	181841206	dmr_103793	0.662
chr1	181940767	181940855	dmr_103870	0.6970000000000001
chr1	181997736	181998002	dmr_103930	0.778
chr1	182017428	182017655	dmr_103949	0.634
chr1	182021233	182021534	dmr_103950	0.6809999999999999
chr1	182024533	182024836	dmr_103955	0.8545
chr1	182049834	182049996	dmr_103976	0.685
chr1	182099247	182099369	dmr_104013	0.7909999999999999
chr1	182280636	182280806	dmr_104116	0.8220000000000001
chr1	182504504	182504549	dmr_104309	0.639
chr1	182565551	182565778	dmr_104371	0.71
chr1	182639021	182639449	dmr_104422	0.7165
chr1	182765255	182765942	dmr_104518	0.6155
chr1	182796677	182797462	dmr_104557	0.645
chr1	182801916	182802470	dmr_104564	0.8725
chr1	182823788	182824799	dmr_104587	0.73
chr1	182838022	182838229	dmr_104600	0.612
chr1	182839952	182840784	dmr_104603	0.5055
chr1	182868645	182869471	dmr_104639	0.7095
chr1	182902050	182902312	dmr_104667	0.5445
chr1	182959392	182959759	dmr_104716	0.7090000000000001
chr1	183047752	183047923	dmr_104748	0.8170000000000001
chr1	183069375	183070413	dmr_104772	0.6295
chr1	183447511	183448195	dmr_105042	0.7205
chr1	183521241	183522118	dmr_105060	0.5275
chr1	183578079	183578338	dmr_105097	0.5125
chr1	183581281	183581599	dmr_105099	0.9015
chr1	183581866	183581950	dmr_105100	0.9
chr1	183624491	183624918	dmr_105131	0.6975
chr1	183636981	183637644	dmr_105141	0.623
chr1	183640580	183640825	dmr_105144	0.7045
chr1	183669794	183669856	dmr_105154	0.647
chr1	183744548	183744631	dmr_105201	0.5815
chr1	183798809	183799124	dmr_105246	0.501
chr1	183905378	183905948	dmr_105305	0.609
chr1	183982379	183982680	dmr_105352	0.7055
chr1	184002326	184002908	dmr_105362	0.5015
chr1	184004391	184004455	dmr_105364	0.674
chr1	184042316	184042860	dmr_105382	0.5215
chr1	184051715	184052574	dmr_105393	0.5905
chr1	184090155	184091155	dmr_105436	0.59
chr1	184234373	184235622	dmr_105524	0.7495
chr1	184289705	184290204	dmr_105564	0.768
chr1	184532723	184533101	dmr_105717	0.733
chr1	184675603	184676596	dmr_105802	0.7135
chr1	184679677	184679932	dmr_105806	0.5265
chr1	184727406	184727437	dmr_105829	0.5715
chr1	184727932	184728146	dmr_105830	0.807
chr1	184822818	184823079	dmr_105885	0.65
chr1	184852605	184852694	dmr_105925	0.531
chr1	184978246	184978402	dmr_106085	0.5345
chr1	184978673	184978685	dmr_106086	0.7085
chr1	185243159	185243462	dmr_106307	0.6920000000000001
chr1	185284803	185285301	dmr_106356	0.7509999999999999
chr1	185364032	185364398	dmr_106406	0.6625
chr1	185437021	185437047	dmr_106471	0.58
chr1	185439252	185439343	dmr_106476	0.618
chr1	185441710	185442651	dmr_106480	0.6125
chr1	185481832	185482314	dmr_106510	0.5145
chr1	185617706	185617800	dmr_106604	0.858
chr1	185681438	185681851	dmr_106651	0.6785
chr1	185740929	185741307	dmr_106680	0.5870000000000001
chr1	185741595	185742198	dmr_106681	0.8895
chr1	185866029	185866466	dmr_106778	0.616
chr1	186059907	186060241	dmr_106881	0.748
chr1	186145305	186145394	dmr_106920	0.518
chr1	186145459	186145920	dmr_106921	0.6305
chr1	186250335	186250628	dmr_106983	0.5365
chr1	186299289	186299382	dmr_107022	0.6805
chr1	186308900	186310003	dmr_107027	0.588
chr1	186358168	186358746	dmr_107075	0.6705
chr1	186399785	186400345	dmr_107099	0.5820000000000001
chr1	186408843	186409444	dmr_107103	0.638
chr1	186510671	186510813	dmr_107175	0.5845
chr1	186515173	186515314	dmr_107179	0.7385
chr1	186604155	186604163	dmr_107247	0.882
chr1	186627495	186627842	dmr_107268	0.8185
chr1	187092521	187093093	dmr_107557	0.8445
chr1	187356212	187356542	dmr_107743	0.728
chr1	187373712	187373806	dmr_107758	0.7135
chr1	187377940	187378618	dmr_107761	0.5435
chr1	187650030	187650172	dmr_107941	0.583
chr1	187709184	187709476	dmr_107999	0.601
chr1	187740385	187740924	dmr_108021	0.5605
chr1	187773959	187774052	dmr_108049	0.513
chr1	187779772	187780067	dmr_108054	0.5125
chr1	187795380	187795650	dmr_108068	0.5415
chr1	187862484	187863171	dmr_108140	0.898
chr1	187884044	187884418	dmr_108162	0.523
chr1	187890991	187891478	dmr_108165	0.588
chr1	187998173	187998183	dmr_108234	0.7335
chr1	188154653	188155443	dmr_108342	0.5379999999999999
chr1	188948277	188948428	dmr_108812	0.9445
chr1	188948489	188948559	dmr_108813	0.82
chr1	188982805	188982999	dmr_108839	0.5995
chr1	188993311	188993541	dmr_108851	0.738
chr1	189182990	189183323	dmr_109026	0.552
chr1	189231152	189231276	dmr_109076	0.6505
chr1	189528517	189528762	dmr_109325	0.807
chr1	189556708	189557231	dmr_109355	0.5405
chr1	189571114	189571301	dmr_109365	0.7435
chr1	189834294	189834614	dmr_109554	0.7315
chr1	189858146	189858467	dmr_109566	0.5355
chr1	189865398	189865546	dmr_109571	0.5820000000000001
chr1	189921138	189921278	dmr_109631	0.7725
chr1	189989377	189989862	dmr_109684	0.6905
chr1	189990163	189990409	dmr_109685	0.5135
chr1	189992017	189992192	dmr_109686	0.6045
chr1	190078936	190079178	dmr_109733	0.6985
chr1	190121485	190122929	dmr_109761	0.7565
chr1	190126673	190126941	dmr_109765	0.638
chr1	190127680	190128226	dmr_109767	0.6185
chr1	190131737	190132030	dmr_109770	0.5185
chr1	190133303	190133587	dmr_109772	0.5685
chr1	190135730	190138088	dmr_109775	0.5285
chr1	190138384	190141486	dmr_109777	0.5820000000000001
chr1	190141614	190141715	dmr_109778	0.579
chr1	190142023	190143979	dmr_109779	0.7515
chr1	190144959	190146326	dmr_109781	0.698
chr1	190147692	190150995	dmr_109784	0.935
chr1	190152743	190154826	dmr_109785	0.902
chr1	190154873	190155154	dmr_109786	0.7195
chr1	190155248	190156633	dmr_109787	0.5625
chr1	190159158	190160230	dmr_109789	0.935
chr1	190160524	190161495	dmr_109790	0.5695
chr1	190161537	190162212	dmr_109791	0.8955
chr1	190165172	190165363	dmr_109795	0.5255
chr1	190166475	190166664	dmr_109797	0.5385
chr1	190166975	190167098	dmr_109798	0.7195
chr1	190175497	190175685	dmr_109803	0.8325
chr1	190259814	190260366	dmr_109858	0.508
chr1	190265053	190265808	dmr_109865	0.6145
chr1	190279903	190280357	dmr_109876	0.64
chr1	190334003	190334631	dmr_109916	0.574
chr1	190570900	190571342	dmr_110084	0.6525
chr1	190581423	190581922	dmr_110089	0.667
chr1	190653996	190655158	dmr_110125	0.6495
chr1	190656422	190656729	dmr_110129	0.5205
chr1	190661048	190661454	dmr_110134	0.7055
chr1	190677724	190678712	dmr_110151	0.8859999999999999
chr1	190681913	190682646	dmr_110155	0.6145
chr1	190690566	190691010	dmr_110163	0.7905
chr1	190696597	190696889	dmr_110168	0.596
chr1	190728063	190728233	dmr_110190	0.836
chr1	190728867	190729699	dmr_110191	0.8415
chr1	190729792	190729864	dmr_110192	0.9045
chr1	190764373	190764568	dmr_110219	0.5675
chr1	190790810	190791065	dmr_110243	0.6695
chr1	190791304	190791373	dmr_110244	0.627
chr1	190798532	190799079	dmr_110251	0.6695
chr1	190927760	190927957	dmr_110398	0.5625
chr1	190968781	190969429	dmr_110434	0.5975
chr1	190972795	190972890	dmr_110439	0.9075
chr1	190977335	190977884	dmr_110446	0.561
chr1	190979405	190979439	dmr_110448	0.9075
chr1	190995546	190995868	dmr_110460	0.514
chr1	191020513	191020928	dmr_110480	0.5589999999999999
chr1	191021121	191021369	dmr_110481	0.738
chr1	191024710	191025080	dmr_110486	0.5660000000000001
chr1	191075627	191075863	dmr_110514	0.637
chr1	191216050	191216674	dmr_110608	0.601
chr1	191223956	191224042	dmr_110613	0.5225
chr1	191242113	191242709	dmr_110628	0.7605
chr1	191254461	191254748	dmr_110635	0.5565
chr1	191258887	191259416	dmr_110639	0.535
chr1	191292502	191292692	dmr_110662	0.544
chr1	191299280	191299592	dmr_110665	0.6505
chr1	191312839	191313058	dmr_110676	0.785
chr1	191527197	191527335	dmr_110867	0.6375
chr1	191620977	191621002	dmr_110941	0.594
chr1	191726193	191726204	dmr_111022	0.6409999999999999
chr1	191785186	191785361	dmr_111086	0.5415
chr1	192070384	192070623	dmr_111265	0.6715
chr1	192188088	192188328	dmr_111350	0.5115
chr1	192191777	192193054	dmr_111353	0.6629999999999999
chr1	192208143	192208802	dmr_111373	0.6885
chr1	192276252	192276457	dmr_111453	0.6465
chr1	192284285	192284630	dmr_111465	0.6015
chr1	192324161	192324613	dmr_111527	0.52
chr1	192339780	192339889	dmr_111548	0.5365
chr1	192369607	192369754	dmr_111588	0.5625
chr1	192380769	192381071	dmr_111603	0.7845
chr1	192381073	192381084	dmr_111604	0.5605
chr1	192415894	192416945	dmr_111652	0.514
chr1	192436761	192437292	dmr_111677	0.6579999999999999
chr1	192451599	192452088	dmr_111701	0.65
chr1	192489560	192489709	dmr_111745	0.5045
chr1	192502159	192502442	dmr_111762	0.7585
chr1	192509833	192510025	dmr_111770	0.626
chr1	192520860	192521301	dmr_111778	0.5945
chr1	192521364	192521398	dmr_111779	0.723
chr1	192606837	192607083	dmr_111854	0.5665
chr1	192650916	192651860	dmr_111879	0.721
chr1	192652034	192652362	dmr_111880	0.83
chr1	192677689	192677975	dmr_111893	0.71
chr1	192696319	192696493	dmr_111905	0.6495
chr1	192770114	192770138	dmr_111958	0.7265
chr1	192785229	192785697	dmr_111968	0.7145
chr1	192841161	192841254	dmr_112011	0.5965
chr1	192946645	192946906	dmr_112111	0.5235
chr1	193147806	193148627	dmr_112282	0.6885
chr1	193189190	193189589	dmr_112317	0.7485
chr1	193242233	193242597	dmr_112362	0.618
chr1	193256835	193257250	dmr_112372	0.7609999999999999
chr1	193263602	193263968	dmr_112379	0.57
chr1	193264301	193264394	dmr_112381	0.561
chr1	193272195	193273361	dmr_112387	0.787
chr1	193298417	193298930	dmr_112402	0.6205
chr1	193315829	193316538	dmr_112423	0.5235
chr1	193317080	193317548	dmr_112425	0.7979999999999999
chr1	193330087	193330119	dmr_112438	0.526
chr1	193330243	193330263	dmr_112439	0.5915
chr1	193338125	193338385	dmr_112452	0.575
chr1	193338843	193339174	dmr_112453	0.644
chr1	193342221	193342402	dmr_112456	0.5475
chr1	193345155	193345227	dmr_112458	0.595
chr1	193348780	193348910	dmr_112464	0.537
chr1	193368632	193368835	dmr_112487	0.6665
chr1	193407611	193407762	dmr_112519	0.982
chr1	193654793	193655590	dmr_112712	0.7945
chr1	193671856	193671974	dmr_112728	0.941
chr1	193703132	193703135	dmr_112764	0.607
chr1	193790575	193791640	dmr_112830	0.501
chr1	193847966	193848163	dmr_112846	0.54
chr1	193890467	193891122	dmr_112865	0.7585
chr1	194176655	194176826	dmr_113022	0.516
chr1	194207562	194208357	dmr_113039	0.583
chr1	194226496	194227071	dmr_113055	0.6885
chr1	194231281	194232078	dmr_113059	0.65
chr1	194412393	194412499	dmr_113168	0.603
chr1	194607664	194607920	dmr_113269	0.7995
chr1	194660745	194660751	dmr_113341	0.6729999999999999
chr1	194743095	194743134	dmr_113426	0.5735
chr1	194746895	194747044	dmr_113431	0.858
chr1	194851602	194851643	dmr_113527	0.9505
chr1	194885404	194885960	dmr_113554	0.691
chr1	194992757	194993075	dmr_113629	0.637
chr10	3414838	3415400	dmr_113895	0.562
chr10	3454417	3454539	dmr_113932	0.6545
chr10	3549621	3549655	dmr_114009	0.57
chr10	3556752	3556937	dmr_114012	0.633
chr10	3694901	3695788	dmr_114073	0.8745
chr10	3696197	3697035	dmr_114074	0.628
chr10	3743950	3744125	dmr_114105	0.7935
chr10	3819416	3819431	dmr_114154	0.6855
chr10	3977954	3978079	dmr_114260	0.5335
chr10	3978343	3978372	dmr_114261	0.89
chr10	3978637	3979015	dmr_114262	0.7
chr10	3979309	3979326	dmr_114263	0.8675
chr10	4006134	4006547	dmr_114284	0.634
chr10	4059650	4059728	dmr_114314	0.608
chr10	4265446	4265862	dmr_114451	0.5495
chr10	4885618	4886312	dmr_114825	0.522
chr10	5176501	5176547	dmr_115063	0.6515
chr10	5177867	5177943	dmr_115065	0.736
chr10	5194420	5194453	dmr_115085	0.5935
chr10	5310448	5310546	dmr_115181	0.7240000000000001
chr10	5310848	5310953	dmr_115182	0.5529999999999999
chr10	5507901	5508165	dmr_115359	0.515
chr10	5509982	5510011	dmr_115363	0.8625
chr10	5637508	5637810	dmr_115463	0.7515
chr10	5638394	5638849	dmr_115465	0.5565
chr10	5639142	5639911	dmr_115466	0.784
chr10	5640276	5640695	dmr_115467	0.9635
chr10	5641474	5641762	dmr_115469	0.5660000000000001
chr10	5642159	5642232	dmr_115470	0.8235
chr10	5643319	5645295	dmr_115472	0.57
chr10	5646325	5646824	dmr_115474	0.5755
chr10	5647098	5647948	dmr_115475	0.5995
chr10	5648513	5648589	dmr_115476	0.5295
chr10	5648855	5649073	dmr_115477	0.6085
chr10	5699410	5699601	dmr_115504	0.61
chr10	5704136	5704407	dmr_115507	0.5965
chr10	5707289	5708137	dmr_115511	0.7875
chr10	5731040	5731527	dmr_115522	0.9265
chr10	5735610	5735739	dmr_115524	0.6665
chr10	5762781	5762924	dmr_115539	0.9095
chr10	5853108	5853675	dmr_115589	0.5045
chr10	5867775	5868447	dmr_115603	0.7035
chr10	5900099	5900336	dmr_115626	0.5875
chr10	6035441	6035740	dmr_115689	0.69
chr10	6700039	6700350	dmr_115960	0.665
chr10	6718993	6719330	dmr_115972	0.524
chr10	7158459	7160081	dmr_116305	0.5535
chr10	8037465	8037847	dmr_116788	0.6275
chr10	8037883	8037992	dmr_116789	0.586
chr10	8038436	8038641	dmr_116790	0.9105
chr10	8038692	8038924	dmr_116791	0.8975
chr10	8059596	8059936	dmr_116802	0.7135
chr10	8391308	8391751	dmr_117029	0.6765
chr10	8392463	8392593	dmr_117031	0.568
chr10	8427480	8427925	dmr_117058	0.802
chr10	8432051	8432226	dmr_117064	0.5315
chr10	8447456	8448158	dmr_117080	0.568
chr10	8511834	8512583	dmr_117131	0.6495
chr10	8516022	8517552	dmr_117133	0.529
chr10	8517560	8517786	dmr_117134	0.7025
chr10	8528825	8529496	dmr_117141	0.6445
chr10	8574801	8574977	dmr_117166	0.5535
chr10	8584114	8584626	dmr_117172	0.56
chr10	8718860	8719685	dmr_117243	0.6185
chr10	8801428	8801714	dmr_117307	0.8175
chr10	8804451	8804695	dmr_117312	0.521
chr10	8885074	8885555	dmr_117386	0.589
chr10	8928873	8929577	dmr_117413	0.6970000000000001
chr10	8955931	8956050	dmr_117429	0.726
chr10	8992403	8992489	dmr_117465	0.505
chr10	9231870	9232474	dmr_117653	0.861
chr10	9271990	9272563	dmr_117694	0.8565
chr10	9328013	9328080	dmr_117732	0.659
chr10	9352181	9352206	dmr_117754	0.5595
chr10	9456860	9457074	dmr_117833	0.537
chr10	9503674	9504347	dmr_117871	0.5545
chr10	9579353	9579811	dmr_117933	0.6995
chr10	9785990	9785996	dmr_118113	0.6435
chr10	9897043	9897363	dmr_118243	0.76
chr10	9897693	9898150	dmr_118244	0.5825
chr10	9912501	9912702	dmr_118250	0.9055
chr10	10109964	10110195	dmr_118364	0.619
chr10	10150774	10151856	dmr_118387	0.8625
chr10	10689574	10690001	dmr_118637	0.6195
chr10	10813281	10813331	dmr_118743	0.5465
chr10	10864630	10865056	dmr_118780	0.5165
chr10	10902069	10902183	dmr_118814	0.515
chr10	10936046	10936663	dmr_118849	0.6505
chr10	10964544	10964861	dmr_118870	0.6135
chr10	11013704	11013959	dmr_118912	0.5775
chr10	11025673	11025965	dmr_118923	0.9325
chr10	11079520	11080123	dmr_118974	0.6785
chr10	11080147	11080560	dmr_118975	0.7490000000000001
chr10	11098997	11099138	dmr_118985	0.716
chr10	11390723	11391119	dmr_119143	0.54
chr10	11450424	11450520	dmr_119178	0.7395
chr10	11564563	11564958	dmr_119213	0.552
chr10	11822407	11822885	dmr_119328	0.5215
chr10	11875013	11875618	dmr_119352	0.8365
chr10	11960684	11960727	dmr_119411	0.8565
chr10	12019241	12019776	dmr_119446	0.7685
chr10	12643313	12643600	dmr_119923	0.5235
chr10	12657023	12657793	dmr_119926	0.5645
chr10	12758114	12758220	dmr_120000	0.6775
chr10	12869643	12869651	dmr_120076	0.6405
chr10	12977789	12978171	dmr_120131	0.6775
chr10	12986290	12986711	dmr_120136	0.8425
chr10	13044629	13045522	dmr_120157	0.6859999999999999
chr10	13151420	13151703	dmr_120223	0.873
chr10	13305147	13305306	dmr_120315	0.9059999999999999
chr10	13388601	13388603	dmr_120371	0.609
chr10	13569800	13570081	dmr_120490	0.7240000000000001
chr10	13601515	13601644	dmr_120530	0.6145
chr10	13688329	13689076	dmr_120593	0.581
chr10	13739971	13740119	dmr_120648	0.561
chr10	13740154	13740268	dmr_120649	0.5585
chr10	13746881	13747107	dmr_120657	0.7879999999999999
chr10	13850065	13850279	dmr_120764	0.521
chr10	13859227	13859248	dmr_120769	0.757
chr10	13866437	13866800	dmr_120779	0.5835
chr10	13916566	13917586	dmr_120813	0.508
chr10	13983125	13983152	dmr_120863	0.7685
chr10	13983591	13983874	dmr_120864	0.6890000000000001
chr10	14081777	14082081	dmr_121005	0.6845
chr10	14082353	14082575	dmr_121006	0.6885
chr10	14233760	14233953	dmr_121179	0.5535
chr10	14234212	14234456	dmr_121180	0.514
chr10	14321995	14322064	dmr_121242	0.578
chr10	14790599	14790822	dmr_121534	0.56
chr10	15123184	15123198	dmr_121649	0.687
chr10	15299659	15299740	dmr_121706	0.6235
chr10	15391991	15392365	dmr_121734	0.935
chr10	15392894	15393051	dmr_121735	0.8905
chr10	15541023	15541362	dmr_121778	0.667
chr10	15759749	15760213	dmr_121842	0.8095
chr10	16053131	16053266	dmr_121945	0.6375
chr10	16156933	16157321	dmr_121971	0.5875
chr10	16170910	16171145	dmr_121976	0.5435
chr10	16278364	16278437	dmr_122010	0.659
chr10	16441142	16441303	dmr_122062	0.6725
chr10	16574546	16574743	dmr_122126	0.502
chr10	16829332	16829427	dmr_122233	0.8855
chr10	16833931	16834039	dmr_122236	0.568
chr10	17022743	17022771	dmr_122322	0.8909999999999999
chr10	17023699	17024290	dmr_122325	0.7555
chr10	17034662	17035205	dmr_122333	0.5095
chr10	17038330	17038768	dmr_122338	0.511
chr10	17074412	17074718	dmr_122358	0.905
chr10	17131912	17132010	dmr_122385	0.723
chr10	17202897	17203015	dmr_122406	0.7035
chr10	17562860	17563135	dmr_122652	0.7175
chr10	17563531	17563823	dmr_122653	0.522
chr10	17570398	17570616	dmr_122661	0.68
chr10	17598944	17599630	dmr_122680	0.623
chr10	17631681	17633218	dmr_122697	0.644
chr10	17725716	17726859	dmr_122740	0.5805
chr10	17727248	17727549	dmr_122741	0.5385
chr10	17728465	17729194	dmr_122742	0.596
chr10	17870379	17870481	dmr_122827	0.59
chr10	17930715	17930923	dmr_122868	0.6515
chr10	17948406	17948854	dmr_122877	0.59
chr10	17983557	17983567	dmr_122894	0.7295
chr10	18022092	18022359	dmr_122919	0.774
chr10	18065059	18065166	dmr_122942	0.5465
chr10	18070228	18070452	dmr_122948	0.6645
chr10	18111698	18111822	dmr_122983	0.8909999999999999
chr10	18196948	18197124	dmr_123027	0.6845
chr10	18234228	18234327	dmr_123050	0.634
chr10	18329757	18330073	dmr_123096	0.5755
chr10	18357330	18357689	dmr_123114	0.5865
chr10	18388967	18390149	dmr_123135	0.5565
chr10	18453451	18453696	dmr_123176	0.5865
chr10	18516784	18517010	dmr_123215	0.53
chr10	18546362	18546568	dmr_123238	0.5085
chr10	18602099	18602341	dmr_123279	0.6725
chr10	18634438	18635018	dmr_123312	0.518
chr10	18638079	18638267	dmr_123315	0.501
chr10	18700349	18700565	dmr_123399	0.8445
chr10	18711174	18711383	dmr_123414	0.696
chr10	18721628	18721789	dmr_123426	0.515
chr10	18740997	18742145	dmr_123445	0.541
chr10	18772913	18773093	dmr_123464	0.6145
chr10	18815427	18815444	dmr_123479	0.6745
chr10	18816650	18817130	dmr_123481	0.789
chr10	18840783	18840844	dmr_123494	0.727
chr10	19187903	19188366	dmr_123723	0.6859999999999999
chr10	19396575	19397703	dmr_123812	0.7775
chr10	19819179	19819212	dmr_124035	0.5685
chr10	20006315	20006634	dmr_124201	0.6055
chr10	20032150	20032186	dmr_124223	0.5915
chr10	20171382	20171468	dmr_124347	0.604
chr10	20171885	20172404	dmr_124348	0.6135
chr10	20199402	20199779	dmr_124377	0.6845
chr10	20285558	20285941	dmr_124471	0.769
chr10	20286194	20286620	dmr_124472	0.627
chr10	20290648	20291072	dmr_124479	0.782
chr10	20379122	20379820	dmr_124534	0.77
chr10	20474943	20475738	dmr_124605	0.68
chr10	20547934	20548015	dmr_124657	0.5815
chr10	20722328	20723701	dmr_124786	0.645
chr10	20724293	20724608	dmr_124787	0.508
chr10	20850941	20851068	dmr_124856	0.8545
chr10	20855279	20855873	dmr_124860	0.636
chr10	20935240	20935682	dmr_124912	0.853
chr10	21305798	21305899	dmr_125184	0.7315
chr10	21305922	21305976	dmr_125185	0.8925
chr10	21327827	21328760	dmr_125210	0.616
chr10	21379495	21379541	dmr_125259	0.5720000000000001
chr10	21390412	21391105	dmr_125274	0.612
chr10	21465243	21465328	dmr_125337	0.621
chr10	21478290	21478537	dmr_125350	0.5635
chr10	21486408	21486750	dmr_125363	0.807
chr10	21583691	21584110	dmr_125473	0.655
chr10	21584412	21584519	dmr_125474	0.586
chr10	21587906	21588087	dmr_125479	0.6625
chr10	21588357	21588598	dmr_125480	0.845
chr10	21628478	21628777	dmr_125527	0.941
chr10	21636840	21637132	dmr_125538	0.8855
chr10	21637145	21637404	dmr_125539	0.55
chr10	21792356	21792926	dmr_125688	0.8029999999999999
chr10	21874051	21874706	dmr_125743	0.769
chr10	21883955	21884035	dmr_125747	0.66
chr10	21884391	21884989	dmr_125748	0.746
chr10	21885501	21886068	dmr_125749	0.677
chr10	21891279	21891881	dmr_125756	0.5265
chr10	21923484	21924216	dmr_125799	0.503
chr10	21924286	21924547	dmr_125800	0.654
chr10	21933822	21933943	dmr_125814	0.5005
chr10	21934203	21934313	dmr_125815	0.8029999999999999
chr10	21937303	21937489	dmr_125821	0.5770000000000001
chr10	21949283	21949356	dmr_125834	0.6685
chr10	21957725	21958273	dmr_125847	0.7815
chr10	21992311	21993125	dmr_125894	0.7190000000000001
chr10	21999302	21999311	dmr_125898	0.628
chr10	22000141	22001326	dmr_125900	0.721
chr10	22609185	22609450	dmr_126110	0.514
chr10	22701599	22702192	dmr_126181	0.5415
chr10	22745958	22746419	dmr_126225	0.8035
chr10	22782802	22782899	dmr_126240	0.665
chr10	23027680	23028371	dmr_126335	0.5885
chr10	23214493	23214795	dmr_126488	0.5055
chr10	23403742	23404053	dmr_126614	0.591
chr10	23414194	23414423	dmr_126617	0.6075
chr10	23430365	23430714	dmr_126627	0.7190000000000001
chr10	23547690	23548225	dmr_126677	0.8365
chr10	23686918	23687410	dmr_126745	0.7829999999999999
chr10	23797500	23797521	dmr_126809	0.8055
chr10	23802933	23803147	dmr_126817	0.6555
chr10	23979539	23979777	dmr_126909	0.7135
chr10	24045387	24045798	dmr_126926	0.584
chr10	24317145	24318423	dmr_127075	0.6855
chr10	24397299	24397317	dmr_127122	0.593
chr10	24437164	24437193	dmr_127151	0.7635
chr10	24485607	24486077	dmr_127187	0.6555
chr10	24712426	24712642	dmr_127329	0.606
chr10	24965184	24965530	dmr_127493	0.583
chr10	24965723	24966113	dmr_127495	0.5985
chr10	24981907	24981973	dmr_127513	0.568
chr10	25016232	25016424	dmr_127543	0.693
chr10	25023061	25023232	dmr_127551	0.8665
chr10	25023659	25024206	dmr_127552	0.687
chr10	25028526	25029006	dmr_127560	0.519
chr10	25061899	25062035	dmr_127586	0.547
chr10	25064690	25065161	dmr_127588	0.589
chr10	25065225	25065711	dmr_127589	0.619
chr10	25068231	25068942	dmr_127593	0.701
chr10	25068951	25068969	dmr_127594	0.6545
chr10	25111156	25112705	dmr_127630	0.5945
chr10	25116576	25116706	dmr_127634	0.7815
chr10	25140234	25140336	dmr_127652	0.6465
chr10	25145469	25145564	dmr_127661	0.8235
chr10	25145868	25145880	dmr_127662	0.8265
chr10	25178888	25179110	dmr_127699	0.703
chr10	25179361	25179756	dmr_127700	0.5489999999999999
chr10	25197985	25199077	dmr_127725	0.616
chr10	25199423	25199607	dmr_127726	0.7625
chr10	25200272	25200774	dmr_127727	0.598
chr10	25268582	25268631	dmr_127775	0.5935
chr10	25297826	25297852	dmr_127799	0.742
chr10	25325359	25325977	dmr_127821	0.525
chr10	25378499	25379261	dmr_127861	0.521
chr10	25520076	25520717	dmr_127972	0.5735
chr10	25539613	25539732	dmr_127990	0.5075
chr10	25571010	25571700	dmr_128005	0.6859999999999999
chr10	25608590	25608674	dmr_128036	0.981
chr10	25621515	25621699	dmr_128045	0.5175
chr10	25622548	25622955	dmr_128047	0.821
chr10	25633204	25633898	dmr_128053	0.568
chr10	25641818	25642502	dmr_128062	0.725
chr10	25694517	25694528	dmr_128094	0.5135
chr10	25785441	25785594	dmr_128175	0.5405
chr10	25877830	25877836	dmr_128225	0.695
chr10	25920980	25921183	dmr_128255	0.9595
chr10	26005391	26005919	dmr_128324	0.5725
chr10	26034844	26035476	dmr_128353	0.7255
chr10	26071033	26071410	dmr_128393	0.675
chr10	26076965	26077737	dmr_128403	0.5905
chr10	26164657	26164736	dmr_128473	0.7155
chr10	26165829	26165883	dmr_128475	0.741
chr10	26178045	26178278	dmr_128480	0.6759999999999999
chr10	26202563	26202629	dmr_128500	0.539
chr10	26327557	26328387	dmr_128614	0.585
chr10	26564708	26565053	dmr_128738	0.5635
chr10	26752417	26753050	dmr_128815	0.5385
chr10	26772984	26773434	dmr_128832	0.638
chr10	26804858	26805172	dmr_128853	0.6075
chr10	26857873	26858795	dmr_128893	0.5945
chr10	27006232	27007055	dmr_128969	0.777
chr10	27103629	27104126	dmr_129036	0.7415
chr10	27133883	27134051	dmr_129064	0.517
chr10	27145796	27146139	dmr_129076	0.7659999999999999
chr10	27384713	27385231	dmr_129219	0.5685
chr10	27410262	27410268	dmr_129228	0.7645
chr10	27411059	27411263	dmr_129230	0.688
chr10	27901923	27902154	dmr_129468	0.5385
chr10	28187469	28187775	dmr_129695	0.539
chr10	28345154	28345601	dmr_129851	0.7375
chr10	28482615	28482830	dmr_129983	0.8295
chr10	28493589	28494201	dmr_129994	0.7120000000000001
chr10	28524462	28524685	dmr_130023	0.6055
chr10	28959919	28960290	dmr_130275	0.7125
chr10	29144619	29144895	dmr_130354	0.6795
chr10	29208783	29209034	dmr_130417	0.8425
chr10	29354276	29354651	dmr_130511	0.635
chr10	29360030	29360080	dmr_130519	0.5035
chr10	29368963	29369618	dmr_130525	0.7055
chr10	29470283	29470715	dmr_130586	0.585
chr10	29534144	29534648	dmr_130625	0.628
chr10	29635859	29636147	dmr_130666	0.5385
chr10	29819642	29819956	dmr_130731	0.599
chr10	29967367	29967768	dmr_130793	0.8855
chr10	29981701	29981721	dmr_130797	0.9575
chr10	29984196	29984213	dmr_130800	0.9745
chr10	30405766	30406593	dmr_130923	0.5525
chr10	30426564	30426580	dmr_130933	0.8765
chr10	30541410	30541634	dmr_130985	0.7
chr10	30772591	30772892	dmr_131132	0.7190000000000001
chr10	30803868	30803912	dmr_131161	0.6095
chr10	31144650	31144715	dmr_131288	0.9435
chr10	31353288	31353489	dmr_131388	0.7585
chr10	31592855	31593348	dmr_131527	0.7445
chr10	31606743	31607564	dmr_131538	0.7145
chr10	32030159	32030401	dmr_131707	0.508
chr10	32186810	32187002	dmr_131787	0.7105
chr10	32250053	32250173	dmr_131813	0.9390000000000001
chr10	32290809	32290918	dmr_131826	0.598
chr10	32362085	32362254	dmr_131858	0.856
chr10	32536443	32536506	dmr_131931	0.813
chr10	32577072	32577546	dmr_131941	0.5275
chr10	32684222	32684501	dmr_132001	0.5305
chr10	32716408	32716457	dmr_132024	0.519
chr10	32814070	32814302	dmr_132090	0.602
chr10	32952353	32952913	dmr_132163	0.6325
chr10	33043210	33043527	dmr_132194	0.76
chr10	34188130	34188786	dmr_132640	0.93
chr10	34206355	34206604	dmr_132656	0.6145
chr10	34298480	34298663	dmr_132698	0.634
chr10	34301816	34302143	dmr_132699	0.5155
chr10	34326503	34326711	dmr_132714	0.643
chr10	34461616	34461763	dmr_132777	0.5515
chr10	34871695	34872572	dmr_132910	0.5485
chr10	34912345	34912531	dmr_132925	0.7195
chr10	36505979	36506524	dmr_133279	0.6645
chr10	36534172	36534434	dmr_133300	0.5475
chr10	36567379	36567403	dmr_133332	0.5379999999999999
chr10	36841651	36841724	dmr_133479	0.7945
chr10	37072711	37072736	dmr_133590	0.6459999999999999
chr10	37078455	37078841	dmr_133593	0.5429999999999999
chr10	37157207	37157511	dmr_133636	0.7225
chr10	37315112	37315379	dmr_133705	0.7665
chr10	37357290	37357684	dmr_133729	0.564
chr10	37368742	37368865	dmr_133736	0.6925
chr10	37369175	37369284	dmr_133737	0.736
chr10	37691707	37692104	dmr_133892	0.7975
chr10	37803514	37803592	dmr_133949	0.8190000000000001
chr10	37812686	37813253	dmr_133952	0.903
chr10	38553718	38553920	dmr_134189	0.565
chr10	38555130	38555384	dmr_134191	0.642
chr10	39023669	39023844	dmr_134380	0.5195
chr10	39121567	39121809	dmr_134461	0.5935
chr10	39163229	39163460	dmr_134484	0.6459999999999999
chr10	39170028	39170689	dmr_134492	0.7395
chr10	39208878	39209813	dmr_134511	0.8275
chr10	39231041	39231351	dmr_134524	0.831
chr10	39239694	39239718	dmr_134528	0.504
chr10	39261824	39262126	dmr_134547	0.6215
chr10	39267377	39267585	dmr_134553	0.5575
chr10	39291008	39291400	dmr_134564	0.552
chr10	39292133	39292157	dmr_134566	0.757
chr10	39371920	39374158	dmr_134623	0.5589999999999999
chr10	39403877	39403905	dmr_134663	0.73
chr10	39415724	39415751	dmr_134679	0.556
chr10	39421353	39421430	dmr_134688	0.75
chr10	39421812	39421872	dmr_134690	0.5485
chr10	39421929	39422026	dmr_134691	0.747
chr10	39435530	39435695	dmr_134711	0.5795
chr10	39440251	39440895	dmr_134718	0.8085
chr10	39471722	39472983	dmr_134756	0.768
chr10	39473016	39473181	dmr_134757	0.5635
chr10	39484745	39485059	dmr_134770	0.7145
chr10	39498559	39499649	dmr_134785	0.7325
chr10	39502149	39502459	dmr_134789	0.5835
chr10	39504711	39505371	dmr_134794	0.5815
chr10	39506226	39506867	dmr_134797	0.6065
chr10	39520138	39520317	dmr_134815	0.7559999999999999
chr10	39532143	39532693	dmr_134828	0.5435
chr10	39534508	39534629	dmr_134833	0.524
chr10	39536331	39536637	dmr_134836	0.8675
chr10	39536958	39537113	dmr_134837	0.585
chr10	39540462	39541047	dmr_134843	0.6509999999999999
chr10	39541164	39541598	dmr_134844	0.825
chr10	39541676	39542557	dmr_134845	0.6255
chr10	39542835	39542989	dmr_134847	0.5835
chr10	39570133	39570195	dmr_134880	0.511
chr10	39570589	39571809	dmr_134881	0.7225
chr10	39572089	39572455	dmr_134882	0.5025
chr10	39586816	39587509	dmr_134895	0.843
chr10	39597090	39597636	dmr_134904	0.5479999999999999
chr10	39600691	39601194	dmr_134908	0.7090000000000001
chr10	39623932	39624016	dmr_134926	0.9605
chr10	39626068	39626221	dmr_134930	0.645
chr10	39631528	39632330	dmr_134937	0.8055
chr10	39646061	39646866	dmr_134948	0.9625
chr10	39646905	39646984	dmr_134949	0.95
chr10	39659695	39659994	dmr_134959	0.7959999999999999
chr10	39660141	39660248	dmr_134960	0.731
chr10	39672485	39673179	dmr_134973	0.624
chr10	39778794	39778862	dmr_135065	0.5995
chr10	40025539	40025674	dmr_135223	0.5675
chr10	40177512	40177756	dmr_135355	0.612
chr10	40592431	40592484	dmr_135623	0.6165
chr10	40629886	40630123	dmr_135648	0.5315
chr10	40631331	40632445	dmr_135653	0.632
chr10	40642010	40642513	dmr_135666	0.5065
chr10	40727058	40727235	dmr_135750	0.6075
chr10	40737455	40738285	dmr_135764	0.556
chr10	40751300	40751397	dmr_135781	0.629
chr10	40762028	40762290	dmr_135797	0.5935
chr10	40762430	40762956	dmr_135798	0.584
chr10	40882360	40882382	dmr_135933	0.653
chr10	40915281	40915642	dmr_135980	0.6645
chr10	40949811	40949829	dmr_136045	0.564
chr10	40956145	40956435	dmr_136053	0.584
chr10	40970715	40972287	dmr_136071	0.6355
chr10	40985532	40985694	dmr_136081	0.631
chr10	40998215	40999036	dmr_136084	0.7709999999999999
chr10	41037677	41038234	dmr_136113	0.7525
chr10	41041481	41042550	dmr_136116	0.579
chr10	41476695	41476743	dmr_136415	0.6725
chr10	41501018	41501172	dmr_136432	0.5735
chr10	41679125	41679351	dmr_136557	0.7155
chr10	41934566	41935398	dmr_136746	0.644
chr10	42152564	42153153	dmr_136927	0.5445
chr10	42204438	42205088	dmr_136975	0.6265
chr10	42211019	42211230	dmr_136983	0.581
chr10	42211490	42211727	dmr_136984	0.784
chr10	42211766	42211910	dmr_136985	0.518
chr10	42241984	42242116	dmr_137024	0.677
chr10	42247615	42247746	dmr_137031	0.569
chr10	42273525	42274907	dmr_137071	0.73
chr10	42308218	42308239	dmr_137094	0.6255
chr10	42339671	42340090	dmr_137116	0.6995
chr10	42411173	42411569	dmr_137153	0.7240000000000001
chr10	42416507	42416921	dmr_137157	0.5770000000000001
chr10	42417210	42418040	dmr_137158	0.545
chr10	42521361	42521597	dmr_137232	0.568
chr10	42557787	42558022	dmr_137267	0.5965
chr10	42558399	42558786	dmr_137268	0.522
chr10	42582058	42582484	dmr_137294	0.5935
chr10	42585784	42585786	dmr_137297	0.5215
chr10	42586086	42586173	dmr_137298	0.76
chr10	42782253	42782397	dmr_137421	0.5605
chr10	42843349	42843482	dmr_137486	0.8865
chr10	42860264	42861029	dmr_137497	0.6679999999999999
chr10	42861599	42863393	dmr_137498	0.618
chr10	42863984	42865023	dmr_137500	0.5785
chr10	42911970	42912551	dmr_137529	0.708
chr10	42941525	42942233	dmr_137551	0.622
chr10	42993408	42994205	dmr_137588	0.762
chr10	43005357	43006688	dmr_137599	0.774
chr10	43006918	43007106	dmr_137601	0.605
chr10	43019917	43020314	dmr_137616	0.5405
chr10	43021061	43021439	dmr_137618	0.5495
chr10	43021448	43022230	dmr_137619	0.6509999999999999
chr10	43022340	43022861	dmr_137620	0.5375
chr10	43022978	43024539	dmr_137621	0.627
chr10	43042539	43043812	dmr_137638	0.6795
chr10	43047179	43048472	dmr_137643	0.67
chr10	43052299	43052703	dmr_137648	0.6475
chr10	43060815	43060938	dmr_137658	0.6375
chr10	43065280	43065732	dmr_137663	0.535
chr10	43073247	43074242	dmr_137672	0.804
chr10	43085064	43085262	dmr_137688	0.5685
chr10	43094198	43094738	dmr_137703	0.5795
chr10	43094741	43095065	dmr_137704	0.799
chr10	43095316	43095780	dmr_137705	0.61
chr10	43095912	43095988	dmr_137706	0.529
chr10	43096000	43096547	dmr_137707	0.5685
chr10	43096807	43097122	dmr_137708	0.5710000000000001
chr10	43097271	43097341	dmr_137709	0.7355
chr10	43097630	43098207	dmr_137710	0.6
chr10	43106379	43106488	dmr_137721	0.879
chr10	43106581	43106828	dmr_137722	0.6625
chr10	43108516	43108977	dmr_137726	0.6759999999999999
chr10	43113797	43114386	dmr_137734	0.5705
chr10	43160215	43160943	dmr_137798	0.5489999999999999
chr10	43162441	43162633	dmr_137802	0.813
chr10	43162732	43162808	dmr_137803	0.586
chr10	43164787	43165250	dmr_137806	0.5489999999999999
chr10	43165567	43165902	dmr_137808	0.6915
chr10	43168903	43169373	dmr_137812	0.516
chr10	43169708	43169835	dmr_137813	0.5489999999999999
chr10	43175655	43176265	dmr_137816	0.7685
chr10	43276678	43277135	dmr_137884	0.584
chr10	43310973	43311173	dmr_137920	0.526
chr10	43331851	43332659	dmr_137940	0.8295
chr10	43349554	43349584	dmr_137958	0.9625
chr10	43460361	43460664	dmr_138030	0.5045
chr10	43527322	43527986	dmr_138071	0.6875
chr10	43733436	43733695	dmr_138236	0.598
chr10	43733742	43733762	dmr_138237	0.6375
chr10	43741436	43741657	dmr_138243	0.579
chr10	44079361	44079386	dmr_138419	0.5515
chr10	44167252	44167399	dmr_138465	0.525
chr10	44600078	44600166	dmr_138714	0.7695
chr10	44779974	44780043	dmr_138806	0.506
chr10	44785501	44785640	dmr_138811	0.7175
chr10	45144046	45144368	dmr_139023	0.601
chr10	45151734	45152045	dmr_139031	0.925
chr10	45210090	45210129	dmr_139064	0.627
chr10	45214348	45214622	dmr_139069	0.5785
chr10	45273311	45273405	dmr_139098	0.748
chr10	45375969	45376191	dmr_139164	0.8009999999999999
chr10	45712987	45713265	dmr_139317	0.611
chr10	45779466	45780143	dmr_139341	0.5815
chr10	45850496	45850878	dmr_139405	0.5660000000000001
chr10	45860823	45860878	dmr_139412	0.6285
chr10	45871096	45871184	dmr_139420	0.8375
chr10	45984013	45984307	dmr_139483	0.539
chr10	46045399	46045646	dmr_139538	0.5035
chr10	46045777	46045925	dmr_139539	0.8435
chr10	46046898	46047481	dmr_139540	0.519
chr10	46345521	46345699	dmr_139704	0.5835
chr10	47590422	47590631	dmr_140093	0.7695
chr10	49256711	49257008	dmr_140483	0.667
chr10	49447543	49447609	dmr_140563	0.7905
chr10	49480207	49480487	dmr_140580	0.846
chr10	49547041	49547349	dmr_140619	0.8740000000000001
chr10	49547679	49547718	dmr_140620	0.7315
chr10	49572569	49572867	dmr_140639	0.634
chr10	49689918	49690312	dmr_140726	0.5665
chr10	49715231	49715292	dmr_140742	0.674
chr10	49732188	49732640	dmr_140759	0.5255
chr10	49765008	49765112	dmr_140786	0.5235
chr10	49767245	49767591	dmr_140788	0.512
chr10	49779967	49780104	dmr_140800	0.5775
chr10	49780737	49780890	dmr_140802	0.573
chr10	50909410	50910493	dmr_141201	0.632
chr10	51153285	51153935	dmr_141280	0.6015
chr10	51219603	51220014	dmr_141305	0.691
chr10	51221147	51221370	dmr_141308	0.5705
chr10	51945817	51946091	dmr_141547	0.5475
chr10	52023659	52023696	dmr_141575	0.6265
chr10	52274011	52274540	dmr_141670	0.58
chr10	52288417	52288480	dmr_141679	0.723
chr10	52382973	52383036	dmr_141746	0.7335
chr10	52464016	52464574	dmr_141789	0.5165
chr10	52471337	52472016	dmr_141792	0.527
chr10	52693339	52693554	dmr_141846	0.5185
chr10	52738880	52738984	dmr_141887	0.6155
chr10	52742857	52743229	dmr_141893	0.5615
chr10	52780105	52780442	dmr_141926	0.8265
chr10	52787026	52787296	dmr_141935	0.5125
chr10	52817618	52817683	dmr_141955	0.72
chr10	52840516	52841055	dmr_141979	0.7005
chr10	52845747	52845902	dmr_141983	0.5775
chr10	52864817	52865333	dmr_142006	0.5529999999999999
chr10	52877858	52878137	dmr_142016	0.6335
chr10	52878578	52878942	dmr_142017	0.6215
chr10	53014142	53014331	dmr_142123	0.6705
chr10	53116098	53116397	dmr_142181	0.6275
chr10	53124434	53124762	dmr_142187	0.593
chr10	53305999	53306103	dmr_142281	0.575
chr10	53537417	53537974	dmr_142456	0.546
chr10	53565524	53565751	dmr_142463	0.7035
chr10	53580996	53581013	dmr_142468	0.5565
chr10	53724279	53724342	dmr_142556	0.615
chr10	53750187	53750427	dmr_142577	0.624
chr10	53901385	53901583	dmr_142647	0.502
chr10	53964538	53965007	dmr_142715	0.6875
chr10	53984150	53984339	dmr_142733	0.86
chr10	54074276	54074451	dmr_142837	0.7055
chr10	54169332	54169728	dmr_142883	0.932
chr10	54360925	54361080	dmr_142962	0.653
chr10	54798863	54799484	dmr_143122	0.8165
chr10	54799523	54799756	dmr_143123	0.81
chr10	54952700	54952805	dmr_143175	0.6355
chr10	55417172	55417396	dmr_143337	0.65
chr10	55674796	55675060	dmr_143417	0.6855
chr10	55675887	55675925	dmr_143418	0.5275
chr10	55704717	55705013	dmr_143433	0.6425
chr10	55980528	55980581	dmr_143530	0.685
chr10	56003379	56004201	dmr_143545	0.565
chr10	56059110	56059738	dmr_143566	0.601
chr10	56606100	56606152	dmr_143810	0.5825
chr10	56612050	56612151	dmr_143816	0.6435
chr10	56696608	56697332	dmr_143838	0.9425
chr10	56812298	56812416	dmr_143884	0.6025
chr10	56867984	56867986	dmr_143915	0.5325
chr10	56982583	56983086	dmr_143989	0.501
chr10	57011757	57011856	dmr_144004	0.917
chr10	57144719	57144768	dmr_144041	0.621
chr10	57231266	57231345	dmr_144072	0.9345
chr10	57319447	57319577	dmr_144095	0.809
chr10	57322939	57323054	dmr_144098	0.5675
chr10	57463387	57463583	dmr_144141	0.6415
chr10	57549589	57549939	dmr_144205	0.5775
chr10	57568946	57569549	dmr_144211	0.6725
chr10	57569680	57569751	dmr_144212	0.741
chr10	57572367	57572741	dmr_144216	0.7785
chr10	57623393	57623710	dmr_144247	0.53
chr10	57632705	57632715	dmr_144257	0.606
chr10	57727605	57728256	dmr_144296	0.5589999999999999
chr10	58401878	58401943	dmr_144501	0.561
chr10	58675631	58675717	dmr_144710	0.6475
chr10	58811072	58811862	dmr_144786	0.638
chr10	58814785	58815058	dmr_144788	0.5405
chr10	58816554	58816849	dmr_144790	0.5045
chr10	58829642	58829927	dmr_144807	0.7055
chr10	58830193	58830544	dmr_144808	0.597
chr10	58847438	58848311	dmr_144831	0.578
chr10	58848342	58849370	dmr_144832	0.528
chr10	58854662	58855092	dmr_144838	0.6495
chr10	58877833	58878122	dmr_144869	0.868
chr10	58880842	58880905	dmr_144874	0.6355
chr10	58891226	58891386	dmr_144888	0.638
chr10	58911033	58911574	dmr_144917	0.621
chr10	58931349	58932565	dmr_144945	0.5915
chr10	58932612	58932769	dmr_144946	0.5975
chr10	58935530	58936785	dmr_144949	0.564
chr10	58981955	58982787	dmr_145008	0.5985
chr10	59019519	59019807	dmr_145061	0.727
chr10	59056377	59056613	dmr_145090	0.7695
chr10	59089881	59091156	dmr_145131	0.6505
chr10	59093612	59093903	dmr_145135	0.5265
chr10	59222940	59223099	dmr_145251	0.6795
chr10	59517054	59517537	dmr_145507	0.972
chr10	59615360	59615625	dmr_145623	0.611
chr10	59628716	59628940	dmr_145631	0.5335
chr10	59667556	59667989	dmr_145656	0.52
chr10	59785947	59786508	dmr_145748	0.517
chr10	59900131	59900218	dmr_145857	0.7155
chr10	59903311	59903478	dmr_145862	0.6175
chr10	59920537	59920816	dmr_145873	0.568
chr10	59930750	59931463	dmr_145881	0.6559999999999999
chr10	59943496	59943921	dmr_145889	0.5205
chr10	59949052	59949158	dmr_145893	0.6409999999999999
chr10	59958505	59958841	dmr_145901	0.5545
chr10	60109440	60110540	dmr_146017	0.5755
chr10	60210747	60210946	dmr_146117	0.563
chr10	60262347	60262843	dmr_146157	0.71
chr10	60285265	60285508	dmr_146179	0.659
chr10	60390574	60390834	dmr_146268	0.6665
chr10	60495156	60495331	dmr_146328	0.6085
chr10	60566547	60566842	dmr_146359	0.5515
chr10	60624150	60624599	dmr_146396	0.6745
chr10	60624629	60624662	dmr_146397	0.513
chr10	60639352	60639635	dmr_146409	0.716
chr10	60792973	60793210	dmr_146490	0.5135
chr10	60794461	60794885	dmr_146491	0.5875
chr10	60820269	60820786	dmr_146514	0.6205
chr10	60821900	60822520	dmr_146516	0.813
chr10	60867837	60868025	dmr_146542	0.609
chr10	60891518	60891557	dmr_146562	0.569
chr10	60893791	60893922	dmr_146567	0.504
chr10	60913277	60913836	dmr_146577	0.91
chr10	60913845	60914403	dmr_146578	0.8590000000000001
chr10	60925376	60925484	dmr_146589	0.5379999999999999
chr10	60926431	60926874	dmr_146591	0.598
chr10	60928002	60928672	dmr_146593	0.5165
chr10	60934607	60934982	dmr_146601	0.5955
chr10	60940802	60941405	dmr_146607	0.542
chr10	60957503	60958149	dmr_146618	0.5125
chr10	60985183	60985459	dmr_146634	0.7395
chr10	61015351	61015908	dmr_146660	0.518
chr10	61089240	61089900	dmr_146703	0.5965
chr10	61160794	61160919	dmr_146750	0.568
chr10	61275946	61276062	dmr_146830	0.7005
chr10	61345118	61345218	dmr_146872	0.5165
chr10	61517742	61518104	dmr_146995	0.6595
chr10	61543304	61543957	dmr_147011	0.5285
chr10	61594950	61595010	dmr_147044	0.586
chr10	61662435	61663171	dmr_147088	0.7045
chr10	61668972	61669576	dmr_147095	0.653
chr10	61737161	61737215	dmr_147141	0.636
chr10	62102156	62102428	dmr_147389	0.6459999999999999
chr10	62192549	62192827	dmr_147450	0.674
chr10	62192863	62193944	dmr_147451	0.5115
chr10	62194625	62194640	dmr_147453	0.6855
chr10	62216485	62217387	dmr_147465	0.552
chr10	62231468	62231665	dmr_147475	0.629
chr10	62247382	62247459	dmr_147492	0.5875
chr10	62250373	62250567	dmr_147495	0.5365
chr10	62320485	62320579	dmr_147568	0.5275
chr10	62331754	62332757	dmr_147579	0.7005
chr10	62338506	62338557	dmr_147588	0.5115
chr10	62847037	62847787	dmr_147910	0.6970000000000001
chr10	62863865	62864255	dmr_147923	0.6829999999999999
chr10	62866328	62867069	dmr_147924	0.5685
chr10	62921986	62922044	dmr_147946	0.6125
chr10	62971809	62971959	dmr_147970	0.6365
chr10	63017243	63017247	dmr_148019	0.7865
chr10	63457323	63457988	dmr_148308	0.5660000000000001
chr10	63607711	63608481	dmr_148401	0.83
chr10	63695204	63695836	dmr_148452	0.5035
chr10	63707621	63707659	dmr_148459	0.5415
chr10	63880244	63880990	dmr_148554	0.85
chr10	63940996	63941204	dmr_148605	0.6585
chr10	63941263	63941294	dmr_148606	0.7340000000000001
chr10	63946513	63946898	dmr_148610	0.655
chr10	63958648	63958939	dmr_148625	0.7075
chr10	63977926	63978425	dmr_148639	0.743
chr10	63985715	63985907	dmr_148648	0.5055
chr10	64041072	64041737	dmr_148702	0.6595
chr10	64063709	64063951	dmr_148724	0.758
chr10	64083724	64084331	dmr_148750	0.6920000000000001
chr10	64085194	64085220	dmr_148752	0.6215
chr10	64085833	64086731	dmr_148753	0.7185
chr10	64088893	64089342	dmr_148755	0.66
chr10	64130452	64130859	dmr_148775	0.8775
chr10	64717862	64718430	dmr_149043	0.6255
chr10	65325136	65325492	dmr_149289	0.6459999999999999
chr10	66142799	66142823	dmr_149557	0.5565
chr10	66270896	66271850	dmr_149635	0.9405
chr10	66342832	66343692	dmr_149675	0.591
chr10	66446914	66447468	dmr_149705	0.5345
chr10	66640695	66642268	dmr_149795	0.601
chr10	66642581	66642859	dmr_149796	0.8809999999999999
chr10	66849691	66849996	dmr_149903	0.684
chr10	66853579	66853697	dmr_149909	0.5185
chr10	66921013	66921394	dmr_149965	0.748
chr10	66921478	66922078	dmr_149966	0.753
chr10	67002774	67003966	dmr_150022	0.738
chr10	67061155	67061769	dmr_150084	0.585
chr10	67116395	67116832	dmr_150146	0.507
chr10	67186191	67186212	dmr_150232	0.825
chr10	67197819	67198030	dmr_150249	0.5675
chr10	67243252	67243786	dmr_150312	0.518
chr10	67482108	67482335	dmr_150494	0.529
chr10	67646814	67647113	dmr_150596	0.593
chr10	67737910	67738114	dmr_150662	0.7095
chr10	67789135	67789155	dmr_150694	0.539
chr10	67836193	67836771	dmr_150723	0.508
chr10	67894737	67894875	dmr_150776	0.7135
chr10	67947004	67947125	dmr_150836	0.547
chr10	67962336	67962984	dmr_150851	0.511
chr10	67965885	67966599	dmr_150853	0.529
chr10	67980393	67980451	dmr_150864	0.518
chr10	68064430	68065180	dmr_150923	0.7125
chr10	68101267	68101614	dmr_150949	0.937
chr10	68128477	68128703	dmr_150974	0.5305
chr10	68153521	68154187	dmr_151001	0.5555
chr10	68355780	68356734	dmr_151181	0.6685
chr10	68672245	68672975	dmr_151382	0.9175
chr10	68872192	68872346	dmr_151489	0.9259999999999999
chr10	69039033	69039356	dmr_151592	0.8095
chr10	69044609	69044999	dmr_151597	0.6885
chr10	69326485	69326526	dmr_151788	0.8285
chr10	69334431	69335498	dmr_151797	0.7025
chr10	69430278	69430440	dmr_151853	0.8815
chr10	69536494	69536571	dmr_151947	0.5455
chr10	69567129	69567196	dmr_151985	0.6155
chr10	69571383	69571821	dmr_151991	0.823
chr10	69572314	69572540	dmr_151992	0.507
chr10	69578328	69578861	dmr_152001	0.633
chr10	69584404	69584462	dmr_152011	0.7795
chr10	69594244	69594421	dmr_152025	0.7735
chr10	69605272	69605645	dmr_152039	0.6235
chr10	69611240	69611467	dmr_152048	0.5579999999999999
chr10	69612279	69612355	dmr_152050	0.5115
chr10	69628786	69629018	dmr_152067	0.5315
chr10	69653384	69653506	dmr_152107	0.782
chr10	69662296	69662399	dmr_152120	0.5935
chr10	69701207	69702002	dmr_152161	0.5975
chr10	69706776	69707358	dmr_152170	0.6315
chr10	69708004	69709313	dmr_152171	0.58
chr10	69719778	69721175	dmr_152188	0.7355
chr10	69721220	69721480	dmr_152189	0.529
chr10	69730512	69730604	dmr_152199	0.7240000000000001
chr10	69743495	69744336	dmr_152216	0.6629999999999999
chr10	69749884	69749949	dmr_152224	0.589
chr10	69760123	69760316	dmr_152233	0.6735
chr10	69765447	69765874	dmr_152240	0.523
chr10	69781001	69781603	dmr_152258	0.889
chr10	69782475	69782861	dmr_152260	0.5695
chr10	69791731	69792298	dmr_152273	0.5375
chr10	69796477	69796812	dmr_152278	0.5785
chr10	69844497	69844555	dmr_152340	0.5035
chr10	69916867	69916970	dmr_152427	0.7145
chr10	69919767	69920176	dmr_152432	0.564
chr10	69982985	69983128	dmr_152520	0.5195
chr10	70031893	70032227	dmr_152582	0.7085
chr10	70138527	70138810	dmr_152674	0.5585
chr10	70144426	70144622	dmr_152680	0.5379999999999999
chr10	70159990	70160235	dmr_152702	0.581
chr10	70287681	70288012	dmr_152799	0.7105
chr10	70373090	70373308	dmr_152863	0.7035
chr10	70380081	70380478	dmr_152873	0.732
chr10	70419167	70420009	dmr_152915	0.608
chr10	70439810	70440026	dmr_152937	0.726
chr10	70519903	70520017	dmr_153013	0.5445
chr10	70648739	70649136	dmr_153132	0.667
chr10	70669248	70669432	dmr_153145	0.6709999999999999
chr10	70750228	70751288	dmr_153215	0.7375
chr10	70766473	70766868	dmr_153228	0.9155
chr10	70806611	70807245	dmr_153257	0.5095
chr10	70826789	70827200	dmr_153272	0.652
chr10	70861497	70861791	dmr_153303	0.755
chr10	71036272	71036881	dmr_153444	0.5345
chr10	71062172	71062510	dmr_153467	0.779
chr10	71252075	71252139	dmr_153605	0.5379999999999999
chr10	71280500	71280801	dmr_153651	0.6645
chr10	71281630	71281963	dmr_153653	0.588
chr10	71282295	71282451	dmr_153654	0.862
chr10	71283711	71283985	dmr_153656	0.5585
chr10	71455593	71456311	dmr_153808	0.5775
chr10	71485299	71485741	dmr_153824	0.552
chr10	71872200	71872316	dmr_154004	0.5595
chr10	71891022	71891074	dmr_154015	0.8455
chr10	72000112	72000164	dmr_154072	0.9655
chr10	72003357	72003711	dmr_154076	0.705
chr10	72040227	72040725	dmr_154097	0.674
chr10	72099367	72099456	dmr_154117	0.537
chr10	72532401	72532856	dmr_154295	0.6005
chr10	72574080	72574853	dmr_154306	0.514
chr10	73062071	73062144	dmr_154568	0.5805
chr10	73098630	73098757	dmr_154586	0.7035
chr10	73100566	73100841	dmr_154587	0.7195
chr10	73295499	73295774	dmr_154699	0.6045
chr10	73296720	73296860	dmr_154701	0.648
chr10	73302080	73302544	dmr_154706	0.61
chr10	73342322	73342381	dmr_154734	0.547
chr10	73411837	73412065	dmr_154782	0.5205
chr10	73452895	73453193	dmr_154802	0.502
chr10	73491406	73491967	dmr_154825	0.639
chr10	73630262	73630710	dmr_154890	0.769
chr10	73743775	73743825	dmr_154951	0.618
chr10	73749285	73749522	dmr_154955	0.613
chr10	74051103	74051314	dmr_155098	0.7565
chr10	74480884	74480978	dmr_155306	0.506
chr10	74597887	74597944	dmr_155364	0.82
chr10	75032417	75032621	dmr_155620	0.6995
chr10	75056506	75056796	dmr_155643	0.5075
chr10	75061843	75062202	dmr_155648	0.6815
chr10	75120902	75121556	dmr_155725	0.529
chr10	75245488	75245536	dmr_155826	0.655
chr10	75299940	75300053	dmr_155862	0.7665
chr10	75345397	75345527	dmr_155895	0.7559999999999999
chr10	75534931	75535526	dmr_156013	0.5765
chr10	75551649	75551717	dmr_156025	0.6495
chr10	75558641	75558841	dmr_156032	0.6865
chr10	75560456	75560826	dmr_156034	0.5815
chr10	75666624	75666730	dmr_156104	0.513
chr10	75704157	75704198	dmr_156146	0.784
chr10	75797970	75798836	dmr_156228	0.7715
chr10	75837846	75837929	dmr_156253	0.639
chr10	75851103	75851633	dmr_156264	0.514
chr10	75872097	75873034	dmr_156277	0.5295
chr10	75943971	75944769	dmr_156348	0.669
chr10	76108332	76109225	dmr_156441	0.722
chr10	76371824	76372058	dmr_156677	0.5085
chr10	76714339	76714612	dmr_156875	0.5539999999999999
chr10	76810004	76810521	dmr_156946	0.556
chr10	77007938	77008449	dmr_157101	0.6305
chr10	77008723	77009106	dmr_157102	0.8585
chr10	77021721	77022036	dmr_157108	0.5655
chr10	77062348	77062875	dmr_157144	0.7505
chr10	77324486	77325429	dmr_157352	0.7020000000000001
chr10	77383312	77383530	dmr_157419	0.5635
chr10	77385615	77385896	dmr_157423	0.598
chr10	77441014	77441103	dmr_157480	0.8215
chr10	77464476	77464920	dmr_157506	0.5045
chr10	77507013	77507567	dmr_157556	0.603
chr10	77608684	77608927	dmr_157631	0.639
chr10	77624570	77625020	dmr_157645	0.5325
chr10	77920819	77920886	dmr_157844	0.698
chr10	77976593	77976744	dmr_157869	0.5345
chr10	78001803	78002271	dmr_157893	0.7555
chr10	78105394	78106019	dmr_157962	0.6555
chr10	78108202	78108441	dmr_157965	0.6395
chr10	78297731	78298293	dmr_158122	0.5525
chr10	78320936	78321105	dmr_158155	0.5365
chr10	78334770	78335272	dmr_158174	0.813
chr10	78452539	78453173	dmr_158283	0.838
chr10	78454322	78454536	dmr_158286	0.5660000000000001
chr10	78458729	78458811	dmr_158291	0.645
chr10	78463858	78463966	dmr_158301	0.875
chr10	78478998	78479328	dmr_158312	0.5835
chr10	78575831	78575885	dmr_158356	0.569
chr10	78984155	78984284	dmr_158471	0.6595
chr10	79538433	79538575	dmr_158578	0.6265
chr10	79631538	79631619	dmr_158650	0.677
chr10	79638436	79639531	dmr_158657	0.5795
chr10	79729437	79729624	dmr_158724	0.54
chr10	79755162	79755221	dmr_158748	0.5705
chr10	79794848	79794893	dmr_158780	0.836
chr10	79852154	79852393	dmr_158834	0.687
chr10	79856632	79856638	dmr_158836	0.763
chr10	79863548	79863826	dmr_158847	0.5895
chr10	79865991	79866172	dmr_158851	0.6915
chr10	79896561	79896663	dmr_158879	0.605
chr10	79900669	79901113	dmr_158886	0.777
chr10	79921053	79921163	dmr_158905	0.8220000000000001
chr10	79933980	79934591	dmr_158915	0.879
chr10	79934642	79934728	dmr_158916	0.9470000000000001
chr10	79937284	79937530	dmr_158921	0.5835
chr10	79945848	79946122	dmr_158926	0.8370000000000001
chr10	79969515	79969536	dmr_158939	0.6475
chr10	79970331	79970520	dmr_158941	0.591
chr10	80084925	80084993	dmr_159021	0.7035
chr10	80085048	80085110	dmr_159022	0.6495
chr10	80085169	80085452	dmr_159023	0.7845
chr10	80091698	80091745	dmr_159031	0.797
chr10	80118676	80118692	dmr_159047	0.599
chr10	80120144	80120461	dmr_159050	0.6535
chr10	80131733	80132233	dmr_159065	0.617
chr10	80133246	80133401	dmr_159067	0.503
chr10	80146499	80146645	dmr_159081	0.633
chr10	80160612	80161769	dmr_159094	0.644
chr10	80204322	80204454	dmr_159134	0.701
chr10	80208812	80209492	dmr_159139	0.7190000000000001
chr10	80298026	80298170	dmr_159216	0.7315
chr10	80316085	80316647	dmr_159238	0.547
chr10	80342694	80342703	dmr_159260	0.5995
chr10	80357308	80358248	dmr_159273	0.6155
chr10	80413312	80413375	dmr_159321	0.7785
chr10	80436401	80436515	dmr_159338	0.5985
chr10	80538813	80538978	dmr_159388	0.5075
chr10	80557391	80557444	dmr_159399	0.7659999999999999
chr10	80629241	80629734	dmr_159454	0.5065
chr10	80674209	80674444	dmr_159501	0.691
chr10	80756820	80757192	dmr_159569	0.5835
chr10	80806522	80806986	dmr_159614	0.7005
chr10	80837927	80837948	dmr_159645	0.52
chr10	80843366	80843500	dmr_159653	0.78
chr10	80844433	80844611	dmr_159654	0.789
chr10	80845991	80846344	dmr_159656	0.6459999999999999
chr10	80875886	80876456	dmr_159686	0.667
chr10	80931464	80932337	dmr_159718	0.5245
chr10	80940770	80940852	dmr_159733	0.8285
chr10	80955488	80955718	dmr_159749	0.5760000000000001
chr10	80988204	80988601	dmr_159775	0.669
chr10	80994903	80995200	dmr_159786	0.5379999999999999
chr10	81001000	81002185	dmr_159795	0.6675
chr10	81014550	81014882	dmr_159815	0.629
chr10	81018042	81018370	dmr_159819	0.5565
chr10	81029134	81029387	dmr_159835	0.713
chr10	81154876	81154993	dmr_159940	0.6945
chr10	81155425	81155706	dmr_159941	0.7435
chr10	81177736	81178053	dmr_159950	0.545
chr10	81193894	81194079	dmr_159964	0.5745
chr10	81204075	81204636	dmr_159973	0.5695
chr10	81231520	81231626	dmr_159993	0.5425
chr10	81244572	81244952	dmr_160008	0.711
chr10	81298100	81298395	dmr_160053	0.6409999999999999
chr10	81302286	81302370	dmr_160060	0.6215
chr10	81303168	81303440	dmr_160062	0.7665
chr10	81402316	81402493	dmr_160149	0.5985
chr10	81411044	81411048	dmr_160161	0.5660000000000001
chr10	81411261	81411751	dmr_160162	0.6945
chr10	81411758	81411847	dmr_160163	0.922
chr10	81411907	81412018	dmr_160164	0.88
chr10	81412325	81412896	dmr_160165	0.8145
chr10	81421263	81421296	dmr_160176	0.52
chr10	81421806	81422038	dmr_160177	0.555
chr10	81424287	81425085	dmr_160180	0.509
chr10	81425476	81425630	dmr_160181	0.5095
chr10	81432666	81432832	dmr_160187	0.7825
chr10	81433580	81434063	dmr_160188	0.614
chr10	81468030	81468070	dmr_160223	0.5655
chr10	81481459	81481565	dmr_160241	0.737
chr10	81564110	81564302	dmr_160303	0.67
chr10	81564307	81564494	dmr_160304	0.5760000000000001
chr10	81580123	81580882	dmr_160318	0.5775
chr10	81580929	81581018	dmr_160319	0.5115
chr10	81596696	81597821	dmr_160331	0.6759999999999999
chr10	81600570	81601601	dmr_160336	0.665
chr10	82083957	82084124	dmr_160396	0.624
chr10	82140856	82140874	dmr_160405	0.6135
chr10	82901596	82901708	dmr_160700	0.7040000000000001
chr10	82925899	82926633	dmr_160717	0.7345
chr10	83062406	83062676	dmr_160830	0.5265
chr10	83094873	83095907	dmr_160863	0.738
chr10	83105737	83107033	dmr_160873	0.606
chr10	83321485	83321698	dmr_161054	0.807
chr10	83329675	83329713	dmr_161065	0.573
chr10	83600604	83600833	dmr_161219	0.6905
chr10	83639542	83640260	dmr_161250	0.611
chr10	83726126	83726602	dmr_161299	0.905
chr10	84229735	84230265	dmr_161637	0.7805
chr10	84372035	84372489	dmr_161750	0.5745
chr10	84383797	84383916	dmr_161768	0.7395
chr10	84388264	84388979	dmr_161774	0.638
chr10	84418010	84418227	dmr_161822	0.629
chr10	84685380	84686183	dmr_162012	0.675
chr10	84735593	84736094	dmr_162050	0.7035
chr10	84963614	84963880	dmr_162241	0.6395
chr10	85127135	85127441	dmr_162347	0.545
chr10	85214797	85215006	dmr_162409	0.501
chr10	85215370	85215586	dmr_162410	0.5015
chr10	85292682	85292695	dmr_162472	0.7835
chr10	85292973	85293616	dmr_162473	0.5735
chr10	85298905	85299871	dmr_162478	0.6845
chr10	85325664	85326128	dmr_162499	0.5135
chr10	85389977	85390140	dmr_162547	0.784
chr10	85390686	85390787	dmr_162548	0.6525
chr10	85451791	85452021	dmr_162615	0.623
chr10	85458477	85459717	dmr_162624	0.7215
chr10	85463886	85464544	dmr_162632	0.509
chr10	85473429	85474281	dmr_162644	0.6559999999999999
chr10	85482255	85482625	dmr_162656	0.569
chr10	85526397	85526449	dmr_162707	0.6775
chr10	85527774	85527889	dmr_162710	0.5255
chr10	85539843	85540287	dmr_162724	0.7285
chr10	85540618	85541118	dmr_162725	0.7325
chr10	85598029	85598159	dmr_162785	0.648
chr10	85608542	85609290	dmr_162798	0.61
chr10	85613687	85614125	dmr_162805	0.7290000000000001
chr10	85615422	85615504	dmr_162807	0.547
chr10	85615783	85616260	dmr_162808	0.5355
chr10	85621759	85622505	dmr_162812	0.527
chr10	86100622	86100968	dmr_163079	0.9185
chr10	86220687	86221045	dmr_163166	0.5085
chr10	86319423	86319689	dmr_163250	0.5165
chr10	86323602	86323829	dmr_163255	0.6365
chr10	86339907	86340089	dmr_163271	0.5365
chr10	86388053	86388105	dmr_163307	0.7875
chr10	86389780	86390639	dmr_163309	0.698
chr10	86491707	86491838	dmr_163394	0.8725
chr10	86493337	86493534	dmr_163396	0.595
chr10	86513765	86513987	dmr_163413	0.5015
chr10	86686321	86686356	dmr_163461	0.6065
chr10	86727528	86728134	dmr_163492	0.5525
chr10	86879969	86880981	dmr_163627	0.5885
chr10	86890671	86891038	dmr_163639	0.5645
chr10	86903298	86903529	dmr_163654	0.6679999999999999
chr10	86937834	86938001	dmr_163681	0.5555
chr10	86969210	86969808	dmr_163697	0.5785
chr10	87000360	87000493	dmr_163727	0.727
chr10	87057905	87058133	dmr_163770	0.5615
chr10	87097711	87098082	dmr_163803	0.6565
chr10	87294841	87295108	dmr_163923	0.652
chr10	87350823	87352147	dmr_163951	0.57
chr10	87443859	87444569	dmr_163989	0.5745
chr10	87446866	87447431	dmr_163991	0.5755
chr10	87485569	87485620	dmr_164012	0.7945
chr10	87563808	87564187	dmr_164074	0.9315
chr10	87655765	87655953	dmr_164116	0.519
chr10	87665663	87666100	dmr_164120	0.6495
chr10	87666197	87666678	dmr_164121	0.9715
chr10	87727217	87727791	dmr_164151	0.7735
chr10	87733165	87733696	dmr_164152	0.6515
chr10	87740350	87740646	dmr_164154	0.505
chr10	87748477	87749085	dmr_164160	0.638
chr10	87813227	87813400	dmr_164197	0.5275
chr10	87815977	87816610	dmr_164201	0.6645
chr10	87817006	87817137	dmr_164202	0.956
chr10	87857516	87857545	dmr_164233	0.53
chr10	87857841	87858401	dmr_164234	0.7945
chr10	87858683	87858810	dmr_164235	0.7475
chr10	87860762	87861641	dmr_164236	0.7795
chr10	87861987	87862612	dmr_164237	0.9590000000000001
chr10	87862875	87863346	dmr_164238	0.88
chr10	87863685	87863718	dmr_164239	0.888
chr10	87884474	87884661	dmr_164268	0.6165
chr10	87901997	87902397	dmr_164290	0.66
chr10	87926591	87926940	dmr_164309	0.6655
chr10	87927654	87927912	dmr_164311	0.6195
chr10	87985308	87986060	dmr_164349	0.9540000000000001
chr10	88056972	88057584	dmr_164374	0.7325
chr10	88261408	88261633	dmr_164473	0.8345
chr10	88320865	88321892	dmr_164504	0.67
chr10	88380787	88381003	dmr_164530	0.721
chr10	88502140	88502540	dmr_164623	0.5415
chr10	88503059	88503242	dmr_164624	0.56
chr10	88615134	88615379	dmr_164693	0.8585
chr10	88986909	88987151	dmr_164867	0.809
chr10	89018967	89019201	dmr_164893	0.7505
chr10	89055958	89056193	dmr_164913	0.8775
chr10	89111938	89112007	dmr_164952	0.715
chr10	89252770	89252975	dmr_165059	0.513
chr10	89777485	89777698	dmr_165477	0.5655
chr10	89872052	89872219	dmr_165549	0.5195
chr10	89912100	89912292	dmr_165586	0.5429999999999999
chr10	90112747	90112995	dmr_165761	0.6135
chr10	90270513	90270643	dmr_165858	0.5710000000000001
chr10	90308155	90308505	dmr_165880	0.5495
chr10	90380542	90381234	dmr_165932	0.565
chr10	90456469	90456495	dmr_165987	0.5925
chr10	90456793	90457259	dmr_165988	0.643
chr10	90494958	90495659	dmr_166019	0.6225
chr10	90562838	90563657	dmr_166073	0.8485
chr10	90577453	90578465	dmr_166088	0.644
chr10	90617710	90617925	dmr_166135	0.6175
chr10	90666751	90666951	dmr_166195	0.5185
chr10	90699569	90699584	dmr_166244	0.835
chr10	90708588	90709372	dmr_166255	0.691
chr10	90728210	90728415	dmr_166276	0.625
chr10	90728519	90728542	dmr_166277	0.5435
chr10	90753120	90753497	dmr_166311	0.5415
chr10	90770884	90771715	dmr_166328	0.584
chr10	90792820	90793007	dmr_166351	0.6629999999999999
chr10	90802881	90803520	dmr_166362	0.595
chr10	90811631	90812153	dmr_166373	0.9585
chr10	90818413	90818536	dmr_166380	0.9109999999999999
chr10	90831272	90831722	dmr_166396	0.755
chr10	90831981	90832362	dmr_166397	0.5025
chr10	90835130	90835175	dmr_166402	0.6235
chr10	90863925	90864114	dmr_166440	0.5425
chr10	90878303	90878693	dmr_166464	0.757
chr10	90905805	90906224	dmr_166508	0.5075
chr10	90922501	90923876	dmr_166532	0.6195
chr10	90934456	90934566	dmr_166552	0.7385
chr10	90934818	90935033	dmr_166553	0.7115
chr10	90960438	90960785	dmr_166589	0.635
chr10	90964809	90964885	dmr_166594	0.8555
chr10	90969462	90970176	dmr_166602	0.5670000000000001
chr10	91135326	91135852	dmr_166715	0.5075
chr10	91180592	91180618	dmr_166743	0.5165
chr10	91229253	91229875	dmr_166778	0.5015
chr10	91229924	91230018	dmr_166779	0.607
chr10	91611595	91611695	dmr_166996	0.6415
chr10	91720235	91720602	dmr_167054	0.7335
chr10	91881625	91881895	dmr_167138	0.938
chr10	91993569	91993965	dmr_167204	0.648
chr10	92060043	92060420	dmr_167241	0.735
chr10	92197123	92197190	dmr_167334	0.718
chr10	92389279	92389616	dmr_167439	0.532
chr10	92498390	92498486	dmr_167487	0.799
chr10	93071926	93072398	dmr_167782	0.721
chr10	93083662	93084622	dmr_167795	0.7085
chr10	93130262	93130899	dmr_167843	0.695
chr10	93142764	93143122	dmr_167853	0.638
chr10	93162915	93163227	dmr_167868	0.5315
chr10	93194557	93195151	dmr_167917	0.8035
chr10	93202010	93202109	dmr_167925	0.6105
chr10	93255298	93255901	dmr_167994	0.8029999999999999
chr10	93256058	93256062	dmr_167995	0.579
chr10	93280900	93281103	dmr_168032	0.5329999999999999
chr10	93771941	93772304	dmr_168445	0.877
chr10	93919205	93919368	dmr_168532	0.63
chr10	93945512	93945590	dmr_168552	0.6415
chr10	94230319	94231022	dmr_168811	0.5670000000000001
chr10	94249142	94250339	dmr_168826	0.5135
chr10	94312551	94312612	dmr_168860	0.505
chr10	94382461	94382825	dmr_168915	0.691
chr10	94382831	94383425	dmr_168916	0.6845
chr10	94413764	94413998	dmr_168940	0.7
chr10	94446550	94446847	dmr_168967	0.6175
chr10	94494438	94494556	dmr_169003	0.6455
chr10	94494860	94495079	dmr_169004	0.6675
chr10	94543825	94545040	dmr_169041	0.677
chr10	94545389	94546071	dmr_169042	0.6575
chr10	94804689	94805063	dmr_169217	0.583
chr10	94940975	94941120	dmr_169345	0.5770000000000001
chr10	94981666	94981981	dmr_169385	0.5539999999999999
chr10	94990471	94991421	dmr_169393	0.823
chr10	95015681	95016144	dmr_169414	0.7805
chr10	95033354	95033884	dmr_169430	0.6905
chr10	95035352	95035565	dmr_169433	0.596
chr10	95082838	95083353	dmr_169475	0.632
chr10	95129528	95129874	dmr_169518	0.519
chr10	95139794	95140081	dmr_169527	0.6115
chr10	95142615	95143428	dmr_169530	0.5985
chr10	95181841	95181902	dmr_169574	0.7605
chr10	95199562	95200115	dmr_169592	0.5005
chr10	95200371	95200614	dmr_169593	0.6575
chr10	95234726	95234735	dmr_169624	0.84
chr10	95260550	95260561	dmr_169653	0.6535
chr10	95387902	95388238	dmr_169752	0.821
chr10	95472038	95473134	dmr_169815	0.5225
chr10	95529617	95529688	dmr_169850	0.8405
chr10	95542912	95543065	dmr_169864	0.507
chr10	95618634	95618659	dmr_169949	0.512
chr10	95619590	95619948	dmr_169950	0.6825
chr10	95710753	95710874	dmr_170023	0.5429999999999999
chr10	95840790	95841442	dmr_170129	0.5455
chr10	95894093	95894467	dmr_170162	0.701
chr10	95976819	95977001	dmr_170206	0.532
chr10	96148190	96148550	dmr_170307	0.535
chr10	96293864	96293887	dmr_170379	0.532
chr10	96308683	96309458	dmr_170392	0.55
chr10	96311021	96311798	dmr_170394	0.6065
chr10	96382378	96383277	dmr_170436	0.583
chr10	96383344	96383476	dmr_170437	0.6255
chr10	96385089	96385384	dmr_170439	0.748
chr10	96397347	96398100	dmr_170444	0.502
chr10	96410123	96410807	dmr_170452	0.522
chr10	96546096	96546226	dmr_170519	0.6629999999999999
chr10	96619680	96620216	dmr_170562	0.695
chr10	96621092	96621392	dmr_170564	0.653
chr10	96621791	96622994	dmr_170565	0.5945
chr10	96646204	96647514	dmr_170590	0.7155
chr10	96659021	96659249	dmr_170593	0.519
chr10	96746981	96747485	dmr_170646	0.61
chr10	96788407	96788491	dmr_170671	0.669
chr10	96846967	96847438	dmr_170692	0.6755
chr10	96847862	96848165	dmr_170693	0.871
chr10	96944384	96944403	dmr_170733	0.5985
chr10	96955093	96955957	dmr_170738	0.6809999999999999
chr10	96956289	96956634	dmr_170739	0.6545
chr10	96980367	96981119	dmr_170755	0.532
chr10	96981146	96981278	dmr_170756	0.5765
chr10	96984505	96984682	dmr_170759	0.8325
chr10	97160222	97160268	dmr_170845	0.612
chr10	97248987	97249466	dmr_170889	0.608
chr10	97312226	97312713	dmr_170919	0.5425
chr10	97385974	97386613	dmr_170953	0.5465
chr10	97492772	97492874	dmr_171004	0.5995
chr10	97694580	97694761	dmr_171094	0.5295
chr10	97806451	97806464	dmr_171169	0.6645
chr10	97806983	97807022	dmr_171170	0.9155
chr10	98185602	98185924	dmr_171336	0.5345
chr10	98212872	98213338	dmr_171354	0.5335
chr10	98294779	98294889	dmr_171387	0.644
chr10	98349615	98349837	dmr_171419	0.7755
chr10	98645703	98646057	dmr_171632	0.57
chr10	98646377	98646473	dmr_171633	0.846
chr10	98646747	98646768	dmr_171634	0.5545
chr10	99064327	99064931	dmr_172016	0.5815
chr10	99197207	99197985	dmr_172105	0.593
chr10	99264736	99265140	dmr_172165	0.512
chr10	99265426	99266460	dmr_172166	0.614
chr10	99383161	99383299	dmr_172287	0.976
chr10	99419379	99420294	dmr_172332	0.6765
chr10	99451799	99452450	dmr_172363	0.5825
chr10	99461111	99461168	dmr_172373	0.507
chr10	99488045	99488517	dmr_172403	0.527
chr10	99513601	99513657	dmr_172421	0.7485
chr10	99555462	99555964	dmr_172459	0.604
chr10	99556000	99556660	dmr_172460	0.7895
chr10	99564461	99564615	dmr_172467	0.518
chr10	99566200	99566268	dmr_172469	0.6495
chr10	99570545	99570679	dmr_172477	0.6829999999999999
chr10	99592009	99592113	dmr_172498	0.5870000000000001
chr10	99592146	99592382	dmr_172499	0.6045
chr10	99951446	99951474	dmr_172724	0.7070000000000001
chr10	100065692	100066456	dmr_172810	0.5425
chr10	100588609	100588656	dmr_173024	0.7225
chr10	100618231	100618574	dmr_173034	0.9035
chr10	100685856	100685927	dmr_173057	0.7715
chr10	101310824	101310881	dmr_173346	0.6045
chr10	101437141	101437689	dmr_173390	0.833
chr10	101460643	101460695	dmr_173395	0.535
chr10	101535280	101535323	dmr_173422	0.7655
chr10	101613908	101614585	dmr_173446	0.626
chr10	101816882	101816970	dmr_173542	0.733
chr10	102154881	102155137	dmr_173699	0.7085
chr10	102184669	102185136	dmr_173720	0.5145
chr10	102498873	102499017	dmr_173830	0.647
chr10	102578782	102579136	dmr_173873	0.6585
chr10	103686069	103686409	dmr_174269	0.7979999999999999
chr10	103693029	103693535	dmr_174272	0.5475
chr10	103807298	103807675	dmr_174307	0.917
chr10	104595996	104596623	dmr_174575	0.5479999999999999
chr10	104721427	104721492	dmr_174636	0.8165
chr10	104798626	104799358	dmr_174660	0.6685
chr10	105288716	105288807	dmr_174883	0.5815
chr10	105401917	105402559	dmr_174981	0.8095
chr10	105402581	105403333	dmr_174982	0.5265
chr10	105427386	105428207	dmr_175000	0.6925
chr10	105430926	105431247	dmr_175002	0.8079999999999999
chr10	105470592	105470750	dmr_175039	0.511
chr10	105575741	105575852	dmr_175128	0.5855
chr10	105578069	105578194	dmr_175132	0.746
chr10	105727442	105728036	dmr_175224	0.9795
chr10	105742583	105742789	dmr_175232	0.6725
chr10	105743984	105744028	dmr_175233	0.595
chr10	105910157	105910328	dmr_175321	0.546
chr10	105955559	105955670	dmr_175344	0.509
chr10	106503634	106504063	dmr_175565	0.9185
chr10	106622547	106624085	dmr_175657	0.5429999999999999
chr10	106632861	106632906	dmr_175667	0.607
chr10	106681535	106681745	dmr_175708	0.742
chr10	106720182	106720185	dmr_175745	0.5695
chr10	106773255	106773416	dmr_175799	0.5585
chr10	106910293	106910471	dmr_175919	0.742
chr10	106957939	106958389	dmr_175955	0.514
chr10	107273239	107273441	dmr_176136	0.716
chr10	107310896	107311573	dmr_176172	0.5555
chr10	107377308	107377335	dmr_176234	0.7665
chr10	107405293	107405525	dmr_176258	0.6515
chr10	107662463	107662628	dmr_176407	0.753
chr10	107814028	107814462	dmr_176475	0.5445
chr10	107860123	107860670	dmr_176496	0.6705
chr10	107982712	107983078	dmr_176588	0.778
chr10	108061880	108062685	dmr_176640	0.579
chr10	108118351	108119010	dmr_176681	0.6890000000000001
chr10	108133650	108134276	dmr_176695	0.584
chr10	108466663	108466857	dmr_176994	0.7025
chr10	108581024	108581290	dmr_177154	0.7105
chr10	108581695	108581993	dmr_177155	0.639
chr10	108680153	108680341	dmr_177309	0.698
chr10	108701427	108702359	dmr_177338	0.7345
chr10	108728800	108729029	dmr_177376	0.6765
chr10	108729054	108729249	dmr_177377	0.7495
chr10	108753065	108753371	dmr_177409	0.7005
chr10	108801679	108801885	dmr_177484	0.5665
chr10	108872379	108872737	dmr_177575	0.534
chr10	108884904	108885050	dmr_177594	0.5205
chr10	108896521	108896858	dmr_177606	0.55
chr10	108902652	108903249	dmr_177615	0.6125
chr10	108929740	108930490	dmr_177652	0.5705
chr10	109005148	109005190	dmr_177745	0.7295
chr10	109074196	109074701	dmr_177784	0.6615
chr10	109283330	109283487	dmr_177939	0.7265
chr10	109326318	109326609	dmr_177963	0.6945
chr10	109327178	109327959	dmr_177964	0.836
chr10	109359274	109359891	dmr_177994	0.5315
chr10	109431183	109431808	dmr_178045	0.5185
chr10	109561316	109561769	dmr_178141	0.5455
chr10	109667376	109667651	dmr_178229	0.7120000000000001
chr10	109683829	109684439	dmr_178252	0.5715
chr10	109684932	109685153	dmr_178253	0.5785
chr10	109758166	109759425	dmr_178336	0.733
chr10	109796860	109796913	dmr_178376	0.8565
chr10	109804325	109804391	dmr_178385	0.6435
chr10	109828242	109828272	dmr_178413	0.564
chr10	109830746	109831209	dmr_178416	0.55
chr10	109831653	109832464	dmr_178417	0.6859999999999999
chr10	109832507	109832639	dmr_178418	0.6665
chr10	109987760	109988086	dmr_178574	0.6365
chr10	110154042	110154104	dmr_178736	0.922
chr10	110176002	110176422	dmr_178764	0.5055
chr10	110647065	110648121	dmr_179228	0.648
chr10	110670757	110670960	dmr_179244	0.6075
chr10	110827668	110827773	dmr_179329	0.564
chr10	110857782	110858701	dmr_179340	0.503
chr10	110939218	110939871	dmr_179396	0.5385
chr10	110991953	110992339	dmr_179449	0.6859999999999999
chr10	111080278	111080692	dmr_179519	0.503
chr10	111144730	111145038	dmr_179574	0.7345
chr10	111201756	111201979	dmr_179654	0.6185
chr10	111248126	111249111	dmr_179714	0.6685
chr10	111299890	111300375	dmr_179784	0.5760000000000001
chr10	111323537	111323745	dmr_179811	0.5075
chr10	111329268	111329809	dmr_179816	0.7609999999999999
chr10	111354753	111355137	dmr_179838	0.915
chr10	111502672	111502901	dmr_179969	0.595
chr10	111508142	111508291	dmr_179972	0.8405
chr10	111543946	111544106	dmr_180011	0.569
chr10	111566613	111567596	dmr_180031	0.9285
chr10	111600503	111600545	dmr_180052	0.6005
chr10	111699663	111700312	dmr_180130	0.648
chr10	111870018	111870843	dmr_180275	0.68
chr10	111936765	111937559	dmr_180334	0.897
chr10	111949224	111949647	dmr_180343	0.562
chr10	112060114	112060133	dmr_180397	0.7070000000000001
chr10	112269971	112270041	dmr_180478	0.536
chr10	112352989	112353087	dmr_180572	0.5485
chr10	112377172	112377597	dmr_180596	0.6625
chr10	112399905	112400118	dmr_180627	0.8555
chr10	112400350	112400590	dmr_180629	0.616
chr10	112472335	112472385	dmr_180719	0.7695
chr10	112525314	112525423	dmr_180756	0.745
chr10	112572187	112572537	dmr_180786	0.851
chr10	112621114	112621667	dmr_180805	0.5385
chr10	112891898	112892289	dmr_180952	0.847
chr10	112896218	112896581	dmr_180956	0.632
chr10	112896846	112897247	dmr_180957	0.7215
chr10	112900193	112900921	dmr_180959	0.575
chr10	112929267	112929312	dmr_180982	0.7445
chr10	113660151	113660267	dmr_181282	0.529
chr10	113664886	113664986	dmr_181283	0.6655
chr10	114265790	114265808	dmr_181512	0.5429999999999999
chr10	114266119	114266202	dmr_181513	0.7245
chr10	114441001	114441263	dmr_181582	0.63
chr10	114577205	114577394	dmr_181674	0.597
chr10	114624563	114625503	dmr_181700	0.7885
chr10	114695289	114695545	dmr_181754	0.758
chr10	114802914	114803386	dmr_181851	0.7390000000000001
chr10	114808779	114808971	dmr_181858	0.522
chr10	114873557	114873571	dmr_181898	0.518
chr10	114958044	114958184	dmr_181959	0.722
chr10	114993945	114994315	dmr_181984	0.77
chr10	115019500	115019762	dmr_182009	0.515
chr10	115063840	115064211	dmr_182035	0.5225
chr10	115069726	115070152	dmr_182039	0.547
chr10	115099885	115100373	dmr_182062	0.6375
chr10	115175384	115176206	dmr_182122	0.7165
chr10	115185129	115185260	dmr_182132	0.596
chr10	115250354	115250523	dmr_182192	0.682
chr10	115286781	115287462	dmr_182210	0.512
chr10	115468828	115469715	dmr_182347	0.642
chr10	115478945	115479089	dmr_182353	0.5915
chr10	115790871	115791022	dmr_182536	0.687
chr10	115986784	115986788	dmr_182657	0.5175
chr10	116108512	116108678	dmr_182750	0.511
chr10	116197052	116197291	dmr_182818	0.6095
chr10	116362260	116362528	dmr_182944	0.5479999999999999
chr10	116376728	116377206	dmr_182960	0.7275
chr10	116418495	116418794	dmr_183004	0.5685
chr10	116435496	116436018	dmr_183030	0.5495
chr10	116464113	116464327	dmr_183072	0.8340000000000001
chr10	116534503	116534625	dmr_183133	0.5085
chr10	116739768	116740716	dmr_183284	0.708
chr10	116796160	116796233	dmr_183332	0.52
chr10	116902903	116902964	dmr_183411	0.5985
chr10	117225294	117225431	dmr_183678	0.5325
chr10	117403696	117403811	dmr_183808	0.5065
chr10	117425975	117426393	dmr_183825	0.875
chr10	117709026	117709243	dmr_184030	0.5335
chr10	117709435	117709618	dmr_184031	0.804
chr10	118003268	118004089	dmr_184262	0.691
chr10	118399368	118400912	dmr_184463	0.63
chr10	118466619	118466982	dmr_184504	0.5379999999999999
chr10	118755593	118755821	dmr_184745	0.8640000000000001
chr10	118781460	118782336	dmr_184771	0.691
chr10	118792442	118793004	dmr_184788	0.7535
chr10	118821125	118821261	dmr_184813	0.5555
chr10	118831270	118831707	dmr_184826	0.6809999999999999
chr10	118956256	118956492	dmr_184926	0.6535
chr10	119065312	119065602	dmr_185046	0.603
chr10	119079116	119079327	dmr_185057	0.682
chr10	119105222	119106006	dmr_185068	0.8435
chr10	119318083	119318686	dmr_185224	0.6409999999999999
chr10	119318730	119318887	dmr_185225	0.6745
chr10	119328113	119328381	dmr_185234	0.764
chr10	119328479	119328637	dmr_185235	0.621
chr10	119395083	119395883	dmr_185298	0.861
chr10	119439976	119440128	dmr_185340	0.8759999999999999
chr10	119456061	119456717	dmr_185354	0.6829999999999999
chr10	119482776	119484038	dmr_185386	0.815
chr10	119508614	119509149	dmr_185418	0.6655
chr10	119515608	119516394	dmr_185427	0.8745
chr10	119579319	119579357	dmr_185494	0.5325
chr10	119614773	119615039	dmr_185539	0.597
chr10	119684809	119684897	dmr_185625	0.693
chr10	119690363	119691517	dmr_185634	0.5385
chr10	119735248	119737235	dmr_185687	0.5755
chr10	119778883	119779392	dmr_185740	0.8055
chr10	119820413	119821552	dmr_185795	0.5325
chr10	119849449	119849568	dmr_185834	0.6085
chr10	119860870	119861659	dmr_185850	0.6375
chr10	119867845	119867893	dmr_185859	0.528
chr10	119878081	119879024	dmr_185876	0.6385
chr10	119884370	119885396	dmr_185882	0.63
chr10	119935549	119935654	dmr_185936	0.547
chr10	119937664	119937832	dmr_185940	0.7095
chr10	120026547	120026695	dmr_186027	0.799
chr10	120272359	120272740	dmr_186216	0.6485
chr10	120365922	120366102	dmr_186264	0.632
chr10	120801287	120802201	dmr_186513	0.7759999999999999
chr10	121290916	121291036	dmr_186831	0.9079999999999999
chr10	121303322	121304019	dmr_186849	0.5105
chr10	121314185	121314767	dmr_186860	0.792
chr10	121432071	121432461	dmr_186973	0.65
chr10	121432465	121433394	dmr_186974	0.6695
chr10	121458992	121459514	dmr_187005	0.536
chr10	121461468	121462211	dmr_187008	0.643
chr10	121462287	121462440	dmr_187009	0.7655
chr10	121504888	121506419	dmr_187053	0.5735
chr10	121506709	121507451	dmr_187054	0.544
chr10	121516328	121516521	dmr_187063	0.626
chr10	121653498	121653598	dmr_187167	0.581
chr10	121931952	121932018	dmr_187357	0.7190000000000001
chr10	121932356	121932647	dmr_187358	0.8145
chr10	121945735	121946785	dmr_187365	0.5105
chr10	122054584	122055031	dmr_187461	0.5105
chr10	122587668	122587748	dmr_187725	0.6405
chr10	122692334	122693701	dmr_187802	0.7495
chr10	122701382	122702198	dmr_187813	0.5835
chr10	122705098	122706051	dmr_187818	0.575
chr10	122710613	122712058	dmr_187826	0.626
chr10	122712062	122712723	dmr_187827	0.5765
chr10	122714418	122715479	dmr_187831	0.5345
chr10	122715566	122715952	dmr_187832	0.7140000000000001
chr10	122716163	122716502	dmr_187833	0.612
chr10	122718018	122718350	dmr_187835	0.601
chr10	122752995	122753568	dmr_187879	0.6515
chr10	122753725	122753867	dmr_187880	0.9065
chr10	122754120	122754231	dmr_187881	0.731
chr10	122782796	122782922	dmr_187919	0.7985
chr10	122783182	122783218	dmr_187920	0.57
chr10	122791987	122792983	dmr_187927	0.636
chr10	122844746	122845997	dmr_187981	0.7705
chr10	122848031	122848046	dmr_187984	0.578
chr10	122883680	122884361	dmr_188033	0.5915
chr10	122884475	122885063	dmr_188034	0.659
chr10	122885125	122885149	dmr_188035	0.524
chr10	122886656	122887029	dmr_188038	0.7390000000000001
chr10	122891013	122891940	dmr_188045	0.53
chr10	123010486	123010726	dmr_188172	0.5660000000000001
chr10	123077084	123077168	dmr_188235	0.568
chr10	123084324	123085372	dmr_188241	0.764
chr10	123135925	123136332	dmr_188297	0.5920000000000001
chr10	123511169	123511262	dmr_188611	0.5375
chr10	123525691	123525879	dmr_188630	0.5225
chr10	123529825	123530010	dmr_188636	0.645
chr10	123548248	123548785	dmr_188646	0.807
chr10	123605871	123605999	dmr_188689	0.6325
chr10	123636524	123636985	dmr_188709	0.77
chr10	123639998	123640282	dmr_188711	0.67
chr10	123670973	123671038	dmr_188730	0.5275
chr10	123678438	123678960	dmr_188736	0.5385
chr10	123840735	123841279	dmr_188838	0.691
chr10	123886099	123886933	dmr_188859	0.607
chr10	123997166	123997705	dmr_188913	0.6795
chr10	124320572	124320936	dmr_189029	0.5710000000000001
chr10	124409634	124409763	dmr_189077	0.6735
chr10	124667845	124668224	dmr_189171	0.5805
chr10	124910684	124911073	dmr_189266	0.9420000000000001
chr10	124911162	124911212	dmr_189267	0.5755
chr10	125075903	125075949	dmr_189352	0.5735
chr10	125348296	125348507	dmr_189569	0.6565
chr10	125989948	125990038	dmr_189970	0.5935
chr10	126176971	126177125	dmr_190091	0.7435
chr10	126458643	126458891	dmr_190247	0.653
chr10	126713606	126713797	dmr_190434	0.501
chr10	126809206	126810042	dmr_190493	0.6735
chr10	126810062	126811114	dmr_190494	0.7165
chr10	126811398	126811926	dmr_190495	0.6325
chr10	126927228	126927497	dmr_190581	0.5589999999999999
chr10	126936230	126936652	dmr_190594	0.5485
chr10	126957816	126958016	dmr_190618	0.63
chr10	126982687	126983271	dmr_190645	0.7395
chr10	127077674	127077723	dmr_190717	0.5815
chr10	127094643	127095096	dmr_190730	0.715
chr10	127122340	127123452	dmr_190750	0.764
chr10	127178424	127178819	dmr_190788	0.594
chr10	127189513	127190237	dmr_190803	0.608
chr10	127256029	127256241	dmr_190879	0.6765
chr10	127258535	127259440	dmr_190881	0.654
chr10	127509882	127510420	dmr_191136	0.6975
chr10	127542067	127542496	dmr_191161	0.547
chr10	127721545	127722145	dmr_191326	0.613
chr10	127722147	127722377	dmr_191327	0.5165
chr10	127723464	127723960	dmr_191329	0.5435
chr10	127728196	127728576	dmr_191334	0.838
chr10	127728673	127729124	dmr_191335	0.5175
chr10	127729351	127729489	dmr_191336	0.5505
chr10	127730395	127730588	dmr_191338	0.636
chr10	127730725	127731244	dmr_191339	0.627
chr10	127927679	127928576	dmr_191421	0.5375
chr10	128086514	128086629	dmr_191527	0.5035
chr10	128133528	128134363	dmr_191567	0.5539999999999999
chr10	128644511	128645442	dmr_191883	0.7085
chr10	128737642	128737705	dmr_191930	0.5815
chr10	128895908	128896560	dmr_192011	0.7855
chr10	128909243	128909649	dmr_192024	0.5429999999999999
chr10	129026316	129026414	dmr_192095	0.506
chr10	130259850	130259949	dmr_192366	0.5529999999999999
chr10	130293382	130293604	dmr_192389	0.503
chr11	3243894	3243961	dmr_192587	0.539
chr11	3488070	3488317	dmr_192754	0.6955
chr11	3533223	3533737	dmr_192806	0.516
chr11	3543156	3543481	dmr_192812	0.662
chr11	3724542	3725691	dmr_192934	0.716
chr11	3754753	3754916	dmr_192974	0.8240000000000001
chr11	3772675	3774332	dmr_192999	0.616
chr11	3863481	3863627	dmr_193103	0.578
chr11	3864113	3864581	dmr_193104	0.7875
chr11	3912620	3912818	dmr_193152	0.5529999999999999
chr11	4086880	4087105	dmr_193247	0.7065
chr11	4134396	4134861	dmr_193292	0.6409999999999999
chr11	4186268	4186466	dmr_193343	0.7865
chr11	4216166	4216702	dmr_193369	0.562
chr11	4228273	4228971	dmr_193377	0.5065
chr11	4496826	4496981	dmr_193546	0.5785
chr11	4802820	4803673	dmr_193791	0.677
chr11	4953330	4953397	dmr_193890	0.6055
chr11	4968349	4968523	dmr_193910	0.6155
chr11	4968552	4968942	dmr_193911	0.529
chr11	5026538	5026576	dmr_193960	0.6
chr11	5165497	5167355	dmr_194088	0.6375
chr11	5167454	5167959	dmr_194089	0.7535
chr11	5243718	5244528	dmr_194142	0.61
chr11	5244736	5245104	dmr_194143	0.545
chr11	5289828	5290072	dmr_194192	0.5945
chr11	5416949	5417105	dmr_194285	0.7205
chr11	5432542	5432557	dmr_194302	0.5215
chr11	5840163	5840679	dmr_194554	0.52
chr11	5848886	5849272	dmr_194560	0.8220000000000001
chr11	5856009	5856819	dmr_194566	0.5655
chr11	5904345	5904485	dmr_194606	0.5355
chr11	5924825	5924977	dmr_194626	0.5565
chr11	5966866	5967234	dmr_194653	0.5595
chr11	6016851	6017192	dmr_194720	0.617
chr11	6018970	6018976	dmr_194724	0.7025
chr11	6021036	6021583	dmr_194731	0.606
chr11	6024782	6025845	dmr_194734	0.506
chr11	6035643	6035686	dmr_194745	0.728
chr11	6037169	6037416	dmr_194749	0.691
chr11	6037450	6037576	dmr_194750	0.5295
chr11	6037656	6038037	dmr_194751	0.657
chr11	6050156	6050261	dmr_194766	0.551
chr11	6075485	6075992	dmr_194793	0.586
chr11	6107799	6107926	dmr_194826	0.6375
chr11	6396711	6397209	dmr_195060	0.5660000000000001
chr11	6404819	6405358	dmr_195074	0.759
chr11	6410442	6410490	dmr_195084	0.6265
chr11	6411546	6411617	dmr_195086	0.7185
chr11	6412087	6412238	dmr_195087	0.7905
chr11	6467383	6467453	dmr_195106	0.652
chr11	6603465	6603743	dmr_195209	0.7305
chr11	6677728	6677801	dmr_195268	0.5455
chr11	7016870	7017579	dmr_195524	0.6375
chr11	7056253	7056674	dmr_195554	0.5305
chr11	7072995	7073431	dmr_195577	0.5895
chr11	7135810	7136116	dmr_195675	0.8405
chr11	7182335	7183051	dmr_195746	0.5760000000000001
chr11	7183375	7183582	dmr_195747	0.5935
chr11	7212587	7213010	dmr_195777	0.529
chr11	7522688	7522699	dmr_195924	0.623
chr11	7695872	7696020	dmr_195999	0.728
chr11	7975993	7976331	dmr_196104	0.8535
chr11	8088386	8088733	dmr_196136	0.564
chr11	8215693	8215907	dmr_196187	0.7065
chr11	8254399	8254516	dmr_196205	0.684
chr11	8365124	8365750	dmr_196237	0.535
chr11	8443635	8443924	dmr_196271	0.5905
chr11	8445991	8446617	dmr_196275	0.623
chr11	8452814	8453985	dmr_196280	0.818
chr11	8456594	8456962	dmr_196284	0.948
chr11	8457947	8458238	dmr_196287	0.515
chr11	8459423	8459577	dmr_196289	0.9135
chr11	8462929	8463102	dmr_196291	0.9079999999999999
chr11	8468939	8469075	dmr_196296	0.5215
chr11	8493741	8494265	dmr_196313	0.516
chr11	8544446	8544720	dmr_196349	0.741
chr11	8680681	8681166	dmr_196435	0.629
chr11	8781532	8781814	dmr_196488	0.9109999999999999
chr11	8886743	8886929	dmr_196555	0.695
chr11	9415932	9416065	dmr_196766	0.769
chr11	9630228	9630359	dmr_196872	0.9065
chr11	9700881	9701233	dmr_196905	0.6659999999999999
chr11	9739174	9739866	dmr_196923	0.6075
chr11	9997788	9998422	dmr_196997	0.65
chr11	10616745	10616837	dmr_197187	0.7645
chr11	10983365	10983784	dmr_197297	0.6315
chr11	11123006	11123099	dmr_197346	0.8175
chr11	11175935	11176250	dmr_197384	0.7155
chr11	11230054	11230135	dmr_197421	0.6585
chr11	11788667	11788669	dmr_197634	0.643
chr11	11844401	11845009	dmr_197655	0.5845
chr11	11849974	11850547	dmr_197658	0.6385
chr11	11867907	11867975	dmr_197669	0.531
chr11	11932171	11933191	dmr_197698	0.8205
chr11	11973296	11973606	dmr_197734	0.599
chr11	11996889	11996903	dmr_197752	0.568
chr11	12048794	12048846	dmr_197789	0.713
chr11	12199072	12199202	dmr_197830	0.6375
chr11	12351789	12352158	dmr_197956	0.594
chr11	12416910	12417092	dmr_198026	0.5835
chr11	12579617	12579648	dmr_198143	0.6559999999999999
chr11	12581470	12581875	dmr_198148	0.5925
chr11	12584600	12584771	dmr_198152	0.727
chr11	12645138	12645741	dmr_198173	0.894
chr11	12742101	12742334	dmr_198219	0.7265
chr11	12811634	12811636	dmr_198239	0.585
chr11	12904854	12904937	dmr_198289	0.575
chr11	12924485	12924598	dmr_198297	0.7170000000000001
chr11	12987766	12987769	dmr_198325	0.5265
chr11	12996156	12996169	dmr_198331	0.98
chr11	12996680	12996738	dmr_198333	0.8225
chr11	13088203	13088611	dmr_198383	0.7609999999999999
chr11	13098750	13098819	dmr_198390	0.5315
chr11	13201944	13202333	dmr_198433	0.5935
chr11	13336571	13336966	dmr_198473	0.6585
chr11	13654292	13654488	dmr_198602	0.8145
chr11	13701881	13702094	dmr_198629	0.6815
chr11	13885918	13886311	dmr_198676	0.5920000000000001
chr11	14059242	14059380	dmr_198724	0.6705
chr11	14169783	14170097	dmr_198759	0.5579999999999999
chr11	14328831	14328907	dmr_198825	0.9615
chr11	14379064	14379230	dmr_198850	0.713
chr11	14552036	14552203	dmr_198912	0.7885
chr11	14672291	14672348	dmr_198943	0.5485
chr11	14769862	14770336	dmr_198974	0.7290000000000001
chr11	14799205	14799486	dmr_198982	0.5295
chr11	15250017	15250314	dmr_199104	0.674
chr11	15259785	15260136	dmr_199107	0.6755
chr11	15386536	15386898	dmr_199141	0.519
chr11	15494688	15494938	dmr_199168	0.635
chr11	16258989	16259178	dmr_199377	0.649
chr11	16260002	16260132	dmr_199378	0.774
chr11	16262708	16263413	dmr_199380	0.782
chr11	16263866	16264454	dmr_199381	0.7345
chr11	16265201	16265670	dmr_199382	0.6890000000000001
chr11	16266005	16266132	dmr_199383	0.603
chr11	16272381	16272756	dmr_199393	0.5425
chr11	16274092	16274284	dmr_199394	0.552
chr11	16300794	16300812	dmr_199425	0.58
chr11	16319005	16319122	dmr_199435	0.5205
chr11	16366830	16367528	dmr_199464	0.9235
chr11	16396711	16396827	dmr_199477	0.7859999999999999
chr11	16412556	16412655	dmr_199484	0.575
chr11	16798709	16798718	dmr_199674	0.9265
chr11	16800432	16800789	dmr_199675	0.8835
chr11	16832387	16832410	dmr_199713	0.6135
chr11	16877607	16878335	dmr_199770	0.5555
chr11	16941644	16942370	dmr_199831	0.599
chr11	17082939	17082961	dmr_199917	0.5870000000000001
chr11	17086207	17086445	dmr_199921	0.6115
chr11	17305786	17306387	dmr_200057	0.584
chr11	17386737	17387111	dmr_200085	0.774
chr11	18748333	18748953	dmr_200610	0.6445
chr11	19204278	19204634	dmr_200798	0.706
chr11	19679260	19680047	dmr_201017	0.8370000000000001
chr11	19929414	19929744	dmr_201189	0.7575
chr11	20011177	20011826	dmr_201306	0.701
chr11	20011830	20011853	dmr_201307	0.5905
chr11	20113540	20113682	dmr_201409	0.584
chr11	20204347	20204550	dmr_201460	0.507
chr11	20238575	20238723	dmr_201495	0.5115
chr11	20331767	20331775	dmr_201568	0.718
chr11	20347654	20348143	dmr_201577	0.65
chr11	20445808	20445878	dmr_201627	0.5585
chr11	20456415	20456787	dmr_201631	0.5275
chr11	20476984	20478023	dmr_201644	0.5975
chr11	20603154	20603750	dmr_201722	0.8595
chr11	20655872	20656821	dmr_201769	0.662
chr11	20664771	20665483	dmr_201780	0.5085
chr11	20889176	20890089	dmr_201933	0.935
chr11	20987589	20987601	dmr_202001	0.5935
chr11	21015802	21015891	dmr_202030	0.6755
chr11	21024338	21024421	dmr_202040	0.7205
chr11	21079837	21079871	dmr_202088	0.5705
chr11	21365043	21365272	dmr_202326	0.752
chr11	21569171	21569506	dmr_202445	0.6325
chr11	21994550	21994965	dmr_202587	0.509
chr11	21997405	21997893	dmr_202590	0.5479999999999999
chr11	22285480	22285572	dmr_202804	0.7855
chr11	22347613	22347912	dmr_202829	0.9195
chr11	22348000	22348078	dmr_202830	0.6425
chr11	22376551	22377229	dmr_202845	0.634
chr11	22437559	22437902	dmr_202862	0.6065
chr11	22440576	22440722	dmr_202864	0.6759999999999999
chr11	22584076	22585288	dmr_202935	0.7125
chr11	22588051	22588154	dmr_202937	0.5615
chr11	22588532	22588876	dmr_202938	0.65
chr11	22645909	22646430	dmr_202977	0.698
chr11	22671862	22671992	dmr_203004	0.75
chr11	22864459	22864853	dmr_203127	0.662
chr11	23257957	23257964	dmr_203319	0.6235
chr11	23771714	23771902	dmr_203657	0.853
chr11	24244349	24244759	dmr_204012	0.505
chr11	24451906	24452805	dmr_204136	0.7879999999999999
chr11	24473629	24473885	dmr_204149	0.754
chr11	24474046	24474241	dmr_204150	0.669
chr11	24485207	24485626	dmr_204165	0.9145
chr11	24980010	24980742	dmr_204410	0.585
chr11	25086002	25086082	dmr_204469	0.5995
chr11	25157630	25157632	dmr_204505	0.546
chr11	25233504	25233658	dmr_204534	0.7975
chr11	25621668	25621754	dmr_204754	0.787
chr11	25862818	25862835	dmr_204925	0.54
chr11	25867690	25867734	dmr_204931	0.705
chr11	25941331	25941582	dmr_204985	0.569
chr11	25961445	25961617	dmr_204999	0.5870000000000001
chr11	26072181	26072769	dmr_205075	0.8025
chr11	26667316	26667486	dmr_205391	0.6345
chr11	26773683	26773706	dmr_205436	0.94
chr11	27220615	27220702	dmr_205640	0.627
chr11	27234641	27234688	dmr_205646	0.927
chr11	28484534	28484672	dmr_205978	0.5579999999999999
chr11	28519423	28519469	dmr_206001	0.5235
chr11	28533267	28533308	dmr_206010	0.6735
chr11	28734832	28735264	dmr_206125	0.5185
chr11	28852832	28853024	dmr_206171	0.525
chr11	29242047	29242244	dmr_206331	0.7809999999999999
chr11	29301241	29301307	dmr_206352	0.5395
chr11	29448853	29448982	dmr_206423	0.9875
chr11	29514347	29515456	dmr_206472	0.608
chr11	29715845	29715876	dmr_206583	0.665
chr11	29718961	29719131	dmr_206588	0.8955
chr11	29720061	29720217	dmr_206590	0.5345
chr11	29774447	29774610	dmr_206661	0.5755
chr11	29787391	29787630	dmr_206679	0.6815
chr11	29795235	29795321	dmr_206686	0.5595
chr11	29808122	29808144	dmr_206695	0.7445
chr11	29808395	29808674	dmr_206696	0.742
chr11	29808708	29808947	dmr_206697	0.7675
chr11	29861971	29862184	dmr_206752	0.716
chr11	29924385	29924453	dmr_206792	0.669
chr11	29994997	29995501	dmr_206835	0.705
chr11	30108352	30108378	dmr_206887	0.6425
chr11	30156900	30157049	dmr_206960	0.595
chr11	30161341	30161658	dmr_206966	0.6475
chr11	30183803	30184033	dmr_206999	0.8585
chr11	30230115	30230458	dmr_207062	0.652
chr11	30243973	30243987	dmr_207085	0.5710000000000001
chr11	30290489	30290520	dmr_207129	0.7385
chr11	30592669	30593016	dmr_207269	0.589
chr11	30750236	30750254	dmr_207359	0.5555
chr11	30886000	30886223	dmr_207439	0.536
chr11	30889498	30889525	dmr_207441	0.6629999999999999
chr11	31170086	31170248	dmr_207540	0.5045
chr11	31248873	31248898	dmr_207560	0.7095
chr11	31386521	31386878	dmr_207621	0.5265
chr11	31480846	31480899	dmr_207661	0.695
chr11	31555241	31555295	dmr_207689	0.7065
chr11	31563916	31564247	dmr_207697	0.6645
chr11	31619314	31620021	dmr_207744	0.8235
chr11	31713387	31714210	dmr_207825	0.687
chr11	31734357	31734458	dmr_207847	0.7385
chr11	31744447	31744500	dmr_207857	0.51
chr11	31824748	31824916	dmr_207940	0.6345
chr11	31828001	31828245	dmr_207944	0.541
chr11	31839111	31839468	dmr_207955	0.5760000000000001
chr11	31846655	31847391	dmr_207964	0.603
chr11	31940905	31941367	dmr_208075	0.534
chr11	31996223	31996532	dmr_208115	0.547
chr11	32016849	32017902	dmr_208133	0.6635
chr11	32020067	32020254	dmr_208135	0.6125
chr11	32024301	32024858	dmr_208141	0.7145
chr11	32027984	32028055	dmr_208144	0.5885
chr11	32040182	32040251	dmr_208161	0.6659999999999999
chr11	32061263	32061803	dmr_208192	0.773
chr11	32068561	32068816	dmr_208200	0.7355
chr11	32068838	32069001	dmr_208201	0.7875
chr11	32106140	32106603	dmr_208239	0.6315
chr11	32111198	32111357	dmr_208244	0.521
chr11	32118839	32119935	dmr_208254	0.5215
chr11	32157666	32157826	dmr_208296	0.7685
chr11	32158278	32158647	dmr_208297	0.804
chr11	32162547	32162813	dmr_208305	0.588
chr11	32266891	32266938	dmr_208394	0.536
chr11	32348280	32348518	dmr_208450	0.5215
chr11	32356900	32357744	dmr_208459	0.6145
chr11	32363414	32363838	dmr_208463	0.593
chr11	32373616	32374330	dmr_208474	0.58
chr11	32393219	32393584	dmr_208488	0.537
chr11	32398246	32398378	dmr_208492	0.5195
chr11	32662668	32662685	dmr_208728	0.5165
chr11	32678232	32678364	dmr_208754	0.62
chr11	32781435	32781443	dmr_208863	0.516
chr11	32941196	32941385	dmr_208978	0.8395
chr11	33012293	33012902	dmr_209042	0.611
chr11	33104712	33105491	dmr_209094	0.5335
chr11	33342262	33342289	dmr_209211	0.5525
chr11	33660481	33660904	dmr_209387	0.701
chr11	33686196	33686226	dmr_209420	0.535
chr11	33729917	33730137	dmr_209466	0.8245
chr11	33732346	33733175	dmr_209469	0.6065
chr11	33733942	33733980	dmr_209471	0.5115
chr11	33742400	33742487	dmr_209481	0.6895
chr11	33747574	33747738	dmr_209488	0.6875
chr11	33751376	33751692	dmr_209493	0.562
chr11	33751889	33752105	dmr_209494	0.6
chr11	33752398	33752968	dmr_209495	0.737
chr11	33756605	33758013	dmr_209499	0.5275
chr11	33760740	33761182	dmr_209504	0.7145
chr11	33761278	33761506	dmr_209506	0.551
chr11	33761542	33761828	dmr_209507	0.857
chr11	33767321	33767660	dmr_209514	0.506
chr11	33781464	33781989	dmr_209536	0.6605
chr11	33783047	33783133	dmr_209538	0.7095
chr11	33785228	33785396	dmr_209541	0.6970000000000001
chr11	33786701	33787017	dmr_209543	0.9675
chr11	33789433	33790178	dmr_209546	0.5735
chr11	33799516	33800134	dmr_209559	0.5660000000000001
chr11	33800540	33801479	dmr_209560	0.6859999999999999
chr11	33809430	33809871	dmr_209570	0.6025
chr11	33810190	33810602	dmr_209571	0.5065
chr11	33819014	33819267	dmr_209581	0.9115
chr11	33820869	33821346	dmr_209584	0.8
chr11	33821410	33821578	dmr_209585	0.9725
chr11	33827144	33827353	dmr_209593	0.8109999999999999
chr11	33827610	33828326	dmr_209594	0.63
chr11	33838656	33839257	dmr_209608	0.561
chr11	33840907	33840935	dmr_209611	0.6055
chr11	33841191	33841980	dmr_209612	0.6759999999999999
chr11	33842409	33843297	dmr_209613	0.512
chr11	33849622	33850112	dmr_209618	0.7755
chr11	33853149	33853258	dmr_209622	0.6365
chr11	33853527	33854045	dmr_209623	0.5435
chr11	33927905	33928028	dmr_209691	0.7105
chr11	33932412	33932613	dmr_209698	0.615
chr11	34079682	34080113	dmr_209794	0.532
chr11	34181579	34181989	dmr_209856	0.9685
chr11	34276610	34277158	dmr_209917	0.5885
chr11	34376549	34376566	dmr_209982	0.614
chr11	34449914	34450572	dmr_210034	0.504
chr11	34487557	34487762	dmr_210049	0.525
chr11	34710612	34710701	dmr_210106	0.6235
chr11	34805267	34805278	dmr_210160	0.5375
chr11	34881678	34881958	dmr_210203	0.5905
chr11	35022317	35022668	dmr_210275	0.6285
chr11	35231473	35232454	dmr_210471	0.5529999999999999
chr11	35232552	35232619	dmr_210472	0.5275
chr11	35513441	35513848	dmr_210801	0.629
chr11	35586950	35587764	dmr_210888	0.6345
chr11	35663585	35664214	dmr_210968	0.581
chr11	35726455	35726803	dmr_211034	0.6990000000000001
chr11	35856664	35856695	dmr_211158	0.779
chr11	35888674	35889400	dmr_211198	0.8535
chr11	35927216	35927775	dmr_211245	0.6765
chr11	36036210	36036816	dmr_211350	0.705
chr11	36096220	36096699	dmr_211391	0.731
chr11	36103647	36103913	dmr_211398	0.6535
chr11	36106455	36106909	dmr_211400	0.7195
chr11	36243475	36244461	dmr_211524	0.609
chr11	36395548	36396551	dmr_211635	0.785
chr11	36433012	36433345	dmr_211665	0.6955
chr11	36604427	36604467	dmr_211823	0.5195
chr11	37065207	37065345	dmr_212118	0.701
chr11	37077162	37077824	dmr_212130	0.8845
chr11	37117112	37117834	dmr_212152	0.84
chr11	37117960	37118036	dmr_212153	0.9145
chr11	37364536	37364631	dmr_212285	0.659
chr11	37498553	37499169	dmr_212345	0.9505
chr11	37512655	37513420	dmr_212352	0.5770000000000001
chr11	37741830	37741959	dmr_212443	0.748
chr11	39495062	39495443	dmr_213076	0.6895
chr11	39941503	39941703	dmr_213222	0.81
chr11	40362684	40362747	dmr_213358	0.7415
chr11	40690883	40691738	dmr_213554	0.5215
chr11	40835152	40835852	dmr_213625	0.6375
chr11	40835874	40836184	dmr_213626	0.752
chr11	40850608	40850994	dmr_213630	0.6505
chr11	40972762	40972821	dmr_213715	0.608
chr11	41009965	41010310	dmr_213728	0.6679999999999999
chr11	41337238	41337432	dmr_213854	0.7
chr11	41351301	41351493	dmr_213862	0.502
chr11	41518962	41519204	dmr_213928	0.5155
chr11	41532141	41533094	dmr_213938	0.7825
chr11	41980161	41980492	dmr_214186	0.5820000000000001
chr11	41999131	41999153	dmr_214207	0.703
chr11	42067669	42068127	dmr_214243	0.735
chr11	42200718	42200794	dmr_214349	0.7040000000000001
chr11	42354054	42354064	dmr_214415	0.6795
chr11	42419003	42419464	dmr_214469	0.59
chr11	42421878	42422672	dmr_214470	0.5225
chr11	42485251	42485330	dmr_214544	0.5985
chr11	42505581	42505838	dmr_214572	0.6625
chr11	42565865	42566204	dmr_214648	0.7045
chr11	42571243	42571768	dmr_214653	0.5575
chr11	42611545	42611862	dmr_214705	0.688
chr11	42874168	42874352	dmr_214863	0.7095
chr11	42897193	42897260	dmr_214877	0.5445
chr11	42954335	42954507	dmr_214913	0.7665
chr11	43008876	43009434	dmr_214945	0.55
chr11	43044036	43044477	dmr_214960	0.6805
chr11	43059720	43059992	dmr_214977	0.618
chr11	43062381	43062475	dmr_214980	0.8740000000000001
chr11	43147414	43147567	dmr_215039	0.8155
chr11	43148028	43148454	dmr_215040	0.8340000000000001
chr11	43217084	43217407	dmr_215086	0.758
chr11	43235788	43236876	dmr_215102	0.639
chr11	43270033	43270779	dmr_215121	0.621
chr11	43344499	43345400	dmr_215154	0.6135
chr11	43385574	43385586	dmr_215185	0.753
chr11	43385924	43386074	dmr_215186	0.753
chr11	43528234	43528339	dmr_215284	0.5485
chr11	43608475	43608583	dmr_215341	0.6575
chr11	43751946	43752224	dmr_215448	0.575
chr11	43795927	43796105	dmr_215491	0.9129999999999999
chr11	43796204	43796889	dmr_215492	0.725
chr11	43807046	43808523	dmr_215505	0.733
chr11	43830831	43831836	dmr_215534	0.5379999999999999
chr11	43832708	43832715	dmr_215536	0.725
chr11	43833329	43833780	dmr_215538	0.86
chr11	43834228	43835152	dmr_215539	0.6175
chr11	43848188	43848291	dmr_215555	0.7609999999999999
chr11	44016145	44016822	dmr_215681	0.645
chr11	44073594	44073934	dmr_215723	0.528
chr11	44111843	44111893	dmr_215747	0.7175
chr11	44126369	44127243	dmr_215755	0.6595
chr11	44127292	44127539	dmr_215756	0.736
chr11	44127817	44127976	dmr_215757	0.54
chr11	44128648	44129148	dmr_215758	0.54
chr11	44172447	44172740	dmr_215798	0.752
chr11	44188084	44188352	dmr_215813	0.9105
chr11	44188622	44188837	dmr_215814	0.682
chr11	44193831	44194204	dmr_215818	0.708
chr11	44196181	44196640	dmr_215823	0.885
chr11	44230192	44230266	dmr_215862	0.763
chr11	44264407	44264541	dmr_215893	0.5665
chr11	44407587	44407709	dmr_215970	0.5305
chr11	44530492	44530628	dmr_216045	0.5585
chr11	44539568	44539815	dmr_216060	0.6559999999999999
chr11	44565522	44565746	dmr_216084	0.596
chr11	44806652	44806802	dmr_216227	0.7509999999999999
chr11	44892863	44893101	dmr_216276	0.573
chr11	44900630	44900850	dmr_216284	0.5915
chr11	45455081	45455373	dmr_216566	0.6075
chr11	45491336	45491844	dmr_216594	0.5775
chr11	45718269	45718353	dmr_216728	0.5589999999999999
chr11	45766994	45767533	dmr_216748	0.55
chr11	45795323	45795798	dmr_216761	0.5015
chr11	46025796	46026519	dmr_216934	0.6025
chr11	46039307	46039529	dmr_216951	0.6825
chr11	46064845	46066192	dmr_216968	0.8415
chr11	46068810	46069584	dmr_216971	0.6875
chr11	46069639	46069748	dmr_216972	0.7855
chr11	46069760	46070146	dmr_216973	0.8445
chr11	46072684	46073369	dmr_216977	0.575
chr11	46073383	46073548	dmr_216978	0.5435
chr11	46109356	46109510	dmr_217013	0.7245
chr11	46115855	46116304	dmr_217023	0.7445
chr11	46269116	46269470	dmr_217184	0.6375
chr11	46278190	46278317	dmr_217195	0.7495
chr11	46278759	46279017	dmr_217198	0.5785
chr11	46291011	46291384	dmr_217218	0.705
chr11	46308696	46309504	dmr_217244	0.5085
chr11	46782529	46782755	dmr_217525	0.5479999999999999
chr11	46969292	46969451	dmr_217598	0.6825
chr11	47189051	47189241	dmr_217708	0.9055
chr11	47364669	47365038	dmr_217813	0.547
chr11	47566344	47566616	dmr_217888	0.51
chr11	47593295	47593613	dmr_217897	0.55
chr11	47705282	47705778	dmr_217948	0.5895
chr11	47751388	47751999	dmr_217969	0.7925
chr11	47789283	47790097	dmr_217995	0.6395
chr11	47885389	47885635	dmr_218045	0.718
chr11	48067160	48067297	dmr_218131	0.5535
chr11	48502448	48502747	dmr_218314	0.9670000000000001
chr11	48787826	48788113	dmr_218464	0.775
chr11	48851973	48852944	dmr_218513	0.753
chr11	48871868	48872448	dmr_218522	0.502
chr11	49144979	49145274	dmr_218622	0.7190000000000001
chr11	49518152	49518368	dmr_218823	0.8125
chr11	49609084	49609254	dmr_218856	0.5135
chr11	49690716	49690989	dmr_218914	0.8315
chr11	49738544	49739313	dmr_218960	0.7190000000000001
chr11	49739325	49739327	dmr_218961	0.5415
chr11	49746037	49746263	dmr_218968	0.5295
chr11	49774482	49775219	dmr_218981	0.938
chr11	49780195	49780431	dmr_218988	0.61
chr11	49795075	49796049	dmr_218996	0.685
chr11	49800566	49801523	dmr_219000	0.593
chr11	49801649	49801670	dmr_219001	0.636
chr11	49818601	49818654	dmr_219025	0.61
chr11	49819207	49820027	dmr_219026	0.5765
chr11	49826179	49826198	dmr_219034	0.6
chr11	49893956	49894198	dmr_219108	0.5415
chr11	50016416	50016857	dmr_219208	0.5615
chr11	50175675	50175705	dmr_219373	0.5105
chr11	50215341	50215816	dmr_219413	0.5785
chr11	50236307	50236567	dmr_219439	0.6505
chr11	50477144	50477464	dmr_219637	0.518
chr11	50507000	50507159	dmr_219654	0.5695
chr11	50604477	50604977	dmr_219726	0.6115
chr11	50632451	50632632	dmr_219748	0.564
chr11	50646359	50646579	dmr_219759	0.508
chr11	50661899	50662297	dmr_219770	0.605
chr11	50734202	50734371	dmr_219804	0.735
chr11	50930426	50930894	dmr_219918	0.5415
chr11	51265143	51265343	dmr_220060	0.6825
chr11	51345123	51346550	dmr_220145	0.5275
chr11	51389691	51390528	dmr_220177	0.5625
chr11	51397008	51397164	dmr_220185	0.5579999999999999
chr11	51428704	51429042	dmr_220212	0.6155
chr11	51582869	51582931	dmr_220320	0.6665
chr11	51823000	51823679	dmr_220485	0.5539999999999999
chr11	51832506	51832649	dmr_220487	0.5105
chr11	51897607	51898063	dmr_220538	0.682
chr11	51915803	51916953	dmr_220549	0.7120000000000001
chr11	51937320	51937560	dmr_220555	0.765
chr11	51942651	51943062	dmr_220562	0.531
chr11	51943213	51943282	dmr_220563	0.905
chr11	51943370	51943765	dmr_220564	0.902
chr11	51945592	51945896	dmr_220566	0.6345
chr11	51986598	51986929	dmr_220589	0.5539999999999999
chr11	52333452	52334125	dmr_220830	0.579
chr11	52427187	52427446	dmr_220917	0.557
chr11	52661208	52661720	dmr_221102	0.7675
chr11	52764307	52764351	dmr_221174	0.5005
chr11	52769368	52769435	dmr_221179	0.508
chr11	52820731	52820851	dmr_221232	0.78
chr11	52854219	52854846	dmr_221263	0.7735
chr11	52855105	52855393	dmr_221264	0.7525
chr11	52857072	52857741	dmr_221267	0.581
chr11	53013725	53014459	dmr_221452	0.5015
chr11	53014772	53014830	dmr_221453	0.7275
chr11	53035492	53036201	dmr_221478	0.787
chr11	53090848	53091887	dmr_221535	0.721
chr11	53187868	53188123	dmr_221635	0.6409999999999999
chr11	53192334	53192740	dmr_221639	0.508
chr11	53210820	53211330	dmr_221648	0.6415
chr11	53252483	53253163	dmr_221680	0.9195
chr11	53309191	53309408	dmr_221733	0.6709999999999999
chr11	53364771	53364872	dmr_221768	0.633
chr11	53546424	53546653	dmr_221913	0.5315
chr11	53590430	53590545	dmr_221954	0.653
chr11	53737094	53737291	dmr_222050	0.6325
chr11	53762902	53763055	dmr_222074	0.7485
chr11	53764112	53764229	dmr_222076	0.7345
chr11	53764330	53764409	dmr_222077	0.6115
chr11	53859309	53859606	dmr_222131	0.6265
chr11	53892265	53892336	dmr_222155	0.6325
chr11	54027437	54027789	dmr_222225	0.561
chr11	54092852	54092946	dmr_222268	0.5325
chr11	54122188	54123168	dmr_222299	0.851
chr11	54214169	54214908	dmr_222360	0.6965
chr11	54307714	54307751	dmr_222414	0.6005
chr11	54312036	54312436	dmr_222420	0.608
chr11	54322366	54322556	dmr_222438	0.7140000000000001
chr11	54328411	54328794	dmr_222443	0.6665
chr11	54412984	54413568	dmr_222498	0.6875
chr11	54754629	54754901	dmr_222743	0.5995
chr11	54755459	54755766	dmr_222744	0.5825
chr11	54771036	54771155	dmr_222765	0.616
chr11	54796567	54796850	dmr_222788	0.5215
chr11	54869342	54869486	dmr_222853	0.7225
chr11	54871759	54872504	dmr_222857	0.5775
chr11	54902962	54903273	dmr_222872	0.7385
chr11	54973471	54973960	dmr_222928	0.7555
chr11	55032743	55032835	dmr_222988	0.6445
chr11	55099946	55100004	dmr_223031	0.7905
chr11	55419130	55419933	dmr_223269	0.6245
chr11	55468396	55468426	dmr_223300	0.6845
chr11	55791522	55791888	dmr_223488	0.5545
chr11	55937405	55937990	dmr_223570	0.5465
chr11	55946807	55947053	dmr_223576	0.6425
chr11	55958353	55958507	dmr_223582	0.54
chr11	56008410	56008524	dmr_223616	0.7929999999999999
chr11	56195464	56195501	dmr_223746	0.5905
chr11	56351800	56352263	dmr_223864	0.688
chr11	56374455	56374673	dmr_223876	0.5455
chr11	56673552	56674287	dmr_224034	0.8595
chr11	56722582	56722781	dmr_224053	0.9035
chr11	56747283	56747449	dmr_224069	0.552
chr11	56751909	56752540	dmr_224074	0.632
chr11	56753979	56754421	dmr_224078	0.52
chr11	56762817	56762855	dmr_224084	0.7285
chr11	56786283	56786655	dmr_224095	0.7205
chr11	56836628	56836735	dmr_224143	0.8335
chr11	56985655	56985932	dmr_224234	0.604
chr11	57010635	57011193	dmr_224254	0.5615
chr11	57018641	57018880	dmr_224263	0.504
chr11	57112499	57113227	dmr_224403	0.8045
chr11	57151822	57151901	dmr_224454	0.5479999999999999
chr11	57154995	57155206	dmr_224461	0.597
chr11	57214203	57214851	dmr_224537	0.7975
chr11	57271319	57271421	dmr_224613	0.6559999999999999
chr11	57319559	57319703	dmr_224676	0.6825
chr11	57477713	57478897	dmr_224798	0.7845
chr11	57517644	57517762	dmr_224831	0.518
chr11	57552946	57553577	dmr_224862	0.7945
chr11	57600636	57601015	dmr_224896	0.741
chr11	57651337	57651893	dmr_224930	0.659
chr11	57683852	57684123	dmr_224965	0.693
chr11	57773022	57774630	dmr_225032	0.634
chr11	57786807	57787039	dmr_225040	0.57
chr11	57787050	57787306	dmr_225041	0.6255
chr11	58117077	58117610	dmr_225284	0.555
chr11	58199146	58199225	dmr_225336	0.539
chr11	58733573	58733621	dmr_225622	0.603
chr11	58733881	58734059	dmr_225623	0.5405
chr11	58801662	58802545	dmr_225660	0.6815
chr11	58927706	58927886	dmr_225741	0.606
chr11	58937834	58937860	dmr_225753	0.7190000000000001
chr11	58939508	58939641	dmr_225754	0.544
chr11	58960601	58960828	dmr_225768	0.509
chr11	59183186	59183317	dmr_225933	0.5525
chr11	59408124	59408412	dmr_226128	0.7885
chr11	59629889	59630242	dmr_226326	0.569
chr11	59789011	59789233	dmr_226484	0.715
chr11	59891994	59892327	dmr_226566	0.5735
chr11	59898121	59898527	dmr_226574	0.615
chr11	59899875	59900882	dmr_226576	0.7285
chr11	59933961	59934445	dmr_226602	0.551
chr11	59946346	59946503	dmr_226610	0.5479999999999999
chr11	59963884	59964007	dmr_226628	0.5710000000000001
chr11	60011694	60012097	dmr_226671	0.9495
chr11	60028155	60028609	dmr_226681	0.855
chr11	60073689	60074133	dmr_226720	0.79
chr11	60074152	60074280	dmr_226721	0.7090000000000001
chr11	60108050	60108168	dmr_226750	0.6205
chr11	60114591	60114656	dmr_226756	0.6525
chr11	60154190	60154542	dmr_226795	0.53
chr11	60165143	60165453	dmr_226809	0.63
chr11	60168849	60169314	dmr_226815	0.593
chr11	60177516	60177528	dmr_226823	0.621
chr11	60182162	60183564	dmr_226829	0.7325
chr11	60184055	60185470	dmr_226830	0.5885
chr11	60200043	60200115	dmr_226853	0.732
chr11	60210190	60210673	dmr_226865	0.5665
chr11	60222786	60223036	dmr_226872	0.6125
chr11	60240700	60240782	dmr_226896	0.8265
chr11	60301123	60301344	dmr_226974	0.8165
chr11	60301632	60301779	dmr_226975	0.5745
chr11	60311122	60311621	dmr_226991	0.603
chr11	60333902	60334448	dmr_227022	0.647
chr11	60384545	60386047	dmr_227061	0.654
chr11	60541898	60541970	dmr_227139	0.5429999999999999
chr11	60726425	60726467	dmr_227199	0.6755
chr11	60953857	60954525	dmr_227340	0.7190000000000001
chr11	60997536	60998036	dmr_227379	0.645
chr11	61002772	61003002	dmr_227383	0.8505
chr11	61027189	61027337	dmr_227399	0.5205
chr11	61042569	61043244	dmr_227407	0.625
chr11	61059742	61060128	dmr_227423	0.5065
chr11	61169038	61169876	dmr_227516	0.5375
chr11	61448119	61449236	dmr_227716	0.5235
chr11	61452847	61452934	dmr_227723	0.569
chr11	61578324	61578556	dmr_227860	0.622
chr11	61615855	61616098	dmr_227888	0.632
chr11	61619572	61619741	dmr_227892	0.5835
chr11	61644837	61645367	dmr_227912	0.5595
chr11	61782060	61782129	dmr_228020	0.6255
chr11	62015026	62015425	dmr_228195	0.5015
chr11	62209332	62209574	dmr_228343	0.5015
chr11	62326773	62326988	dmr_228445	0.6829999999999999
chr11	62331358	62331420	dmr_228452	0.5345
chr11	62397746	62397869	dmr_228516	0.725
chr11	62398265	62398450	dmr_228517	0.927
chr11	62401966	62402155	dmr_228520	0.531
chr11	62576536	62577047	dmr_228618	0.6875
chr11	62607342	62607576	dmr_228647	0.5429999999999999
chr11	62613159	62613432	dmr_228657	0.6215
chr11	62676114	62676274	dmr_228721	0.6305
chr11	62756686	62756690	dmr_228761	0.7045
chr11	62869026	62869568	dmr_228832	0.6155
chr11	62997700	62998320	dmr_228914	0.772
chr11	63023459	63023797	dmr_228928	0.9035
chr11	63026667	63027180	dmr_228932	0.626
chr11	63130527	63131285	dmr_229010	0.657
chr11	63133257	63133286	dmr_229012	0.795
chr11	63135877	63135961	dmr_229016	0.675
chr11	63382310	63382464	dmr_229163	0.6815
chr11	63396258	63396906	dmr_229171	0.713
chr11	63524531	63524931	dmr_229239	0.5715
chr11	63952062	63953167	dmr_229472	0.5525
chr11	64267515	64268305	dmr_229675	0.6315
chr11	64309766	64309843	dmr_229689	0.5295
chr11	64477993	64478364	dmr_229791	0.9735
chr11	64494725	64494809	dmr_229803	0.54
chr11	64518345	64518650	dmr_229819	0.8145
chr11	64522450	64522732	dmr_229826	0.5875
chr11	64600232	64600734	dmr_229877	0.6905
chr11	64811637	64812315	dmr_230003	0.6940000000000001
chr11	64931212	64931885	dmr_230053	0.823
chr11	65005202	65005950	dmr_230101	0.8985
chr11	65005990	65006048	dmr_230102	0.64
chr11	65006323	65006379	dmr_230103	0.58
chr11	65090104	65090384	dmr_230191	0.6015
chr11	65475317	65475767	dmr_230509	0.74
chr11	65568015	65568283	dmr_230562	0.6375
chr11	65980168	65980464	dmr_230848	0.505
chr11	66140738	66141149	dmr_230925	0.65
chr11	66177742	66177862	dmr_230945	0.877
chr11	66222085	66222286	dmr_230968	0.618
chr11	66246944	66247173	dmr_230986	0.583
chr11	66275345	66275585	dmr_231015	0.6595
chr11	66312900	66312975	dmr_231036	0.8365
chr11	66313100	66313440	dmr_231037	0.8935
chr11	66360754	66360840	dmr_231070	0.764
chr11	66383987	66384747	dmr_231104	0.664
chr11	66399806	66400585	dmr_231124	0.8475
chr11	66415902	66416569	dmr_231133	0.627
chr11	66471948	66472334	dmr_231185	0.7809999999999999
chr11	66511687	66512203	dmr_231217	0.7665
chr11	66523030	66523267	dmr_231233	0.622
chr11	66524250	66525528	dmr_231235	0.741
chr11	66613393	66613448	dmr_231282	0.524
chr11	66694263	66695689	dmr_231318	0.7979999999999999
chr11	66806642	66807336	dmr_231374	0.7390000000000001
chr11	67423050	67423751	dmr_231897	0.665
chr11	67423778	67423963	dmr_231898	0.6629999999999999
chr11	67433651	67433983	dmr_231908	0.882
chr11	67455957	67456196	dmr_231925	0.6295
chr11	67456659	67456927	dmr_231927	0.542
chr11	67494153	67494397	dmr_231977	0.5875
chr11	67588428	67589019	dmr_232085	0.674
chr11	67589087	67589166	dmr_232086	0.6705
chr11	67611742	67611865	dmr_232123	0.603
chr11	67797862	67798916	dmr_232337	0.9345
chr11	68043411	68045026	dmr_232546	0.607
chr11	68215144	68215428	dmr_232688	0.6435
chr11	68384819	68384985	dmr_232795	0.7240000000000001
chr11	68579437	68579809	dmr_232937	0.521
chr11	68583270	68583425	dmr_232943	0.669
chr11	68706725	68707068	dmr_233050	0.513
chr11	68732201	68732359	dmr_233088	0.6035
chr11	68972926	68973621	dmr_233337	0.618
chr11	69096397	69096444	dmr_233410	0.5335
chr11	69098378	69098417	dmr_233412	0.5055
chr11	69112191	69112269	dmr_233429	0.6459999999999999
chr11	69126030	69126608	dmr_233436	0.5425
chr11	69133768	69134159	dmr_233439	0.56
chr11	69134512	69134793	dmr_233440	0.5815
chr11	69149942	69150185	dmr_233448	0.9165
chr11	69226016	69226353	dmr_233501	0.53
chr11	69235195	69235211	dmr_233510	0.605
chr11	69366118	69366386	dmr_233614	0.8170000000000001
chr11	69396888	69397195	dmr_233632	0.529
chr11	69456833	69457580	dmr_233677	0.6679999999999999
chr11	69526899	69527917	dmr_233720	0.7325
chr11	69559345	69559572	dmr_233749	0.634
chr11	69604299	69604957	dmr_233781	0.562
chr11	69685595	69686002	dmr_233839	0.623
chr11	69686568	69686673	dmr_233840	0.555
chr11	69695137	69695460	dmr_233846	0.772
chr11	69695961	69696137	dmr_233847	0.7675
chr11	69755087	69755297	dmr_233873	0.588
chr11	69765475	69765552	dmr_233878	0.563
chr11	69800246	69800289	dmr_233916	0.539
chr11	69803278	69803443	dmr_233919	0.625
chr11	70026948	70027551	dmr_234048	0.5525
chr11	70048911	70049270	dmr_234074	0.6245
chr11	70053187	70053361	dmr_234079	0.6579999999999999
chr11	70053390	70053450	dmr_234080	0.518
chr11	70125973	70126044	dmr_234122	0.6595
chr11	70221334	70221790	dmr_234178	0.6955
chr11	70236883	70236983	dmr_234190	0.6709999999999999
chr11	70309433	70309586	dmr_234238	0.5105
chr11	70580413	70580575	dmr_234404	0.5489999999999999
chr11	70605188	70605508	dmr_234435	0.6275
chr11	70701847	70701881	dmr_234507	0.7170000000000001
chr11	70731045	70731198	dmr_234533	0.5955
chr11	71389467	71390079	dmr_234898	0.742
chr11	71541320	71542003	dmr_235004	0.7545
chr11	71652091	71652214	dmr_235074	0.563
chr11	71737960	71738280	dmr_235141	0.797
chr11	71763336	71763684	dmr_235171	0.6785
chr11	71779671	71780155	dmr_235190	0.831
chr11	71820863	71821250	dmr_235232	0.6425
chr11	71995686	71996512	dmr_235376	0.605
chr11	72055137	72055319	dmr_235429	0.711
chr11	72072207	72072523	dmr_235447	0.627
chr11	72078652	72078839	dmr_235458	0.904
chr11	72079200	72079431	dmr_235459	0.597
chr11	72080332	72080366	dmr_235461	0.723
chr11	72080632	72080910	dmr_235462	0.8755
chr11	72087095	72087246	dmr_235470	0.8140000000000001
chr11	72087254	72087369	dmr_235471	0.7190000000000001
chr11	72099228	72099413	dmr_235491	0.6195
chr11	72129031	72129895	dmr_235528	0.6505
chr11	72130218	72130372	dmr_235529	0.7020000000000001
chr11	72132389	72133442	dmr_235533	0.731
chr11	72147991	72148884	dmr_235552	0.516
chr11	72154744	72154971	dmr_235558	0.6659999999999999
chr11	72155146	72156419	dmr_235559	0.8055
chr11	72176003	72176256	dmr_235579	0.7435
chr11	72233722	72234432	dmr_235625	0.642
chr11	72361528	72361696	dmr_235717	0.6025
chr11	72370029	72370601	dmr_235723	0.591
chr11	72379602	72380089	dmr_235730	0.555
chr11	72393593	72393955	dmr_235739	0.507
chr11	72488393	72488500	dmr_235824	0.5375
chr11	72617483	72617529	dmr_235915	0.5245
chr11	72755706	72755867	dmr_236026	0.5235
chr11	73015381	73015509	dmr_236209	0.6905
chr11	73030824	73031373	dmr_236222	0.73
chr11	73031828	73031886	dmr_236224	0.6525
chr11	73213853	73214207	dmr_236338	0.725
chr11	74409027	74409134	dmr_236502	0.7165
chr11	74417679	74418113	dmr_236515	0.821
chr11	74448823	74449156	dmr_236557	0.7505
chr11	74468359	74468564	dmr_236585	0.818
chr11	74548998	74549148	dmr_236676	0.5455
chr11	74611375	74611473	dmr_236739	0.5670000000000001
chr11	74637729	74639016	dmr_236764	0.6595
chr11	74716376	74716568	dmr_236849	0.5345
chr11	74835051	74835123	dmr_236917	0.5155
chr11	74848251	74848435	dmr_236935	0.5635
chr11	74870620	74870795	dmr_236964	0.5575
chr11	74871051	74871602	dmr_236965	0.7075
chr11	74881339	74881956	dmr_236977	0.626
chr11	74881984	74882004	dmr_236978	0.519
chr11	74883109	74883502	dmr_236981	0.518
chr11	74908659	74908891	dmr_236999	0.5105
chr11	75014989	75015820	dmr_237065	0.6545
chr11	75047044	75047683	dmr_237087	0.654
chr11	75134149	75134376	dmr_237153	0.547
chr11	75255305	75255398	dmr_237290	0.5485
chr11	75270894	75271645	dmr_237315	0.5365
chr11	75291297	75291424	dmr_237333	0.7465
chr11	75293931	75294215	dmr_237336	0.504
chr11	75294232	75294468	dmr_237337	0.5785
chr11	75402267	75402740	dmr_237424	0.645
chr11	75431143	75431734	dmr_237441	0.853
chr11	75510988	75511021	dmr_237499	0.7635
chr11	75550656	75550939	dmr_237535	0.5155
chr11	75751918	75752111	dmr_237720	0.5479999999999999
chr11	75865274	75865526	dmr_237818	0.6955
chr11	75901444	75901601	dmr_237850	0.723
chr11	75964040	75964144	dmr_237902	0.6865
chr11	75994417	75994733	dmr_237923	0.502
chr11	76099289	76099407	dmr_238009	0.5045
chr11	76290251	76290755	dmr_238153	0.654
chr11	76401349	76401858	dmr_238245	0.5295
chr11	76477118	76477460	dmr_238356	0.642
chr11	76493715	76493925	dmr_238385	0.5905
chr11	76494838	76494872	dmr_238386	0.6375
chr11	76504106	76504233	dmr_238401	0.5955
chr11	76570025	76570118	dmr_238482	0.632
chr11	76613465	76613710	dmr_238518	0.593
chr11	76647101	76647370	dmr_238540	0.6035
chr11	76809400	76809927	dmr_238652	0.588
chr11	77078905	77078931	dmr_238861	0.7825
chr11	77093071	77093129	dmr_238870	0.562
chr11	77174191	77174251	dmr_238920	0.7585
chr11	77181051	77181255	dmr_238927	0.5405
chr11	77442389	77442965	dmr_239096	0.5870000000000001
chr11	77499330	77499787	dmr_239162	0.9205
chr11	77592707	77592962	dmr_239238	0.5025
chr11	77663725	77664098	dmr_239277	0.7575
chr11	77664103	77664399	dmr_239278	0.507
chr11	77764333	77764621	dmr_239334	0.5529999999999999
chr11	77831011	77831018	dmr_239401	0.9195
chr11	77850121	77851151	dmr_239431	0.5445
chr11	77867158	77867896	dmr_239452	0.7155
chr11	77875469	77875776	dmr_239466	0.8445
chr11	77875834	77877069	dmr_239467	0.5995
chr11	77886152	77886246	dmr_239477	0.524
chr11	77887319	77888359	dmr_239479	0.684
chr11	77893149	77893945	dmr_239488	0.7385
chr11	77893992	77894160	dmr_239489	0.8865
chr11	77894282	77895039	dmr_239490	0.8875
chr11	77896727	77898487	dmr_239494	0.517
chr11	77930456	77930508	dmr_239526	0.5225
chr11	77933673	77934900	dmr_239530	0.579
chr11	77935596	77937342	dmr_239532	0.7040000000000001
chr11	77941630	77941739	dmr_239539	0.648
chr11	77943529	77944022	dmr_239541	0.5425
chr11	77950815	77951465	dmr_239548	0.531
chr11	77959696	77960542	dmr_239557	0.5715
chr11	77980673	77980877	dmr_239576	0.552
chr11	77989176	77989865	dmr_239581	0.5555
chr11	78152199	78152752	dmr_239719	0.7020000000000001
chr11	78164161	78164571	dmr_239734	0.6525
chr11	78271995	78272287	dmr_239817	0.6675
chr11	78344325	78345211	dmr_239877	0.789
chr11	78372503	78373178	dmr_239898	0.502
chr11	78424170	78424192	dmr_239923	0.645
chr11	78424465	78425032	dmr_239924	0.7055
chr11	78485246	78485694	dmr_239958	0.56
chr11	78488397	78488481	dmr_239961	0.5945
chr11	78490648	78490774	dmr_239962	0.6615
chr11	78741673	78742630	dmr_240223	0.6495
chr11	78850070	78850087	dmr_240333	0.5135
chr11	79063619	79064396	dmr_240458	0.6065
chr11	79081089	79081183	dmr_240478	0.9359999999999999
chr11	79094581	79095149	dmr_240497	0.7490000000000001
chr11	79137241	79137766	dmr_240560	0.7105
chr11	79534165	79534272	dmr_240887	0.537
chr11	79534500	79534751	dmr_240888	0.505
chr11	79575495	79575886	dmr_240924	0.504
chr11	79592246	79593712	dmr_240944	0.5685
chr11	79615892	79616378	dmr_240975	0.518
chr11	79669297	79669908	dmr_241042	0.7395
chr11	79691467	79692234	dmr_241077	0.769
chr11	79729497	79729743	dmr_241108	0.581
chr11	79802337	79803463	dmr_241152	0.6595
chr11	79805831	79806653	dmr_241154	0.542
chr11	79811696	79811930	dmr_241158	0.713
chr11	79886232	79886367	dmr_241210	0.5185
chr11	79965565	79966246	dmr_241252	0.608
chr11	80062301	80062496	dmr_241301	0.9329999999999999
chr11	80183646	80183881	dmr_241352	0.6625
chr11	80335559	80336581	dmr_241472	0.579
chr11	80483298	80484410	dmr_241579	0.5655
chr11	80484666	80485025	dmr_241580	0.508
chr11	80485032	80486018	dmr_241581	0.5565
chr11	80489501	80489850	dmr_241589	0.6445
chr11	80498729	80499266	dmr_241609	0.583
chr11	80499510	80499789	dmr_241610	0.7495
chr11	80503293	80503970	dmr_241618	0.6255
chr11	80504499	80504745	dmr_241619	0.607
chr11	80508601	80509110	dmr_241629	0.514
chr11	80565475	80565541	dmr_241691	0.6735
chr11	80578075	80578700	dmr_241702	0.8785
chr11	80846161	80846218	dmr_241907	0.529
chr11	80876825	80877685	dmr_241933	0.7425
chr11	80904910	80904971	dmr_241970	0.763
chr11	80973687	80974451	dmr_242049	0.5935
chr11	80974651	80975115	dmr_242050	0.5805
chr11	81109648	81110385	dmr_242216	0.536
chr11	81118055	81118637	dmr_242224	0.53
chr11	81124548	81124833	dmr_242233	0.6805
chr11	81141564	81141958	dmr_242245	0.807
chr11	81142024	81142400	dmr_242246	0.5895
chr11	81189292	81189469	dmr_242286	0.7155
chr11	81217803	81217913	dmr_242305	0.7735
chr11	81277350	81277650	dmr_242356	0.7140000000000001
chr11	81315970	81316222	dmr_242389	0.7885
chr11	81413025	81413231	dmr_242462	0.588
chr11	81437890	81438051	dmr_242481	0.851
chr11	81438077	81438224	dmr_242482	0.9235
chr11	81456644	81457159	dmr_242498	0.6645
chr11	81512256	81512720	dmr_242537	0.581
chr11	81543229	81543602	dmr_242557	0.6925
chr11	81579851	81580136	dmr_242590	0.531
chr11	81580169	81580281	dmr_242591	0.5685
chr11	81612830	81612895	dmr_242623	0.7145
chr11	81720643	81720864	dmr_242715	0.5285
chr11	81725535	81725658	dmr_242719	0.5625
chr11	81740915	81741486	dmr_242732	0.5035
chr11	81752902	81753361	dmr_242743	0.557
chr11	81767736	81767778	dmr_242755	0.662
chr11	81874626	81874665	dmr_242859	0.9585
chr11	81910717	81910998	dmr_242894	0.9445
chr11	81951439	81952124	dmr_242923	0.8190000000000001
chr11	81982030	81982740	dmr_242959	0.5635
chr11	82035135	82035721	dmr_242996	0.5315
chr11	82389910	82390589	dmr_243234	0.732
chr11	82390871	82391494	dmr_243235	0.687
chr11	82391780	82392634	dmr_243236	0.6825
chr11	82396606	82397804	dmr_243242	0.6435
chr11	82424675	82424732	dmr_243273	0.5395
chr11	82432605	82432724	dmr_243281	0.56
chr11	82452569	82453429	dmr_243304	0.9620000000000001
chr11	82453445	82453510	dmr_243305	0.8985
chr11	82467392	82467838	dmr_243319	0.8205
chr11	82468002	82468155	dmr_243320	0.5085
chr11	82487459	82487982	dmr_243337	0.7140000000000001
chr11	82490048	82490094	dmr_243338	0.542
chr11	82523441	82523642	dmr_243362	0.9165
chr11	82523849	82524047	dmr_243363	0.6435
chr11	82543819	82543988	dmr_243380	0.8155
chr11	82580509	82580543	dmr_243414	0.5615
chr11	82616845	82617667	dmr_243452	0.6275
chr11	82631454	82631852	dmr_243462	0.6579999999999999
chr11	82845550	82846015	dmr_243605	0.6865
chr11	82871495	82871501	dmr_243620	0.516
chr11	82889595	82889750	dmr_243631	0.5445
chr11	82991689	82992239	dmr_243683	0.5275
chr11	83270799	83270821	dmr_243775	0.6559999999999999
chr11	83372901	83373271	dmr_243872	0.6455
chr11	83373435	83373546	dmr_243873	0.5645
chr11	83382965	83383525	dmr_243888	0.6459999999999999
chr11	83386065	83386163	dmr_243893	0.9005
chr11	83386703	83387107	dmr_243894	0.6905
chr11	83411058	83411884	dmr_243924	0.67
chr11	83999171	83999227	dmr_244269	0.6705
chr11	84130449	84130460	dmr_244410	0.503
chr11	84200654	84200834	dmr_244460	0.5055
chr11	84331659	84331766	dmr_244561	0.5935
chr11	84780766	84781319	dmr_244838	0.5935
chr11	84819886	84819956	dmr_244870	0.5915
chr11	84828278	84828595	dmr_244879	0.531
chr11	84939909	84940471	dmr_244954	0.601
chr11	84946934	84947365	dmr_244962	0.556
chr11	84967075	84967555	dmr_244983	0.6485
chr11	85492064	85492809	dmr_245300	0.628
chr11	85543333	85543511	dmr_245334	0.693
chr11	85593745	85593813	dmr_245359	0.6845
chr11	85994656	85996202	dmr_245611	0.6395
chr11	86256662	86256824	dmr_245749	0.7835
chr11	86285678	86286227	dmr_245777	0.5329999999999999
chr11	86301142	86301478	dmr_245794	0.695
chr11	86346740	86346811	dmr_245834	0.6145
chr11	86425313	86426417	dmr_245908	0.5479999999999999
chr11	86437450	86437472	dmr_245918	0.7355
chr11	86758682	86758784	dmr_246200	0.5705
chr11	86851988	86852087	dmr_246243	0.68
chr11	86852587	86853511	dmr_246244	0.5415
chr11	86894554	86894588	dmr_246276	0.6685
chr11	86916797	86917162	dmr_246298	0.767
chr11	86920519	86920985	dmr_246303	0.542
chr11	86931133	86931298	dmr_246316	0.5175
chr11	87128314	87128468	dmr_246471	0.5705
chr11	87258937	87259100	dmr_246594	0.7405
chr11	87260267	87260477	dmr_246598	0.5475
chr11	87266131	87266246	dmr_246606	0.6940000000000001
chr11	87427237	87427245	dmr_246753	0.6935
chr11	87461748	87461929	dmr_246776	0.5455
chr11	87611628	87611768	dmr_246877	0.5855
chr11	87611860	87611930	dmr_246878	0.5895
chr11	87639030	87639458	dmr_246904	0.5525
chr11	87733549	87734366	dmr_246954	0.773
chr11	87736418	87736527	dmr_246955	0.5445
chr11	87764879	87765347	dmr_246968	0.6645
chr11	87853835	87853896	dmr_247026	0.5935
chr11	88014629	88015298	dmr_247128	0.5515
chr11	88015332	88015539	dmr_247129	0.5765
chr11	88031987	88032241	dmr_247144	0.6695
chr11	88036997	88037327	dmr_247147	0.6455
chr11	88117312	88117954	dmr_247208	0.516
chr11	88119085	88119177	dmr_247211	0.836
chr11	88181116	88181736	dmr_247264	0.6795
chr11	88215149	88215975	dmr_247296	0.634
chr11	88227005	88227620	dmr_247305	0.527
chr11	88348160	88348232	dmr_247391	0.626
chr11	88348792	88349252	dmr_247392	0.6895
chr11	88356685	88357961	dmr_247402	0.6585
chr11	88378621	88379209	dmr_247419	0.5870000000000001
chr11	88405448	88405889	dmr_247443	0.6785
chr11	88414609	88414898	dmr_247454	0.614
chr11	88423714	88424659	dmr_247461	0.7785
chr11	88443549	88444375	dmr_247480	0.71
chr11	88467671	88468228	dmr_247501	0.62
chr11	88482358	88483286	dmr_247517	0.551
chr11	88516516	88516764	dmr_247552	0.5329999999999999
chr11	88542986	88543230	dmr_247577	0.6775
chr11	88572245	88573638	dmr_247603	0.742
chr11	88575049	88575244	dmr_247605	0.5695
chr11	88585230	88585588	dmr_247617	0.682
chr11	88654823	88655341	dmr_247690	0.506
chr11	88716115	88716581	dmr_247747	0.6275
chr11	88729035	88729973	dmr_247754	0.6245
chr11	89142877	89143080	dmr_248034	0.5615
chr11	89501856	89502282	dmr_248250	0.6155
chr11	89696802	89697179	dmr_248383	0.7375
chr11	89741637	89741743	dmr_248415	0.5025
chr11	89943189	89943731	dmr_248531	0.638
chr11	90029441	90029996	dmr_248581	0.5055
chr11	90030752	90031148	dmr_248583	0.501
chr11	90129924	90130432	dmr_248655	0.866
chr11	90176875	90177012	dmr_248690	0.5245
chr11	90268836	90269616	dmr_248767	0.5539999999999999
chr11	90269629	90270210	dmr_248768	0.5785
chr11	90391424	90391569	dmr_248906	0.6975
chr11	90894338	90895211	dmr_249235	0.758
chr11	91092160	91092360	dmr_249318	0.688
chr11	91157191	91157524	dmr_249342	0.6355
chr11	91157569	91157594	dmr_249343	0.823
chr11	92108881	92109109	dmr_249708	0.5085
chr11	92157363	92157785	dmr_249723	0.91
chr11	92302705	92302722	dmr_249767	0.557
chr11	93014418	93014692	dmr_250010	0.521
chr11	93100273	93100931	dmr_250062	0.743
chr11	93103320	93103358	dmr_250066	0.637
chr11	93140035	93140378	dmr_250108	0.5005
chr11	93144865	93145053	dmr_250115	0.643
chr11	93271977	93272260	dmr_250205	0.9245
chr11	93373563	93373683	dmr_250296	0.9415
chr11	93432960	93433159	dmr_250343	0.508
chr11	93448478	93449141	dmr_250362	0.705
chr11	93470834	93471275	dmr_250386	0.6709999999999999
chr11	93471467	93471871	dmr_250387	0.6025
chr11	93496468	93496587	dmr_250416	0.501
chr11	93515013	93516012	dmr_250439	0.581
chr11	93531156	93531423	dmr_250454	0.9225
chr11	93566155	93566249	dmr_250486	0.6609999999999999
chr11	93641068	93641137	dmr_250548	0.5329999999999999
chr11	93725176	93725615	dmr_250611	0.6885
chr11	93768820	93768960	dmr_250635	0.6515
chr11	93782405	93782969	dmr_250643	0.5715
chr11	93808383	93808479	dmr_250655	0.8905
chr11	93808488	93808686	dmr_250656	0.8740000000000001
chr11	93828661	93830001	dmr_250676	0.7905
chr11	93830110	93830276	dmr_250677	0.609
chr11	94047257	94047450	dmr_250811	0.5770000000000001
chr11	94128020	94128041	dmr_250888	0.638
chr11	94161447	94161556	dmr_250929	0.7615
chr11	94168309	94168536	dmr_250937	0.602
chr11	94265272	94265318	dmr_251013	0.7555
chr11	94265593	94265768	dmr_251014	0.608
chr11	94318165	94318399	dmr_251067	0.5915
chr11	94340477	94340706	dmr_251090	0.6235
chr11	94406977	94407328	dmr_251146	0.7490000000000001
chr11	94412859	94413719	dmr_251151	0.5870000000000001
chr11	94413788	94414376	dmr_251152	0.6809999999999999
chr11	94423193	94423399	dmr_251162	0.6905
chr11	94428581	94428905	dmr_251170	0.5875
chr11	94434721	94435062	dmr_251177	0.514
chr11	94449356	94450200	dmr_251198	0.5710000000000001
chr11	94468973	94469093	dmr_251224	0.69
chr11	94469425	94470137	dmr_251225	0.5315
chr11	94490989	94491956	dmr_251241	0.6525
chr11	94498726	94499215	dmr_251247	0.552
chr11	94543744	94545196	dmr_251287	0.674
chr11	94997690	94998104	dmr_251539	0.5479999999999999
chr11	94998185	94998692	dmr_251540	0.6045
chr11	95007072	95007248	dmr_251547	0.7075
chr11	95011153	95011301	dmr_251549	0.682
chr11	95075071	95075740	dmr_251609	0.5379999999999999
chr11	95266956	95267094	dmr_251751	0.5575
chr11	95285085	95285115	dmr_251769	0.5435
chr11	95356553	95357257	dmr_251822	0.5515
chr11	95365446	95366312	dmr_251831	0.7855
chr11	95391798	95392366	dmr_251854	0.6695
chr11	95411199	95412350	dmr_251875	0.639
chr11	95503701	95504337	dmr_251971	0.5835
chr11	95712156	95712268	dmr_252146	0.5135
chr11	95957117	95957241	dmr_252301	0.511
chr11	96260282	96260425	dmr_252438	0.5665
chr11	96370746	96370881	dmr_252472	0.5429999999999999
chr11	96596559	96596568	dmr_252624	0.7425
chr11	96727283	96727862	dmr_252722	0.5660000000000001
chr11	96735865	96736636	dmr_252724	0.7145
chr11	96740113	96740262	dmr_252728	0.5105
chr11	96762753	96763336	dmr_252741	0.5665
chr11	96766479	96767138	dmr_252746	0.7390000000000001
chr11	96775727	96775930	dmr_252754	0.625
chr11	96987676	96988677	dmr_252921	0.5685
chr11	97051521	97051701	dmr_252967	0.6509999999999999
chr11	97149817	97150141	dmr_253049	0.818
chr11	97365110	97365308	dmr_253225	0.5105
chr11	97415197	97416336	dmr_253283	0.6375
chr11	97418366	97419013	dmr_253286	0.5935
chr11	97449471	97449684	dmr_253316	0.5325
chr11	97511420	97511431	dmr_253392	0.684
chr11	97524289	97524628	dmr_253405	0.5865
chr11	97524648	97524656	dmr_253406	0.7205
chr11	97537103	97537585	dmr_253419	0.512
chr11	97537694	97537855	dmr_253420	0.728
chr11	97543286	97543643	dmr_253430	0.6775
chr11	97567471	97567869	dmr_253470	0.7195
chr11	97568339	97568734	dmr_253471	0.6505
chr11	97570824	97570992	dmr_253473	0.5405
chr11	97572166	97572362	dmr_253474	0.584
chr11	97662327	97662534	dmr_253557	0.5195
chr11	97685162	97685403	dmr_253580	0.613
chr11	97701009	97701205	dmr_253592	0.514
chr11	97713774	97714108	dmr_253604	0.69
chr11	97714114	97714203	dmr_253605	0.79
chr11	97796707	97796880	dmr_253672	0.5495
chr11	97805709	97806493	dmr_253678	0.7340000000000001
chr11	97841968	97842193	dmr_253734	0.561
chr11	97950074	97950600	dmr_253820	0.7859999999999999
chr11	97957358	97957422	dmr_253826	0.66
chr11	97959290	97959533	dmr_253830	0.8220000000000001
chr11	97989470	97990299	dmr_253850	0.5495
chr11	98034734	98035592	dmr_253889	0.7035
chr11	98036332	98036832	dmr_253890	0.625
chr11	98075758	98075769	dmr_253929	0.569
chr11	98260691	98261129	dmr_254063	0.5529999999999999
chr11	98283762	98283998	dmr_254086	0.748
chr11	98319368	98319814	dmr_254123	0.6525
chr11	98329591	98329755	dmr_254134	0.5785
chr11	98360577	98361387	dmr_254169	0.5115
chr11	98672034	98672163	dmr_254369	0.5485
chr11	98721372	98721983	dmr_254418	0.7275
chr11	98722000	98722151	dmr_254419	0.6435
chr11	98743443	98743920	dmr_254442	0.74
chr11	98748576	98749356	dmr_254448	0.6415
chr11	98768037	98768278	dmr_254476	0.802
chr11	98768562	98768615	dmr_254477	0.5415
chr11	98772592	98772914	dmr_254482	0.5105
chr11	98783646	98784217	dmr_254494	0.561
chr11	98838010	98838018	dmr_254544	0.7845
chr11	98928350	98928888	dmr_254626	0.5975
chr11	98951393	98951930	dmr_254659	0.5835
chr11	99231971	99232045	dmr_254884	0.5255
chr11	99244503	99244731	dmr_254896	0.614
chr11	99484005	99484691	dmr_255077	0.614
chr11	99507315	99507543	dmr_255097	0.7535
chr11	99539498	99539964	dmr_255119	0.8545
chr11	99540042	99540514	dmr_255120	0.59
chr11	99859004	99859167	dmr_255264	0.703
chr11	99986000	99986126	dmr_255316	0.6015
chr11	100118760	100119090	dmr_255415	0.7475
chr11	100178423	100178716	dmr_255452	0.5765
chr11	100178972	100179561	dmr_255454	0.545
chr11	100321982	100322096	dmr_255554	0.627
chr11	100327231	100327630	dmr_255557	0.619
chr11	100330295	100330600	dmr_255564	0.8155
chr11	100332584	100332824	dmr_255566	0.8340000000000001
chr11	100351795	100352359	dmr_255584	0.6995
chr11	100356925	100357092	dmr_255589	0.541
chr11	100428408	100429308	dmr_255659	0.6905
chr11	100545805	100545917	dmr_255742	0.6035
chr11	100605479	100605996	dmr_255801	0.603
chr11	100628869	100629635	dmr_255822	0.674
chr11	100770158	100770415	dmr_255923	0.515
chr11	100785751	100785787	dmr_255933	0.5865
chr11	100828871	100829120	dmr_255970	0.7340000000000001
chr11	100849492	100849856	dmr_255987	0.7255
chr11	100851388	100851488	dmr_255988	0.524
chr11	100940123	100940245	dmr_256057	0.578
chr11	101050676	101050871	dmr_256152	0.6875
chr11	101056776	101057406	dmr_256163	0.67
chr11	101062120	101062639	dmr_256172	0.715
chr11	101063385	101064100	dmr_256174	0.506
chr11	101115782	101115841	dmr_256212	0.67
chr11	101174862	101175099	dmr_256252	0.5305
chr11	101177475	101177615	dmr_256254	0.665
chr11	101189992	101190116	dmr_256270	0.56
chr11	101201037	101201374	dmr_256281	0.726
chr11	101230314	101230704	dmr_256293	0.502
chr11	101400639	101400953	dmr_256393	0.5579999999999999
chr11	101464314	101465112	dmr_256443	0.8065
chr11	101468854	101469049	dmr_256445	0.51
chr11	101478761	101479603	dmr_256455	0.591
chr11	101618068	101618554	dmr_256547	0.575
chr11	101666356	101666851	dmr_256569	0.525
chr11	101669902	101670004	dmr_256575	0.7685
chr11	101700296	101700856	dmr_256603	0.6805
chr11	101783499	101783804	dmr_256667	0.5345
chr11	101783808	101783846	dmr_256668	0.7055
chr11	101791143	101791641	dmr_256676	0.579
chr11	101842529	101842790	dmr_256718	0.6825
chr11	102027632	102027996	dmr_256899	0.621
chr11	102190333	102190446	dmr_257035	0.5185
chr11	102208180	102209048	dmr_257054	0.5485
chr11	102214546	102215126	dmr_257064	0.541
chr11	102217042	102217460	dmr_257067	0.5835
chr11	102218366	102218618	dmr_257069	0.821
chr11	102219354	102219743	dmr_257070	0.5710000000000001
chr11	102224390	102225322	dmr_257078	0.5579999999999999
chr11	102277945	102278050	dmr_257116	0.5415
chr11	102395713	102395918	dmr_257199	0.5475
chr11	102398106	102398153	dmr_257203	0.7759999999999999
chr11	102398443	102398772	dmr_257204	0.5865
chr11	102399915	102400128	dmr_257207	0.763
chr11	102432686	102433139	dmr_257229	0.536
chr11	102444986	102445023	dmr_257247	0.5915
chr11	102774255	102774851	dmr_257488	0.5585
chr11	102817593	102818266	dmr_257534	0.6405
chr11	102984390	102984939	dmr_257656	0.565
chr11	102991463	102992219	dmr_257663	0.6890000000000001
chr11	103199908	103200007	dmr_257843	0.6295
chr11	103233132	103233164	dmr_257876	0.778
chr11	103246378	103246669	dmr_257891	0.647
chr11	103330828	103331063	dmr_257959	0.5355
chr11	103721688	103722256	dmr_258216	0.628
chr11	103804289	103804668	dmr_258277	0.5805
chr11	103884786	103885306	dmr_258372	0.636
chr11	103954341	103954539	dmr_258464	0.556
chr11	104183583	104183638	dmr_258726	0.508
chr11	104230474	104230800	dmr_258756	0.7205
chr11	104234623	104234843	dmr_258757	0.6775
chr11	104237281	104237724	dmr_258760	0.5785
chr11	104254540	104254774	dmr_258782	0.575
chr11	104259222	104259255	dmr_258790	0.613
chr11	104267126	104267771	dmr_258802	0.8575
chr11	104272419	104272604	dmr_258809	0.603
chr11	104288772	104289334	dmr_258831	0.6355
chr11	104303278	104303647	dmr_258851	0.7090000000000001
chr11	104378695	104378920	dmr_258950	0.73
chr11	104400057	104400187	dmr_258973	0.5825
chr11	105120811	105121002	dmr_259429	0.6325
chr11	105407723	105407936	dmr_259661	0.7775
chr11	105473273	105474154	dmr_259724	0.6695
chr11	105474241	105474707	dmr_259725	0.721
chr11	105530744	105530918	dmr_259784	0.845
chr11	105530948	105530993	dmr_259785	0.9165
chr11	105541898	105542174	dmr_259790	0.5529999999999999
chr11	105566984	105567184	dmr_259814	0.857
chr11	105574257	105574594	dmr_259818	0.5955
chr11	105804934	105805079	dmr_260025	0.6125
chr11	105905634	105905846	dmr_260130	0.7765
chr11	105934432	105935062	dmr_260164	0.5075
chr11	105935135	105935151	dmr_260165	0.912
chr11	105936268	105936729	dmr_260167	0.7659999999999999
chr11	105959171	105959407	dmr_260190	0.5455
chr11	105959527	105959697	dmr_260192	0.565
chr11	105968534	105968570	dmr_260201	0.5245
chr11	106026802	106027038	dmr_260234	0.639
chr11	106102432	106103211	dmr_260283	0.6455
chr11	106134851	106135205	dmr_260307	0.711
chr11	106135225	106135544	dmr_260308	0.5455
chr11	106515154	106515406	dmr_260569	0.6409999999999999
chr11	106569504	106569646	dmr_260635	0.584
chr11	106572038	106572450	dmr_260637	0.7805
chr11	106677714	106678530	dmr_260715	0.6725
chr11	106737100	106737648	dmr_260741	0.5395
chr11	106817902	106818450	dmr_260794	0.6645
chr11	107028705	107028856	dmr_260944	0.528
chr11	107046780	107047194	dmr_260964	0.644
chr11	107047201	107047312	dmr_260965	0.7659999999999999
chr11	107078877	107079624	dmr_261007	0.765
chr11	107083662	107084265	dmr_261013	0.7705
chr11	107285730	107286311	dmr_261190	0.6565
chr11	107288756	107289053	dmr_261194	0.5589999999999999
chr11	107323407	107323438	dmr_261229	0.534
chr11	107341299	107341744	dmr_261250	0.5305
chr11	107372895	107373236	dmr_261285	0.643
chr11	107416667	107417475	dmr_261336	0.6735
chr11	107422531	107422608	dmr_261340	0.6745
chr11	107592192	107592986	dmr_261488	0.8495
chr11	107629691	107629727	dmr_261525	0.5395
chr11	107728540	107728837	dmr_261617	0.904
chr11	107731274	107731778	dmr_261621	0.7765
chr11	107735448	107735469	dmr_261627	0.7759999999999999
chr11	107763204	107763649	dmr_261655	0.516
chr11	107768258	107768952	dmr_261660	0.728
chr11	107778886	107779365	dmr_261669	0.5255
chr11	107792012	107792836	dmr_261681	0.659
chr11	107795105	107796047	dmr_261682	0.6795
chr11	107801889	107802053	dmr_261689	0.6065
chr11	107812635	107812679	dmr_261696	0.6035
chr11	107823159	107823391	dmr_261706	0.7705
chr11	107852054	107852322	dmr_261726	0.961
chr11	107876177	107876851	dmr_261750	0.6859999999999999
chr11	107891669	107892083	dmr_261762	0.5945
chr11	107895123	107895135	dmr_261768	0.6295
chr11	107950364	107950478	dmr_261821	0.6459999999999999
chr11	107962751	107963093	dmr_261834	0.6665
chr11	107982514	107982591	dmr_261859	0.6355
chr11	108020860	108020918	dmr_261906	0.5385
chr11	108074279	108074387	dmr_261970	0.5295
chr11	108150154	108150588	dmr_262060	0.7825
chr11	108162228	108162694	dmr_262076	0.9465
chr11	108165567	108165854	dmr_262079	0.6005
chr11	108165944	108166290	dmr_262080	0.5655
chr11	108171842	108172247	dmr_262088	0.6845
chr11	108180999	108181354	dmr_262104	0.6509999999999999
chr11	108204163	108204553	dmr_262142	0.665
chr11	108204889	108205331	dmr_262143	0.9279999999999999
chr11	108222262	108222716	dmr_262166	0.6405
chr11	108312656	108312990	dmr_262290	0.6775
chr11	108618552	108618637	dmr_262518	0.5125
chr11	108621099	108621983	dmr_262521	0.509
chr11	108858050	108858391	dmr_262658	0.665
chr11	108890475	108891739	dmr_262680	0.5365
chr11	108897188	108897261	dmr_262685	0.8635
chr11	108901672	108902031	dmr_262689	0.8965
chr11	109003364	109003389	dmr_262783	0.6105
chr11	109032719	109033318	dmr_262807	0.5745
chr11	109439304	109440344	dmr_263116	0.6805
chr11	109612305	109612605	dmr_263244	0.677
chr11	109616626	109616692	dmr_263251	0.9115
chr11	109616825	109617143	dmr_263252	0.9055
chr11	109649194	109649212	dmr_263271	0.6945
chr11	109653397	109654043	dmr_263273	0.59
chr11	109673099	109673168	dmr_263305	0.5195
chr11	109783895	109784342	dmr_263399	0.521
chr11	109875128	109875448	dmr_263462	0.5035
chr11	109902728	109903359	dmr_263482	0.6729999999999999
chr11	109973522	109973811	dmr_263531	0.586
chr11	110095945	110096184	dmr_263604	0.7295
chr11	110266818	110266983	dmr_263686	0.7055
chr11	110266992	110267158	dmr_263687	0.897
chr11	110316319	110316376	dmr_263719	0.6245
chr11	110332181	110332472	dmr_263735	0.68
chr11	110380464	110380564	dmr_263778	0.5005
chr11	110395983	110396657	dmr_263788	0.795
chr11	110427206	110427785	dmr_263815	0.615
chr11	110498589	110498809	dmr_263883	0.637
chr11	110595334	110595643	dmr_263965	0.828
chr11	110656565	110657102	dmr_264008	0.633
chr11	110670953	110671337	dmr_264021	0.588
chr11	110733449	110733570	dmr_264078	0.5925
chr11	110935860	110936163	dmr_264175	0.6455
chr11	111274131	111274175	dmr_264395	0.51
chr11	111522237	111523757	dmr_264533	0.5835
chr11	111736008	111736022	dmr_264675	0.5655
chr11	111766721	111766732	dmr_264690	0.7125
chr11	111890326	111890370	dmr_264761	0.7535
chr11	112032942	112033127	dmr_264857	0.9525
chr11	112033463	112033558	dmr_264858	0.555
chr11	112071802	112071993	dmr_264891	0.5175
chr11	112140191	112140540	dmr_264937	0.51
chr11	112313946	112314450	dmr_265033	0.64
chr11	112412047	112412796	dmr_265099	0.679
chr11	112501774	112502155	dmr_265172	0.5920000000000001
chr11	112657245	112657834	dmr_265276	0.764
chr11	112670921	112671208	dmr_265284	0.9515
chr11	112732382	112732951	dmr_265326	0.6925
chr11	112811372	112812504	dmr_265383	0.5625
chr11	112894813	112894961	dmr_265430	0.6679999999999999
chr11	112926403	112927338	dmr_265451	0.589
chr11	112990361	112990718	dmr_265486	0.5235
chr11	113108039	113108111	dmr_265584	0.506
chr11	113143656	113144312	dmr_265624	0.5545
chr11	113206002	113206658	dmr_265686	0.523
chr11	113419076	113419320	dmr_265861	0.669
chr11	113539295	113539988	dmr_265985	0.7545
chr11	113601419	113602171	dmr_266030	0.6779999999999999
chr11	113634578	113635679	dmr_266065	0.622
chr11	113714338	113714478	dmr_266150	0.8405
chr11	113722881	113723077	dmr_266154	0.5565
chr11	113951220	113952019	dmr_266382	0.629
chr11	113991876	113992464	dmr_266433	0.6115
chr11	114011481	114011784	dmr_266446	0.7875
chr11	114040373	114040741	dmr_266474	0.59
chr11	114043452	114043907	dmr_266478	0.5825
chr11	114065590	114065688	dmr_266507	0.5645
chr11	114096640	114097005	dmr_266529	0.861
chr11	114152699	114153105	dmr_266567	0.638
chr11	114191743	114193423	dmr_266598	0.68
chr11	114231752	114231862	dmr_266640	0.562
chr11	114232121	114232271	dmr_266641	0.812
chr11	114234332	114234399	dmr_266644	0.667
chr11	114234430	114234479	dmr_266645	0.5429999999999999
chr11	114238873	114239893	dmr_266650	0.919
chr11	114270385	114270804	dmr_266677	0.6975
chr11	114303702	114304019	dmr_266709	0.6165
chr11	114336414	114336487	dmr_266731	0.5835
chr11	114375580	114376360	dmr_266757	0.6579999999999999
chr11	114448470	114449281	dmr_266813	0.7795
chr11	114454530	114455431	dmr_266820	0.8205
chr11	114467846	114468232	dmr_266827	0.7715
chr11	114495798	114495821	dmr_266857	0.627
chr11	114499522	114499715	dmr_266863	0.705
chr11	114499718	114500055	dmr_266864	0.527
chr11	114537135	114537757	dmr_266888	0.6765
chr11	114548832	114548979	dmr_266901	0.7825
chr11	114554038	114554713	dmr_266905	0.593
chr11	114595935	114596517	dmr_266935	0.5925
chr11	114669797	114670136	dmr_266985	0.6185
chr11	114672776	114672782	dmr_266990	0.6495
chr11	114704183	114704721	dmr_267016	0.7355
chr11	114704761	114704878	dmr_267017	0.597
chr11	114705580	114705814	dmr_267018	0.581
chr11	114715159	114715483	dmr_267022	0.8925
chr11	114726967	114727121	dmr_267031	0.585
chr11	114765424	114765462	dmr_267058	0.6125
chr11	114795748	114796157	dmr_267080	0.7135
chr11	115217574	115217732	dmr_267336	0.5725
chr11	115285920	115286653	dmr_267391	0.527
chr11	115286676	115286951	dmr_267392	0.6135
chr11	115358660	115358678	dmr_267452	0.6945
chr11	115383729	115384423	dmr_267468	0.5375
chr11	115777518	115777851	dmr_267796	0.5845
chr11	116218821	116219204	dmr_268107	0.7315
chr11	116387186	116387607	dmr_268255	0.5735
chr11	116472396	116472518	dmr_268335	0.5325
chr11	116475699	116476974	dmr_268340	0.5215
chr11	116501357	116501406	dmr_268359	0.66
chr11	116547504	116547662	dmr_268399	0.5115
chr11	116547682	116547934	dmr_268400	0.758
chr11	116573621	116573883	dmr_268438	0.5479999999999999
chr11	116657961	116658550	dmr_268504	0.7675
chr11	116814070	116814317	dmr_268589	0.609
chr11	116814345	116814756	dmr_268590	0.892
chr11	116814835	116815443	dmr_268591	0.5865
chr11	116821125	116821795	dmr_268598	0.5820000000000001
chr11	116850173	116850305	dmr_268628	0.5255
chr11	116885633	116886327	dmr_268655	0.53
chr11	116913739	116914130	dmr_268673	0.5565
chr11	116919700	116919920	dmr_268678	0.5915
chr11	116954226	116954490	dmr_268721	0.5075
chr11	116971008	116971272	dmr_268739	0.665
chr11	116972798	116973475	dmr_268742	0.662
chr11	116978380	116979250	dmr_268749	0.507
chr11	116989857	116990662	dmr_268759	0.8540000000000001
chr11	117018302	117018468	dmr_268784	0.531
chr11	117046901	117047898	dmr_268814	0.544
chr11	117057468	117057687	dmr_268823	0.7559999999999999
chr11	117059963	117060112	dmr_268827	0.581
chr11	117060233	117060866	dmr_268828	0.667
chr11	117118412	117119365	dmr_268890	0.5820000000000001
chr11	117127304	117128616	dmr_268904	0.6995
chr11	117135546	117136687	dmr_268915	0.5065
chr11	117139054	117139930	dmr_268921	0.7765
chr11	117154196	117154453	dmr_268941	0.5445
chr11	117167684	117167815	dmr_268961	0.6745
chr11	117168791	117169037	dmr_268963	0.6865
chr11	117169086	117169400	dmr_268964	0.6525
chr11	117169417	117170365	dmr_268965	0.6245
chr11	117170402	117170579	dmr_268966	0.8675
chr11	117208396	117208604	dmr_268997	0.6025
chr11	117275817	117276270	dmr_269060	0.6005
chr11	117296979	117297383	dmr_269083	0.525
chr11	117311320	117311488	dmr_269096	0.7475
chr11	117312309	117313578	dmr_269099	0.5535
chr11	117332073	117332922	dmr_269123	0.5015
chr11	117454030	117454459	dmr_269237	0.594
chr11	117478875	117478929	dmr_269259	0.703
chr11	117497785	117498115	dmr_269278	0.645
chr11	117522816	117523465	dmr_269301	0.593
chr11	117587301	117587352	dmr_269365	0.7559999999999999
chr11	117606767	117607173	dmr_269385	0.7190000000000001
chr11	117611067	117611615	dmr_269389	0.7355
chr11	117736051	117736159	dmr_269514	0.639
chr11	117809341	117809551	dmr_269592	0.6235
chr11	117858465	117858839	dmr_269629	0.5375
chr11	117949461	117950200	dmr_269692	0.537
chr11	117962910	117963182	dmr_269702	0.7525
chr11	117975813	117976379	dmr_269711	0.7245
chr11	118088901	118089233	dmr_269805	0.603
chr11	118133808	118134675	dmr_269837	0.5925
chr11	118158877	118159294	dmr_269857	0.584
chr11	118196942	118198177	dmr_269908	0.6275
chr11	118201501	118201621	dmr_269911	0.546
chr11	118229191	118229241	dmr_269944	0.868
chr11	118254278	118254788	dmr_269973	0.6409999999999999
chr11	118254818	118255063	dmr_269974	0.5245
chr11	118291312	118291453	dmr_270014	0.5015
chr11	118326905	118328257	dmr_270051	0.5565
chr11	118365271	118365530	dmr_270095	0.53
chr11	118496274	118496622	dmr_270209	0.5915
chr11	118511959	118512354	dmr_270231	0.5775
chr11	118518645	118519302	dmr_270242	0.5755
chr11	118550724	118551501	dmr_270287	0.915
chr11	118692711	118693222	dmr_270504	0.5655
chr11	118739307	118739481	dmr_270580	0.622
chr11	118744705	118745232	dmr_270589	0.682
chr11	118745702	118746082	dmr_270590	0.584
chr11	118755325	118755503	dmr_270603	0.53
chr11	118793083	118793223	dmr_270648	0.7505
chr11	118794504	118794753	dmr_270651	0.755
chr11	118825211	118825565	dmr_270693	0.7325
chr11	118871764	118871926	dmr_270748	0.6759999999999999
chr11	118881817	118882886	dmr_270761	0.7505
chr11	118885539	118885624	dmr_270764	0.5665
chr11	118886520	118886731	dmr_270766	0.563
chr11	118906188	118906927	dmr_270792	0.8445
chr11	118916423	118917780	dmr_270800	0.8909999999999999
chr11	119078709	119078872	dmr_270918	0.7090000000000001
chr11	119079153	119079909	dmr_270919	0.624
chr11	119126426	119127580	dmr_270960	0.6105
chr11	119190433	119190959	dmr_271008	0.568
chr11	119198330	119198562	dmr_271019	0.5505
chr11	119198601	119199379	dmr_271020	0.5405
chr11	119210694	119211454	dmr_271030	0.8085
chr11	119211593	119211977	dmr_271031	0.721
chr11	119215358	119216318	dmr_271036	0.6315
chr11	119253351	119253430	dmr_271058	0.6385
chr11	119267055	119267653	dmr_271065	0.7575
chr11	119268596	119269033	dmr_271066	0.67
chr11	119355033	119355246	dmr_271136	0.5175
chr11	119389955	119390021	dmr_271145	0.5965
chr11	119553156	119553198	dmr_271264	0.608
chr11	119739724	119740003	dmr_271442	0.524
chr11	119786708	119786946	dmr_271491	0.653
chr11	119788367	119788891	dmr_271493	0.777
chr11	120013500	120013738	dmr_271763	0.5605
chr11	120019577	120020114	dmr_271771	0.51
chr11	120151769	120151798	dmr_271898	0.535
chr11	120161431	120161613	dmr_271904	0.5945
chr11	120184985	120185621	dmr_271918	0.6859999999999999
chr11	120190414	120190674	dmr_271920	0.57
chr11	120228557	120228945	dmr_271953	0.7040000000000001
chr11	120229123	120229245	dmr_271954	0.7405
chr11	120229445	120229553	dmr_271955	0.605
chr11	120238878	120238946	dmr_271960	0.8325
chr11	120240546	120240650	dmr_271962	0.7815
chr11	120261096	120261747	dmr_271985	0.6135
chr11	120280511	120280890	dmr_272001	0.9225
chr11	120357834	120358578	dmr_272048	0.512
chr11	120369794	120370043	dmr_272062	0.657
chr11	120386623	120386861	dmr_272081	0.657
chr11	120519863	120520115	dmr_272172	0.647
chr11	120521155	120521280	dmr_272174	0.6005
chr11	120631258	120631572	dmr_272256	0.5445
chr11	120673769	120673785	dmr_272282	0.659
chr11	120720757	120720772	dmr_272312	0.5720000000000001
chr11	120726953	120727477	dmr_272317	0.5365
chr11	120974711	120974761	dmr_272470	0.547
chr11	120984489	120984700	dmr_272482	0.5345
chr11	121172407	121172740	dmr_272618	0.608
chr11	121172995	121173615	dmr_272619	0.8735
chr11	121222014	121222102	dmr_272648	0.535
chr11	121224639	121224765	dmr_272652	0.583
chr11	121224807	121224867	dmr_272653	0.6055
chr11	121307313	121307655	dmr_272743	0.7165
chr11	121347202	121347281	dmr_272776	0.8540000000000001
chr11	121367135	121367613	dmr_272791	0.509
chr11	121387509	121387524	dmr_272816	0.6055
chr11	121389124	121389196	dmr_272818	0.7215
chr11	121536700	121536718	dmr_272948	0.5579999999999999
chr11	121549060	121549099	dmr_272963	0.8065
chr11	121702062	121702259	dmr_273085	0.8465
chr12	3385676	3386025	dmr_273313	0.6155
chr12	3518947	3519143	dmr_273400	0.703
chr12	3537444	3537556	dmr_273409	0.835
chr12	3537889	3538002	dmr_273410	0.889
chr12	3612035	3612265	dmr_273479	0.7995
chr12	3656824	3657265	dmr_273507	0.7425
chr12	3669918	3670470	dmr_273516	0.6875
chr12	3678301	3678649	dmr_273524	0.5355
chr12	3682954	3683415	dmr_273528	0.5145
chr12	3712633	3713020	dmr_273547	0.541
chr12	3739347	3739404	dmr_273577	0.5815
chr12	3761296	3761424	dmr_273595	0.8009999999999999
chr12	3761698	3761976	dmr_273596	0.625
chr12	3780461	3780912	dmr_273618	0.867
chr12	3781107	3781808	dmr_273619	0.718
chr12	3791375	3791633	dmr_273635	0.8155
chr12	3824965	3825240	dmr_273660	0.6225
chr12	3834165	3834173	dmr_273674	0.5925
chr12	3835034	3835255	dmr_273676	0.541
chr12	3836967	3837171	dmr_273680	0.5995
chr12	3837277	3837356	dmr_273681	0.601
chr12	3839321	3839508	dmr_273688	0.66
chr12	3843238	3843649	dmr_273695	0.53
chr12	3870304	3872010	dmr_273728	0.5385
chr12	3884491	3884517	dmr_273744	0.6545
chr12	3888251	3888272	dmr_273750	0.785
chr12	3911982	3912043	dmr_273776	0.546
chr12	3929164	3929295	dmr_273797	0.6655
chr12	3930251	3931197	dmr_273798	0.723
chr12	4006111	4006324	dmr_273860	0.8525
chr12	4007346	4007555	dmr_273863	0.7085
chr12	4022620	4022990	dmr_273883	0.6659999999999999
chr12	4023010	4023365	dmr_273884	0.6565
chr12	4028458	4028707	dmr_273891	0.6655
chr12	4270584	4271558	dmr_274104	0.718
chr12	4271625	4271937	dmr_274105	0.602
chr12	4355204	4355218	dmr_274176	0.5755
chr12	4372775	4373258	dmr_274192	0.55
chr12	4398012	4398126	dmr_274223	0.5265
chr12	4418112	4418231	dmr_274245	0.792
chr12	4473545	4473697	dmr_274311	0.68
chr12	4473994	4474214	dmr_274312	0.759
chr12	4474521	4475306	dmr_274313	0.5605
chr12	4507069	4508246	dmr_274348	0.758
chr12	4523417	4523684	dmr_274358	0.6865
chr12	4650577	4650797	dmr_274438	0.6729999999999999
chr12	4651065	4651170	dmr_274439	0.809
chr12	4665480	4666000	dmr_274450	0.9129999999999999
chr12	4676275	4676530	dmr_274457	0.5655
chr12	4676806	4676971	dmr_274458	0.9715
chr12	4768405	4768456	dmr_274506	0.623
chr12	5108368	5109405	dmr_274752	0.7929999999999999
chr12	5129352	5129427	dmr_274779	0.5855
chr12	5144190	5144452	dmr_274801	0.75
chr12	5154820	5154890	dmr_274819	0.6015
chr12	5156196	5156364	dmr_274821	0.759
chr12	5156682	5156822	dmr_274822	0.83
chr12	5157076	5158121	dmr_274823	0.644
chr12	5176443	5176574	dmr_274855	0.5935
chr12	5176866	5177163	dmr_274856	0.7585
chr12	5183557	5184211	dmr_274869	0.5345
chr12	5189591	5190125	dmr_274879	0.5395
chr12	5192224	5192538	dmr_274882	0.662
chr12	5192552	5192590	dmr_274883	0.505
chr12	5198499	5198521	dmr_274895	0.605
chr12	5215985	5216995	dmr_274921	0.5435
chr12	5218776	5218827	dmr_274925	0.7170000000000001
chr12	5219122	5219188	dmr_274926	0.5305
chr12	5239504	5240154	dmr_274955	0.5185
chr12	5240208	5240221	dmr_274956	0.626
chr12	5241824	5242952	dmr_274958	0.6935
chr12	5246510	5247526	dmr_274967	0.625
chr12	5319674	5319878	dmr_275073	0.7440000000000001
chr12	5332768	5333067	dmr_275091	0.698
chr12	5336403	5336776	dmr_275098	0.637
chr12	5363731	5364815	dmr_275135	0.5875
chr12	5377052	5377065	dmr_275147	0.541
chr12	5414756	5414885	dmr_275182	0.5035
chr12	5549923	5550276	dmr_275265	0.5295
chr12	5698924	5699326	dmr_275328	0.8340000000000001
chr12	5817562	5817973	dmr_275390	0.7440000000000001
chr12	5907236	5907385	dmr_275421	0.642
chr12	5992908	5993121	dmr_275469	0.5405
chr12	6255278	6255288	dmr_275603	0.809
chr12	6255552	6255652	dmr_275604	0.6890000000000001
chr12	6307173	6307505	dmr_275626	0.5785
chr12	6352971	6353463	dmr_275651	0.737
chr12	6399917	6400944	dmr_275672	0.7020000000000001
chr12	6590350	6590498	dmr_275736	0.7395
chr12	6785894	6786074	dmr_275807	0.6795
chr12	7074079	7074432	dmr_275955	0.914
chr12	7457176	7457319	dmr_276198	0.5920000000000001
chr12	7521772	7522131	dmr_276238	0.5295
chr12	8208852	8208865	dmr_276583	0.593
chr12	8291209	8292196	dmr_276641	0.752
chr12	8327267	8327611	dmr_276674	0.7125
chr12	8333944	8334477	dmr_276684	0.652
chr12	8334544	8334571	dmr_276685	0.5405
chr12	8347533	8348263	dmr_276700	0.5479999999999999
chr12	8398981	8399271	dmr_276733	0.5670000000000001
chr12	8422648	8422996	dmr_276746	0.6465
chr12	8438796	8438988	dmr_276761	0.6355
chr12	8445266	8446178	dmr_276771	0.5795
chr12	8450471	8451208	dmr_276778	0.6845
chr12	8453346	8453650	dmr_276783	0.9215
chr12	8454568	8454924	dmr_276785	0.8335
chr12	8467206	8467556	dmr_276802	0.5489999999999999
chr12	8470922	8471510	dmr_276805	0.547
chr12	8473042	8473361	dmr_276808	0.892
chr12	8495926	8496364	dmr_276832	0.794
chr12	8496645	8496687	dmr_276833	0.6885
chr12	8793694	8794102	dmr_276995	0.7355
chr12	8899728	8899916	dmr_277058	0.563
chr12	9113822	9113999	dmr_277188	0.6065
chr12	9255962	9256367	dmr_277264	0.777
chr12	9405192	9405716	dmr_277354	0.6779999999999999
chr12	9442674	9442956	dmr_277369	0.8265
chr12	9573636	9575019	dmr_277449	0.5335
chr12	9575272	9576815	dmr_277450	0.5855
chr12	9579111	9581866	dmr_277453	0.684
chr12	9839211	9839309	dmr_277537	0.5055
chr12	9903809	9903984	dmr_277571	0.8059999999999999
chr12	9978693	9978912	dmr_277613	0.8445
chr12	10225783	10225872	dmr_277712	0.52
chr12	10514139	10514733	dmr_277840	0.6779999999999999
chr12	10537333	10537586	dmr_277852	0.67
chr12	10686427	10687245	dmr_277924	0.522
chr12	10687568	10688366	dmr_277925	0.509
chr12	11067100	11067163	dmr_278123	0.9095
chr12	11067453	11067585	dmr_278124	0.706
chr12	11178496	11178698	dmr_278224	0.6629999999999999
chr12	11362106	11362605	dmr_278336	0.6125
chr12	11364923	11365603	dmr_278342	0.8465
chr12	11379052	11379316	dmr_278352	0.6075
chr12	11379346	11379620	dmr_278353	0.7979999999999999
chr12	11391356	11391899	dmr_278367	0.5345
chr12	11432374	11432712	dmr_278422	0.6609999999999999
chr12	11622783	11622794	dmr_278505	0.6105
chr12	11658553	11658700	dmr_278519	0.9355
chr12	11671209	11671848	dmr_278528	0.626
chr12	11676397	11676976	dmr_278531	0.9275
chr12	11688113	11688373	dmr_278543	0.6055
chr12	11860822	11861042	dmr_278641	0.6345
chr12	11906804	11907203	dmr_278670	0.5489999999999999
chr12	12147024	12147292	dmr_278780	0.682
chr12	12173187	12173280	dmr_278790	0.698
chr12	12196495	12196882	dmr_278811	0.5489999999999999
chr12	12221004	12221210	dmr_278842	0.6445
chr12	12223145	12223207	dmr_278846	0.5415
chr12	12225162	12226363	dmr_278849	0.6885
chr12	12249778	12249882	dmr_278873	0.6759999999999999
chr12	12253526	12253743	dmr_278876	0.797
chr12	12254542	12254734	dmr_278878	0.8985
chr12	12263107	12263231	dmr_278886	0.5705
chr12	12264133	12265192	dmr_278888	0.542
chr12	12274225	12274519	dmr_278901	0.635
chr12	12279412	12279727	dmr_278910	0.511
chr12	12284581	12284911	dmr_278916	0.747
chr12	12287161	12287367	dmr_278920	0.613
chr12	12291898	12292287	dmr_278928	0.5515
chr12	12299346	12299596	dmr_278940	0.5325
chr12	12301564	12302081	dmr_278944	0.5379999999999999
chr12	12311763	12312020	dmr_278964	0.7245
chr12	12313091	12313111	dmr_278966	0.5445
chr12	12314594	12315278	dmr_278968	0.7755
chr12	12316770	12317249	dmr_278970	0.574
chr12	12327597	12327953	dmr_278989	0.6765
chr12	12354508	12354588	dmr_279024	0.6375
chr12	12364276	12364395	dmr_279038	0.653
chr12	12364412	12364582	dmr_279039	0.8655
chr12	12400987	12401748	dmr_279075	0.5095
chr12	12441214	12441584	dmr_279116	0.675
chr12	12446962	12447356	dmr_279127	0.708
chr12	12528225	12528721	dmr_279180	0.9315
chr12	12569724	12569885	dmr_279208	0.55
chr12	12591146	12591296	dmr_279227	0.8605
chr12	12610844	12611493	dmr_279246	0.5555
chr12	12676633	12677070	dmr_279283	0.6245
chr12	12706390	12706572	dmr_279307	0.7
chr12	12809962	12810897	dmr_279379	0.813
chr12	12877495	12877938	dmr_279423	0.8475
chr12	12904464	12904933	dmr_279441	0.7725
chr12	12904984	12905064	dmr_279442	0.5820000000000001
chr12	13024379	13024611	dmr_279527	0.536
chr12	13026103	13026159	dmr_279529	0.6555
chr12	13118028	13118585	dmr_279610	0.5385
chr12	13180894	13181231	dmr_279672	0.7659999999999999
chr12	13499442	13499890	dmr_279899	0.7885
chr12	13500347	13500704	dmr_279900	0.609
chr12	13557001	13557243	dmr_279936	0.5105
chr12	13615497	13616238	dmr_279988	0.6845
chr12	13801166	13801205	dmr_280074	0.9159999999999999
chr12	14103453	14103902	dmr_280242	0.5695
chr12	14114593	14115278	dmr_280249	0.5475
chr12	14148819	14149895	dmr_280274	0.652
chr12	14282972	14283145	dmr_280347	0.6779999999999999
chr12	14283271	14283337	dmr_280348	0.518
chr12	14471933	14471956	dmr_280420	0.508
chr12	15328905	15328991	dmr_280746	0.596
chr12	15410768	15410993	dmr_280774	0.8755
chr12	15594688	15594947	dmr_280878	0.7315
chr12	15659572	15659672	dmr_280928	0.525
chr12	15681511	15682140	dmr_280940	0.6355
chr12	15704694	15704777	dmr_280951	0.7115
chr12	15811426	15812251	dmr_281039	0.602
chr12	15812340	15812515	dmr_281040	0.5870000000000001
chr12	15812992	15814608	dmr_281041	0.7025
chr12	15850472	15850676	dmr_281064	0.8105
chr12	15850748	15850804	dmr_281065	0.8975
chr12	15933335	15933853	dmr_281104	0.6815
chr12	16084214	16084550	dmr_281184	0.5485
chr12	16091555	16092075	dmr_281188	0.835
chr12	16197297	16197479	dmr_281255	0.9335
chr12	16260813	16260951	dmr_281305	0.746
chr12	16260997	16261719	dmr_281306	0.6315
chr12	16346943	16347671	dmr_281361	0.511
chr12	16515121	16515847	dmr_281445	0.5425
chr12	16519948	16520053	dmr_281448	0.8925
chr12	16532449	16533060	dmr_281456	0.546
chr12	16533068	16533138	dmr_281457	0.573
chr12	16533164	16533462	dmr_281458	0.5965
chr12	16535542	16535717	dmr_281460	0.6125
chr12	16550533	16551652	dmr_281477	0.6655
chr12	16552470	16552686	dmr_281480	0.6609999999999999
chr12	16557462	16557494	dmr_281484	0.873
chr12	16591970	16592444	dmr_281521	0.6
chr12	16644196	16644454	dmr_281546	0.58
chr12	16663267	16663555	dmr_281567	0.8490000000000001
chr12	16820755	16821549	dmr_281669	0.502
chr12	16831363	16831385	dmr_281679	0.5755
chr12	16831637	16831969	dmr_281680	0.8745
chr12	16838268	16838391	dmr_281691	0.616
chr12	16840980	16841181	dmr_281692	0.7165
chr12	17026260	17027360	dmr_281859	0.532
chr12	17033453	17033962	dmr_281863	0.5235
chr12	17034021	17034698	dmr_281864	0.8125
chr12	17069237	17070378	dmr_281899	0.5195
chr12	17092596	17092718	dmr_281924	0.562
chr12	17175464	17175546	dmr_282005	0.6495
chr12	17224873	17225428	dmr_282045	0.8115
chr12	17225475	17225719	dmr_282046	0.9505
chr12	17241620	17241890	dmr_282065	0.5489999999999999
chr12	17270950	17271012	dmr_282091	0.6125
chr12	17652437	17652460	dmr_282321	0.7040000000000001
chr12	17701390	17701610	dmr_282345	0.5575
chr12	17729286	17729492	dmr_282366	0.7055
chr12	17852408	17852476	dmr_282421	0.5465
chr12	20919870	20920096	dmr_282541	0.53
chr12	21136497	21136509	dmr_282618	0.6659999999999999
chr12	21316943	21317027	dmr_282808	0.5429999999999999
chr12	24583800	24583941	dmr_283111	0.51
chr12	24642120	24642526	dmr_283162	0.784
chr12	24746282	24747118	dmr_283226	0.6605
chr12	24758343	24759041	dmr_283240	0.6485
chr12	24843732	24843763	dmr_283304	0.6635
chr12	24911902	24912193	dmr_283381	0.7875
chr12	24912386	24912528	dmr_283382	0.7305
chr12	24912601	24912727	dmr_283383	0.615
chr12	24927709	24929461	dmr_283394	0.725
chr12	25034160	25034554	dmr_283531	0.596
chr12	25059378	25060050	dmr_283564	0.611
chr12	25438898	25438958	dmr_283830	0.5865
chr12	25526150	25526959	dmr_283887	0.6579999999999999
chr12	25663324	25663330	dmr_283983	0.585
chr12	25663598	25663715	dmr_283984	0.531
chr12	25665693	25665723	dmr_283986	0.6475
chr12	25844480	25844598	dmr_284104	0.6205
chr12	25870961	25871168	dmr_284128	0.6725
chr12	25891739	25892372	dmr_284143	0.6045
chr12	25916861	25917101	dmr_284153	0.9109999999999999
chr12	25926352	25926552	dmr_284161	0.9440000000000001
chr12	26302829	26303582	dmr_284463	0.792
chr12	26360982	26361171	dmr_284536	0.7915
chr12	26369887	26370280	dmr_284549	0.888
chr12	26379725	26380042	dmr_284564	0.6
chr12	26387026	26387498	dmr_284573	0.507
chr12	26404980	26405653	dmr_284594	0.612
chr12	26456122	26456606	dmr_284636	0.561
chr12	26470170	26470723	dmr_284651	0.7965
chr12	26478485	26478731	dmr_284657	0.733
chr12	26478745	26479080	dmr_284658	0.6615
chr12	26557443	26557694	dmr_284703	0.5525
chr12	26635354	26635784	dmr_284742	0.919
chr12	26665496	26665836	dmr_284759	0.738
chr12	26884486	26884678	dmr_284886	0.7495
chr12	26885230	26886664	dmr_284887	0.7290000000000001
chr12	27064555	27065418	dmr_284994	0.7155
chr12	27158099	27159579	dmr_285057	0.754
chr12	27159967	27160802	dmr_285058	0.561
chr12	27247608	27248464	dmr_285093	0.608
chr12	27248775	27248811	dmr_285094	0.598
chr12	27335565	27336872	dmr_285153	0.5455
chr12	27338006	27338210	dmr_285156	0.6325
chr12	27363870	27364197	dmr_285163	0.7305
chr12	27575594	27576032	dmr_285265	0.728
chr12	27724921	27725097	dmr_285328	0.6035
chr12	27984351	27984389	dmr_285459	0.8935
chr12	28255663	28255769	dmr_285583	0.7085
chr12	28482697	28483243	dmr_285702	0.688
chr12	28607487	28608060	dmr_285791	0.6385
chr12	28617442	28617636	dmr_285801	0.9229999999999999
chr12	28699614	28699681	dmr_285866	0.5489999999999999
chr12	28701068	28701304	dmr_285868	0.6205
chr12	28817021	28817910	dmr_285992	0.6605
chr12	28818205	28818259	dmr_285993	0.51
chr12	28862793	28863087	dmr_286041	0.6775
chr12	28863339	28863550	dmr_286042	0.684
chr12	28874754	28875202	dmr_286060	0.588
chr12	28909820	28910663	dmr_286094	0.5125
chr12	28948747	28949578	dmr_286122	0.598
chr12	28949640	28949755	dmr_286123	0.6545
chr12	28949942	28950115	dmr_286124	0.7985
chr12	28964657	28965193	dmr_286135	0.6025
chr12	28974647	28974792	dmr_286144	0.6635
chr12	28986020	28986081	dmr_286152	0.9109999999999999
chr12	28986370	28986696	dmr_286153	0.8955
chr12	29029475	29029745	dmr_286185	0.7145
chr12	29030921	29031040	dmr_286187	0.903
chr12	29031296	29031300	dmr_286188	0.9655
chr12	29049118	29049744	dmr_286203	0.7090000000000001
chr12	29054403	29054718	dmr_286208	0.5155
chr12	29082115	29082330	dmr_286230	0.5395
chr12	29084255	29084560	dmr_286233	0.637
chr12	29089919	29090210	dmr_286239	0.5335
chr12	29107238	29108167	dmr_286257	0.961
chr12	29124353	29124609	dmr_286264	0.5429999999999999
chr12	29124623	29124737	dmr_286265	0.7070000000000001
chr12	29128899	29129145	dmr_286270	0.6465
chr12	29136903	29137975	dmr_286282	0.7955
chr12	29140843	29141248	dmr_286284	0.6015
chr12	29142050	29142314	dmr_286285	0.764
chr12	29232592	29233136	dmr_286352	0.6409999999999999
chr12	29239796	29239932	dmr_286360	0.7015
chr12	29240254	29240874	dmr_286361	0.7515
chr12	29246910	29246923	dmr_286369	0.84
chr12	29277130	29277414	dmr_286397	0.687
chr12	29279688	29280323	dmr_286400	0.5215
chr12	29337558	29337965	dmr_286444	0.6405
chr12	29343533	29343663	dmr_286449	0.6859999999999999
chr12	29538539	29538748	dmr_286548	0.625
chr12	29540646	29540802	dmr_286551	0.59
chr12	29542807	29542976	dmr_286554	0.597
chr12	29547396	29548202	dmr_286561	0.8959999999999999
chr12	29553030	29553721	dmr_286569	0.747
chr12	29556373	29556379	dmr_286574	0.7285
chr12	29560868	29561222	dmr_286583	0.6085
chr12	29600041	29600080	dmr_286625	0.5765
chr12	29604785	29605382	dmr_286633	0.5255
chr12	29628042	29628183	dmr_286666	0.6609999999999999
chr12	29628486	29628609	dmr_286667	0.7855
chr12	29629675	29629766	dmr_286669	0.7585
chr12	29630029	29630608	dmr_286670	0.7070000000000001
chr12	29642601	29643168	dmr_286686	0.669
chr12	29644948	29644983	dmr_286689	0.7505
chr12	29653621	29653806	dmr_286702	0.7140000000000001
chr12	29654986	29656518	dmr_286704	0.6415
chr12	29663145	29663615	dmr_286715	0.534
chr12	29664364	29665096	dmr_286717	0.7509999999999999
chr12	29678965	29679564	dmr_286738	0.657
chr12	29686269	29686507	dmr_286748	0.6375
chr12	29686812	29686829	dmr_286749	0.6335
chr12	29699015	29699680	dmr_286766	0.5215
chr12	29701351	29701795	dmr_286768	0.5885
chr12	29701864	29702133	dmr_286769	0.5185
chr12	29706257	29706301	dmr_286777	0.5075
chr12	29707087	29707806	dmr_286779	0.5785
chr12	29724000	29724306	dmr_286796	0.68
chr12	29734878	29735129	dmr_286811	0.6415
chr12	29771638	29772065	dmr_286863	0.591
chr12	29788378	29789417	dmr_286880	0.752
chr12	29795313	29795472	dmr_286885	0.623
chr12	29805722	29805816	dmr_286897	0.5165
chr12	29807573	29807792	dmr_286900	0.5265
chr12	29809615	29809714	dmr_286903	0.6335
chr12	29809929	29810166	dmr_286904	0.5445
chr12	29816908	29817209	dmr_286915	0.5885
chr12	29823630	29823886	dmr_286924	0.7195
chr12	29823888	29824229	dmr_286925	0.6
chr12	29825746	29826136	dmr_286927	0.5825
chr12	29828205	29829526	dmr_286930	0.5685
chr12	29831676	29832346	dmr_286932	0.688
chr12	29835910	29836614	dmr_286938	0.542
chr12	29838137	29838157	dmr_286942	0.7425
chr12	29854060	29854802	dmr_286962	0.7205
chr12	29856218	29856438	dmr_286965	0.6555
chr12	29883732	29884835	dmr_286997	0.522
chr12	29893104	29893136	dmr_287004	0.7340000000000001
chr12	29906033	29906207	dmr_287022	0.7120000000000001
chr12	29908932	29909269	dmr_287028	0.56
chr12	30003900	30004558	dmr_287121	0.9615
chr12	30058087	30058475	dmr_287170	0.622
chr12	30128848	30129082	dmr_287214	0.6559999999999999
chr12	30129385	30129667	dmr_287215	0.6155
chr12	30154228	30154552	dmr_287229	0.6555
chr12	30160342	30160848	dmr_287234	0.8895
chr12	30160938	30161037	dmr_287235	0.534
chr12	30184265	30184982	dmr_287261	0.929
chr12	30208762	30208823	dmr_287280	0.519
chr12	30347427	30347602	dmr_287377	0.608
chr12	30373569	30373608	dmr_287407	0.6495
chr12	30466881	30466900	dmr_287470	0.7765
chr12	30632595	30632597	dmr_287557	0.8365
chr12	30632929	30633070	dmr_287558	0.889
chr12	30633143	30633260	dmr_287559	0.6275
chr12	30698395	30698967	dmr_287588	0.7025
chr12	30710595	30710657	dmr_287603	0.7020000000000001
chr12	30729239	30729658	dmr_287613	0.56
chr12	30737847	30737939	dmr_287620	0.5855
chr12	31170718	31171254	dmr_287816	0.5065
chr12	31184670	31184943	dmr_287825	0.529
chr12	31191142	31191737	dmr_287831	0.8545
chr12	31192302	31192519	dmr_287832	0.6935
chr12	31208764	31210070	dmr_287843	0.5225
chr12	31291003	31291233	dmr_287909	0.513
chr12	31623852	31624557	dmr_288145	0.55
chr12	31709389	31709957	dmr_288202	0.627
chr12	31710287	31710584	dmr_288203	0.5145
chr12	31714192	31714221	dmr_288206	0.509
chr12	31849090	31849266	dmr_288320	0.7140000000000001
chr12	31906072	31906577	dmr_288379	0.7865
chr12	31926959	31927186	dmr_288402	0.8009999999999999
chr12	31948636	31948732	dmr_288418	0.5445
chr12	31951130	31951267	dmr_288419	0.718
chr12	31983381	31983610	dmr_288451	0.5625
chr12	31984376	31984998	dmr_288453	0.6155
chr12	32017570	32017739	dmr_288498	0.7665
chr12	32057761	32058242	dmr_288541	0.584
chr12	32073662	32074656	dmr_288554	0.7345
chr12	32110912	32111208	dmr_288581	0.657
chr12	32210705	32211848	dmr_288649	0.596
chr12	32237803	32238884	dmr_288665	0.643
chr12	32267419	32267641	dmr_288680	0.8515
chr12	32377835	32377971	dmr_288731	0.524
chr12	32461013	32461200	dmr_288763	0.726
chr12	32531325	32531466	dmr_288802	0.7055
chr12	32567998	32568140	dmr_288817	0.9279999999999999
chr12	32602086	32602379	dmr_288839	0.63
chr12	32608728	32608748	dmr_288844	0.5235
chr12	32633203	32633382	dmr_288861	0.5505
chr12	32661605	32662196	dmr_288874	0.5355
chr12	32692188	32692571	dmr_288887	0.6605
chr12	32717254	32717741	dmr_288908	0.7285
chr12	32724405	32725009	dmr_288912	0.528
chr12	32757314	32757695	dmr_288926	0.7809999999999999
chr12	32828270	32828557	dmr_288966	0.7355
chr12	32895071	32895604	dmr_289021	0.6205
chr12	32896339	32896785	dmr_289022	0.5660000000000001
chr12	32897057	32897463	dmr_289023	0.524
chr12	32926260	32926756	dmr_289049	0.5755
chr12	33035252	33035708	dmr_289156	0.515
chr12	33045526	33046558	dmr_289166	0.684
chr12	33057720	33057780	dmr_289179	0.614
chr12	33060385	33060707	dmr_289183	0.664
chr12	33061525	33061742	dmr_289185	0.6475
chr12	33064628	33065448	dmr_289190	0.69
chr12	33107362	33107450	dmr_289224	0.6125
chr12	33128859	33129214	dmr_289244	0.7665
chr12	33224846	33226034	dmr_289356	0.65
chr12	33257570	33257762	dmr_289393	0.9035
chr12	33262192	33262280	dmr_289398	0.7785
chr12	33262299	33263022	dmr_289399	0.586
chr12	33313658	33314805	dmr_289450	0.731
chr12	33333702	33333980	dmr_289471	0.8170000000000001
chr12	33341224	33341793	dmr_289483	0.71
chr12	33394654	33394916	dmr_289538	0.672
chr12	33395295	33395452	dmr_289539	0.5285
chr12	33405205	33405544	dmr_289552	0.534
chr12	33456330	33456637	dmr_289579	0.7340000000000001
chr12	33928481	33928537	dmr_289757	0.6355
chr12	34076195	34076391	dmr_289818	0.6005
chr12	34106283	34106334	dmr_289844	0.726
chr12	34159350	34159380	dmr_289873	0.6579999999999999
chr12	34440976	34440999	dmr_290094	0.9125
chr12	34441015	34441075	dmr_290095	0.5085
chr12	34441252	34441306	dmr_290097	0.7685
chr12	34525816	34526124	dmr_290196	0.6145
chr12	34527655	34527910	dmr_290198	0.612
chr12	34528227	34529018	dmr_290199	0.7340000000000001
chr12	34529578	34529775	dmr_290200	0.708
chr12	34550189	34550478	dmr_290218	0.884
chr12	34550489	34550779	dmr_290219	0.7365
chr12	34617998	34618634	dmr_290280	0.523
chr12	34688721	34689260	dmr_290332	0.5885
chr12	34713966	34714770	dmr_290353	0.5455
chr12	34741214	34741308	dmr_290367	0.7775
chr12	34850037	34850084	dmr_290466	0.6845
chr12	34936196	34936455	dmr_290528	0.5505
chr12	35008493	35008947	dmr_290569	0.703
chr12	35391986	35392309	dmr_290841	0.65
chr12	35479190	35479381	dmr_290885	0.747
chr12	35578611	35579026	dmr_290965	0.5429999999999999
chr12	35846982	35847164	dmr_291110	0.6970000000000001
chr12	35930240	35930425	dmr_291139	0.7240000000000001
chr12	36040514	36041118	dmr_291233	0.6605
chr12	36154605	36155320	dmr_291334	0.7125
chr12	36158533	36158690	dmr_291335	0.5660000000000001
chr12	36207508	36208010	dmr_291367	0.6890000000000001
chr12	36263936	36264143	dmr_291395	0.9265
chr12	36289729	36290147	dmr_291408	0.5305
chr12	36324641	36324785	dmr_291437	0.6075
chr12	36382586	36383004	dmr_291467	0.512
chr12	36662538	36662750	dmr_291571	0.7075
chr12	36666700	36667042	dmr_291576	0.626
chr12	36734310	36734451	dmr_291615	0.5605
chr12	37499025	37499110	dmr_291913	0.5415
chr12	37592367	37592608	dmr_291950	0.644
chr12	37592957	37593311	dmr_291951	0.9415
chr12	37614905	37614965	dmr_291963	0.6725
chr12	37774206	37774568	dmr_292026	0.715
chr12	37813997	37814366	dmr_292040	0.7190000000000001
chr12	37879960	37880010	dmr_292069	0.648
chr12	37987997	37988120	dmr_292154	0.653
chr12	38303696	38304249	dmr_292310	0.856
chr12	38501080	38501287	dmr_292426	0.584
chr12	38860928	38861440	dmr_292660	0.7775
chr12	38971398	38971505	dmr_292706	0.633
chr12	39105193	39105549	dmr_292773	0.664
chr12	39301238	39301714	dmr_292853	0.872
chr12	39576880	39577246	dmr_292961	0.5585
chr12	39729226	39729364	dmr_293058	0.7685
chr12	39885504	39885760	dmr_293154	0.6265
chr12	39946632	39947188	dmr_293191	0.775
chr12	39956351	39956862	dmr_293199	0.797
chr12	39975859	39976408	dmr_293216	0.5045
chr12	40044963	40045066	dmr_293275	0.5225
chr12	40382008	40382130	dmr_293511	0.5585
chr12	40382195	40382402	dmr_293512	0.59
chr12	40382420	40383175	dmr_293513	0.741
chr12	40447559	40448653	dmr_293570	0.54
chr12	40498988	40499720	dmr_293629	0.5445
chr12	40511962	40512212	dmr_293650	0.8205
chr12	40976442	40977109	dmr_294068	0.584
chr12	41016698	41017362	dmr_294094	0.6465
chr12	41498410	41498818	dmr_294336	0.7075
chr12	41510766	41510789	dmr_294345	0.573
chr12	41586825	41587071	dmr_294379	0.6915
chr12	41645391	41645610	dmr_294412	0.603
chr12	41649960	41650672	dmr_294418	0.5055
chr12	41727139	41727678	dmr_294453	0.8965
chr12	41763368	41763995	dmr_294470	0.789
chr12	41810117	41810444	dmr_294489	0.723
chr12	42908084	42908359	dmr_294820	0.7895
chr12	43843954	43844192	dmr_295149	0.8995
chr12	43962224	43962365	dmr_295219	0.8495
chr12	43962598	43963137	dmr_295220	0.9295
chr12	44044427	44044716	dmr_295253	0.5195
chr12	44044737	44045418	dmr_295254	0.529
chr12	44148722	44148874	dmr_295303	0.6995
chr12	44330876	44331387	dmr_295401	0.5925
chr12	44331689	44332012	dmr_295402	0.6095
chr12	44371063	44371098	dmr_295449	0.59
chr12	44375686	44376301	dmr_295455	0.6885
chr12	44437164	44438308	dmr_295548	0.7355
chr12	44438793	44439416	dmr_295549	0.7605
chr12	44462538	44463517	dmr_295575	0.6435
chr12	44515360	44515363	dmr_295627	0.574
chr12	44601983	44601991	dmr_295725	0.583
chr12	44804081	44804106	dmr_295794	0.615
chr12	44979301	44979804	dmr_295922	0.5795
chr12	45011790	45011903	dmr_295948	0.6405
chr12	45026811	45026955	dmr_295969	0.7555
chr12	45067181	45067913	dmr_296013	0.544
chr12	45588835	45588864	dmr_296193	0.706
chr12	45594357	45594644	dmr_296195	0.7265
chr12	45598043	45598471	dmr_296201	0.5445
chr12	45670585	45671724	dmr_296224	0.51
chr12	45904711	45904798	dmr_296299	0.5479999999999999
chr12	45970536	45970555	dmr_296332	0.6035
chr12	46565904	46566336	dmr_296569	0.6935
chr12	46645499	46646475	dmr_296603	0.5885
chr12	47162914	47163285	dmr_296791	0.7120000000000001
chr12	47163628	47163819	dmr_296792	0.669
chr12	47164118	47164226	dmr_296793	0.6505
chr12	48289708	48290367	dmr_297032	0.67
chr12	48500956	48500964	dmr_297081	0.59
chr12	48505120	48505374	dmr_297083	0.8595
chr12	48959363	48959699	dmr_297200	0.8875
chr12	49375097	49376796	dmr_297270	0.6125
chr12	49377234	49377243	dmr_297271	0.72
chr12	49377906	49378447	dmr_297272	0.6355
chr12	49379514	49380544	dmr_297275	0.5725
chr12	49395481	49395686	dmr_297278	0.564
chr12	49396042	49396134	dmr_297279	0.6075
chr12	49397954	49397958	dmr_297281	0.605
chr12	49480622	49480680	dmr_297342	0.598
chr12	49480951	49481034	dmr_297343	0.8385
chr12	49481290	49481482	dmr_297344	0.5935
chr12	49563646	49563664	dmr_297372	0.9365
chr12	49622252	49622471	dmr_297393	0.5645
chr12	49887426	49887447	dmr_297503	0.5455
chr12	49936571	49936694	dmr_297531	0.5305
chr12	49945103	49945250	dmr_297539	0.76
chr12	50119742	50121282	dmr_297659	0.5715
chr12	50294975	50295408	dmr_297749	0.5945
chr12	50295786	50296273	dmr_297750	0.6215
chr12	50356401	50356675	dmr_297787	0.6635
chr12	50430320	50430828	dmr_297833	0.8015
chr12	50480035	50480198	dmr_297864	0.5135
chr12	50538308	50538658	dmr_297905	0.6685
chr12	50546320	50546773	dmr_297913	0.6475
chr12	50597811	50598725	dmr_297943	0.6475
chr12	50614477	50614641	dmr_297958	0.626
chr12	50624280	50624778	dmr_297967	0.6235
chr12	50712804	50713091	dmr_298024	0.6
chr12	50804931	50805316	dmr_298061	0.737
chr12	50808418	50809439	dmr_298064	0.6205
chr12	50901021	50901208	dmr_298098	0.6435
chr12	50946869	50946911	dmr_298122	0.7075
chr12	50973977	50974786	dmr_298146	0.7435
chr12	50997430	50998283	dmr_298160	0.698
chr12	50999900	51000899	dmr_298164	0.6975
chr12	51001244	51002006	dmr_298165	0.9355
chr12	51002306	51002905	dmr_298166	0.795
chr12	51111968	51112048	dmr_298267	0.647
chr12	51118195	51118573	dmr_298274	0.6645
chr12	51186048	51186178	dmr_298315	0.649
chr12	51402272	51402384	dmr_298454	0.5875
chr12	51717574	51717585	dmr_298704	0.603
chr12	51821457	51821514	dmr_298784	0.578
chr12	51858031	51858555	dmr_298804	0.579
chr12	51900710	51900905	dmr_298831	0.5985
chr12	52009839	52010223	dmr_298903	0.6745
chr12	52187034	52187055	dmr_299000	0.703
chr12	52361177	52361735	dmr_299097	0.7075
chr12	52389315	52390736	dmr_299121	0.7225
chr12	52396615	52396882	dmr_299127	0.602
chr12	52474132	52474800	dmr_299178	0.5670000000000001
chr12	52637604	52637622	dmr_299327	0.6085
chr12	52671502	52671727	dmr_299342	0.5225
chr12	52698740	52698810	dmr_299362	0.5225
chr12	52726552	52726745	dmr_299391	0.67
chr12	52789632	52790702	dmr_299462	0.5955
chr12	52835168	52835481	dmr_299519	0.745
chr12	52835544	52835865	dmr_299520	0.5515
chr12	52853884	52854025	dmr_299541	0.585
chr12	52896997	52897096	dmr_299592	0.563
chr12	52950215	52950365	dmr_299648	0.5665
chr12	52950786	52951016	dmr_299649	0.5625
chr12	53124005	53124748	dmr_299799	0.6579999999999999
chr12	53144450	53144521	dmr_299818	0.6535
chr12	53145333	53145770	dmr_299820	0.782
chr12	53207097	53207533	dmr_299856	0.653
chr12	53246355	53246769	dmr_299876	0.6859999999999999
chr12	53249331	53249722	dmr_299877	0.541
chr12	53250905	53250987	dmr_299879	0.521
chr12	53251273	53251761	dmr_299880	0.8695
chr12	53254530	53254845	dmr_299882	0.5465
chr12	53257044	53257166	dmr_299884	0.5175
chr12	53298306	53298831	dmr_299927	0.5425
chr12	53321056	53321676	dmr_299952	0.7965
chr12	53331312	53332005	dmr_299964	0.6275
chr12	53338674	53339288	dmr_299974	0.569
chr12	53382453	53383012	dmr_300023	0.6105
chr12	53541835	53542023	dmr_300178	0.5215
chr12	53566434	53566822	dmr_300205	0.8395
chr12	53566876	53567153	dmr_300206	0.8909999999999999
chr12	53586742	53586985	dmr_300228	0.6745
chr12	53589217	53589824	dmr_300231	0.97
chr12	53594982	53595299	dmr_300238	0.6890000000000001
chr12	53612180	53612262	dmr_300256	0.528
chr12	53626880	53627072	dmr_300274	0.7285
chr12	53629344	53630116	dmr_300278	0.8895
chr12	53639168	53639458	dmr_300291	0.6045
chr12	53674140	53674571	dmr_300327	0.5345
chr12	53697755	53697982	dmr_300352	0.677
chr12	53750282	53750410	dmr_300407	0.511
chr12	53753471	53753894	dmr_300410	0.721
chr12	53759040	53759573	dmr_300416	0.847
chr12	53764054	53764770	dmr_300421	0.8775
chr12	53766716	53766903	dmr_300423	0.7125
chr12	53767986	53770779	dmr_300425	0.546
chr12	53771012	53771486	dmr_300426	0.677
chr12	53771539	53772082	dmr_300427	0.601
chr12	53781761	53782503	dmr_300437	0.6245
chr12	53825910	53826410	dmr_300488	0.5985
chr12	53826458	53826866	dmr_300489	0.6755
chr12	53831758	53833257	dmr_300492	0.6579999999999999
chr12	53833493	53833809	dmr_300493	0.703
chr12	53833895	53833907	dmr_300494	0.637
chr12	53838141	53838902	dmr_300500	0.5765
chr12	53841437	53841668	dmr_300504	0.5345
chr12	53843807	53843993	dmr_300507	0.5365
chr12	53868274	53868289	dmr_300540	0.532
chr12	53869895	53870480	dmr_300543	0.7145
chr12	53874287	53874645	dmr_300548	0.7829999999999999
chr12	53905315	53906259	dmr_300573	0.7240000000000001
chr12	53915334	53916621	dmr_300582	0.537
chr12	53934473	53934939	dmr_300603	0.537
chr12	53969056	53969675	dmr_300628	0.5539999999999999
chr12	53970858	53971230	dmr_300630	0.5870000000000001
chr12	53971249	53971867	dmr_300631	0.826
chr12	53975503	53976444	dmr_300634	0.5525
chr12	53977319	53978888	dmr_300636	0.518
chr12	53979108	53979390	dmr_300637	0.6665
chr12	53981500	53982589	dmr_300640	0.512
chr12	54013936	54014138	dmr_300677	0.5605
chr12	54017492	54017624	dmr_300680	0.6235
chr12	54019830	54020286	dmr_300684	0.8
chr12	54048233	54048802	dmr_300712	0.5155
chr12	54053309	54054028	dmr_300721	0.677
chr12	54060215	54060749	dmr_300725	0.6185
chr12	54061376	54062157	dmr_300726	0.513
chr12	54110588	54111135	dmr_300762	0.6375
chr12	54197168	54198030	dmr_300817	0.6990000000000001
chr12	54200213	54200230	dmr_300821	0.555
chr12	54286771	54287925	dmr_300880	0.528
chr12	54352783	54353557	dmr_300919	0.5125
chr12	54385296	54385826	dmr_300936	0.6725
chr12	54389588	54390500	dmr_300941	0.645
chr12	54404764	54405948	dmr_300954	0.7235
chr12	54475835	54476434	dmr_300997	0.7435
chr12	54545900	54546708	dmr_301040	0.7070000000000001
chr12	54796145	54796212	dmr_301168	0.6885
chr12	54859630	54859646	dmr_301203	0.688
chr12	54860233	54861202	dmr_301205	0.625
chr12	55447001	55447731	dmr_301424	0.6605
chr12	55466313	55466870	dmr_301445	0.652
chr12	55466977	55467041	dmr_301446	0.8095
chr12	55620420	55620539	dmr_301549	0.9385
chr12	55622608	55622864	dmr_301554	0.7265
chr12	55939153	55940129	dmr_301719	0.5415
chr12	55974134	55974561	dmr_301737	0.883
chr12	55983191	55983803	dmr_301742	0.7945
chr12	56388709	56388870	dmr_301945	0.5145
chr12	56457612	56457835	dmr_301989	0.636
chr12	56458798	56459284	dmr_301990	0.777
chr12	56520555	56520605	dmr_302021	0.508
chr12	56527107	56527250	dmr_302028	0.564
chr12	56530414	56531185	dmr_302031	0.596
chr12	56532282	56532450	dmr_302033	0.5705
chr12	56540694	56540837	dmr_302038	0.677
chr12	56587901	56587963	dmr_302057	0.7979999999999999
chr12	56792419	56792958	dmr_302163	0.613
chr12	57843092	57843253	dmr_302643	0.6545
chr12	57897885	57897952	dmr_302680	0.8695
chr12	58164241	58164441	dmr_302821	0.8745
chr12	58307961	58308052	dmr_302892	0.7325
chr12	58545926	58546318	dmr_303031	0.8155
chr12	58586860	58586948	dmr_303067	0.695
chr12	58590876	58591234	dmr_303071	0.8935
chr12	58652990	58653529	dmr_303101	0.6295
chr12	58814538	58814868	dmr_303197	0.523
chr12	58815120	58815134	dmr_303198	0.508
chr12	59060538	59060564	dmr_303368	0.5195
chr12	59304236	59304872	dmr_303546	0.5365
chr12	59341855	59341891	dmr_303567	0.5335
chr12	59486082	59486558	dmr_303657	0.6615
chr12	59803910	59804655	dmr_303861	0.5385
chr12	59822693	59822735	dmr_303875	0.664
chr12	59831627	59831775	dmr_303880	0.7815
chr12	59932390	59932615	dmr_303916	0.5635
chr12	61393575	61393704	dmr_304336	0.8155
chr12	61534646	61535261	dmr_304390	0.578
chr12	61609546	61609912	dmr_304463	0.5355
chr12	61728238	61728350	dmr_304553	0.912
chr12	62436926	62437186	dmr_304791	0.513
chr12	62480465	62480606	dmr_304810	0.6625
chr12	63503794	63503887	dmr_305034	0.5175
chr12	64091187	64091875	dmr_305202	0.675
chr12	64341597	64342122	dmr_305285	0.51
chr12	64385951	64386149	dmr_305308	0.5435
chr12	64619445	64620217	dmr_305397	0.6395
chr12	64692773	64693077	dmr_305440	0.5075
chr12	64753516	64754157	dmr_305484	0.698
chr12	64788989	64789189	dmr_305496	0.902
chr12	64902593	64902879	dmr_305548	0.688
chr12	64912973	64913153	dmr_305557	0.5255
chr12	65501684	65501892	dmr_305861	0.6509999999999999
chr12	65907116	65907181	dmr_305994	0.7535
chr12	66245730	66245965	dmr_306113	0.8825
chr12	66795981	66796070	dmr_306372	0.6765
chr12	66866443	66866553	dmr_306428	0.535
chr12	66888569	66888815	dmr_306451	0.713
chr12	67683132	67683260	dmr_306820	0.6990000000000001
chr12	67862583	67863060	dmr_306865	0.575
chr12	68333464	68333638	dmr_307014	0.64
chr12	68463008	68464237	dmr_307053	0.5535
chr12	68758681	68758986	dmr_307169	0.871
chr12	68877044	68877242	dmr_307223	0.6315
chr12	68878111	68878177	dmr_307224	0.5885
chr12	69239093	69239252	dmr_307373	0.5465
chr12	69389194	69390158	dmr_307465	0.7325
chr12	69462415	69462933	dmr_307524	0.6985
chr12	69496482	69497367	dmr_307548	0.7315
chr12	69497380	69497651	dmr_307549	0.7245
chr12	69644659	69645210	dmr_307629	0.7975
chr12	69683447	69683862	dmr_307658	0.512
chr12	70062412	70062441	dmr_308027	0.505
chr12	70105993	70106782	dmr_308088	0.542
chr12	70106813	70106822	dmr_308089	0.57
chr12	70163920	70164285	dmr_308145	0.7355
chr12	70192079	70192701	dmr_308164	0.8420000000000001
chr12	70250357	70250465	dmr_308214	0.792
chr12	70285389	70285585	dmr_308266	0.7335
chr12	70316301	70316545	dmr_308312	0.5755
chr12	70341633	70341811	dmr_308347	0.5525
chr12	70349354	70350198	dmr_308354	0.578
chr12	70503149	70503204	dmr_308476	0.6755
chr12	70555325	70555518	dmr_308509	0.6155
chr12	70584065	70584230	dmr_308525	0.865
chr12	70679466	70679862	dmr_308599	0.5475
chr12	70679904	70680019	dmr_308600	0.7975
chr12	70680058	70680834	dmr_308601	0.6245
chr12	70967692	70967755	dmr_308913	0.657
chr12	70999851	71000063	dmr_308937	0.5615
chr12	71217987	71218006	dmr_309070	0.8115
chr12	71454187	71454982	dmr_309252	0.5895
chr12	71494813	71495625	dmr_309287	0.892
chr12	71543393	71543400	dmr_309322	0.598
chr12	71543689	71543860	dmr_309323	0.7275
chr12	71580554	71581058	dmr_309361	0.7125
chr12	71620479	71620625	dmr_309389	0.5795
chr12	71628195	71628970	dmr_309400	0.5185
chr12	71747545	71749149	dmr_309485	0.615
chr12	71833589	71833699	dmr_309541	0.518
chr12	71845296	71845795	dmr_309563	0.7090000000000001
chr12	71855125	71856019	dmr_309577	0.524
chr12	71856212	71856343	dmr_309578	0.578
chr12	71864676	71865003	dmr_309589	0.725
chr12	71885283	71885389	dmr_309619	0.7075
chr12	71912165	71912234	dmr_309656	0.55
chr12	71919107	71919144	dmr_309666	0.599
chr12	71919673	71919864	dmr_309668	0.5615
chr12	71934082	71934276	dmr_309685	0.6795
chr12	71953860	71954467	dmr_309708	0.657
chr12	71954492	71954525	dmr_309709	0.7465
chr12	71970016	71970357	dmr_309726	0.5155
chr12	71973560	71974155	dmr_309733	0.6595
chr12	71975835	71976854	dmr_309737	0.6709999999999999
chr12	71980394	71980749	dmr_309743	0.701
chr12	72229266	72230244	dmr_309940	0.5915
chr12	72343891	72343908	dmr_310035	0.738
chr12	72407207	72407225	dmr_310096	0.6215
chr12	72820952	72821205	dmr_310336	0.61
chr12	73367272	73367980	dmr_310587	0.8059999999999999
chr12	73370782	73371494	dmr_310589	0.5805
chr12	73409530	73409802	dmr_310618	0.5225
chr12	73696117	73696210	dmr_310807	0.89
chr12	73699842	73700517	dmr_310809	0.7715
chr12	73949118	73949920	dmr_311013	0.607
chr12	74116771	74117041	dmr_311180	0.6859999999999999
chr12	74174143	74174305	dmr_311232	0.618
chr12	74237990	74238361	dmr_311293	0.7505
chr12	74452637	74453027	dmr_311466	0.544
chr12	74459371	74459600	dmr_311472	0.5539999999999999
chr12	74951321	74951546	dmr_311788	0.721
chr12	75038925	75039275	dmr_311899	0.649
chr12	75217163	75217429	dmr_312118	0.5855
chr12	75358776	75358882	dmr_312186	0.635
chr12	75656760	75656890	dmr_312479	0.6609999999999999
chr12	75724188	75724676	dmr_312520	0.9015
chr12	76095355	76095555	dmr_312743	0.607
chr12	76152308	76153011	dmr_312785	0.523
chr12	76264336	76265258	dmr_312839	0.6285
chr12	76367731	76367932	dmr_312951	0.624
chr12	76546890	76547343	dmr_313068	0.6705
chr12	76608335	76608595	dmr_313118	0.718
chr12	76954487	76955499	dmr_313415	0.6755
chr12	77107247	77107260	dmr_313541	0.527
chr12	77119262	77119570	dmr_313548	0.7755
chr12	77466696	77466977	dmr_313772	0.55
chr12	77472935	77473308	dmr_313779	0.9009999999999999
chr12	77497678	77497916	dmr_313805	0.5835
chr12	77528457	77529120	dmr_313826	0.7405
chr12	77529200	77529351	dmr_313827	0.5185
chr12	77572910	77573560	dmr_313853	0.555
chr12	77761060	77761683	dmr_313977	0.5825
chr12	77780845	77781369	dmr_313988	0.843
chr12	77790949	77791528	dmr_314000	0.6509999999999999
chr12	77809442	77809920	dmr_314010	0.537
chr12	77928948	77929078	dmr_314089	0.5015
chr12	77944027	77944358	dmr_314096	0.5955
chr12	77950398	77950646	dmr_314102	0.524
chr12	77991650	77992011	dmr_314130	0.805
chr12	78060194	78060258	dmr_314174	0.604
chr12	78121231	78121485	dmr_314225	0.5065
chr12	78129365	78129726	dmr_314228	0.7440000000000001
chr12	78130111	78130325	dmr_314229	0.6555
chr12	78206348	78206457	dmr_314276	0.688
chr12	78931395	78932278	dmr_314583	0.5265
chr12	78970912	78971104	dmr_314618	0.6475
chr12	78971839	78972081	dmr_314620	0.662
chr12	78987520	78988377	dmr_314640	0.838
chr12	79018156	79018328	dmr_314666	0.745
chr12	79024484	79024636	dmr_314670	0.919
chr12	79488989	79489424	dmr_314932	0.818
chr12	79511471	79512228	dmr_314955	0.5945
chr12	79647615	79648379	dmr_315019	0.644
chr12	79661075	79661386	dmr_315031	0.5075
chr12	79821738	79822399	dmr_315175	0.7805
chr12	79842420	79842631	dmr_315193	0.616
chr12	79846604	79847163	dmr_315200	0.5435
chr12	79879564	79880043	dmr_315221	0.537
chr12	79925456	79925868	dmr_315264	0.6965
chr12	80141734	80141898	dmr_315423	0.5915
chr12	80229863	80230149	dmr_315517	0.794
chr12	80300707	80301035	dmr_315578	0.5805
chr12	80379527	80379935	dmr_315656	0.747
chr12	80458167	80458592	dmr_315723	0.642
chr12	80549712	80549957	dmr_315804	0.589
chr12	80701347	80701732	dmr_315906	0.7195
chr12	80787788	80787853	dmr_315972	0.6035
chr12	80804005	80804344	dmr_315991	0.6609999999999999
chr12	80833765	80833822	dmr_316024	0.504
chr12	80857680	80857953	dmr_316048	0.5885
chr12	80938656	80939352	dmr_316101	0.67
chr12	80998865	80998910	dmr_316129	0.5425
chr12	81002976	81003534	dmr_316132	0.604
chr12	81033592	81034277	dmr_316154	0.6705
chr12	81105919	81106473	dmr_316195	0.5820000000000001
chr12	81199572	81199630	dmr_316255	0.6615
chr12	81253019	81253348	dmr_316305	0.746
chr12	81333853	81334119	dmr_316378	0.5385
chr12	81807957	81808144	dmr_316646	0.742
chr12	81861854	81863163	dmr_316704	0.515
chr12	81926451	81926585	dmr_316794	0.607
chr12	81936628	81936770	dmr_316805	0.7709999999999999
chr12	82105555	82106463	dmr_316927	0.529
chr12	82106506	82106524	dmr_316928	0.706
chr12	82106640	82106736	dmr_316929	0.634
chr12	82143420	82143511	dmr_316965	0.541
chr12	82171453	82171670	dmr_316991	0.67
chr12	82304186	82304352	dmr_317175	0.56
chr12	82311762	82313054	dmr_317187	0.599
chr12	82374462	82374492	dmr_317273	0.5355
chr12	82409681	82410004	dmr_317328	0.6729999999999999
chr12	82410089	82410213	dmr_317329	0.757
chr12	82412265	82412370	dmr_317332	0.611
chr12	82412720	82412851	dmr_317333	0.5035
chr12	82799644	82800184	dmr_317724	0.5335
chr12	82819471	82819864	dmr_317759	0.5505
chr12	82820086	82820364	dmr_317760	0.8695
chr12	82855947	82856014	dmr_317802	0.5835
chr12	82865855	82866030	dmr_317820	0.5329999999999999
chr12	82932642	82933856	dmr_317894	0.7835
chr12	83041201	83041369	dmr_318027	0.5235
chr12	83145137	83145328	dmr_318125	0.616
chr12	83151790	83151804	dmr_318132	0.6459999999999999
chr12	83153908	83154367	dmr_318135	0.5995
chr12	83163812	83164345	dmr_318145	0.617
chr12	83169716	83170109	dmr_318154	0.8735
chr12	83194747	83194784	dmr_318182	0.7415
chr12	83203688	83203900	dmr_318191	0.6625
chr12	83206942	83207039	dmr_318194	0.5055
chr12	83211033	83211321	dmr_318199	0.877
chr12	83229669	83230002	dmr_318214	0.5435
chr12	83260702	83260747	dmr_318234	0.6045
chr12	83277730	83277975	dmr_318251	0.9155
chr12	83278070	83278216	dmr_318252	0.5625
chr12	83301647	83302032	dmr_318276	0.7685
chr12	83302040	83303041	dmr_318277	0.594
chr12	83303063	83303550	dmr_318278	0.7045
chr12	83303903	83304074	dmr_318279	0.8845
chr12	83343019	83343282	dmr_318315	0.6755
chr12	83412112	83412520	dmr_318357	0.5225
chr12	83475432	83476729	dmr_318404	0.7825
chr12	83512801	83513037	dmr_318419	0.5455
chr12	83703293	83703675	dmr_318576	0.515
chr12	83770511	83770897	dmr_318644	0.5505
chr12	83785414	83785522	dmr_318652	0.511
chr12	83795023	83795280	dmr_318670	0.58
chr12	84161890	84162075	dmr_318981	0.5820000000000001
chr12	84191955	84192711	dmr_319018	0.5655
chr12	84217956	84218168	dmr_319041	0.5305
chr12	84220732	84221003	dmr_319045	0.7565
chr12	84222778	84222849	dmr_319049	0.836
chr12	84702396	84702627	dmr_319309	0.569
chr12	84752078	84752726	dmr_319337	0.7090000000000001
chr12	84784834	84784886	dmr_319358	0.6905
chr12	84851544	84852117	dmr_319412	0.9
chr12	84879981	84880468	dmr_319435	0.601
chr12	84907004	84907186	dmr_319458	0.5105
chr12	84939144	84939484	dmr_319493	0.6315
chr12	84969996	84970139	dmr_319519	0.6729999999999999
chr12	84998969	84999019	dmr_319532	0.59
chr12	85121760	85122316	dmr_319643	0.693
chr12	85135908	85136585	dmr_319665	0.5710000000000001
chr12	85145615	85146022	dmr_319677	0.7145
chr12	85181086	85182509	dmr_319706	0.6035
chr12	85351545	85351775	dmr_319834	0.5545
chr12	85452301	85452457	dmr_319892	0.5085
chr12	85541248	85541561	dmr_319943	0.626
chr12	85548222	85548486	dmr_319953	0.815
chr12	85569489	85570124	dmr_319973	0.5255
chr12	85581361	85582158	dmr_319987	0.767
chr12	85614184	85614271	dmr_320018	0.5760000000000001
chr12	85620053	85620799	dmr_320029	0.665
chr12	85639127	85639886	dmr_320058	0.633
chr12	85641632	85642201	dmr_320062	0.659
chr12	85818729	85818735	dmr_320180	0.711
chr12	85973373	85973884	dmr_320312	0.5760000000000001
chr12	86091434	86092204	dmr_320433	0.6195
chr12	86153486	86153781	dmr_320489	0.6725
chr12	86153882	86154062	dmr_320490	0.612
chr12	86158931	86159416	dmr_320496	0.541
chr12	86159596	86159981	dmr_320497	0.6629999999999999
chr12	86167340	86167569	dmr_320505	0.604
chr12	86192026	86192613	dmr_320526	0.8595
chr12	86348058	86348229	dmr_320648	0.89
chr12	86383691	86384004	dmr_320668	0.7125
chr12	86499058	86499132	dmr_320729	0.716
chr12	86523036	86523825	dmr_320743	0.5795
chr12	86612084	86612760	dmr_320803	0.5175
chr12	86614189	86614256	dmr_320805	0.8065
chr12	86652246	86652521	dmr_320832	0.502
chr12	86652827	86653055	dmr_320833	0.892
chr12	86680297	86680314	dmr_320854	0.6559999999999999
chr12	86682164	86682771	dmr_320857	0.597
chr12	86685415	86685596	dmr_320862	0.509
chr12	86750529	86750573	dmr_320921	0.6045
chr12	86770220	86770746	dmr_320930	0.764
chr12	86787395	86787498	dmr_320945	0.715
chr12	86814543	86815420	dmr_320970	0.7085
chr12	86824541	86825321	dmr_320982	0.568
chr12	86850024	86851048	dmr_321005	0.5315
chr12	86857193	86857794	dmr_321014	0.552
chr12	86857830	86857938	dmr_321015	0.6005
chr12	86859628	86860202	dmr_321019	0.5105
chr12	86860523	86860602	dmr_321020	0.7265
chr12	86897897	86898037	dmr_321045	0.7225
chr12	86912927	86912952	dmr_321063	0.779
chr12	86914885	86915117	dmr_321066	0.596
chr12	86915855	86916160	dmr_321068	0.6345
chr12	86918749	86918827	dmr_321070	0.7125
chr12	86924120	86924569	dmr_321078	0.7955
chr12	86942489	86942960	dmr_321092	0.639
chr12	86948359	86948386	dmr_321094	0.655
chr12	86961710	86961717	dmr_321105	0.5035
chr12	86965542	86965730	dmr_321113	0.6445
chr12	86975011	86975248	dmr_321123	0.6945
chr12	86983221	86983766	dmr_321136	0.6920000000000001
chr12	87023757	87024190	dmr_321178	0.6165
chr12	87043530	87043575	dmr_321206	0.631
chr12	87044793	87045582	dmr_321209	0.532
chr12	87102518	87102651	dmr_321266	0.7495
chr12	87365126	87365611	dmr_321447	0.9365
chr12	87365667	87366178	dmr_321448	0.5935
chr12	87422205	87422267	dmr_321477	0.6685
chr12	87506837	87507017	dmr_321525	0.7635
chr12	88388547	88389553	dmr_321655	0.5315
chr12	88441832	88442267	dmr_321707	0.816
chr12	88442523	88442901	dmr_321708	0.7725
chr12	88492282	88493066	dmr_321736	0.5135
chr12	88500798	88500936	dmr_321743	0.5870000000000001
chr12	88580030	88580270	dmr_321792	0.6165
chr12	88723442	88723564	dmr_321869	0.5965
chr12	88723860	88724049	dmr_321870	0.7985
chr12	88724312	88727247	dmr_321871	0.728
chr12	88727434	88727943	dmr_321872	0.635
chr12	88729122	88729342	dmr_321875	0.5895
chr12	88738611	88739121	dmr_321891	0.532
chr12	88746945	88746990	dmr_321899	0.7395
chr12	88791587	88791640	dmr_321954	0.71
chr12	88812006	88812140	dmr_321989	0.5805
chr12	88824193	88824438	dmr_322008	0.593
chr12	88830473	88830583	dmr_322015	0.7879999999999999
chr12	88835970	88836019	dmr_322023	0.68
chr12	88839513	88840043	dmr_322027	0.965
chr12	88841257	88841873	dmr_322028	0.6575
chr12	88849018	88849057	dmr_322032	0.534
chr12	88851017	88851057	dmr_322036	0.6675
chr12	88859976	88861149	dmr_322046	0.7195
chr12	88911018	88911722	dmr_322104	0.7185
chr12	88926382	88926726	dmr_322123	0.55
chr12	88996279	88996706	dmr_322198	0.6335
chr12	89049420	89049609	dmr_322258	0.511
chr12	89056714	89056849	dmr_322263	0.596
chr12	89074465	89075315	dmr_322277	0.6579999999999999
chr12	89075641	89076210	dmr_322278	0.624
chr12	89093954	89094314	dmr_322297	0.588
chr12	89107360	89107546	dmr_322310	0.767
chr12	89128566	89128984	dmr_322335	0.6895
chr12	89129290	89129725	dmr_322336	0.6645
chr12	89140793	89141125	dmr_322347	0.5715
chr12	89149650	89149821	dmr_322356	0.505
chr12	89159213	89159701	dmr_322365	0.8185
chr12	89181218	89181350	dmr_322385	0.8715
chr12	89187968	89188714	dmr_322395	0.9345
chr12	89331827	89331953	dmr_322527	0.6809999999999999
chr12	89353153	89353260	dmr_322544	0.898
chr12	89442574	89442708	dmr_322637	0.8370000000000001
chr12	89458178	89458560	dmr_322652	0.5245
chr12	89463112	89463148	dmr_322656	0.8155
chr12	89470060	89470445	dmr_322662	0.5305
chr12	89551331	89551452	dmr_322723	0.8085
chr12	89573025	89573124	dmr_322739	0.5975
chr12	89574786	89575027	dmr_322741	0.6705
chr12	89622973	89623349	dmr_322770	0.659
chr12	89658466	89658696	dmr_322799	0.5770000000000001
chr12	89663299	89663347	dmr_322806	0.6735
chr12	89685583	89686122	dmr_322822	0.7875
chr12	89691370	89691444	dmr_322827	0.6325
chr12	89699128	89699976	dmr_322835	0.765
chr12	89701164	89701393	dmr_322837	0.7005
chr12	89708320	89708336	dmr_322845	0.596
chr12	89722280	89722809	dmr_322859	0.537
chr12	89764501	89764958	dmr_322900	0.6185
chr12	89801970	89802067	dmr_322931	0.511
chr12	89802319	89802422	dmr_322933	0.7905
chr12	89811342	89811704	dmr_322940	0.6509999999999999
chr12	89813030	89813639	dmr_322941	0.5275
chr12	89813975	89814251	dmr_322942	0.54
chr12	89842848	89842861	dmr_322975	0.513
chr12	89882918	89883310	dmr_323025	0.6
chr12	89897082	89897639	dmr_323039	0.521
chr12	89983106	89983374	dmr_323122	0.7115
chr12	89987591	89987690	dmr_323128	0.6995
chr12	89993420	89993570	dmr_323131	0.5175
chr12	90061754	90061805	dmr_323184	0.5505
chr12	90063440	90063852	dmr_323186	0.506
chr12	90115907	90116022	dmr_323219	0.669
chr12	90120256	90120500	dmr_323220	0.591
chr12	90129781	90129801	dmr_323228	0.797
chr12	90132025	90132069	dmr_323232	0.807
chr12	90132377	90132387	dmr_323233	0.8605
chr12	90203915	90203992	dmr_323303	0.6729999999999999
chr12	90211184	90211282	dmr_323311	0.5355
chr12	90274425	90275070	dmr_323362	0.747
chr12	90313068	90313196	dmr_323393	0.57
chr12	90331878	90332191	dmr_323406	0.54
chr12	90607064	90607291	dmr_323520	0.529
chr12	90607628	90608502	dmr_323521	0.647
chr12	91066439	91067322	dmr_323756	0.6235
chr12	91412915	91413074	dmr_323922	0.698
chr12	91495975	91496757	dmr_323964	0.562
chr12	91591045	91591185	dmr_324045	0.6165
chr12	91679402	91679870	dmr_324111	0.514
chr12	91749742	91750284	dmr_324156	0.561
chr12	92004514	92005380	dmr_324321	0.6829999999999999
chr12	92152482	92152728	dmr_324421	0.655
chr12	92198872	92199079	dmr_324454	0.6609999999999999
chr12	93087940	93088379	dmr_324809	0.6505
chr12	93125298	93125316	dmr_324821	0.8795
chr12	93207842	93207943	dmr_324857	0.882
chr12	94116529	94116557	dmr_325200	0.55
chr12	94118692	94118785	dmr_325202	0.884
chr12	94119065	94119228	dmr_325203	0.6945
chr12	94594110	94594532	dmr_325368	0.5115
chr12	94732767	94732952	dmr_325418	0.7755
chr12	94733406	94733686	dmr_325419	0.605
chr12	95094145	95094243	dmr_325575	0.5125
chr12	95180835	95181105	dmr_325609	0.8175
chr12	95652925	95653046	dmr_325838	0.757
chr12	95674890	95675355	dmr_325855	0.643
chr12	95697707	95698642	dmr_325871	0.6255
chr12	95698970	95699157	dmr_325872	0.5660000000000001
chr12	95737855	95738346	dmr_325938	0.6985
chr12	95740337	95740349	dmr_325941	0.6725
chr12	95744500	95744811	dmr_325949	0.7515
chr12	95762118	95762538	dmr_325977	0.6555
chr12	95768195	95768561	dmr_325984	0.764
chr12	95770136	95770664	dmr_325987	0.639
chr12	95849846	95850400	dmr_326035	0.503
chr12	95939865	95940034	dmr_326062	0.5725
chr12	96236050	96236280	dmr_326147	0.727
chr12	96263666	96263863	dmr_326156	0.6709999999999999
chr12	97152202	97152232	dmr_326426	0.6405
chr12	97174146	97174372	dmr_326437	0.55
chr12	97326651	97326730	dmr_326520	0.7935
chr12	97393959	97394479	dmr_326557	0.6835
chr12	97793016	97793859	dmr_326756	0.5455
chr12	97974145	97974406	dmr_326871	0.61
chr12	98014981	98015257	dmr_326902	0.8
chr12	98023535	98023590	dmr_326911	0.905
chr12	98023843	98024646	dmr_326912	0.757
chr12	98046623	98047194	dmr_326928	0.82
chr12	98047274	98047448	dmr_326929	0.7165
chr12	98050404	98050651	dmr_326934	0.578
chr12	98106591	98107112	dmr_326974	0.6165
chr12	98107270	98107411	dmr_326975	0.7105
chr12	98196152	98196346	dmr_327058	0.679
chr12	98259988	98260022	dmr_327097	0.6125
chr12	98524468	98524872	dmr_327293	0.7070000000000001
chr12	98562543	98563433	dmr_327328	0.5515
chr12	98733577	98733833	dmr_327470	0.5675
chr12	98735351	98735392	dmr_327472	0.604
chr12	98921175	98921227	dmr_327639	0.5465
chr12	98992033	98992121	dmr_327700	0.688
chr12	99010912	99011976	dmr_327723	0.5435
chr12	99026665	99026767	dmr_327737	0.879
chr12	99028745	99029050	dmr_327740	0.631
chr12	99029138	99029389	dmr_327741	0.5720000000000001
chr12	99030312	99030920	dmr_327743	0.568
chr12	99042929	99043698	dmr_327761	0.642
chr12	99043765	99043826	dmr_327762	0.525
chr12	99087050	99087813	dmr_327799	0.648
chr12	99117291	99117576	dmr_327815	0.622
chr12	99117625	99117902	dmr_327816	0.557
chr12	99148620	99148647	dmr_327841	0.6535
chr12	99197334	99197585	dmr_327877	0.5045
chr12	99231452	99231575	dmr_327917	0.8875
chr12	99234221	99234281	dmr_327922	0.5255
chr12	99236845	99237144	dmr_327925	0.789
chr12	99266510	99267413	dmr_327954	0.721
chr12	99274369	99274660	dmr_327962	0.561
chr12	99364130	99364622	dmr_328062	0.7935
chr12	99378283	99378750	dmr_328080	0.5815
chr12	99406569	99406805	dmr_328107	0.545
chr12	99467158	99467901	dmr_328146	0.5575
chr12	99467908	99468348	dmr_328147	0.6655
chr12	99549134	99549645	dmr_328219	0.7145
chr12	99570027	99570628	dmr_328238	0.585
chr12	99640927	99641122	dmr_328296	0.5770000000000001
chr12	99670502	99671668	dmr_328310	0.5655
chr12	99686523	99686829	dmr_328319	0.5175
chr12	99836250	99836872	dmr_328427	0.6815
chr12	99838642	99838647	dmr_328430	0.696
chr12	99957999	99958350	dmr_328536	0.6559999999999999
chr12	100144356	100144469	dmr_328680	0.875
chr12	100203600	100203702	dmr_328721	0.59
chr12	100239457	100239922	dmr_328768	0.7595
chr12	100263427	100263678	dmr_328794	0.7005
chr12	100266539	100266648	dmr_328798	0.5255
chr12	100293931	100294289	dmr_328834	0.588
chr12	100307563	100308195	dmr_328853	0.78
chr12	100309290	100309403	dmr_328855	0.612
chr12	100310738	100311086	dmr_328858	0.5985
chr12	100315902	100316659	dmr_328864	0.6875
chr12	100325594	100326039	dmr_328873	0.6825
chr12	100329162	100329653	dmr_328878	0.643
chr12	100336958	100337045	dmr_328886	0.6285
chr12	100406878	100409015	dmr_328976	0.5725
chr12	100480762	100481281	dmr_329072	0.597
chr12	100494482	100494548	dmr_329094	0.6135
chr12	100636892	100637071	dmr_329225	0.6125
chr12	100743739	100743857	dmr_329305	0.5285
chr12	100831762	100831923	dmr_329367	0.551
chr12	100895762	100895814	dmr_329423	0.7555
chr12	100924893	100926117	dmr_329453	0.6255
chr12	101027756	101027972	dmr_329575	0.626
chr12	101777669	101778208	dmr_329754	0.7335
chr12	101913715	101913841	dmr_329844	0.568
chr12	102416276	102417030	dmr_330220	0.584
chr12	102420443	102420745	dmr_330227	0.6165
chr12	102556155	102556457	dmr_330333	0.5745
chr12	102579093	102579337	dmr_330367	0.6
chr12	102585984	102586661	dmr_330375	0.6955
chr12	102586839	102587147	dmr_330376	0.7170000000000001
chr12	102601776	102602101	dmr_330393	0.7365
chr12	102602157	102602475	dmr_330394	0.7915
chr12	102609079	102609799	dmr_330402	0.5115
chr12	102703120	102704076	dmr_330506	0.8185
chr12	102730757	102731453	dmr_330528	0.7735
chr12	102738953	102739226	dmr_330536	0.5185
chr12	102961227	102961384	dmr_330680	0.5760000000000001
chr12	102982019	102982210	dmr_330706	0.5695
chr12	102986368	102986483	dmr_330709	0.8
chr12	103117417	103118507	dmr_330850	0.8755
chr12	103157283	103158200	dmr_330885	0.7825
chr12	103181130	103181205	dmr_330912	0.6579999999999999
chr12	103390745	103391060	dmr_331076	0.5529999999999999
chr12	103669841	103670730	dmr_331268	0.584
chr12	104033675	104033696	dmr_331363	0.506
chr12	104041385	104042057	dmr_331368	0.727
chr12	104059830	104060502	dmr_331382	0.7725
chr12	104067456	104067790	dmr_331392	0.7595
chr12	104245664	104245806	dmr_331477	0.6435
chr12	104271858	104272503	dmr_331487	0.6965
chr12	104406729	104407519	dmr_331553	0.7285
chr12	104422840	104422886	dmr_331565	0.6445
chr12	104431387	104431594	dmr_331576	0.6335
chr12	104440372	104440398	dmr_331585	0.594
chr12	104557918	104558067	dmr_331643	0.721
chr12	104609523	104610346	dmr_331682	0.5505
chr12	104859213	104859524	dmr_331884	0.685
chr12	104965101	104965842	dmr_331981	0.9015
chr12	105084262	105084511	dmr_332062	0.6559999999999999
chr12	105092998	105093063	dmr_332071	0.7485
chr12	105093723	105093877	dmr_332074	0.649
chr12	105354011	105354572	dmr_332218	0.516
chr12	105454889	105455132	dmr_332309	0.6095
chr12	105494627	105495237	dmr_332354	0.691
chr12	105526809	105527117	dmr_332386	0.9470000000000001
chr12	105551474	105551595	dmr_332402	0.512
chr12	105842992	105843539	dmr_332634	0.5725
chr12	105854738	105854879	dmr_332651	0.598
chr12	105876418	105876946	dmr_332673	0.7235
chr12	105877119	105877357	dmr_332674	0.667
chr12	105904106	105904769	dmr_332688	0.5055
chr12	105904805	105904929	dmr_332689	0.81
chr12	105905073	105905157	dmr_332690	0.8220000000000001
chr12	105908483	105908584	dmr_332694	0.665
chr12	105935265	105935301	dmr_332712	0.675
chr12	105960971	105962315	dmr_332738	0.546
chr12	105973731	105974359	dmr_332749	0.816
chr12	105993316	105993539	dmr_332768	0.5185
chr12	106055824	106056062	dmr_332837	0.6355
chr12	106123339	106123934	dmr_332905	0.616
chr12	106128467	106129314	dmr_332912	0.5275
chr12	106129319	106129575	dmr_332913	0.917
chr12	106175187	106175690	dmr_332957	0.5755
chr12	106410546	106410661	dmr_333165	0.5885
chr12	106410697	106411166	dmr_333166	0.623
chr12	106440616	106441306	dmr_333189	0.5795
chr12	106626799	106627327	dmr_333355	0.524
chr12	106734826	106735309	dmr_333427	0.586
chr12	106839665	106840066	dmr_333494	0.7195
chr12	107084623	107085935	dmr_333683	0.688
chr12	107086214	107086264	dmr_333685	0.5625
chr12	107095335	107095936	dmr_333695	0.528
chr12	107335279	107335703	dmr_333851	0.6725
chr12	108041718	108041881	dmr_334341	0.5720000000000001
chr12	108194038	108194228	dmr_334494	0.564
chr12	108219081	108219210	dmr_334526	0.8835
chr12	108239513	108240696	dmr_334557	0.838
chr12	108265536	108266227	dmr_334588	0.647
chr12	108266261	108266571	dmr_334589	0.6825
chr12	108328584	108328691	dmr_334651	0.6525
chr12	108396204	108396593	dmr_334712	0.579
chr12	108433626	108433666	dmr_334761	0.5455
chr12	108437496	108437764	dmr_334767	0.58
chr12	108600533	108602080	dmr_334954	0.622
chr12	108605813	108606860	dmr_334961	0.6579999999999999
chr12	108668484	108669305	dmr_335042	0.534
chr12	108682405	108682504	dmr_335061	0.61
chr12	108836543	108836545	dmr_335173	0.7245
chr12	108916692	108916899	dmr_335223	0.5805
chr12	108939496	108939823	dmr_335243	0.8075
chr12	108982573	108982815	dmr_335275	0.8495
chr12	109066434	109067045	dmr_335316	0.691
chr12	109085485	109085877	dmr_335329	0.9775
chr12	109085937	109086181	dmr_335330	0.636
chr12	109310475	109310773	dmr_335383	0.599
chr12	109384044	109384392	dmr_335402	0.5479999999999999
chr12	109441305	109441800	dmr_335447	0.614
chr12	109555659	109556162	dmr_335525	0.578
chr12	109606146	109606586	dmr_335566	0.5215
chr12	109667411	109667539	dmr_335626	0.6585
chr12	109672240	109672377	dmr_335631	0.5545
chr12	109695093	109695379	dmr_335661	0.818
chr12	109705837	109705923	dmr_335669	0.6155
chr12	109746211	109746409	dmr_335722	0.5105
chr12	109749467	109749814	dmr_335727	0.6579999999999999
chr12	109830443	109830802	dmr_335758	0.7559999999999999
chr12	109835921	109836096	dmr_335764	0.6905
chr12	109968220	109968481	dmr_335839	0.5735
chr12	109975692	109975869	dmr_335850	0.7145
chr12	109975915	109976051	dmr_335851	0.5820000000000001
chr12	110028065	110028321	dmr_335882	0.726
chr12	110410802	110411683	dmr_336122	0.5315
chr12	110486571	110486753	dmr_336197	0.664
chr12	110502946	110503006	dmr_336218	0.5615
chr12	110537708	110538097	dmr_336267	0.5905
chr12	110979347	110979591	dmr_336679	0.519
chr12	110991618	110991835	dmr_336688	0.6525
chr12	111037872	111038076	dmr_336709	0.6579999999999999
chr12	111129500	111129519	dmr_336794	0.674
chr12	111134320	111135390	dmr_336799	0.9645
chr12	111167835	111168339	dmr_336827	0.5635
chr12	111202862	111203336	dmr_336854	0.765
chr12	111353333	111354028	dmr_337026	0.634
chr12	111376452	111376488	dmr_337063	0.5145
chr12	111406787	111406799	dmr_337087	0.7045
chr12	111505228	111505464	dmr_337175	0.624
chr12	111687194	111688018	dmr_337347	0.77
chr12	111691302	111692079	dmr_337352	0.6920000000000001
chr12	111760618	111760785	dmr_337417	0.552
chr12	111765804	111766219	dmr_337426	0.5145
chr12	111766542	111767274	dmr_337427	0.6305
chr12	111769250	111769879	dmr_337432	0.5025
chr12	111775154	111775282	dmr_337444	0.509
chr12	111848288	111848944	dmr_337525	0.506
chr12	111861170	111861307	dmr_337541	0.5429999999999999
chr12	111908570	111909032	dmr_337594	0.7340000000000001
chr12	111919764	111920454	dmr_337606	0.802
chr12	112140416	112140477	dmr_337777	0.7055
chr12	112263673	112263957	dmr_337882	0.9359999999999999
chr12	112435392	112436121	dmr_338034	0.8759999999999999
chr12	112449502	112449773	dmr_338045	0.7190000000000001
chr12	112449836	112450248	dmr_338046	0.6845
chr12	112457493	112458305	dmr_338051	0.688
chr12	112473804	112473814	dmr_338063	0.589
chr12	112508378	112508979	dmr_338094	0.6865
chr12	112516937	112517294	dmr_338104	0.524
chr12	112517843	112518185	dmr_338106	0.5225
chr12	112664441	112664558	dmr_338255	0.5075
chr12	112665491	112666251	dmr_338257	0.57
chr12	112679624	112679651	dmr_338270	0.505
chr12	112727876	112727942	dmr_338303	0.52
chr12	112728002	112728058	dmr_338304	0.606
chr12	112737843	112738138	dmr_338315	0.5670000000000001
chr12	112747044	112747162	dmr_338328	0.523
chr12	112894164	112894705	dmr_338418	0.8635
chr12	112894796	112895655	dmr_338419	0.5579999999999999
chr12	112897415	112898029	dmr_338423	0.672
chr12	112918841	112918885	dmr_338449	0.5515
chr12	112951273	112951553	dmr_338473	0.7
chr12	112957866	112957916	dmr_338481	0.754
chr12	112961731	112962082	dmr_338487	0.7535
chr12	112977664	112977763	dmr_338504	0.507
chr12	112982109	112982253	dmr_338511	0.532
chr12	113029086	113029331	dmr_338551	0.855
chr12	113032543	113033377	dmr_338556	0.731
chr12	113066705	113066708	dmr_338591	0.541
chr12	113074182	113074370	dmr_338599	0.696
chr12	113074746	113074769	dmr_338600	0.7465
chr12	113185323	113185532	dmr_338697	0.6445
chr12	113203692	113204107	dmr_338708	0.6775
chr12	113205329	113205533	dmr_338710	0.594
chr12	116096484	116096657	dmr_338836	0.5155
chr12	116263273	116263279	dmr_338929	0.5435
chr12	116488815	116488900	dmr_339076	0.815
chr12	116550012	116550162	dmr_339131	0.7265
chr12	116551258	116552149	dmr_339133	0.8555
chr12	116574820	116575198	dmr_339156	0.5385
chr12	116600260	116600392	dmr_339185	0.611
chr12	116626005	116626007	dmr_339212	0.5670000000000001
chr12	116711039	116711404	dmr_339286	0.875
chr12	116728895	116729017	dmr_339298	0.621
chr12	116746067	116746308	dmr_339311	0.5365
chr12	116770901	116772259	dmr_339332	0.606
chr12	116778431	116778613	dmr_339342	0.821
chr12	116804784	116804825	dmr_339366	0.605
chr12	116812682	116813488	dmr_339377	0.5845
chr12	116823456	116823607	dmr_339388	0.568
chr12	116836554	116836852	dmr_339399	0.501
chr12	116842888	116843258	dmr_339405	0.7245
chr12	116843480	116843535	dmr_339406	0.509
chr12	116856233	116856794	dmr_339411	0.586
chr12	116863457	116863875	dmr_339417	0.589
chr12	116888894	116889103	dmr_339441	0.7055
chr12	116938091	116938190	dmr_339489	0.5205
chr12	117079000	117079224	dmr_339628	0.618
chr12	117120626	117120828	dmr_339663	0.534
chr12	117140994	117141751	dmr_339687	0.506
chr12	117154441	117156131	dmr_339699	0.6205
chr12	117160719	117160969	dmr_339705	0.527
chr12	117199770	117200832	dmr_339762	0.8079999999999999
chr12	117213460	117213699	dmr_339782	0.7535
chr12	117240006	117240324	dmr_339818	0.8985
chr12	117345182	117346094	dmr_339926	0.519
chr12	117468133	117468616	dmr_340014	0.625
chr12	117627561	117627691	dmr_340192	0.557
chr12	117751650	117751872	dmr_340351	0.652
chr12	117805602	117806046	dmr_340399	0.6940000000000001
chr12	117872353	117872804	dmr_340439	0.9329999999999999
chr12	118056964	118057603	dmr_340536	0.5715
chr12	118377341	118378253	dmr_340687	0.586
chr12	118458305	118458386	dmr_340722	0.6695
chr12	118562446	118562457	dmr_340773	0.852
chr12	118720269	118720457	dmr_340850	0.7315
chr12	118853798	118853977	dmr_340915	0.5215
chr12	119054821	119054868	dmr_341018	0.638
chr12	119237687	119238019	dmr_341137	0.514
chr12	119239364	119239581	dmr_341138	0.65
chr12	119260020	119260352	dmr_341146	0.9045
chr12	119946642	119946695	dmr_341349	0.5529999999999999
chr13	3523573	3523753	dmr_341471	0.57
chr13	3670376	3670461	dmr_341593	0.8115
chr13	3730469	3731037	dmr_341626	0.653
chr13	4376457	4377065	dmr_341871	0.605
chr13	4771360	4771648	dmr_341980	0.652
chr13	4826845	4826990	dmr_341996	0.565
chr13	4935867	4936224	dmr_342027	0.7295
chr13	5107169	5107732	dmr_342102	0.634
chr13	5258191	5258590	dmr_342173	0.508
chr13	5423368	5423383	dmr_342254	0.5465
chr13	5513764	5513899	dmr_342302	0.5175
chr13	5620823	5621120	dmr_342392	0.601
chr13	5648322	5648418	dmr_342412	0.5605
chr13	5737190	5737565	dmr_342467	0.6725
chr13	5803789	5803913	dmr_342512	0.5425
chr13	5864604	5865646	dmr_342548	0.5325
chr13	5866130	5866727	dmr_342549	0.5295
chr13	5869383	5869775	dmr_342553	0.8265
chr13	5870050	5870483	dmr_342554	0.5329999999999999
chr13	5916561	5916586	dmr_342589	0.765
chr13	6166161	6166414	dmr_342769	0.601
chr13	6250883	6251153	dmr_342843	0.52
chr13	6306783	6306875	dmr_342896	0.8915
chr13	6307296	6307797	dmr_342897	0.7565
chr13	6374808	6375202	dmr_342948	0.7685
chr13	6471603	6471621	dmr_343015	0.5155
chr13	6742206	6742471	dmr_343232	0.5045
chr13	6835988	6836535	dmr_343270	0.9315
chr13	6836825	6836952	dmr_343271	0.863
chr13	6839624	6840102	dmr_343275	0.8875
chr13	7206406	7206587	dmr_343415	0.9665
chr13	7206800	7207526	dmr_343416	0.882
chr13	7207808	7207999	dmr_343417	0.562
chr13	7213535	7213546	dmr_343421	0.7335
chr13	7352456	7352591	dmr_343472	0.599
chr13	7589689	7589926	dmr_343568	0.8809999999999999
chr13	7882531	7882683	dmr_343674	0.8975
chr13	7883513	7883752	dmr_343675	0.5865
chr13	8056577	8057036	dmr_343721	0.7255
chr13	8087490	8087761	dmr_343731	0.7975
chr13	8089650	8089851	dmr_343733	0.634
chr13	8191874	8192207	dmr_343778	0.565
chr13	8204360	8204587	dmr_343787	0.8135
chr13	8205476	8205493	dmr_343789	0.505
chr13	8205824	8207138	dmr_343790	0.8170000000000001
chr13	8207178	8207870	dmr_343791	0.7615
chr13	8208655	8208821	dmr_343792	0.67
chr13	8209876	8210493	dmr_343794	0.647
chr13	8211694	8211783	dmr_343797	0.534
chr13	8213048	8213192	dmr_343799	0.591
chr13	8213451	8214236	dmr_343800	0.742
chr13	8215800	8215848	dmr_343804	0.508
chr13	8221430	8221750	dmr_343814	0.521
chr13	8227499	8228279	dmr_343820	0.6135
chr13	8231018	8231343	dmr_343825	0.6215
chr13	8233426	8233727	dmr_343828	0.7585
chr13	8240250	8240388	dmr_343839	0.5125
chr13	8240815	8241864	dmr_343840	0.667
chr13	8242202	8242623	dmr_343841	0.6725
chr13	8243898	8244932	dmr_343845	0.715
chr13	8245377	8245469	dmr_343846	0.6265
chr13	8246539	8246847	dmr_343848	0.6045
chr13	8247614	8247665	dmr_343850	0.6365
chr13	8248169	8248297	dmr_343851	0.8705
chr13	8248731	8249191	dmr_343852	0.5915
chr13	8251828	8252082	dmr_343857	0.501
chr13	8252988	8253328	dmr_343859	0.653
chr13	8254273	8254615	dmr_343861	0.7275
chr13	8255412	8255939	dmr_343862	0.5685
chr13	8257044	8257602	dmr_343863	0.6235
chr13	8260200	8260843	dmr_343868	0.7865
chr13	8261614	8262229	dmr_343870	0.8775
chr13	8265792	8266192	dmr_343875	0.5765
chr13	8266552	8266601	dmr_343876	0.9305
chr13	8266927	8267157	dmr_343877	0.958
chr13	8273101	8273384	dmr_343885	0.541
chr13	8274616	8274855	dmr_343887	0.6135
chr13	8277011	8277337	dmr_343891	0.6625
chr13	8278091	8279146	dmr_343893	0.6875
chr13	8282942	8283163	dmr_343899	0.6545
chr13	8283503	8283549	dmr_343900	0.905
chr13	8286209	8286530	dmr_343904	0.525
chr13	8290971	8291951	dmr_343911	0.544
chr13	8293781	8294149	dmr_343913	0.8465
chr13	8305589	8305801	dmr_343927	0.6695
chr13	8308855	8309164	dmr_343933	0.5085
chr13	8310679	8310821	dmr_343935	0.8290000000000001
chr13	8314378	8314415	dmr_343942	0.5415
chr13	8316320	8316577	dmr_343945	0.8755
chr13	8316867	8317753	dmr_343946	0.5870000000000001
chr13	8323905	8324232	dmr_343954	0.5255
chr13	8325551	8325853	dmr_343957	0.5545
chr13	8331772	8331936	dmr_343965	0.6265
chr13	8333148	8333460	dmr_343968	0.5985
chr13	8333712	8333928	dmr_343969	0.5065
chr13	8334442	8335251	dmr_343970	0.5385
chr13	8335746	8336771	dmr_343971	0.5539999999999999
chr13	8337360	8338024	dmr_343972	0.613
chr13	8339444	8340364	dmr_343975	0.6655
chr13	8344884	8345009	dmr_343981	0.588
chr13	8345619	8346031	dmr_343982	0.69
chr13	8346689	8347747	dmr_343983	0.8305
chr13	8350996	8351303	dmr_343987	0.6920000000000001
chr13	8356262	8356340	dmr_343993	0.5395
chr13	8362092	8362120	dmr_344001	0.7185
chr13	8365025	8365079	dmr_344004	0.7375
chr13	8366111	8366554	dmr_344007	0.6875
chr13	8369087	8369498	dmr_344012	0.534
chr13	8369766	8370503	dmr_344013	0.535
chr13	8371040	8371698	dmr_344014	0.513
chr13	8372003	8372267	dmr_344015	0.6195
chr13	8387794	8388565	dmr_344032	0.541
chr13	8389287	8389507	dmr_344034	0.6535
chr13	8393837	8394287	dmr_344041	0.7075
chr13	8397181	8397553	dmr_344044	0.6315
chr13	8400525	8400561	dmr_344048	0.8515
chr13	8401199	8402395	dmr_344050	0.8585
chr13	8403529	8403762	dmr_344054	0.585
chr13	8410299	8410634	dmr_344063	0.725
chr13	8411132	8411882	dmr_344064	0.5485
chr13	8415298	8415330	dmr_344070	0.5545
chr13	8415708	8416137	dmr_344071	0.565
chr13	8416888	8417279	dmr_344072	0.645
chr13	8423347	8423498	dmr_344078	0.514
chr13	8423975	8424643	dmr_344079	0.648
chr13	8429857	8430469	dmr_344090	0.7835
chr13	8436435	8436749	dmr_344095	0.5495
chr13	8437303	8437744	dmr_344097	0.691
chr13	8439980	8440105	dmr_344100	0.61
chr13	8444519	8444742	dmr_344108	0.804
chr13	8445031	8445114	dmr_344109	0.501
chr13	8446342	8446608	dmr_344111	0.5945
chr13	8447131	8447304	dmr_344113	0.628
chr13	8464735	8465167	dmr_344138	0.74
chr13	8466162	8466274	dmr_344139	0.5820000000000001
chr13	8474815	8475381	dmr_344144	0.7120000000000001
chr13	8476313	8476811	dmr_344146	0.615
chr13	8481388	8481677	dmr_344153	0.7055
chr13	8482348	8482402	dmr_344155	0.6615
chr13	8483335	8484005	dmr_344157	0.5155
chr13	8484661	8484728	dmr_344159	0.7975
chr13	8485006	8485103	dmr_344160	0.5215
chr13	8489997	8490535	dmr_344167	0.513
chr13	8501804	8501957	dmr_344183	0.639
chr13	8510955	8511916	dmr_344190	0.573
chr13	8513681	8513726	dmr_344193	0.7375
chr13	8516315	8516550	dmr_344198	0.8029999999999999
chr13	8518449	8518651	dmr_344200	0.5539999999999999
chr13	8519079	8519439	dmr_344201	0.991
chr13	8526335	8526596	dmr_344208	0.537
chr13	8528615	8528780	dmr_344211	0.5545
chr13	8534677	8535743	dmr_344222	0.5055
chr13	8536362	8536506	dmr_344224	0.5255
chr13	8536815	8536986	dmr_344225	0.9715
chr13	8538844	8539850	dmr_344228	0.583
chr13	8546794	8547257	dmr_344238	0.5625
chr13	8550391	8550567	dmr_344242	0.5845
chr13	8552520	8553108	dmr_344245	0.5735
chr13	8553652	8553765	dmr_344247	0.6579999999999999
chr13	8554270	8554281	dmr_344248	0.534
chr13	8555001	8555417	dmr_344250	0.6085
chr13	8557743	8558493	dmr_344254	0.9185
chr13	8560908	8560995	dmr_344257	0.6315
chr13	8563270	8563927	dmr_344261	0.5105
chr13	8565017	8565022	dmr_344263	0.521
chr13	8565302	8565375	dmr_344264	0.6505
chr13	8566790	8568362	dmr_344267	0.5215
chr13	8568827	8569443	dmr_344268	0.5205
chr13	8573866	8574179	dmr_344274	0.6579999999999999
chr13	8575235	8575475	dmr_344275	0.6345
chr13	8590287	8590947	dmr_344297	0.6735
chr13	8591844	8591939	dmr_344299	0.512
chr13	8597704	8597873	dmr_344308	0.6175
chr13	8599679	8599703	dmr_344311	0.638
chr13	8603358	8603595	dmr_344317	0.5055
chr13	8605932	8606558	dmr_344320	0.5095
chr13	8606836	8608631	dmr_344321	0.8105
chr13	8610544	8612148	dmr_344323	0.5945
chr13	8614888	8615240	dmr_344327	0.695
chr13	8615387	8615875	dmr_344328	0.7655
chr13	8620208	8620482	dmr_344336	0.5525
chr13	8620887	8621695	dmr_344337	0.621
chr13	8621947	8622179	dmr_344338	0.768
chr13	8626903	8627478	dmr_344344	0.643
chr13	8627988	8628027	dmr_344345	0.6665
chr13	8642307	8642344	dmr_344360	0.612
chr13	8648253	8648713	dmr_344370	0.581
chr13	8649159	8649193	dmr_344371	0.5215
chr13	8649569	8649710	dmr_344372	0.8265
chr13	8650665	8650865	dmr_344373	0.5305
chr13	8664526	8664927	dmr_344388	0.5535
chr13	8677123	8677127	dmr_344403	0.736
chr13	8679817	8681082	dmr_344407	0.6245
chr13	8681845	8681899	dmr_344408	0.6585
chr13	8690426	8690893	dmr_344418	0.561
chr13	8691599	8691796	dmr_344419	0.6115
chr13	8694789	8695019	dmr_344423	0.6105
chr13	8700872	8701117	dmr_344432	0.5545
chr13	8721108	8721170	dmr_344453	0.5365
chr13	8728609	8728774	dmr_344465	0.7185
chr13	8730047	8730638	dmr_344467	0.6765
chr13	8743976	8744540	dmr_344487	0.5085
chr13	8747717	8748410	dmr_344491	0.5435
chr13	8758318	8758888	dmr_344500	0.5615
chr13	8774843	8775418	dmr_344517	0.5475
chr13	8777550	8778704	dmr_344520	0.736
chr13	8793027	8793779	dmr_344535	0.532
chr13	9315007	9315103	dmr_344872	0.6335
chr13	9322221	9322510	dmr_344877	0.6875
chr13	9349796	9349849	dmr_344899	0.57
chr13	9355234	9355829	dmr_344906	0.8165
chr13	9445613	9445666	dmr_344991	0.5329999999999999
chr13	9495700	9495844	dmr_345046	0.556
chr13	9540385	9540632	dmr_345078	0.6145
chr13	9592871	9593066	dmr_345136	0.7140000000000001
chr13	9706808	9707248	dmr_345230	0.568
chr13	9753467	9753644	dmr_345278	0.5245
chr13	9847331	9847660	dmr_345323	0.696
chr13	9882820	9882904	dmr_345337	0.542
chr13	9887355	9887661	dmr_345344	0.9395
chr13	10045284	10045924	dmr_345489	0.591
chr13	10086150	10086801	dmr_345535	0.5329999999999999
chr13	10117461	10117538	dmr_345567	0.763
chr13	10318007	10318298	dmr_345734	0.6605
chr13	10358331	10359009	dmr_345768	0.677
chr13	10359282	10359709	dmr_345769	0.794
chr13	10480437	10480472	dmr_345817	0.6970000000000001
chr13	10600572	10600709	dmr_345879	0.92
chr13	10653074	10653971	dmr_345905	0.7505
chr13	10654223	10654280	dmr_345906	0.5665
chr13	10942396	10942827	dmr_346014	0.5105
chr13	10990593	10990884	dmr_346026	0.6665
chr13	11026129	11026457	dmr_346041	0.573
chr13	11308965	11309624	dmr_346146	0.605
chr13	11482920	11483003	dmr_346232	0.58
chr13	11483129	11483134	dmr_346233	0.7115
chr13	11859212	11859452	dmr_346538	0.5425
chr13	11927226	11927528	dmr_346613	0.769
chr13	12018836	12018895	dmr_346718	0.797
chr13	12091871	12091886	dmr_346810	0.6809999999999999
chr13	12196270	12196334	dmr_346904	0.6759999999999999
chr13	12368978	12370315	dmr_347033	0.6515
chr13	12388655	12388748	dmr_347043	0.623
chr13	12541362	12541522	dmr_347138	0.627
chr13	13557142	13557243	dmr_347364	0.56
chr13	13573797	13573843	dmr_347377	0.7025
chr13	13784978	13786372	dmr_347494	0.5965
chr13	13808214	13808874	dmr_347511	0.607
chr13	13808983	13809206	dmr_347512	0.6659999999999999
chr13	13820438	13821103	dmr_347522	0.774
chr13	14006277	14006323	dmr_347608	0.7915
chr13	14364265	14364574	dmr_347807	0.64
chr13	14498914	14499165	dmr_347899	0.541
chr13	14520506	14520672	dmr_347918	0.7355
chr13	15052870	15053311	dmr_348066	0.544
chr13	15130631	15130732	dmr_348100	0.5479999999999999
chr13	15758685	15758788	dmr_348372	0.746
chr13	15901846	15902034	dmr_348456	0.5605
chr13	15922679	15922750	dmr_348473	0.532
chr13	15949890	15950384	dmr_348486	0.765
chr13	16021152	16021616	dmr_348528	0.5295
chr13	16022561	16023990	dmr_348530	0.6975
chr13	16325432	16326072	dmr_348671	0.675
chr13	16937513	16937676	dmr_348962	0.6025
chr13	16937942	16938050	dmr_348963	0.912
chr13	16977730	16978114	dmr_348977	0.6455
chr13	16978195	16978234	dmr_348978	0.7005
chr13	17737454	17737517	dmr_349276	0.5985
chr13	17772940	17772955	dmr_349288	0.634
chr13	17907096	17907426	dmr_349386	0.611
chr13	17969350	17969678	dmr_349430	0.6755
chr13	18580739	18581246	dmr_349834	0.5075
chr13	18855945	18856372	dmr_350010	0.7665
chr13	18867843	18868425	dmr_350022	0.7235
chr13	18875378	18875557	dmr_350030	0.743
chr13	18956170	18956632	dmr_350078	0.581
chr13	18964187	18964468	dmr_350082	0.529
chr13	19051858	19052307	dmr_350174	0.6135
chr13	19054584	19054653	dmr_350178	0.531
chr13	19068033	19068402	dmr_350184	0.701
chr13	19106030	19106973	dmr_350230	0.713
chr13	19151037	19151237	dmr_350275	0.5429999999999999
chr13	19612779	19613185	dmr_350518	0.5855
chr13	19733907	19734115	dmr_350591	0.5215
chr13	19912239	19912474	dmr_350666	0.7879999999999999
chr13	20331166	20331252	dmr_350960	0.728
chr13	20353988	20354266	dmr_350981	0.532
chr13	20354619	20354981	dmr_350982	0.6675
chr13	20410110	20410575	dmr_351042	0.7105
chr13	20431129	20431324	dmr_351054	0.526
chr13	20471629	20471844	dmr_351097	0.5670000000000001
chr13	20489991	20490320	dmr_351115	0.617
chr13	20609635	20609784	dmr_351263	0.5760000000000001
chr13	20635676	20635793	dmr_351282	0.7635
chr13	20723316	20723621	dmr_351321	0.6
chr13	20725897	20726204	dmr_351324	0.8140000000000001
chr13	20910373	20910821	dmr_351395	0.5445
chr13	20916490	20917466	dmr_351398	0.623
chr13	20938779	20939514	dmr_351412	0.609
chr13	20963140	20963449	dmr_351420	0.976
chr13	21221345	21221370	dmr_351532	0.6655
chr13	21264083	21264505	dmr_351557	0.6015
chr13	21322063	21322085	dmr_351588	0.5539999999999999
chr13	21505823	21505989	dmr_351670	0.8725
chr13	21883234	21883503	dmr_351782	0.685
chr13	22029941	22030039	dmr_351868	0.6455
chr13	23270783	23271085	dmr_352193	0.5695
chr13	23425709	23425952	dmr_352262	0.768
chr13	23464851	23465574	dmr_352278	0.8455
chr13	23487885	23487990	dmr_352295	0.5385
chr13	23685484	23685723	dmr_352372	0.6095
chr13	23710213	23710328	dmr_352385	0.503
chr13	23772693	23772862	dmr_352417	0.5985
chr13	23893108	23893739	dmr_352483	0.7240000000000001
chr13	23949651	23950201	dmr_352518	0.6409999999999999
chr13	24001047	24001173	dmr_352559	0.5489999999999999
chr13	24016807	24017556	dmr_352570	0.645
chr13	24049955	24050123	dmr_352594	0.586
chr13	24167271	24167514	dmr_352712	0.6055
chr13	24177782	24178022	dmr_352722	0.6785
chr13	24206173	24206346	dmr_352756	0.7965
chr13	24238792	24239139	dmr_352783	0.604
chr13	24270917	24271451	dmr_352823	0.8185
chr13	24482595	24482754	dmr_352964	0.5025
chr13	24599632	24599877	dmr_353054	0.627
chr13	24620287	24620827	dmr_353080	0.6275
chr13	24626993	24627010	dmr_353088	0.6825
chr13	24628644	24629012	dmr_353092	0.9155
chr13	24644444	24644998	dmr_353110	0.7020000000000001
chr13	24648275	24648554	dmr_353115	0.6395
chr13	24648824	24648894	dmr_353116	0.589
chr13	24655075	24655592	dmr_353125	0.9255
chr13	24680888	24681088	dmr_353155	0.64
chr13	24685929	24686914	dmr_353162	0.66
chr13	24687065	24687131	dmr_353163	0.8555
chr13	24687743	24687797	dmr_353164	0.597
chr13	24822527	24822899	dmr_353277	0.6125
chr13	24985651	24985725	dmr_353404	0.5095
chr13	24993082	24993276	dmr_353414	0.6485
chr13	25019200	25019300	dmr_353440	0.69
chr13	25257598	25258176	dmr_353599	0.579
chr13	25371268	25372028	dmr_353660	0.5385
chr13	25393035	25393186	dmr_353677	0.7065
chr13	25402881	25403415	dmr_353685	0.6525
chr13	25729558	25729803	dmr_353859	0.639
chr13	25839589	25839785	dmr_353915	0.86
chr13	25869420	25869712	dmr_353928	0.8615
chr13	25875672	25875802	dmr_353932	0.9585
chr13	25982384	25982686	dmr_353992	0.7245
chr13	26126413	26126539	dmr_354045	0.8155
chr13	26154814	26155925	dmr_354062	0.6065
chr13	26657521	26657772	dmr_354254	0.897
chr13	26721292	26721998	dmr_354288	0.54
chr13	26883774	26883782	dmr_354355	0.7225
chr13	28481148	28481440	dmr_354733	0.575
chr13	28528802	28529701	dmr_354769	0.6035
chr13	28552722	28553977	dmr_354781	0.606
chr13	28721742	28722100	dmr_354899	0.593
chr13	28988622	28989198	dmr_355092	0.5385
chr13	29013390	29014506	dmr_355106	0.6215
chr13	29014514	29014782	dmr_355107	0.6355
chr13	29015974	29016950	dmr_355109	0.64
chr13	29110179	29110433	dmr_355170	0.7365
chr13	29220808	29221054	dmr_355239	0.647
chr13	29264239	29264601	dmr_355258	0.5565
chr13	29328222	29328432	dmr_355306	0.759
chr13	29332910	29333000	dmr_355310	0.825
chr13	29349422	29350303	dmr_355316	0.583
chr13	29370585	29370617	dmr_355332	0.8485
chr13	29370885	29371702	dmr_355333	0.555
chr13	29384666	29384764	dmr_355343	0.77
chr13	29416936	29417188	dmr_355368	0.6935
chr13	29434636	29434986	dmr_355384	0.506
chr13	29609780	29610690	dmr_355508	0.6635
chr13	29769721	29770293	dmr_355617	0.7785
chr13	29806985	29807125	dmr_355650	0.6345
chr13	29860521	29860755	dmr_355682	0.9055
chr13	29907619	29907953	dmr_355699	0.624
chr13	30067570	30067915	dmr_355831	0.537
chr13	30213146	30213580	dmr_355903	0.8420000000000001
chr13	30253495	30254861	dmr_355932	0.628
chr13	30358625	30358782	dmr_355985	0.5295
chr13	30525037	30525644	dmr_356061	0.5935
chr13	30724894	30725401	dmr_356220	0.569
chr13	31408773	31409052	dmr_356596	0.8170000000000001
chr13	32018891	32019145	dmr_356899	0.782
chr13	32615791	32616041	dmr_357192	0.634
chr13	32679064	32679289	dmr_357221	0.907
chr13	34046505	34046836	dmr_357578	0.5015
chr13	34079997	34080023	dmr_357614	0.6235
chr13	34088024	34088606	dmr_357619	0.6275
chr13	34088631	34089241	dmr_357620	0.7385
chr13	34100754	34100864	dmr_357627	0.6085
chr13	34126995	34127670	dmr_357654	0.7415
chr13	34128171	34128478	dmr_357655	0.5589999999999999
chr13	34131830	34132194	dmr_357659	0.643
chr13	34132213	34132708	dmr_357660	0.6679999999999999
chr13	34136347	34136956	dmr_357663	0.778
chr13	34148346	34148864	dmr_357672	0.633
chr13	34149454	34149599	dmr_357673	0.6
chr13	34149941	34150578	dmr_357674	0.6735
chr13	34150812	34150828	dmr_357675	0.6625
chr13	34269743	34269744	dmr_357794	0.688
chr13	34270132	34270254	dmr_357795	0.6559999999999999
chr13	34332443	34333100	dmr_357867	0.5489999999999999
chr13	34375046	34375200	dmr_357901	0.6115
chr13	34398006	34398097	dmr_357913	0.5025
chr13	34651276	34652026	dmr_358067	0.5645
chr13	34762443	34762451	dmr_358145	0.593
chr13	34787539	34787837	dmr_358169	0.5725
chr13	34801050	34801390	dmr_358181	0.6785
chr13	34814445	34815304	dmr_358186	0.591
chr13	35395757	35396003	dmr_358520	0.5615
chr13	35462196	35462238	dmr_358560	0.636
chr13	35469348	35469746	dmr_358565	0.885
chr13	35502185	35502347	dmr_358590	0.6425
chr13	35502513	35502616	dmr_358591	0.7165
chr13	35522491	35522719	dmr_358606	0.7995
chr13	36053823	36054002	dmr_358943	0.5965
chr13	36105688	36105858	dmr_358979	0.6785
chr13	36254048	36254178	dmr_359085	0.5335
chr13	36263237	36263787	dmr_359092	0.7290000000000001
chr13	36295729	36296130	dmr_359119	0.8145
chr13	36302467	36303193	dmr_359128	0.5005
chr13	36305218	36305390	dmr_359131	0.5675
chr13	36307166	36307556	dmr_359134	0.5665
chr13	36386065	36386574	dmr_359195	0.5135
chr13	36453565	36454235	dmr_359255	0.6295
chr13	36493375	36493501	dmr_359286	0.8895
chr13	36501705	36501795	dmr_359295	0.5720000000000001
chr13	36518204	36518452	dmr_359313	0.5745
chr13	36562570	36563191	dmr_359357	0.7120000000000001
chr13	36563199	36563506	dmr_359358	0.659
chr13	36725601	36726383	dmr_359460	0.5475
chr13	36766687	36766994	dmr_359488	0.6729999999999999
chr13	36945512	36945946	dmr_359592	0.6155
chr13	36958973	36959443	dmr_359597	0.536
chr13	36971700	36972533	dmr_359606	0.575
chr13	36987518	36987803	dmr_359613	0.5425
chr13	36997756	36997873	dmr_359618	0.596
chr13	37388391	37389228	dmr_359880	0.654
chr13	37453402	37453611	dmr_359935	0.8320000000000001
chr13	37459290	37459542	dmr_359939	0.593
chr13	37482607	37483302	dmr_359958	0.675
chr13	37513883	37514781	dmr_359977	0.7945
chr13	37579829	37580204	dmr_360008	0.7
chr13	37761126	37761961	dmr_360123	0.7135
chr13	37934919	37935281	dmr_360227	0.68
chr13	38012208	38012859	dmr_360283	0.502
chr13	38071058	38071273	dmr_360303	0.6415
chr13	38124270	38124566	dmr_360334	0.7135
chr13	38410151	38411182	dmr_360510	0.684
chr13	38511766	38512233	dmr_360575	0.516
chr13	38574894	38575048	dmr_360611	0.7905
chr13	38616940	38617326	dmr_360640	0.784
chr13	38626024	38626320	dmr_360644	0.7070000000000001
chr13	38756221	38756590	dmr_360736	0.687
chr13	38897113	38897291	dmr_360821	0.7225
chr13	38914792	38915287	dmr_360833	0.8375
chr13	38918119	38918810	dmr_360836	0.8240000000000001
chr13	38949866	38950169	dmr_360864	0.634
chr13	39398758	39399397	dmr_361095	0.6065
chr13	39524115	39524516	dmr_361137	0.5295
chr13	39773449	39774777	dmr_361225	0.5155
chr13	39823596	39824893	dmr_361251	0.7759999999999999
chr13	40075181	40075308	dmr_361400	0.583
chr13	40300392	40301015	dmr_361507	0.5625
chr13	40364910	40365247	dmr_361525	0.5745
chr13	40651083	40651750	dmr_361650	0.5285
chr13	40859801	40860138	dmr_361736	0.71
chr13	40890348	40891149	dmr_361755	0.8
chr13	41009129	41009203	dmr_361831	0.504
chr13	41352118	41353110	dmr_362091	0.556
chr13	41357714	41358130	dmr_362097	0.6925
chr13	41418919	41419092	dmr_362145	0.502
chr13	41442389	41442622	dmr_362165	0.6375
chr13	41621737	41622014	dmr_362288	0.6615
chr13	41747835	41747957	dmr_362393	0.635
chr13	41748628	41749404	dmr_362395	0.5165
chr13	41918123	41918983	dmr_362535	0.504
chr13	41929656	41929823	dmr_362542	0.589
chr13	42101803	42101943	dmr_362682	0.8035
chr13	42202403	42202701	dmr_362784	0.5255
chr13	42302166	42303026	dmr_362837	0.5725
chr13	42382074	42382219	dmr_362896	0.6425
chr13	42459980	42459995	dmr_362947	0.92
chr13	42507570	42508157	dmr_362974	0.762
chr13	42680474	42681715	dmr_363127	0.517
chr13	42690468	42690738	dmr_363140	0.665
chr13	42710191	42710379	dmr_363167	0.679
chr13	42757651	42757901	dmr_363241	0.537
chr13	42772657	42773009	dmr_363266	0.838
chr13	42785404	42785711	dmr_363287	0.807
chr13	42812622	42812737	dmr_363330	0.7325
chr13	42842648	42843162	dmr_363372	0.7195
chr13	42889647	42889849	dmr_363431	0.7125
chr13	42894157	42894211	dmr_363438	0.8340000000000001
chr13	42916896	42918190	dmr_363476	0.6445
chr13	42971176	42971245	dmr_363555	0.515
chr13	43011242	43011637	dmr_363615	0.7225
chr13	43063335	43063831	dmr_363687	0.652
chr13	43069998	43070343	dmr_363696	0.6105
chr13	43172296	43172574	dmr_363819	0.764
chr13	43191813	43192029	dmr_363838	0.5145
chr13	43211794	43212530	dmr_363868	0.6395
chr13	43232022	43232230	dmr_363897	0.5745
chr13	43236805	43236825	dmr_363905	0.9155
chr13	43253662	43253838	dmr_363930	0.542
chr13	43262633	43262739	dmr_363942	0.523
chr13	43452600	43453104	dmr_364112	0.5045
chr13	43472514	43472902	dmr_364135	0.5065
chr13	43498846	43499366	dmr_364159	0.5145
chr13	43503202	43504329	dmr_364161	0.5695
chr13	43523996	43524298	dmr_364180	0.7695
chr13	43524349	43524355	dmr_364181	0.762
chr13	43524484	43526053	dmr_364182	0.7345
chr13	43531006	43531577	dmr_364188	0.537
chr13	43533557	43534092	dmr_364191	0.5329999999999999
chr13	43577818	43578293	dmr_364228	0.523
chr13	43595637	43595736	dmr_364248	0.531
chr13	43684442	43685121	dmr_364312	0.8105
chr13	43711670	43711791	dmr_364334	0.5715
chr13	43711885	43712455	dmr_364335	0.7455
chr13	43734435	43734778	dmr_364358	0.633
chr13	43763815	43764443	dmr_364383	0.813
chr13	43767390	43767538	dmr_364387	0.8875
chr13	43793151	43793741	dmr_364409	0.867
chr13	43795398	43795649	dmr_364411	0.8225
chr13	43864335	43864513	dmr_364463	0.574
chr13	43936508	43936654	dmr_364511	0.6045
chr13	43971561	43971768	dmr_364535	0.963
chr13	44018302	44018888	dmr_364577	0.6709999999999999
chr13	44027207	44027273	dmr_364588	0.563
chr13	44030630	44031760	dmr_364592	0.5215
chr13	44043724	44043847	dmr_364604	0.5055
chr13	44077067	44077432	dmr_364631	0.723
chr13	44228580	44229234	dmr_364746	0.6575
chr13	44231311	44232794	dmr_364750	0.501
chr13	44282272	44283466	dmr_364797	0.5935
chr13	44295485	44296275	dmr_364805	0.8195
chr13	44345238	44345305	dmr_364841	0.523
chr13	44381800	44381922	dmr_364870	0.5815
chr13	44751634	44751714	dmr_365111	0.561
chr13	44752017	44752159	dmr_365112	0.8105
chr13	44829069	44829260	dmr_365192	0.7585
chr13	44946572	44947178	dmr_365330	0.6335
chr13	44947507	44947540	dmr_365331	0.5665
chr13	45192283	45192526	dmr_365548	0.6045
chr13	45228235	45228333	dmr_365584	0.5755
chr13	45281236	45281504	dmr_365624	0.653
chr13	45455521	45455768	dmr_365799	0.5095
chr13	45538793	45538889	dmr_365875	0.5665
chr13	45582319	45582452	dmr_365939	0.684
chr13	45582465	45582960	dmr_365940	0.696
chr13	45599932	45600743	dmr_365968	0.654
chr13	45659870	45660024	dmr_366053	0.705
chr13	45740457	45740729	dmr_366158	0.5975
chr13	45740742	45740813	dmr_366159	0.578
chr13	45750421	45751546	dmr_366176	0.609
chr13	45807367	45807828	dmr_366243	0.607
chr13	45810113	45810208	dmr_366247	0.6015
chr13	45810240	45810888	dmr_366248	0.611
chr13	45820662	45821365	dmr_366257	0.5695
chr13	45907097	45907260	dmr_366369	0.847
chr13	45907332	45907411	dmr_366370	0.5925
chr13	45971148	45971326	dmr_366448	0.53
chr13	45990603	45990810	dmr_366462	0.6940000000000001
chr13	46038966	46039727	dmr_366507	0.736
chr13	46040802	46041363	dmr_366509	0.7140000000000001
chr13	46173201	46173779	dmr_366618	0.5905
chr13	46180677	46181492	dmr_366625	0.555
chr13	46222126	46222429	dmr_366660	0.544
chr13	46231725	46231867	dmr_366671	0.5025
chr13	46238504	46239097	dmr_366675	0.7915
chr13	46349895	46350604	dmr_366760	0.5775
chr13	46355307	46355742	dmr_366763	0.968
chr13	46547781	46548448	dmr_366965	0.6595
chr13	46548749	46549083	dmr_366967	0.6035
chr13	46570812	46571348	dmr_366990	0.6365
chr13	46633401	46634988	dmr_367056	0.6595
chr13	46674705	46674891	dmr_367093	0.626
chr13	46822239	46822526	dmr_367183	0.6509999999999999
chr13	46822567	46822704	dmr_367184	0.97
chr13	47151110	47152381	dmr_367421	0.5125
chr13	47244463	47245295	dmr_367535	0.524
chr13	47264329	47264564	dmr_367551	0.6425
chr13	47310292	47311700	dmr_367590	0.669
chr13	47336674	47336782	dmr_367612	0.7555
chr13	47336875	47337446	dmr_367613	0.613
chr13	47392479	47392505	dmr_367660	0.5355
chr13	47858781	47859355	dmr_367909	0.8029999999999999
chr13	47895131	47895459	dmr_367930	0.6045
chr13	47948684	47948833	dmr_367955	0.639
chr13	47954128	47954150	dmr_367964	0.5975
chr13	48332317	48332625	dmr_368161	0.5865
chr13	48466284	48466516	dmr_368235	0.5165
chr13	48467930	48468403	dmr_368236	0.5175
chr13	48593017	48593863	dmr_368324	0.6615
chr13	48768430	48768751	dmr_368427	0.5935
chr13	48798305	48798384	dmr_368445	0.925
chr13	48798407	48798596	dmr_368446	0.76
chr13	48830696	48831060	dmr_368475	0.5455
chr13	49015363	49016271	dmr_368649	0.5565
chr13	49016689	49016739	dmr_368650	0.7065
chr13	49086364	49086840	dmr_368724	0.506
chr13	49093519	49093867	dmr_368729	0.7145
chr13	49121333	49121723	dmr_368760	0.6409999999999999
chr13	49132185	49132208	dmr_368773	0.6655
chr13	49144559	49144711	dmr_368792	0.5935
chr13	49145261	49145509	dmr_368793	0.57
chr13	49178795	49179371	dmr_368823	0.7415
chr13	49310630	49311003	dmr_368916	0.593
chr13	49316514	49317659	dmr_368922	0.7020000000000001
chr13	49317713	49318022	dmr_368923	0.527
chr13	49321930	49322340	dmr_368930	0.8370000000000001
chr13	49322347	49322607	dmr_368931	0.8059999999999999
chr13	49344602	49344754	dmr_368946	0.7140000000000001
chr13	49348451	49348840	dmr_368952	0.535
chr13	49354051	49354497	dmr_368958	0.5705
chr13	49361263	49361680	dmr_368964	0.5855
chr13	49362661	49362847	dmr_368966	0.557
chr13	49366707	49367073	dmr_368971	0.684
chr13	49428948	49429071	dmr_369027	0.882
chr13	49430368	49430603	dmr_369030	0.7275
chr13	49436264	49436850	dmr_369037	0.5575
chr13	49470834	49471107	dmr_369070	0.8665
chr13	49607814	49607923	dmr_369133	0.579
chr13	49706586	49706790	dmr_369180	0.7415
chr13	50058400	50059154	dmr_369277	0.544
chr13	50656075	50656825	dmr_369400	0.5365
chr13	50942675	50943011	dmr_369453	0.9065
chr13	51144946	51145009	dmr_369611	0.589
chr13	51197781	51198153	dmr_369666	0.5755
chr13	51229001	51229375	dmr_369698	0.5325
chr13	51313594	51313771	dmr_369756	0.546
chr13	51425385	51425487	dmr_369861	0.521
chr13	51425608	51426390	dmr_369862	0.7885
chr13	51437251	51437752	dmr_369874	0.614
chr13	51476803	51477043	dmr_369912	0.5495
chr13	51480603	51480807	dmr_369916	0.5495
chr13	51487558	51487574	dmr_369923	0.7895
chr13	51487945	51488115	dmr_369924	0.7135
chr13	51580505	51580748	dmr_370013	0.5329999999999999
chr13	51731537	51731630	dmr_370127	0.722
chr13	51758532	51758757	dmr_370154	0.5665
chr13	51776724	51777654	dmr_370174	0.519
chr13	51777710	51777976	dmr_370175	0.748
chr13	51791785	51792425	dmr_370193	0.634
chr13	51805933	51806118	dmr_370201	0.639
chr13	51845271	51845459	dmr_370239	0.7440000000000001
chr13	51848918	51849089	dmr_370240	0.5579999999999999
chr13	51868168	51869327	dmr_370257	0.67
chr13	51876226	51876407	dmr_370260	0.502
chr13	51879826	51880530	dmr_370263	0.705
chr13	51902444	51903425	dmr_370281	0.644
chr13	51930017	51930693	dmr_370307	0.6645
chr13	52024537	52025578	dmr_370380	0.5885
chr13	52046042	52046777	dmr_370396	0.63
chr13	52046923	52047175	dmr_370397	0.7695
chr13	52079508	52079934	dmr_370427	0.6795
chr13	52079975	52080268	dmr_370428	0.5035
chr13	52092688	52092743	dmr_370437	0.602
chr13	52154167	52154208	dmr_370484	0.8535
chr13	52154496	52154624	dmr_370485	0.8405
chr13	52154878	52155266	dmr_370486	0.6409999999999999
chr13	52236120	52236653	dmr_370543	0.813
chr13	52240334	52240683	dmr_370547	0.537
chr13	52288396	52288679	dmr_370598	0.8190000000000001
chr13	52438830	52439536	dmr_370716	0.619
chr13	52528338	52528675	dmr_370818	0.6485
chr13	52529634	52529936	dmr_370820	0.838
chr13	52565014	52565374	dmr_370851	0.6185
chr13	52579068	52579150	dmr_370866	0.5365
chr13	52822710	52823165	dmr_371067	0.627
chr13	52859347	52859873	dmr_371100	0.747
chr13	52866198	52866795	dmr_371109	0.6145
chr13	52876212	52876736	dmr_371121	0.6715
chr13	52879832	52880459	dmr_371127	0.6445
chr13	52880550	52880873	dmr_371128	0.711
chr13	52892062	52892581	dmr_371141	0.7505
chr13	52930724	52930745	dmr_371187	0.595
chr13	52978010	52978328	dmr_371223	0.6940000000000001
chr13	53142062	53142793	dmr_371329	0.5065
chr13	53270479	53271154	dmr_371430	0.574
chr13	53275615	53276167	dmr_371435	0.5375
chr13	53309866	53310038	dmr_371462	0.7165
chr13	53473854	53474389	dmr_371586	0.5770000000000001
chr13	53501661	53502130	dmr_371600	0.5315
chr13	53688570	53688884	dmr_371729	0.6725
chr13	53688907	53688941	dmr_371730	0.5575
chr13	53920466	53920499	dmr_371943	0.7135
chr13	53981862	53982323	dmr_372000	0.5215
chr13	54007344	54007560	dmr_372023	0.8515
chr13	54014044	54014275	dmr_372030	0.617
chr13	54037690	54038190	dmr_372046	0.5775
chr13	54072878	54073006	dmr_372080	0.505
chr13	54101103	54101623	dmr_372108	0.607
chr13	54114407	54114578	dmr_372122	0.547
chr13	54114749	54115029	dmr_372123	0.843
chr13	54115773	54115929	dmr_372125	0.6965
chr13	54137986	54138376	dmr_372145	0.8145
chr13	54143244	54143911	dmr_372154	0.7509999999999999
chr13	54171388	54171751	dmr_372188	0.7625
chr13	54174180	54174560	dmr_372192	0.5345
chr13	54175333	54175897	dmr_372194	0.6835
chr13	54177497	54177617	dmr_372197	0.561
chr13	54192738	54192983	dmr_372211	0.6035
chr13	54193876	54194053	dmr_372213	0.69
chr13	54198068	54198264	dmr_372219	0.5425
chr13	54211958	54212360	dmr_372238	0.5895
chr13	54221199	54221607	dmr_372248	0.57
chr13	54309088	54309539	dmr_372353	0.688
chr13	54309574	54309779	dmr_372354	0.643
chr13	54310100	54310574	dmr_372355	0.517
chr13	54324384	54324529	dmr_372375	0.599
chr13	54328446	54328505	dmr_372379	0.6865
chr13	54332272	54332486	dmr_372382	0.687
chr13	54332491	54332504	dmr_372383	0.7365
chr13	54371086	54371138	dmr_372427	0.6459999999999999
chr13	54373098	54373889	dmr_372429	0.7829999999999999
chr13	54373944	54374061	dmr_372430	0.6875
chr13	54385613	54385787	dmr_372443	0.6485
chr13	54389664	54390565	dmr_372450	0.8075
chr13	54412175	54412422	dmr_372467	0.804
chr13	54504305	54504507	dmr_372528	0.6155
chr13	54575795	54575881	dmr_372574	0.7215
chr13	54582007	54582828	dmr_372579	0.7045
chr13	54608174	54608575	dmr_372598	0.6585
chr13	54686190	54686618	dmr_372655	0.738
chr13	54747385	54748302	dmr_372698	0.501
chr13	54753960	54754319	dmr_372705	0.648
chr13	54759512	54760290	dmr_372711	0.6
chr13	54855605	54856140	dmr_372785	0.53
chr13	54879209	54879667	dmr_372807	0.5575
chr13	54912703	54913182	dmr_372837	0.902
chr13	54913444	54913614	dmr_372838	0.7509999999999999
chr13	54978793	54979331	dmr_372916	0.5085
chr13	54980990	54981742	dmr_372918	0.9265
chr13	55168799	55168906	dmr_373043	0.53
chr13	55168932	55169460	dmr_373044	0.7175
chr13	55171122	55172668	dmr_373045	0.6475
chr13	55216184	55216240	dmr_373072	0.514
chr13	55371306	55371716	dmr_373216	0.871
chr13	55611913	55612076	dmr_373435	0.7190000000000001
chr13	55612097	55612291	dmr_373436	0.945
chr13	55694285	55694462	dmr_373490	0.634
chr13	55955934	55956144	dmr_373641	0.503
chr13	56003635	56004440	dmr_373677	0.604
chr13	56004446	56004759	dmr_373678	0.636
chr13	56117959	56118348	dmr_373797	0.7655
chr13	56118436	56118933	dmr_373798	0.6885
chr13	56288762	56289030	dmr_373900	0.9245
chr13	56294723	56295842	dmr_373906	0.569
chr13	56315358	56315488	dmr_373926	0.6559999999999999
chr13	56336627	56337545	dmr_373951	0.764
chr13	56344706	56345697	dmr_373961	0.953
chr13	56346858	56347541	dmr_373965	0.5865
chr13	56383378	56383662	dmr_373990	0.5575
chr13	56384326	56384838	dmr_373991	0.6925
chr13	56388504	56388917	dmr_373996	0.731
chr13	56471324	56472310	dmr_374058	0.5485
chr13	56477415	56477653	dmr_374068	0.5735
chr13	56494508	56494608	dmr_374076	0.5429999999999999
chr13	56766241	56766769	dmr_374311	0.5835
chr13	56781044	56781536	dmr_374329	0.7895
chr13	56894598	56895433	dmr_374441	0.5465
chr13	56995399	56995851	dmr_374494	0.562
chr13	57056595	57057460	dmr_374539	0.603
chr13	57098820	57098911	dmr_374575	0.69
chr13	57215756	57216552	dmr_374658	0.6970000000000001
chr13	57347832	57348230	dmr_374759	0.53
chr13	57470822	57471702	dmr_374882	0.7225
chr13	57484106	57484661	dmr_374895	0.6915
chr13	57488330	57488959	dmr_374900	0.7190000000000001
chr13	57488982	57489462	dmr_374901	0.7995
chr13	57514277	57514673	dmr_374922	0.5625
chr13	57519760	57520093	dmr_374930	0.546
chr13	57564944	57564994	dmr_374989	0.6809999999999999
chr13	57565070	57565573	dmr_374990	0.529
chr13	57602777	57603706	dmr_375030	0.575
chr13	57635982	57636627	dmr_375072	0.5715
chr13	57844696	57845292	dmr_375352	0.5035
chr13	57937543	57937639	dmr_375468	0.583
chr13	57980372	57980755	dmr_375513	0.7140000000000001
chr13	57980790	57980932	dmr_375514	0.555
chr13	58011896	58012079	dmr_375548	0.5235
chr13	58114019	58114075	dmr_375669	0.6
chr13	58287860	58288268	dmr_375788	0.696
chr13	58506438	58507170	dmr_375921	0.5035
chr13	58560637	58561012	dmr_375973	0.5065
chr13	58638942	58639375	dmr_376021	0.5665
chr13	58694578	58694734	dmr_376064	0.6135
chr13	58716365	58716477	dmr_376086	0.768
chr13	58812470	58812745	dmr_376150	0.754
chr13	58820710	58820769	dmr_376161	0.56
chr13	58820874	58820980	dmr_376162	0.8059999999999999
chr13	58824875	58825130	dmr_376171	0.532
chr13	58843346	58843535	dmr_376200	0.768
chr13	58862460	58862591	dmr_376233	0.7155
chr13	58904581	58905612	dmr_376297	0.5195
chr13	58921939	58922493	dmr_376322	0.7505
chr13	58964586	58964921	dmr_376390	0.703
chr13	58964958	58965206	dmr_376391	0.8640000000000001
chr13	58965219	58965716	dmr_376392	0.8285
chr13	58966491	58966869	dmr_376395	0.7405
chr13	58968369	58968470	dmr_376399	0.6890000000000001
chr13	58973733	58974462	dmr_376406	0.6895
chr13	58981063	58981270	dmr_376415	0.669
chr13	58983624	58983788	dmr_376420	0.5695
chr13	59010295	59011572	dmr_376462	0.738
chr13	59021558	59022899	dmr_376475	0.614
chr13	59039997	59041012	dmr_376508	0.5195
chr13	59041540	59041877	dmr_376509	0.518
chr13	59051667	59052293	dmr_376521	0.5465
chr13	59052439	59052471	dmr_376522	0.631
chr13	59053380	59053622	dmr_376525	0.509
chr13	59065855	59066894	dmr_376541	0.6785
chr13	59091446	59091845	dmr_376586	0.6465
chr13	59092112	59092372	dmr_376587	0.6345
chr13	59143994	59144708	dmr_376645	0.5529999999999999
chr13	59145586	59146175	dmr_376647	0.736
chr13	59148005	59148520	dmr_376649	0.5355
chr13	59182679	59182874	dmr_376681	0.535
chr13	59363414	59363467	dmr_376886	0.505
chr13	59388059	59388199	dmr_376913	0.7205
chr13	59388212	59388295	dmr_376914	0.825
chr13	59393283	59393470	dmr_376920	0.652
chr13	59401880	59403114	dmr_376932	0.7485
chr13	59492377	59492536	dmr_377050	0.526
chr13	59534470	59534620	dmr_377087	0.622
chr13	59674798	59675075	dmr_377222	0.5665
chr13	59771024	59771412	dmr_377300	0.659
chr13	60004505	60004840	dmr_377481	0.5925
chr13	60012456	60012985	dmr_377489	0.6665
chr13	60110388	60110914	dmr_377553	0.5705
chr13	60348033	60348099	dmr_377713	0.6465
chr13	60403587	60403606	dmr_377745	0.935
chr13	60529276	60529515	dmr_377862	0.599
chr13	60633830	60634045	dmr_377954	0.5865
chr13	60634148	60634513	dmr_377955	0.507
chr13	60659894	60660077	dmr_377986	0.6065
chr13	60660365	60660942	dmr_377987	0.7355
chr13	60661058	60661348	dmr_377988	0.601
chr13	60669010	60669443	dmr_378002	0.552
chr13	60678772	60679161	dmr_378015	0.532
chr13	60683053	60683530	dmr_378021	0.612
chr13	60684757	60685147	dmr_378023	0.6105
chr13	60686709	60687242	dmr_378026	0.5285
chr13	60687270	60687465	dmr_378027	0.735
chr13	60707740	60708037	dmr_378058	0.772
chr13	60744179	60744466	dmr_378107	0.696
chr13	62866733	62867294	dmr_378313	0.86
chr13	63336407	63336774	dmr_378762	0.76
chr13	63385028	63385041	dmr_378782	0.5065
chr13	63750171	63750283	dmr_379004	0.5135
chr13	63900927	63901652	dmr_379056	0.7340000000000001
chr13	63917057	63917590	dmr_379067	0.565
chr13	67483395	67483475	dmr_379916	0.519
chr13	67683772	67683889	dmr_379986	0.521
chr13	67864979	67865532	dmr_380062	0.55
chr13	68607394	68608226	dmr_380158	0.5429999999999999
chr13	68787103	68787714	dmr_380320	0.6345
chr13	68885714	68885823	dmr_380447	0.767
chr13	69006984	69007162	dmr_380592	0.5305
chr13	69034871	69035319	dmr_380613	0.735
chr13	69037548	69037710	dmr_380615	0.6375
chr13	69068865	69069060	dmr_380635	0.7020000000000001
chr13	69127687	69127768	dmr_380661	0.7955
chr13	69181098	69181134	dmr_380686	0.5920000000000001
chr13	69183286	69183398	dmr_380687	0.6165
chr13	69196533	69196830	dmr_380698	0.545
chr13	69229425	69230547	dmr_380724	0.561
chr13	69230555	69231145	dmr_380725	0.7859999999999999
chr13	69252418	69252772	dmr_380737	0.757
chr13	69261062	69261252	dmr_380744	0.5455
chr13	69263959	69264163	dmr_380748	0.726
chr13	69317000	69317084	dmr_380787	0.7735
chr13	69372875	69373501	dmr_380839	0.6890000000000001
chr13	69375241	69375472	dmr_380842	0.5725
chr13	69412468	69412626	dmr_380881	0.8385
chr13	69426035	69426417	dmr_380894	0.544
chr13	69433684	69434626	dmr_380903	0.7390000000000001
chr13	69482710	69483019	dmr_380941	0.5455
chr13	69554740	69555265	dmr_381024	0.6795
chr13	69559258	69559998	dmr_381030	0.9525
chr13	69696712	69697419	dmr_381140	0.6659999999999999
chr13	69718034	69719016	dmr_381170	0.529
chr13	69720897	69721799	dmr_381171	0.6035
chr13	69732553	69733276	dmr_381187	0.701
chr13	69735582	69737344	dmr_381190	0.825
chr13	69761206	69761393	dmr_381210	0.693
chr13	69761651	69762858	dmr_381211	0.5245
chr13	69771016	69771701	dmr_381220	0.5005
chr13	69823792	69824195	dmr_381288	0.68
chr13	69824210	69824506	dmr_381289	0.7215
chr13	69846894	69847189	dmr_381314	0.6659999999999999
chr13	69867588	69868024	dmr_381335	0.633
chr13	69933572	69934281	dmr_381374	0.7090000000000001
chr13	69956159	69956681	dmr_381390	0.588
chr13	70117305	70117650	dmr_381489	0.5255
chr13	70156629	70157660	dmr_381524	0.5905
chr13	70161267	70161480	dmr_381532	0.7975
chr13	70216015	70216590	dmr_381579	0.897
chr13	70311501	70311631	dmr_381656	0.6205
chr13	70338142	70338691	dmr_381679	0.6845
chr13	70379917	70380600	dmr_381712	0.6015
chr13	70532812	70532859	dmr_381823	0.518
chr13	70582629	70582938	dmr_381863	0.647
chr13	70590366	70590729	dmr_381872	0.6509999999999999
chr13	70591959	70592055	dmr_381875	0.652
chr13	70718689	70719131	dmr_381982	0.621
chr13	70737695	70738614	dmr_382001	0.6155
chr13	70883444	70884968	dmr_382106	0.574
chr13	71375932	71376433	dmr_382407	0.6629999999999999
chr13	71538311	71538634	dmr_382486	0.5675
chr13	71784857	71785345	dmr_382574	0.7040000000000001
chr13	72212353	72212602	dmr_382773	0.573
chr13	72245719	72245801	dmr_382794	0.722
chr13	72404731	72404814	dmr_382868	0.599
chr13	72769511	72769524	dmr_383023	0.669
chr13	72826705	72826748	dmr_383054	0.93
chr13	72958237	72958483	dmr_383110	0.6745
chr13	72958812	72959230	dmr_383111	0.502
chr13	72959284	72959407	dmr_383112	0.946
chr13	73117808	73118153	dmr_383183	0.6965
chr13	73425879	73425961	dmr_383324	0.7725
chr13	73446616	73447158	dmr_383342	0.6265
chr13	73447171	73447287	dmr_383343	0.9385
chr13	73447728	73447904	dmr_383344	0.5075
chr13	73448326	73448609	dmr_383345	0.8415
chr13	73468160	73468585	dmr_383354	0.6125
chr13	73509937	73510160	dmr_383406	0.6065
chr13	74189264	74189477	dmr_383776	0.897
chr13	74225456	74225750	dmr_383797	0.7725
chr13	74245719	74246224	dmr_383808	0.6835
chr13	74363989	74364196	dmr_383886	0.836
chr13	74993648	74994061	dmr_384047	0.5705
chr13	75088601	75089608	dmr_384093	0.5025
chr13	75420733	75420969	dmr_384249	0.5095
chr13	75483994	75484003	dmr_384267	0.6579999999999999
chr13	75502699	75502775	dmr_384271	0.715
chr13	75784589	75784600	dmr_384428	0.7015
chr13	75931250	75931458	dmr_384521	0.6495
chr13	75941525	75941708	dmr_384527	0.691
chr13	75982810	75983010	dmr_384540	0.6745
chr13	76178810	76179519	dmr_384645	0.5075
chr13	76200119	76200251	dmr_384663	0.5495
chr13	76318830	76318886	dmr_384738	0.633
chr13	76552062	76552344	dmr_384887	0.5075
chr13	76760146	76760627	dmr_385007	0.574
chr13	76802516	76802605	dmr_385024	0.5755
chr13	76809780	76810047	dmr_385035	0.603
chr13	76810417	76811117	dmr_385036	0.8575
chr13	76874999	76875171	dmr_385104	0.6165
chr13	76877826	76878255	dmr_385109	0.5885
chr13	76878393	76878804	dmr_385110	0.52
chr13	77046493	77047072	dmr_385210	0.731
chr13	77323547	77323709	dmr_385351	0.5585
chr13	77396853	77398068	dmr_385380	0.726
chr13	77398103	77398657	dmr_385381	0.5375
chr13	77982893	77983092	dmr_385596	0.546
chr13	78099673	78100128	dmr_385660	0.6985
chr13	78162175	78162381	dmr_385692	0.595
chr13	78168162	78168556	dmr_385698	0.7075
chr13	78171165	78171780	dmr_385703	0.6459999999999999
chr13	78178911	78179388	dmr_385712	0.5295
chr13	78179907	78180041	dmr_385713	0.64
chr13	78181730	78181899	dmr_385716	0.6709999999999999
chr13	78182253	78183260	dmr_385717	0.6779999999999999
chr13	78184644	78185670	dmr_385719	0.882
chr13	78188378	78189807	dmr_385722	0.5295
chr13	78189830	78189997	dmr_385723	0.6955
chr13	78190344	78190697	dmr_385724	0.7275
chr13	78193271	78195892	dmr_385728	0.745
chr13	78196396	78197451	dmr_385729	0.6385
chr13	78204332	78204538	dmr_385730	0.527
chr13	78204802	78204856	dmr_385731	0.68
chr13	78207023	78207586	dmr_385735	0.7295
chr13	78207911	78209535	dmr_385736	0.6595
chr13	78383845	78384084	dmr_385796	0.8585
chr13	78426963	78427490	dmr_385813	0.528
chr13	78427747	78427896	dmr_385814	0.6865
chr13	78451111	78451246	dmr_385824	0.659
chr13	78629060	78629619	dmr_385930	0.5845
chr13	78643169	78643235	dmr_385945	0.524
chr13	78697810	78698236	dmr_385969	0.6990000000000001
chr13	78717986	78718239	dmr_385979	0.6095
chr13	78937879	78938107	dmr_386052	0.6115
chr13	78977425	78977725	dmr_386064	0.5589999999999999
chr13	79143093	79143318	dmr_386121	0.672
chr13	79277898	79278136	dmr_386156	0.6990000000000001
chr13	79431613	79431655	dmr_386208	0.9495
chr13	79749462	79749506	dmr_386283	0.5195
chr13	80515064	80515257	dmr_386512	0.677
chr13	80613423	80613547	dmr_386537	0.705
chr13	80938748	80939565	dmr_386680	0.677
chr13	80943382	80943508	dmr_386686	0.732
chr13	80963331	80963830	dmr_386701	0.7929999999999999
chr13	80989970	80990221	dmr_386718	0.972
chr13	81045369	81045958	dmr_386738	0.524
chr13	81223704	81224029	dmr_386820	0.5085
chr13	81439275	81439441	dmr_386927	0.5095
chr13	81570424	81570614	dmr_387000	0.5920000000000001
chr13	81633417	81633447	dmr_387023	0.6695
chr13	81664415	81664657	dmr_387047	0.513
chr13	81691602	81692118	dmr_387072	0.7155
chr13	81775749	81776059	dmr_387122	0.775
chr13	81776460	81776658	dmr_387123	0.919
chr13	81828358	81828812	dmr_387169	0.6759999999999999
chr13	81840093	81840525	dmr_387180	0.527
chr13	81840628	81841254	dmr_387181	0.6970000000000001
chr13	81957853	81957979	dmr_387250	0.6315
chr13	82058349	82058564	dmr_387295	0.6965
chr13	82372734	82372911	dmr_387453	0.5015
chr13	82424623	82425379	dmr_387477	0.5625
chr13	82749028	82749486	dmr_387652	0.5755
chr13	83530969	83531151	dmr_388146	0.6615
chr13	83536391	83536465	dmr_388155	0.6125
chr13	83536900	83537503	dmr_388156	0.573
chr13	83544919	83545037	dmr_388165	0.5955
chr13	83661039	83661604	dmr_388324	0.6325
chr13	83699027	83699397	dmr_388350	0.6905
chr13	83712881	83713286	dmr_388360	0.6825
chr13	83713565	83714090	dmr_388361	0.6525
chr13	83714432	83714675	dmr_388362	0.725
chr13	83718316	83718449	dmr_388366	0.6245
chr13	83745959	83746334	dmr_388370	0.775
chr13	83749512	83749962	dmr_388373	0.5355
chr13	83756562	83756609	dmr_388384	0.875
chr13	83760573	83760675	dmr_388389	0.727
chr13	83772032	83772176	dmr_388401	0.5115
chr13	83820764	83821081	dmr_388432	0.7085
chr13	83872954	83873055	dmr_388467	0.9129999999999999
chr13	83880152	83880469	dmr_388474	0.7955
chr13	83984506	83984798	dmr_388529	0.76
chr13	83985056	83985184	dmr_388530	0.846
chr13	83987016	83987170	dmr_388534	0.505
chr13	83989015	83989248	dmr_388538	0.6435
chr13	83992357	83992585	dmr_388542	0.639
chr13	84045606	84046302	dmr_388567	0.726
chr13	84047614	84048112	dmr_388570	0.5705
chr13	84052523	84052781	dmr_388576	0.621
chr13	84056245	84056303	dmr_388580	0.5965
chr13	84060017	84060082	dmr_388584	0.6415
chr13	84060753	84060831	dmr_388585	0.7565
chr13	84063269	84063422	dmr_388587	0.598
chr13	84064442	84064894	dmr_388588	0.703
chr13	84066339	84066459	dmr_388591	0.75
chr13	84067203	84067277	dmr_388592	0.883
chr13	84343396	84344301	dmr_388724	0.6065
chr13	84344810	84345390	dmr_388725	0.6635
chr13	84345753	84346242	dmr_388726	0.7325
chr13	84357665	84357879	dmr_388737	0.575
chr13	84399321	84399538	dmr_388759	0.7335
chr13	84448859	84449040	dmr_388777	0.602
chr13	84449378	84449540	dmr_388778	0.765
chr13	84520594	84520786	dmr_388798	0.8945
chr13	84565817	84566750	dmr_388810	0.58
chr13	84571393	84571727	dmr_388815	0.5915
chr13	84613031	84613069	dmr_388828	0.5685
chr13	84698388	84698467	dmr_388884	0.603
chr13	84698818	84698936	dmr_388885	0.8690000000000001
chr13	84703262	84703286	dmr_388891	0.768
chr13	84751501	84751819	dmr_388910	0.6195
chr13	84756269	84756705	dmr_388915	0.5665
chr13	84761945	84762022	dmr_388920	0.631
chr13	84783448	84783828	dmr_388936	0.789
chr13	84794740	84796082	dmr_388944	0.636
chr13	84805184	84805696	dmr_388951	0.7365
chr13	84903957	84904028	dmr_388974	0.638
chr13	84931135	84931270	dmr_388992	0.8865
chr13	84931616	84932051	dmr_388993	0.823
chr13	85067248	85068016	dmr_389023	0.5005
chr13	85068518	85068673	dmr_389024	0.84
chr13	85190229	85190287	dmr_389071	0.5995
chr13	85415033	85415296	dmr_389199	0.506
chr13	85629850	85630308	dmr_389274	0.8365
chr13	85899781	85899909	dmr_389343	0.5075
chr13	86205835	86205882	dmr_389408	0.563
chr13	88490242	88490342	dmr_389806	0.501
chr13	88503585	88503755	dmr_389807	0.557
chr13	88722495	88722943	dmr_389867	0.664
chr13	88825593	88825599	dmr_389890	0.619
chr13	88900203	88900398	dmr_389934	0.5855
chr13	89362777	89362944	dmr_390193	0.5045
chr13	89394872	89394991	dmr_390207	0.8445
chr13	89395257	89395570	dmr_390208	0.5055
chr13	89563102	89563385	dmr_390316	0.6645
chr13	89563403	89563467	dmr_390317	0.8005
chr13	89583384	89583440	dmr_390329	0.5155
chr13	89583536	89583816	dmr_390330	0.6825
chr13	89584104	89585373	dmr_390331	0.547
chr13	89878636	89878814	dmr_390510	0.5705
chr13	89881454	89881855	dmr_390513	0.6835
chr13	90152983	90153225	dmr_390623	0.512
chr13	90279896	90280147	dmr_390679	0.7435
chr13	90353815	90354147	dmr_390723	0.8485
chr13	90389227	90389308	dmr_390744	0.7165
chr13	90643170	90643852	dmr_390859	0.617
chr13	90742901	90743001	dmr_390890	0.6685
chr13	90851464	90851473	dmr_390943	0.7105
chr13	90894460	90895090	dmr_390974	0.52
chr13	90895371	90895506	dmr_390975	0.5585
chr13	90896090	90896300	dmr_390976	0.8065
chr13	90896651	90897149	dmr_390977	0.5765
chr13	90973333	90973863	dmr_391043	0.736
chr13	91092889	91093459	dmr_391119	0.501
chr13	91172040	91172222	dmr_391163	0.861
chr13	91179457	91180233	dmr_391170	0.6805
chr13	91223405	91223517	dmr_391195	0.56
chr13	91371976	91372386	dmr_391277	0.513
chr13	91372421	91372604	dmr_391278	0.7140000000000001
chr13	91490831	91491266	dmr_391383	0.7595
chr13	91720721	91720798	dmr_391581	0.5215
chr13	91755880	91756693	dmr_391604	0.7495
chr13	91758669	91759327	dmr_391608	0.5215
chr13	91825293	91825562	dmr_391649	0.5355
chr13	91915047	91915900	dmr_391715	0.688
chr13	91938431	91938783	dmr_391736	0.68
chr13	91973746	91973909	dmr_391766	0.7015
chr13	91973962	91974090	dmr_391767	0.6829999999999999
chr13	91978901	91978907	dmr_391774	0.6125
chr13	91982703	91983022	dmr_391778	0.535
chr13	91996856	91997263	dmr_391795	0.8165
chr13	92042001	92042648	dmr_391828	0.5635
chr13	92058539	92058933	dmr_391844	0.602
chr13	92095132	92095359	dmr_391883	0.708
chr13	92427143	92427684	dmr_392152	0.745
chr13	92428304	92428728	dmr_392154	0.657
chr13	92459225	92459733	dmr_392182	0.7645
chr13	92460723	92460870	dmr_392184	0.5785
chr13	92463002	92463246	dmr_392185	0.9009999999999999
chr13	92467858	92468144	dmr_392188	0.513
chr13	92476813	92477972	dmr_392193	0.5115
chr13	92531599	92531767	dmr_392234	0.7025
chr13	92593245	92593392	dmr_392277	0.508
chr13	92594197	92594216	dmr_392279	0.5475
chr13	92612152	92612330	dmr_392284	0.6885
chr13	92615319	92615448	dmr_392288	0.5845
chr13	92652601	92652717	dmr_392322	0.7140000000000001
chr13	92696562	92697109	dmr_392378	0.8059999999999999
chr13	92702151	92703370	dmr_392382	0.516
chr13	92703740	92703935	dmr_392383	0.531
chr13	92732366	92734786	dmr_392406	0.7945
chr13	92736482	92737210	dmr_392407	0.69
chr13	92751432	92751764	dmr_392414	0.512
chr13	92902033	92902300	dmr_392535	0.8545
chr13	92903320	92903631	dmr_392537	0.691
chr13	92916022	92916041	dmr_392545	0.6805
chr13	92960057	92960299	dmr_392583	0.5585
chr13	93000903	93001179	dmr_392625	0.7405
chr13	93299263	93299387	dmr_392858	0.556
chr13	93419930	93420221	dmr_393033	0.5895
chr13	93639501	93639644	dmr_393207	0.563
chr13	93639898	93639989	dmr_393208	0.7140000000000001
chr13	93698975	93699063	dmr_393243	0.6335
chr13	93787573	93787947	dmr_393304	0.9305
chr13	93787956	93788029	dmr_393305	0.9505
chr13	93793140	93793412	dmr_393312	0.8645
chr13	93839081	93839616	dmr_393348	0.5135
chr13	93910989	93911403	dmr_393411	0.645
chr13	94098690	94099029	dmr_393546	0.509
chr13	94169333	94169592	dmr_393602	0.5275
chr13	94173468	94173797	dmr_393605	0.5165
chr13	94316997	94317688	dmr_393732	0.902
chr13	94330810	94330859	dmr_393740	0.5375
chr13	94376167	94376200	dmr_393770	0.7829999999999999
chr13	94376482	94376783	dmr_393771	0.578
chr13	94549713	94550470	dmr_393910	0.591
chr13	94565868	94566132	dmr_393920	0.8025
chr13	94575585	94576353	dmr_393931	0.679
chr13	94941755	94941851	dmr_394090	0.5775
chr13	95032771	95033345	dmr_394153	0.6015
chr13	95034275	95034329	dmr_394157	0.5405
chr13	95073237	95074063	dmr_394191	0.6525
chr13	95080902	95081385	dmr_394199	0.741
chr13	95087642	95087896	dmr_394211	0.579
chr13	95092239	95092536	dmr_394218	0.647
chr13	95135442	95135678	dmr_394267	0.627
chr13	95135938	95136137	dmr_394268	0.7759999999999999
chr13	95221410	95222198	dmr_394361	0.6175
chr13	95287287	95287510	dmr_394425	0.574
chr13	95300229	95300349	dmr_394435	0.5695
chr13	95312092	95312556	dmr_394440	0.627
chr13	95315701	95315801	dmr_394445	0.8220000000000001
chr13	95325913	95326075	dmr_394454	0.6535
chr13	95327294	95327518	dmr_394456	0.6645
chr13	95418791	95419285	dmr_394522	0.5685
chr13	95425466	95426081	dmr_394528	0.703
chr13	95548621	95549225	dmr_394618	0.674
chr13	95807011	95807180	dmr_394841	0.642
chr13	95940829	95941186	dmr_394986	0.8115
chr13	96175669	96176064	dmr_395247	0.502
chr13	96217691	96217694	dmr_395267	0.7759999999999999
chr13	96407063	96407169	dmr_395391	0.648
chr13	96407421	96407661	dmr_395392	0.6295
chr13	96426098	96426220	dmr_395416	0.812
chr13	96660218	96660288	dmr_395616	0.6355
chr13	96709978	96710274	dmr_395656	0.5685
chr13	97084163	97084478	dmr_395877	0.5429999999999999
chr13	97292571	97293092	dmr_396048	0.5445
chr13	97409980	97410413	dmr_396146	0.8985
chr13	97415993	97416508	dmr_396152	0.664
chr13	97423307	97423504	dmr_396160	0.5505
chr13	97469432	97469594	dmr_396209	0.672
chr13	97493224	97493648	dmr_396241	0.68
chr13	97566110	97566232	dmr_396332	0.7290000000000001
chr13	97744641	97745140	dmr_396513	0.563
chr13	97750230	97751237	dmr_396521	0.66
chr13	97756540	97757944	dmr_396528	0.5215
chr13	97774410	97775238	dmr_396546	0.677
chr13	97775244	97775352	dmr_396547	0.8045
chr13	97892206	97892507	dmr_396665	0.5095
chr13	97959492	97960129	dmr_396739	0.6559999999999999
chr13	97986868	97987457	dmr_396759	0.7509999999999999
chr13	98008706	98009154	dmr_396781	0.601
chr13	98017033	98017384	dmr_396788	0.514
chr13	98055361	98055712	dmr_396820	0.527
chr13	98156559	98157526	dmr_396907	0.649
chr13	98160553	98160637	dmr_396911	0.735
chr13	98186253	98186845	dmr_396936	0.6595
chr13	98306257	98306686	dmr_397022	0.5585
chr13	98390340	98391178	dmr_397053	0.6275
chr13	98432338	98432774	dmr_397084	0.8009999999999999
chr13	98597942	98598232	dmr_397197	0.502
chr13	98689781	98690099	dmr_397259	0.813
chr13	98854412	98854640	dmr_397399	0.504
chr13	99071633	99071906	dmr_397621	0.6285
chr13	99099947	99101645	dmr_397660	0.5855
chr13	99283974	99284532	dmr_397806	0.685
chr13	99284608	99285129	dmr_397807	0.6865
chr13	99397065	99397605	dmr_397893	0.6945
chr13	99443851	99443897	dmr_397952	0.693
chr13	99450824	99451114	dmr_397962	0.7755
chr13	99455052	99455356	dmr_397967	0.5525
chr13	99458751	99458811	dmr_397972	0.642
chr13	99458950	99459559	dmr_397973	0.816
chr13	99470350	99470730	dmr_397992	0.5025
chr13	99475322	99475561	dmr_397999	0.5805
chr13	99537593	99538321	dmr_398068	0.7445
chr13	99560517	99560998	dmr_398090	0.6805
chr13	99650491	99650535	dmr_398160	0.7795
chr13	99675915	99676572	dmr_398180	0.6575
chr13	99677068	99677289	dmr_398181	0.9475
chr13	99737291	99737418	dmr_398208	0.7090000000000001
chr13	99737743	99737757	dmr_398209	0.6195
chr13	99754173	99754731	dmr_398225	0.501
chr13	99780559	99781194	dmr_398251	0.643
chr13	99815068	99815094	dmr_398279	0.8685
chr13	99837251	99837793	dmr_398302	0.564
chr13	99937588	99937965	dmr_398364	0.536
chr13	100847021	100847234	dmr_398817	0.631
chr13	100871154	100872071	dmr_398840	0.6235
chr13	100872575	100872596	dmr_398841	0.504
chr13	100874891	100875320	dmr_398843	0.9065
chr13	100962773	100962916	dmr_398907	0.5685
chr13	100976475	100976618	dmr_398920	0.9185
chr13	101174910	101175827	dmr_399041	0.732
chr13	101202986	101203244	dmr_399068	0.7155
chr13	101219570	101219911	dmr_399084	0.59
chr13	101318763	101318898	dmr_399162	0.5955
chr13	101373890	101374030	dmr_399196	0.547
chr13	101439146	101439505	dmr_399239	0.504
chr13	101439886	101440323	dmr_399241	0.7290000000000001
chr13	101597500	101597622	dmr_399371	0.6409999999999999
chr13	101712204	101712591	dmr_399456	0.56
chr13	101736579	101736895	dmr_399486	0.611
chr13	101752815	101753052	dmr_399509	0.6725
chr13	101766219	101766818	dmr_399529	0.595
chr13	101777841	101778184	dmr_399536	0.633
chr13	101801951	101802334	dmr_399548	0.7355
chr13	101813338	101813436	dmr_399556	0.5245
chr13	101854809	101855634	dmr_399576	0.7125
chr13	102050614	102050651	dmr_399700	0.5195
chr13	102065566	102066220	dmr_399705	0.541
chr13	102173337	102174174	dmr_399771	0.6225
chr13	102251148	102251273	dmr_399815	0.794
chr13	102334142	102334507	dmr_399857	0.647
chr13	102403510	102404754	dmr_399894	0.6525
chr13	102589743	102590735	dmr_399993	0.737
chr13	102593245	102594407	dmr_399996	0.546
chr13	102595712	102596117	dmr_399999	0.708
chr13	102599963	102600199	dmr_400005	0.5085
chr13	102645314	102645517	dmr_400028	0.7225
chr13	102647799	102647857	dmr_400033	0.833
chr13	102693136	102693907	dmr_400063	0.9665
chr13	102694172	102694263	dmr_400064	0.7659999999999999
chr13	102695503	102695776	dmr_400066	0.536
chr13	102946143	102946342	dmr_400299	0.7655
chr13	102957011	102957668	dmr_400314	0.721
chr13	102986921	102987761	dmr_400331	0.6465
chr13	103114206	103114799	dmr_400441	0.5165
chr13	103225588	103226534	dmr_400560	0.6955
chr13	103252369	103252926	dmr_400582	0.642
chr13	103508147	103508390	dmr_400795	0.517
chr13	103621214	103621556	dmr_400848	0.5375
chr13	103711064	103711806	dmr_400895	0.5655
chr13	103742778	103743304	dmr_400909	0.5335
chr13	103772588	103772743	dmr_400942	0.7040000000000001
chr13	103916850	103917011	dmr_401041	0.5820000000000001
chr13	103919231	103919681	dmr_401045	0.6875
chr13	103924688	103925065	dmr_401049	0.5325
chr13	103951352	103951744	dmr_401059	0.6940000000000001
chr13	103954738	103955251	dmr_401062	0.6425
chr13	103957265	103957471	dmr_401064	0.5710000000000001
chr13	103963076	103963153	dmr_401072	0.7455
chr13	103963452	103963794	dmr_401073	0.7265
chr13	103969792	103970706	dmr_401077	0.9795
chr13	104005397	104005771	dmr_401097	0.514
chr13	104015293	104016160	dmr_401107	0.536
chr13	104024881	104025227	dmr_401116	0.6155
chr13	104025521	104026300	dmr_401117	0.711
chr13	104031853	104032597	dmr_401124	0.9075
chr13	104062848	104063189	dmr_401157	0.5015
chr13	104091570	104091579	dmr_401181	0.614
chr13	104509309	104510953	dmr_401359	0.5245
chr13	104561076	104561232	dmr_401386	0.565
chr13	104694470	104695414	dmr_401470	0.5379999999999999
chr13	104936878	104937213	dmr_401618	0.7085
chr13	104945121	104945265	dmr_401629	0.675
chr13	104960810	104960918	dmr_401652	0.545
chr13	104966274	104966603	dmr_401663	0.599
chr13	104973787	104973936	dmr_401673	0.5355
chr13	104975295	104975337	dmr_401675	0.5665
chr13	105015892	105016336	dmr_401727	0.815
chr13	105039432	105039536	dmr_401765	0.5115
chr13	105050117	105050204	dmr_401780	0.5155
chr13	105050835	105051241	dmr_401782	0.5845
chr13	105193415	105193736	dmr_401885	0.5525
chr13	105212757	105212794	dmr_401903	0.593
chr13	105249451	105251266	dmr_401934	0.5655
chr13	105375269	105375635	dmr_402002	0.6565
chr13	105411734	105412072	dmr_402036	0.6715
chr13	105824193	105824282	dmr_402185	0.568
chr13	106009949	106010115	dmr_402240	0.894
chr13	106173608	106173727	dmr_402315	0.61
chr13	106318926	106319276	dmr_402369	0.958
chr13	106441996	106442574	dmr_402424	0.5585
chr13	107065063	107065948	dmr_402851	0.8240000000000001
chr13	107073032	107073822	dmr_402853	0.6709999999999999
chr13	107108244	107108836	dmr_402875	0.6940000000000001
chr13	107124358	107124669	dmr_402885	0.6005
chr13	107167983	107168688	dmr_402914	0.5465
chr13	107168718	107169281	dmr_402915	0.7815
chr13	107187203	107188102	dmr_402928	0.625
chr13	107314286	107315372	dmr_403025	0.634
chr13	107407035	107407357	dmr_403082	0.5235
chr13	107483773	107484641	dmr_403129	0.547
chr13	107484655	107484804	dmr_403130	0.6755
chr13	107539986	107540997	dmr_403164	0.575
chr13	107541110	107541304	dmr_403165	0.654
chr13	107573865	107574197	dmr_403191	0.6925
chr13	107629388	107629463	dmr_403243	0.601
chr13	107645937	107646651	dmr_403253	0.787
chr13	107653668	107654141	dmr_403258	0.6459999999999999
chr13	107661308	107661811	dmr_403261	0.6025
chr13	107683269	107683594	dmr_403276	0.511
chr13	107813872	107814311	dmr_403426	0.61
chr13	107969811	107970937	dmr_403592	0.578
chr13	108095636	108096806	dmr_403685	0.574
chr13	108122664	108123607	dmr_403707	0.5379999999999999
chr13	108135411	108136084	dmr_403723	0.5115
chr13	108213834	108213924	dmr_403777	0.6085
chr13	108289214	108289767	dmr_403829	0.897
chr13	108542439	108542633	dmr_403993	0.7440000000000001
chr13	108864186	108864438	dmr_404203	0.5775
chr13	108870766	108870788	dmr_404208	0.914
chr13	109056043	109056362	dmr_404309	0.769
chr13	109115902	109115940	dmr_404339	0.6955
chr13	109117590	109118285	dmr_404340	0.6545
chr13	109181097	109181951	dmr_404394	0.91
chr13	109242661	109243252	dmr_404445	0.7305
chr13	109248144	109248301	dmr_404451	0.504
chr13	109278495	109279086	dmr_404475	0.662
chr13	109350136	109350432	dmr_404541	0.9495
chr13	109354046	109354460	dmr_404544	0.6895
chr13	109388803	109389170	dmr_404563	0.8385
chr13	109441849	109442474	dmr_404583	0.5589999999999999
chr13	109442751	109443664	dmr_404584	0.5305
chr13	109444118	109444520	dmr_404585	0.5515
chr13	109475705	109475929	dmr_404610	0.602
chr13	109487531	109487539	dmr_404622	0.7455
chr13	109491937	109492101	dmr_404630	0.6885
chr13	109536586	109536881	dmr_404669	0.508
chr13	109548976	109549359	dmr_404683	0.5495
chr13	109568378	109570024	dmr_404697	0.5675
chr13	109577364	109577624	dmr_404703	0.9125
chr13	109577719	109577806	dmr_404704	0.9635
chr13	109720212	109720260	dmr_404854	0.612
chr13	109775504	109775804	dmr_404907	0.6285
chr13	109823865	109824291	dmr_404953	0.7215
chr13	109903602	109905205	dmr_405013	0.6
chr13	109908840	109909368	dmr_405020	0.55
chr13	109928478	109928829	dmr_405054	0.526
chr13	109982925	109983440	dmr_405111	0.752
chr13	110063173	110063815	dmr_405192	0.7055
chr13	110063915	110064329	dmr_405193	0.5815
chr13	110073744	110074462	dmr_405207	0.7295
chr13	110094928	110095272	dmr_405225	0.5145
chr13	110115024	110115701	dmr_405252	0.6945
chr13	110131171	110131503	dmr_405273	0.6615
chr13	110132001	110132177	dmr_405274	0.899
chr13	110134240	110135485	dmr_405276	0.5135
chr13	110139259	110139425	dmr_405281	0.631
chr13	110144797	110145801	dmr_405289	0.5925
chr13	110160050	110160309	dmr_405306	0.535
chr13	110218423	110218935	dmr_405383	0.77
chr13	110219077	110219385	dmr_405384	0.728
chr13	110237259	110237547	dmr_405406	0.715
chr13	110260535	110260649	dmr_405440	0.6165
chr13	110277163	110277542	dmr_405461	0.6365
chr13	110278829	110279521	dmr_405462	0.501
chr13	110318362	110319399	dmr_405477	0.6915
chr13	110346761	110347234	dmr_405497	0.679
chr13	110406351	110406411	dmr_405538	0.544
chr13	110492269	110493379	dmr_405608	0.5835
chr13	110517951	110518343	dmr_405628	0.523
chr13	110573847	110574294	dmr_405677	0.655
chr13	110574832	110574907	dmr_405679	0.7485
chr13	110643672	110644310	dmr_405749	0.5605
chr13	110690919	110691520	dmr_405788	0.627
chr13	110754519	110754668	dmr_405844	0.565
chr13	110754694	110754926	dmr_405845	0.7395
chr13	110845948	110845989	dmr_405916	0.7075
chr13	111044414	111044459	dmr_406064	0.703
chr13	111050217	111050527	dmr_406073	0.5685
chr13	111235292	111236497	dmr_406194	0.7545
chr13	111286632	111286671	dmr_406239	0.848
chr13	111292146	111292439	dmr_406244	0.6135
chr13	111310022	111310836	dmr_406261	0.5645
chr13	111323103	111323568	dmr_406268	0.626
chr13	111397952	111398105	dmr_406335	0.679
chr13	111488316	111488355	dmr_406402	0.5435
chr13	111651134	111651464	dmr_406463	0.5725
chr13	111926794	111927221	dmr_406641	0.532
chr13	111928842	111929127	dmr_406642	0.7559999999999999
chr13	111936867	111937287	dmr_406647	0.807
chr13	111978431	111979125	dmr_406675	0.5015
chr13	111980022	111980574	dmr_406678	0.7140000000000001
chr13	111990730	111991350	dmr_406685	0.6875
chr13	111996639	111997460	dmr_406690	0.792
chr13	112000918	112001373	dmr_406694	0.6385
chr13	112169634	112170119	dmr_406825	0.575
chr13	112204140	112204160	dmr_406856	0.5495
chr13	112241294	112241827	dmr_406888	0.5095
chr13	112288989	112289748	dmr_406915	0.622
chr13	112289822	112290292	dmr_406916	0.6355
chr13	112315676	112316186	dmr_406934	0.823
chr13	112465040	112465463	dmr_407052	0.622
chr13	112469460	112469883	dmr_407057	0.7015
chr13	112509569	112509757	dmr_407089	0.6925
chr13	112568110	112568362	dmr_407121	0.6895
chr13	113119215	113119396	dmr_407472	0.5805
chr13	113225665	113225965	dmr_407544	0.5305
chr13	113225992	113226364	dmr_407545	0.5415
chr13	113256908	113257098	dmr_407561	0.5975
chr13	113357223	113357707	dmr_407628	0.7355
chr13	113373915	113374155	dmr_407641	0.735
chr13	113393890	113394210	dmr_407653	0.625
chr13	113418842	113418932	dmr_407675	0.639
chr13	113464225	113464749	dmr_407702	0.659
chr13	113523412	113523938	dmr_407763	0.5315
chr13	113567123	113567970	dmr_407798	0.58
chr13	113662898	113664321	dmr_407880	0.6545
chr13	113696573	113697168	dmr_407910	0.5285
chr13	113844656	113845119	dmr_408054	0.6375
chr13	114011042	114011477	dmr_408238	0.605
chr13	114063820	114064427	dmr_408282	0.6965
chr13	114106309	114106582	dmr_408324	0.563
chr13	114142871	114143130	dmr_408370	0.7390000000000001
chr13	114219432	114220170	dmr_408436	0.5705
chr13	114220234	114220241	dmr_408437	0.596
chr13	114340449	114340992	dmr_408519	0.557
chr13	114838110	114838478	dmr_408775	0.5295
chr13	114838697	114839453	dmr_408776	0.7775
chr13	114964304	114964329	dmr_408845	0.6465
chr13	115003963	115004050	dmr_408872	0.541
chr13	115037387	115037653	dmr_408894	0.907
chr13	115911737	115911847	dmr_409267	0.7440000000000001
chr13	116017810	116018358	dmr_409307	0.546
chr13	116302983	116303221	dmr_409414	0.675
chr13	116497680	116498058	dmr_409483	0.5335
chr13	116759543	116759570	dmr_409582	0.727
chr13	116861787	116861877	dmr_409633	0.7075
chr13	116940875	116941725	dmr_409689	0.6795
chr13	116971143	116971367	dmr_409726	0.6759999999999999
chr13	117357373	117357383	dmr_409942	0.5820000000000001
chr13	117489787	117489931	dmr_410020	0.574
chr13	117557719	117558044	dmr_410047	0.8825
chr13	117657447	117657757	dmr_410132	0.7675
chr13	117658842	117659010	dmr_410135	0.5325
chr13	117676783	117677140	dmr_410161	0.8490000000000001
chr13	117728391	117728508	dmr_410217	0.6835
chr13	117765317	117765793	dmr_410258	0.525
chr13	117852163	117852241	dmr_410341	0.6925
chr13	117898196	117898202	dmr_410379	0.5255
chr13	117907926	117907933	dmr_410389	0.6035
chr13	118245661	118245684	dmr_410601	0.8215
chr13	118781110	118781860	dmr_410850	0.544
chr13	118835205	118835469	dmr_410874	0.828
chr14	7819298	7819479	dmr_411746	0.575
chr14	7847913	7848227	dmr_411777	0.636
chr14	7853623	7854162	dmr_411783	0.6655
chr14	7856280	7856745	dmr_411787	0.648
chr14	7901101	7901139	dmr_411826	0.509
chr14	8032049	8032579	dmr_411943	0.5845
chr14	8039147	8039473	dmr_411952	0.8535
chr14	8099865	8100101	dmr_411995	0.536
chr14	8123105	8123456	dmr_412017	0.6105
chr14	8199951	8200810	dmr_412102	0.818
chr14	8201025	8201293	dmr_412103	0.616
chr14	8215542	8216311	dmr_412119	0.74
chr14	8219160	8219308	dmr_412122	0.71
chr14	8302668	8303073	dmr_412168	0.6485
chr14	8309533	8309997	dmr_412177	0.7635
chr14	8331319	8331843	dmr_412199	0.8035
chr14	9028814	9029482	dmr_412537	0.5935
chr14	9535244	9535759	dmr_412765	0.6829999999999999
chr14	9767267	9767394	dmr_412925	0.65
chr14	10003051	10003200	dmr_413043	0.7815
chr14	10166841	10167383	dmr_413121	0.625
chr14	10710605	10711642	dmr_413390	0.9315
chr14	10712436	10713140	dmr_413391	0.555
chr14	11133301	11134067	dmr_413575	0.5835
chr14	11232231	11232453	dmr_413633	0.8225
chr14	11556881	11556973	dmr_413786	0.5385
chr14	11615722	11616146	dmr_413859	0.8425
chr14	11618412	11618557	dmr_413862	0.6855
chr14	11709894	11710094	dmr_413974	0.5065
chr14	11719375	11719935	dmr_413982	0.609
chr14	11765240	11766252	dmr_414034	0.8059999999999999
chr14	11863379	11863384	dmr_414138	0.6509999999999999
chr14	11875162	11875939	dmr_414150	0.6345
chr14	11898608	11898847	dmr_414187	0.518
chr14	11935610	11936253	dmr_414227	0.6915
chr14	11981793	11981884	dmr_414270	0.6185
chr14	12003715	12004091	dmr_414294	0.581
chr14	12006015	12006266	dmr_414298	0.8465
chr14	12006345	12006423	dmr_414299	0.9385
chr14	12077309	12077513	dmr_414370	0.537
chr14	12079719	12080176	dmr_414372	0.505
chr14	12086484	12086583	dmr_414380	0.7185
chr14	12163211	12163496	dmr_414454	0.619
chr14	12189710	12190800	dmr_414486	0.5825
chr14	12345247	12345360	dmr_414600	0.5035
chr14	12346145	12346580	dmr_414601	0.682
chr14	12346941	12348144	dmr_414602	0.6165
chr14	12406865	12407006	dmr_414667	0.6705
chr14	12415916	12415978	dmr_414681	0.6145
chr14	12441085	12441121	dmr_414718	0.691
chr14	12527187	12528015	dmr_414835	0.6915
chr14	12573785	12573873	dmr_414886	0.6859999999999999
chr14	12583624	12583901	dmr_414901	0.953
chr14	12629788	12630137	dmr_414954	0.531
chr14	12630607	12630679	dmr_414956	0.6485
chr14	12680745	12681079	dmr_415013	0.7215
chr14	12756828	12756881	dmr_415107	0.723
chr14	12759082	12759536	dmr_415111	0.5905
chr14	12792263	12792573	dmr_415148	0.8305
chr14	12876729	12877246	dmr_415222	0.5845
chr14	12930777	12930916	dmr_415257	0.5495
chr14	13035254	13035577	dmr_415314	0.584
chr14	13040197	13040356	dmr_415317	0.691
chr14	13078556	13078675	dmr_415346	0.527
chr14	13267345	13267411	dmr_415442	0.581
chr14	13283126	13283475	dmr_415455	0.6105
chr14	13285096	13285558	dmr_415457	0.8135
chr14	13285717	13285789	dmr_415458	0.86
chr14	13285882	13286039	dmr_415459	0.8965
chr14	13290586	13290723	dmr_415463	0.6215
chr14	13324312	13324336	dmr_415495	0.5555
chr14	13336169	13336485	dmr_415510	0.7035
chr14	13340893	13341565	dmr_415515	0.613
chr14	13344336	13344522	dmr_415519	0.9165
chr14	13349140	13349439	dmr_415526	0.8045
chr14	13349857	13349933	dmr_415527	0.617
chr14	13357302	13357608	dmr_415536	0.7625
chr14	13358287	13358508	dmr_415537	0.722
chr14	13388931	13389452	dmr_415557	0.5195
chr14	13449960	13450044	dmr_415595	0.5835
chr14	13453955	13454029	dmr_415598	0.547
chr14	13519680	13520013	dmr_415651	0.5535
chr14	13554859	13555010	dmr_415669	0.8435
chr14	13596035	13596558	dmr_415703	0.8395
chr14	13652017	13652172	dmr_415730	0.6565
chr14	14686343	14686870	dmr_416145	0.5115
chr14	14832339	14833268	dmr_416233	0.5925
chr14	14834402	14834431	dmr_416235	0.5145
chr14	14935258	14935360	dmr_416297	0.7335
chr14	15391392	15391660	dmr_416561	0.5065
chr14	15410560	15410623	dmr_416588	0.6625
chr14	15410947	15411371	dmr_416589	0.5805
chr14	15413940	15414113	dmr_416595	0.638
chr14	15437044	15437464	dmr_416627	0.6565
chr14	15565657	15565715	dmr_416664	0.564
chr14	15668135	15668464	dmr_416701	0.8575
chr14	16152809	16152882	dmr_416858	0.8365
chr14	16201292	16202036	dmr_416879	0.5589999999999999
chr14	16229509	16229683	dmr_416893	0.853
chr14	16314013	16314428	dmr_416954	0.6735
chr14	16519015	16519462	dmr_417091	0.6975
chr14	16552623	16553085	dmr_417118	0.6915
chr14	16841062	16841412	dmr_417267	0.645
chr14	16847043	16847509	dmr_417270	0.6935
chr14	16847578	16847892	dmr_417271	0.9235
chr14	16848049	16848260	dmr_417272	0.7075
chr14	17629107	17629674	dmr_417587	0.738
chr14	17641992	17642102	dmr_417600	0.7959999999999999
chr14	17722585	17722712	dmr_417677	0.604
chr14	17742937	17743546	dmr_417700	0.6425
chr14	17846913	17846937	dmr_417792	0.6809999999999999
chr14	17886227	17886495	dmr_417838	0.513
chr14	18024992	18024995	dmr_417971	0.6515
chr14	18087527	18087762	dmr_418016	0.7090000000000001
chr14	18215478	18215516	dmr_418063	0.6515
chr14	18226032	18226550	dmr_418080	0.5395
chr14	18327467	18327525	dmr_418163	0.6609999999999999
chr14	18339361	18339743	dmr_418175	0.6659999999999999
chr14	18477016	18477021	dmr_418244	0.5579999999999999
chr14	18708532	18708893	dmr_418383	0.5955
chr14	19825338	19825861	dmr_418724	0.633
chr14	19839501	19840005	dmr_418731	0.589
chr14	19870975	19871604	dmr_418748	0.5005
chr14	19905548	19905820	dmr_418791	0.7585
chr14	19906107	19906557	dmr_418792	0.7095
chr14	19919684	19920040	dmr_418804	0.5415
chr14	19920099	19920829	dmr_418805	0.7635
chr14	19940895	19941497	dmr_418827	0.875
chr14	19942145	19942471	dmr_418828	0.8855
chr14	19942566	19942857	dmr_418829	0.8025
chr14	19947970	19948488	dmr_418836	0.5105
chr14	19961402	19961793	dmr_418855	0.619
chr14	19961996	19962414	dmr_418856	0.7335
chr14	19964107	19964235	dmr_418859	0.5645
chr14	19970317	19970431	dmr_418871	0.5595
chr14	19970697	19970958	dmr_418872	0.742
chr14	19974626	19974941	dmr_418879	0.6985
chr14	19977391	19977819	dmr_418880	0.698
chr14	19986227	19986978	dmr_418889	0.6890000000000001
chr14	19987377	19987710	dmr_418890	0.6809999999999999
chr14	19991846	19992055	dmr_418896	0.6465
chr14	20250669	20250677	dmr_419055	0.6485
chr14	20250794	20250939	dmr_419056	0.674
chr14	20291343	20291594	dmr_419077	0.568
chr14	20694525	20694729	dmr_419323	0.6325
chr14	20696324	20696659	dmr_419324	0.575
chr14	20697438	20697520	dmr_419325	0.5865
chr14	20805511	20805841	dmr_419431	0.622
chr14	21085981	21086055	dmr_419645	0.521
chr14	21252332	21252918	dmr_419775	0.9235
chr14	21253237	21253540	dmr_419776	0.7725
chr14	21368393	21368867	dmr_419870	0.5710000000000001
chr14	21369214	21370474	dmr_419871	0.521
chr14	21523388	21523740	dmr_419995	0.6940000000000001
chr14	21608685	21608743	dmr_420105	0.682
chr14	21623942	21624137	dmr_420123	0.642
chr14	21659434	21659530	dmr_420171	0.6215
chr14	21669892	21670040	dmr_420186	0.813
chr14	21729452	21729593	dmr_420252	0.504
chr14	21866359	21866655	dmr_420377	0.624
chr14	21944841	21945410	dmr_420404	0.8665
chr14	21984208	21985716	dmr_420424	0.6445
chr14	21990396	21990428	dmr_420425	0.648
chr14	22021112	22021196	dmr_420443	0.597
chr14	22963939	22964138	dmr_420900	0.5425
chr14	23203377	23203624	dmr_420997	0.6645
chr14	23457474	23457577	dmr_421216	0.7765
chr14	23482229	23482284	dmr_421242	0.5495
chr14	23617279	23617579	dmr_421384	0.9465
chr14	23753872	23753892	dmr_421565	0.5295
chr14	23811010	23811197	dmr_421647	0.5665
chr14	23837452	23837552	dmr_421683	0.6709999999999999
chr14	23870665	23871111	dmr_421730	0.5405
chr14	24059780	24060239	dmr_421959	0.5065
chr14	24106707	24106940	dmr_421985	0.649
chr14	24205724	24206021	dmr_422067	0.6315
chr14	24212998	24213135	dmr_422074	0.6135
chr14	24490154	24490400	dmr_422206	0.7115
chr14	24499692	24499746	dmr_422219	0.5345
chr14	24525818	24526233	dmr_422235	0.5455
chr14	24550980	24551999	dmr_422254	0.7145
chr14	24578819	24578908	dmr_422273	0.5770000000000001
chr14	24579368	24579574	dmr_422274	0.5575
chr14	24607193	24607244	dmr_422291	0.5515
chr14	24617325	24617803	dmr_422300	0.6645
chr14	24618158	24618605	dmr_422301	0.8085
chr14	24655364	24655962	dmr_422331	0.5825
chr14	24793534	24794083	dmr_422405	0.5215
chr14	24875052	24875726	dmr_422483	0.596
chr14	24902993	24903115	dmr_422503	0.6095
chr14	24959874	24960337	dmr_422549	0.653
chr14	25127549	25127848	dmr_422697	0.774
chr14	25128124	25128136	dmr_422698	0.536
chr14	25227025	25227027	dmr_422791	0.6875
chr14	25233398	25233886	dmr_422798	0.698
chr14	25318105	25318599	dmr_422864	0.5775
chr14	25394878	25395230	dmr_422924	0.5705
chr14	25456678	25457003	dmr_422949	0.606
chr14	25478694	25479289	dmr_422971	0.7695
chr14	25481160	25481697	dmr_422975	0.6815
chr14	25484025	25484224	dmr_422978	0.506
chr14	25484528	25485021	dmr_422979	0.657
chr14	25492695	25493423	dmr_422989	0.517
chr14	25493477	25494338	dmr_422990	0.6409999999999999
chr14	25497099	25497511	dmr_422994	0.544
chr14	25497550	25497996	dmr_422995	0.6835
chr14	25550143	25550526	dmr_423047	0.8355
chr14	25583903	25584212	dmr_423077	0.7135
chr14	25585453	25586310	dmr_423079	0.784
chr14	25586341	25586477	dmr_423080	0.6055
chr14	25586785	25586863	dmr_423081	0.727
chr14	25586995	25588234	dmr_423082	0.716
chr14	25609050	25609186	dmr_423102	0.6155
chr14	25609555	25609973	dmr_423103	0.5065
chr14	25623605	25623825	dmr_423123	0.736
chr14	25629294	25630239	dmr_423133	0.76
chr14	25633937	25634380	dmr_423140	0.843
chr14	25636473	25637055	dmr_423144	0.5720000000000001
chr14	25660735	25660906	dmr_423168	0.6890000000000001
chr14	25670347	25670369	dmr_423183	0.7245
chr14	25736594	25736627	dmr_423247	0.56
chr14	25736921	25737096	dmr_423248	0.8115
chr14	25738164	25739261	dmr_423251	0.6065
chr14	25741118	25741475	dmr_423253	0.55
chr14	25753017	25753238	dmr_423263	0.509
chr14	25765824	25766107	dmr_423273	0.865
chr14	25769738	25769812	dmr_423277	0.581
chr14	25776501	25776609	dmr_423283	0.618
chr14	25795055	25795345	dmr_423298	0.5245
chr14	26328574	26328930	dmr_423397	0.721
chr14	26433419	26433452	dmr_423454	0.604
chr14	26637241	26637478	dmr_423614	0.852
chr14	27096887	27097268	dmr_423874	0.565
chr14	27219090	27219843	dmr_423952	0.6245
chr14	27219886	27220338	dmr_423953	0.5435
chr14	27226190	27226777	dmr_423960	0.5125
chr14	27230364	27230716	dmr_423966	0.5665
chr14	27230818	27230962	dmr_423967	0.6895
chr14	27352336	27352902	dmr_424057	0.581
chr14	27368730	27369223	dmr_424074	0.597
chr14	27677767	27677930	dmr_424325	0.557
chr14	27695836	27695963	dmr_424338	0.627
chr14	27696100	27696228	dmr_424339	0.5705
chr14	27793256	27793377	dmr_424454	0.7985
chr14	27798939	27799067	dmr_424460	0.615
chr14	27811102	27811255	dmr_424481	0.5055
chr14	27822238	27822331	dmr_424499	0.5515
chr14	28144134	28144465	dmr_424844	0.6655
chr14	28155090	28155243	dmr_424855	0.6875
chr14	28155801	28156086	dmr_424856	0.6990000000000001
chr14	28243362	28243753	dmr_424943	0.546
chr14	28381703	28382444	dmr_425084	0.7390000000000001
chr14	28416387	28417126	dmr_425117	0.5755
chr14	28417149	28417403	dmr_425118	0.5775
chr14	28484199	28484773	dmr_425190	0.7085
chr14	28506948	28508786	dmr_425206	0.6595
chr14	28509113	28509341	dmr_425208	0.8005
chr14	28510155	28510664	dmr_425210	0.769
chr14	28700029	28700411	dmr_425288	0.8035
chr14	28918677	28919079	dmr_425386	0.73
chr14	28933406	28933567	dmr_425400	0.7115
chr14	28934193	28934442	dmr_425402	0.5145
chr14	28943387	28944033	dmr_425409	0.6459999999999999
chr14	28947575	28947863	dmr_425415	0.5735
chr14	28948244	28948627	dmr_425416	0.9205
chr14	28948772	28949360	dmr_425417	0.7185
chr14	28958620	28958907	dmr_425430	0.8255
chr14	28959166	28959613	dmr_425431	0.6455
chr14	29016005	29016306	dmr_425481	0.6795
chr14	29028067	29028372	dmr_425491	0.5295
chr14	29028645	29028650	dmr_425492	0.774
chr14	29029337	29029979	dmr_425494	0.789
chr14	29030094	29030277	dmr_425495	0.912
chr14	29030561	29030974	dmr_425496	0.611
chr14	29085454	29085506	dmr_425538	0.5935
chr14	29085758	29086693	dmr_425539	0.7785
chr14	29105138	29105798	dmr_425556	0.8795
chr14	29132754	29132893	dmr_425570	0.5735
chr14	29136973	29137285	dmr_425576	0.7085
chr14	29137402	29137441	dmr_425578	0.7205
chr14	29156447	29157118	dmr_425594	0.883
chr14	29164548	29165160	dmr_425601	0.6185
chr14	29204379	29205016	dmr_425636	0.588
chr14	29268714	29268999	dmr_425679	0.585
chr14	29296106	29296210	dmr_425703	0.905
chr14	29323878	29324901	dmr_425722	0.774
chr14	29340532	29341117	dmr_425732	0.5845
chr14	29424497	29424995	dmr_425805	0.528
chr14	29482400	29482622	dmr_425855	0.7365
chr14	29487718	29487783	dmr_425861	0.746
chr14	29520089	29520144	dmr_425896	0.5429999999999999
chr14	29529287	29530880	dmr_425907	0.8135
chr14	29593132	29593281	dmr_425972	0.5225
chr14	29603941	29604480	dmr_425980	0.6975
chr14	29613063	29613679	dmr_425994	0.654
chr14	29639061	29639246	dmr_426020	0.591
chr14	29639513	29639761	dmr_426021	0.6459999999999999
chr14	29648620	29649200	dmr_426034	0.79
chr14	29650386	29650673	dmr_426035	0.5525
chr14	29650764	29650917	dmr_426036	0.537
chr14	29656687	29656701	dmr_426043	0.6395
chr14	29707601	29707768	dmr_426103	0.562
chr14	29708123	29708301	dmr_426104	0.552
chr14	29718461	29719155	dmr_426117	0.677
chr14	29719790	29721139	dmr_426119	0.762
chr14	29723355	29723631	dmr_426120	0.7125
chr14	29822240	29822323	dmr_426184	0.5965
chr14	29851635	29851673	dmr_426205	0.625
chr14	29851945	29852163	dmr_426206	0.696
chr14	29870012	29870369	dmr_426223	0.544
chr14	29905038	29905210	dmr_426263	0.505
chr14	29951988	29952723	dmr_426299	0.773
chr14	30008698	30008867	dmr_426357	0.5589999999999999
chr14	30056038	30056926	dmr_426401	0.805
chr14	30177837	30178238	dmr_426541	0.5525
chr14	30232943	30233219	dmr_426587	0.6265
chr14	30255867	30256341	dmr_426619	0.506
chr14	30256391	30256620	dmr_426620	0.5835
chr14	30267713	30267884	dmr_426637	0.5085
chr14	30272064	30272310	dmr_426646	0.6895
chr14	30272342	30272530	dmr_426647	0.682
chr14	30299978	30300444	dmr_426684	0.7145
chr14	30300622	30300784	dmr_426685	0.6075
chr14	30345106	30345111	dmr_426744	0.5325
chr14	30452898	30453029	dmr_426820	0.5539999999999999
chr14	30541762	30542117	dmr_426897	0.8155
chr14	30548516	30548569	dmr_426902	0.6195
chr14	30559091	30559850	dmr_426913	0.6515
chr14	30561551	30561647	dmr_426916	0.524
chr14	30587103	30587438	dmr_426934	0.7515
chr14	30593801	30594186	dmr_426941	0.5705
chr14	30649824	30650070	dmr_426978	0.6675
chr14	30695428	30695834	dmr_427003	0.5479999999999999
chr14	30974302	30974781	dmr_427200	0.5815
chr14	31133912	31134177	dmr_427293	0.9565
chr14	31161803	31162141	dmr_427303	0.603
chr14	31166977	31167122	dmr_427308	0.75
chr14	31198320	31198413	dmr_427344	0.5885
chr14	31268619	31270013	dmr_427401	0.5765
chr14	31384999	31385150	dmr_427489	0.711
chr14	31436462	31436603	dmr_427552	0.7605
chr14	31669831	31669990	dmr_427723	0.581
chr14	31768686	31768708	dmr_427807	0.645
chr14	31854669	31855008	dmr_427876	0.578
chr14	32086455	32086667	dmr_428057	0.5329999999999999
chr14	32265639	32265697	dmr_428180	0.599
chr14	32301299	32302410	dmr_428208	0.6355
chr14	32380830	32381846	dmr_428261	0.6195
chr14	32465311	32465330	dmr_428314	0.5925
chr14	32515106	32515310	dmr_428345	0.5135
chr14	32827921	32828521	dmr_428574	0.6465
chr14	32875163	32875180	dmr_428603	0.5075
chr14	32947386	32947580	dmr_428657	0.7475
chr14	32956377	32956504	dmr_428668	0.8055
chr14	32968693	32968724	dmr_428677	0.7625
chr14	33123086	33123666	dmr_428778	0.5385
chr14	33250871	33250943	dmr_428884	0.6409999999999999
chr14	33322547	33322968	dmr_428949	0.713
chr14	33366998	33367387	dmr_428988	0.6045
chr14	33487714	33488701	dmr_429107	0.574
chr14	33513443	33514549	dmr_429136	0.6855
chr14	33549878	33550150	dmr_429179	0.669
chr14	33633106	33633437	dmr_429253	0.6785
chr14	33680872	33680878	dmr_429284	0.6795
chr14	33797684	33798073	dmr_429360	0.662
chr14	34200239	34201007	dmr_429611	0.5765
chr14	34234666	34235346	dmr_429632	0.6045
chr14	34331546	34332875	dmr_429675	0.657
chr14	34364259	34364420	dmr_429704	0.512
chr14	34397921	34398253	dmr_429714	0.809
chr14	34442726	34442842	dmr_429745	0.603
chr14	34617382	34617512	dmr_429868	0.7135
chr14	34734299	34734497	dmr_429934	0.5245
chr14	34815308	34815618	dmr_429969	0.525
chr14	34817902	34819072	dmr_429972	0.541
chr14	34821617	34821931	dmr_429973	0.787
chr14	34822563	34823593	dmr_429975	0.679
chr14	34896146	34896893	dmr_430063	0.555
chr14	34908922	34909193	dmr_430072	0.6605
chr14	34936087	34936845	dmr_430100	0.8270000000000001
chr14	34960247	34960422	dmr_430124	0.5925
chr14	34963715	34963933	dmr_430129	0.66
chr14	34968967	34969434	dmr_430135	0.557
chr14	34988996	34989312	dmr_430148	0.965
chr14	35027741	35028232	dmr_430175	0.9865
chr14	35053102	35053130	dmr_430201	0.8755
chr14	35074747	35074853	dmr_430224	0.775
chr14	35095352	35096761	dmr_430241	0.598
chr14	35158551	35158980	dmr_430297	0.6475
chr14	35248112	35248283	dmr_430357	0.7509999999999999
chr14	35270127	35270433	dmr_430377	0.875
chr14	35365186	35365606	dmr_430427	0.606
chr14	35430444	35430719	dmr_430460	0.857
chr14	35502134	35502871	dmr_430488	0.6285
chr14	35792886	35793091	dmr_430613	0.5820000000000001
chr14	36048975	36049061	dmr_430691	0.525
chr14	36049121	36049168	dmr_430692	0.7545
chr14	36135460	36135999	dmr_430714	0.698
chr14	36181988	36182432	dmr_430738	0.7595
chr14	36183473	36183541	dmr_430740	0.9455
chr14	36327718	36328087	dmr_430798	0.62
chr14	36653126	36653567	dmr_430905	0.6795
chr14	36774366	36774569	dmr_430979	0.7995
chr14	37292551	37292694	dmr_431312	0.8035
chr14	38163035	38163330	dmr_431609	0.753
chr14	38547719	38547889	dmr_431772	0.695
chr14	38726422	38726836	dmr_431901	0.679
chr14	38761770	38761841	dmr_431925	0.71
chr14	38917852	38918068	dmr_432043	0.6115
chr14	38959433	38959446	dmr_432078	0.6195
chr14	39356569	39356634	dmr_432380	0.6779999999999999
chr14	39922070	39922118	dmr_432636	0.8009999999999999
chr14	39924696	39924721	dmr_432641	0.519
chr14	40011874	40012171	dmr_432677	0.552
chr14	40043927	40044196	dmr_432683	0.856
chr14	40386329	40386647	dmr_432816	0.551
chr14	40690341	40690536	dmr_432934	0.6365
chr14	45304537	45304626	dmr_433897	0.7165
chr14	45455957	45456186	dmr_434003	0.69
chr14	45500110	45500131	dmr_434049	0.813
chr14	45561586	45562218	dmr_434116	0.6395
chr14	45562298	45562484	dmr_434117	0.7295
chr14	45565115	45565272	dmr_434120	0.5335
chr14	45773072	45773146	dmr_434252	0.8440000000000001
chr14	45773304	45773678	dmr_434253	0.5435
chr14	46016884	46017078	dmr_434390	0.505
chr14	46144679	46145029	dmr_434449	0.6805
chr14	46225840	46226433	dmr_434501	0.6845
chr14	46240171	46240753	dmr_434509	0.8755
chr14	46241157	46241544	dmr_434510	0.509
chr14	46773098	46773249	dmr_434792	0.5965
chr14	46885600	46885652	dmr_434872	0.7165
chr14	46886089	46886217	dmr_434873	0.5395
chr14	46898585	46898852	dmr_434882	0.5235
chr14	46977670	46978106	dmr_434950	0.606
chr14	46989769	46990179	dmr_434958	0.885
chr14	47104656	47104997	dmr_435039	0.545
chr14	47134031	47134626	dmr_435054	0.767
chr14	47177695	47178774	dmr_435076	0.596
chr14	47275531	47275564	dmr_435126	0.5670000000000001
chr14	47275883	47276100	dmr_435127	0.57
chr14	47299420	47299713	dmr_435136	0.5655
chr14	47366664	47367571	dmr_435188	0.742
chr14	47367822	47367913	dmr_435189	0.5105
chr14	47489440	47489529	dmr_435274	0.6955
chr14	47533340	47533850	dmr_435347	0.6175
chr14	47598294	47598475	dmr_435380	0.774
chr14	47657681	47657818	dmr_435416	0.6855
chr14	47765215	47765612	dmr_435528	0.6679999999999999
chr14	47823151	47824008	dmr_435570	0.588
chr14	47863077	47863214	dmr_435602	0.716
chr14	47890671	47890977	dmr_435622	0.8275
chr14	47911802	47911855	dmr_435638	0.6895
chr14	47936977	47937273	dmr_435647	0.9059999999999999
chr14	47937356	47938071	dmr_435648	0.6185
chr14	47959478	47959719	dmr_435660	0.7705
chr14	47989419	47989649	dmr_435680	0.5575
chr14	48005531	48006055	dmr_435696	0.8745
chr14	48038818	48039538	dmr_435710	0.5755
chr14	48051936	48052819	dmr_435720	0.589
chr14	48073500	48074126	dmr_435736	0.7395
chr14	48207005	48207356	dmr_435850	0.7375
chr14	48303600	48303981	dmr_435938	0.5295
chr14	48315010	48315153	dmr_435948	0.858
chr14	48349027	48349813	dmr_435981	0.5255
chr14	48371971	48372106	dmr_435996	0.7120000000000001
chr14	48482544	48482775	dmr_436060	0.7475
chr14	48770896	48771200	dmr_436209	0.537
chr14	48915753	48916018	dmr_436286	0.5875
chr14	48930874	48931419	dmr_436296	0.5710000000000001
chr14	48942789	48943057	dmr_436303	0.8215
chr14	48990308	48991290	dmr_436331	0.7065
chr14	49173745	49173956	dmr_436437	0.615
chr14	49311027	49311324	dmr_436536	0.7675
chr14	49474892	49475099	dmr_436667	0.7935
chr14	49492271	49492759	dmr_436684	0.8029999999999999
chr14	49522986	49523119	dmr_436718	0.6725
chr14	49523597	49524078	dmr_436719	0.684
chr14	49524371	49525063	dmr_436720	0.5379999999999999
chr14	49563708	49564055	dmr_436739	0.8045
chr14	49801594	49801678	dmr_436897	0.6115
chr14	50870101	50870292	dmr_437093	0.711
chr14	50895891	50896035	dmr_437110	0.5825
chr14	50897207	50897691	dmr_437112	0.696
chr14	50904138	50904332	dmr_437114	0.7855
chr14	50944899	50945317	dmr_437130	0.6745
chr14	51914429	51914645	dmr_437487	0.539
chr14	51930980	51931162	dmr_437504	0.545
chr14	52010772	52011022	dmr_437544	0.6315
chr14	52013115	52013266	dmr_437550	0.6779999999999999
chr14	52118694	52118967	dmr_437624	0.77
chr14	53885256	53885303	dmr_438139	0.753
chr14	54072432	54072617	dmr_438245	0.6655
chr14	54144047	54144242	dmr_438303	0.6765
chr14	54228516	54229501	dmr_438394	0.635
chr14	54521150	54521529	dmr_438557	0.742
chr14	54527499	54527806	dmr_438563	0.669
chr14	54857548	54858303	dmr_438826	0.8175
chr14	55003906	55004308	dmr_438937	0.6795
chr14	55032719	55033466	dmr_438959	0.7225
chr14	55054390	55054663	dmr_438968	0.7040000000000001
chr14	55085334	55085642	dmr_439015	0.7609999999999999
chr14	55089737	55090296	dmr_439022	0.537
chr14	55109068	55110613	dmr_439042	0.608
chr14	55111634	55111738	dmr_439044	0.6085
chr14	55113899	55114291	dmr_439048	0.7835
chr14	55122327	55122737	dmr_439058	0.63
chr14	55125896	55126002	dmr_439063	0.644
chr14	55338546	55339876	dmr_439208	0.601
chr14	55494381	55494420	dmr_439318	0.6729999999999999
chr14	55790428	55790614	dmr_439521	0.6775
chr14	55854569	55855577	dmr_439554	0.5315
chr14	56277945	56278067	dmr_439717	0.5255
chr14	56575163	56576016	dmr_439879	0.6615
chr14	56779050	56779093	dmr_440010	0.6955
chr14	56894658	56894668	dmr_440063	0.5405
chr14	56962210	56962754	dmr_440123	0.6855
chr14	56969875	56970553	dmr_440131	0.5805
chr14	57165711	57165919	dmr_440213	0.866
chr14	57442858	57443681	dmr_440361	0.7345
chr14	57526187	57526611	dmr_440421	0.6005
chr14	57533976	57535587	dmr_440433	0.5535
chr14	57546490	57547031	dmr_440449	0.598
chr14	57920732	57921331	dmr_440717	0.55
chr14	57921386	57922083	dmr_440718	0.537
chr14	57922349	57922438	dmr_440719	0.7085
chr14	58002674	58002734	dmr_440785	0.6035
chr14	58149704	58151030	dmr_440896	0.5295
chr14	58282674	58283252	dmr_440976	0.7535
chr14	58306833	58307251	dmr_440990	0.7725
chr14	58307405	58307499	dmr_440991	0.607
chr14	58351689	58351703	dmr_441023	0.617
chr14	58467718	58468274	dmr_441084	0.6875
chr14	58508802	58510070	dmr_441119	0.644
chr14	58511551	58511903	dmr_441121	0.6235
chr14	58561632	58561797	dmr_441148	0.5915
chr14	58617705	58617772	dmr_441179	0.5195
chr14	58709963	58710152	dmr_441229	0.8255
chr14	59066503	59067221	dmr_441417	0.581
chr14	59549226	59549556	dmr_441614	0.5115
chr14	59627471	59627592	dmr_441657	0.635
chr14	59627881	59628121	dmr_441658	0.6775
chr14	59647532	59647823	dmr_441678	0.5165
chr14	59969459	59969980	dmr_441931	0.5415
chr14	60086334	60086563	dmr_442011	0.6195
chr14	60189663	60190025	dmr_442103	0.72
chr14	60300304	60300530	dmr_442181	0.5429999999999999
chr14	60310902	60311027	dmr_442195	0.903
chr14	60358394	60358521	dmr_442207	0.975
chr14	60358652	60358916	dmr_442208	0.9229999999999999
chr14	60377591	60377617	dmr_442223	0.653
chr14	60382760	60383016	dmr_442226	0.65
chr14	60384340	60385479	dmr_442228	0.6515
chr14	60403461	60403530	dmr_442252	0.5625
chr14	60407246	60407272	dmr_442255	0.535
chr14	60407643	60407735	dmr_442256	0.792
chr14	60411253	60411424	dmr_442261	0.5870000000000001
chr14	60429432	60430205	dmr_442280	0.792
chr14	60443151	60444014	dmr_442290	0.8415
chr14	60502594	60502799	dmr_442321	0.547
chr14	60529102	60529514	dmr_442340	0.557
chr14	60534690	60534778	dmr_442344	0.8029999999999999
chr14	60534950	60535129	dmr_442345	0.5785
chr14	60634087	60634164	dmr_442408	0.5005
chr14	60656043	60656265	dmr_442427	0.662
chr14	60741645	60741725	dmr_442491	0.8009999999999999
chr14	60742453	60742544	dmr_442492	0.5015
chr14	60753243	60753823	dmr_442500	0.7175
chr14	60753845	60753977	dmr_442501	0.659
chr14	61274664	61274695	dmr_442902	0.642
chr14	61328203	61328265	dmr_442937	0.8690000000000001
chr14	61330505	61330936	dmr_442941	0.8525
chr14	61346948	61347605	dmr_442950	0.509
chr14	61603144	61603294	dmr_443128	0.7
chr14	61688633	61688926	dmr_443184	0.568
chr14	62173796	62174268	dmr_443492	0.5975
chr14	62174317	62174812	dmr_443493	0.6785
chr14	62187493	62187955	dmr_443501	0.5870000000000001
chr14	62197165	62197687	dmr_443513	0.5770000000000001
chr14	62236001	62236384	dmr_443534	0.8485
chr14	62322618	62323243	dmr_443593	0.5055
chr14	62342080	62342297	dmr_443606	0.6685
chr14	62455950	62457194	dmr_443687	0.56
chr14	62488366	62488560	dmr_443712	0.6955
chr14	62528794	62529032	dmr_443738	0.6335
chr14	62556331	62556908	dmr_443761	0.7190000000000001
chr14	62561900	62561940	dmr_443768	0.6890000000000001
chr14	62562226	62563074	dmr_443769	0.6365
chr14	62569130	62569430	dmr_443775	0.6065
chr14	62851061	62851302	dmr_443988	0.6065
chr14	62880294	62880800	dmr_444016	0.679
chr14	62909561	62909960	dmr_444039	0.9059999999999999
chr14	63371726	63372587	dmr_444351	0.7020000000000001
chr14	63372646	63372790	dmr_444352	0.6095
chr14	63409398	63410386	dmr_444367	0.537
chr14	63436024	63436121	dmr_444382	0.628
chr14	63460814	63461278	dmr_444404	0.7125
chr14	63470831	63471037	dmr_444413	0.531
chr14	63581545	63581935	dmr_444496	0.5655
chr14	63635894	63636084	dmr_444541	0.6715
chr14	63636410	63636415	dmr_444542	0.905
chr14	63654185	63654788	dmr_444553	0.5515
chr14	63679245	63679623	dmr_444576	0.555
chr14	63698856	63699073	dmr_444599	0.7265
chr14	63714653	63714979	dmr_444619	0.5945
chr14	63733153	63733302	dmr_444638	0.642
chr14	63743370	63744392	dmr_444650	0.7465
chr14	63755813	63755941	dmr_444666	0.7555
chr14	63776396	63777130	dmr_444689	0.5695
chr14	63807211	63807672	dmr_444728	0.5870000000000001
chr14	63873001	63873181	dmr_444783	0.794
chr14	63917176	63917273	dmr_444820	0.545
chr14	63922439	63923213	dmr_444830	0.584
chr14	63924116	63924226	dmr_444831	0.7205
chr14	63964983	63965201	dmr_444857	0.6675
chr14	64006237	64006755	dmr_444888	0.7555
chr14	64099558	64100807	dmr_444951	0.6945
chr14	64135581	64136240	dmr_444990	0.7465
chr14	64136268	64137649	dmr_444991	0.5955
chr14	64137682	64138480	dmr_444992	0.5525
chr14	64139316	64139584	dmr_444994	0.79
chr14	64145967	64146152	dmr_445003	0.7225
chr14	64164059	64164942	dmr_445024	0.527
chr14	64184017	64184059	dmr_445049	0.649
chr14	64184324	64184619	dmr_445050	0.758
chr14	64198084	64198449	dmr_445065	0.6985
chr14	64200393	64200677	dmr_445068	0.5795
chr14	64202385	64202770	dmr_445070	0.562
chr14	64203184	64203413	dmr_445072	0.6679999999999999
chr14	64222950	64222990	dmr_445098	0.64
chr14	64223284	64223446	dmr_445099	0.831
chr14	64242291	64243065	dmr_445124	0.574
chr14	64256695	64257050	dmr_445141	0.7935
chr14	64257062	64257232	dmr_445142	0.862
chr14	64264156	64264330	dmr_445155	0.5920000000000001
chr14	64278242	64279181	dmr_445179	0.626
chr14	64301280	64301338	dmr_445207	0.5035
chr14	64317967	64318061	dmr_445230	0.672
chr14	64328025	64328201	dmr_445244	0.5815
chr14	64349460	64349471	dmr_445273	0.76
chr14	64351774	64352401	dmr_445278	0.5665
chr14	64356922	64357433	dmr_445282	0.6365
chr14	64377922	64378311	dmr_445304	0.561
chr14	64379031	64379045	dmr_445306	0.7185
chr14	64392783	64392852	dmr_445325	0.78
chr14	64398324	64398467	dmr_445332	0.6415
chr14	64413729	64413786	dmr_445354	0.83
chr14	64414359	64415217	dmr_445356	0.893
chr14	64415470	64416256	dmr_445357	0.845
chr14	64416374	64418482	dmr_445358	0.7020000000000001
chr14	64436620	64438097	dmr_445379	0.7809999999999999
chr14	64503154	64503445	dmr_445437	0.5525
chr14	64511448	64511679	dmr_445440	0.6605
chr14	64533758	64534561	dmr_445463	0.6679999999999999
chr14	64573084	64573196	dmr_445504	0.8435
chr14	64580411	64581000	dmr_445513	0.5775
chr14	64581392	64581785	dmr_445514	0.5495
chr14	64585439	64585703	dmr_445518	0.8085
chr14	64595995	64596202	dmr_445519	0.764
chr14	64615939	64616512	dmr_445535	0.7075
chr14	64817778	64818288	dmr_445711	0.8405
chr14	64992763	64993234	dmr_445883	0.6565
chr14	65135151	65135739	dmr_446034	0.65
chr14	65135908	65136043	dmr_446035	0.6729999999999999
chr14	65140062	65140677	dmr_446040	0.667
chr14	65225253	65225339	dmr_446117	0.9175
chr14	65245382	65245540	dmr_446139	0.5655
chr14	65359151	65359201	dmr_446220	0.565
chr14	65406172	65406923	dmr_446259	0.8115
chr14	65407650	65407995	dmr_446261	0.7715
chr14	65421876	65422680	dmr_446279	0.575
chr14	65424467	65425860	dmr_446281	0.7345
chr14	65534530	65534975	dmr_446370	0.8445
chr14	65547922	65548090	dmr_446387	0.5925
chr14	65571324	65571624	dmr_446418	0.7605
chr14	65794999	65795906	dmr_446564	0.8555
chr14	65970551	65970667	dmr_446676	0.5315
chr14	66190203	66190810	dmr_446830	0.8215
chr14	66266352	66266772	dmr_446914	0.6459999999999999
chr14	66348345	66349837	dmr_447000	0.6675
chr14	66424278	66424565	dmr_447080	0.8079999999999999
chr14	66441855	66442166	dmr_447096	0.6925
chr14	66494275	66494639	dmr_447132	0.89
chr14	66500419	66500782	dmr_447141	0.6895
chr14	66500923	66501204	dmr_447142	0.5805
chr14	66522644	66523135	dmr_447162	0.889
chr14	66535017	66535100	dmr_447176	0.5895
chr14	66538457	66539421	dmr_447181	0.7235
chr14	66584741	66584941	dmr_447234	0.606
chr14	66637077	66637232	dmr_447267	0.5285
chr14	66638066	66638447	dmr_447269	0.6915
chr14	66638661	66639364	dmr_447270	0.5045
chr14	66650890	66650911	dmr_447284	0.7905
chr14	66651653	66652588	dmr_447285	0.615
chr14	66690079	66690347	dmr_447339	0.7435
chr14	66824168	66824462	dmr_447497	0.5755
chr14	66824891	66825097	dmr_447498	0.6515
chr14	66832154	66832359	dmr_447512	0.5415
chr14	66844062	66844684	dmr_447526	0.7415
chr14	66846243	66846544	dmr_447529	0.601
chr14	66851870	66852169	dmr_447538	0.541
chr14	66854675	66854902	dmr_447542	0.633
chr14	66854951	66855046	dmr_447543	0.7190000000000001
chr14	66855581	66855887	dmr_447544	0.602
chr14	66856260	66856320	dmr_447545	0.6555
chr14	66857158	66857568	dmr_447548	0.632
chr14	66859146	66859224	dmr_447553	0.716
chr14	66865167	66865783	dmr_447563	0.721
chr14	66931501	66932124	dmr_447623	0.5935
chr14	66984216	66984750	dmr_447663	0.6665
chr14	67126017	67126688	dmr_447824	0.5085
chr14	67132971	67133294	dmr_447829	0.5585
chr14	67134660	67135784	dmr_447830	0.5165
chr14	67135869	67136107	dmr_447831	0.5145
chr14	67197466	67198149	dmr_447891	0.5845
chr14	67291562	67291984	dmr_447958	0.636
chr14	67582364	67582641	dmr_448148	0.565
chr14	67621379	67621599	dmr_448176	0.6025
chr14	67714142	67714731	dmr_448222	0.5965
chr14	67847025	67847094	dmr_448311	0.9470000000000001
chr14	67936436	67936775	dmr_448391	0.5325
chr14	68040652	68041255	dmr_448471	0.7185
chr14	68044854	68045031	dmr_448475	0.546
chr14	68083189	68083389	dmr_448500	0.5765
chr14	68151139	68151151	dmr_448550	0.6005
chr14	68877243	68877406	dmr_448951	0.6265
chr14	68981129	68981575	dmr_449014	0.685
chr14	69058997	69059167	dmr_449073	0.6315
chr14	69162528	69162737	dmr_449110	0.6509999999999999
chr14	69191235	69191282	dmr_449128	0.514
chr14	69692383	69692715	dmr_449174	0.5925
chr14	69800709	69801394	dmr_449239	0.6955
chr14	69802174	69802695	dmr_449241	0.7125
chr14	69822823	69824133	dmr_449265	0.5335
chr14	70130006	70130271	dmr_449553	0.6659999999999999
chr14	70135483	70136120	dmr_449559	0.7405
chr14	70159800	70159852	dmr_449577	0.506
chr14	70181134	70181406	dmr_449588	0.7055
chr14	70206502	70207322	dmr_449604	0.5145
chr14	70211792	70212547	dmr_449609	0.7505
chr14	70241730	70241949	dmr_449625	0.639
chr14	70308593	70308923	dmr_449670	0.621
chr14	70344834	70345225	dmr_449713	0.6
chr14	70545662	70545728	dmr_449859	0.6975
chr14	70553486	70554085	dmr_449867	0.64
chr14	70555076	70555970	dmr_449868	0.813
chr14	70572730	70573306	dmr_449883	0.525
chr14	70600307	70600602	dmr_449914	0.5055
chr14	70622514	70623163	dmr_449941	0.579
chr14	70837626	70837983	dmr_450092	0.5895
chr14	71092697	71092883	dmr_450290	0.5015
chr14	71299764	71300323	dmr_450395	0.8325
chr14	71463813	71464373	dmr_450454	0.5125
chr14	71564931	71565072	dmr_450512	0.685
chr14	71609765	71610084	dmr_450538	0.6785
chr14	71709621	71709790	dmr_450574	0.691
chr14	72116927	72117058	dmr_450800	0.5579999999999999
chr14	72187624	72187820	dmr_450846	0.5525
chr14	72553618	72553642	dmr_451052	0.7709999999999999
chr14	72601665	72601881	dmr_451085	0.7435
chr14	72708561	72708789	dmr_451131	0.5585
chr14	72731663	72731768	dmr_451140	0.6425
chr14	72942784	72942843	dmr_451267	0.5805
chr14	72963408	72963582	dmr_451272	0.9345
chr14	72963669	72963987	dmr_451273	0.9745
chr14	73335069	73335490	dmr_451530	0.721
chr14	73335526	73335735	dmr_451531	0.506
chr14	73381594	73381787	dmr_451596	0.5275
chr14	73453025	73453513	dmr_451661	0.545
chr14	73502438	73502745	dmr_451695	0.6185
chr14	73509682	73509714	dmr_451700	0.7055
chr14	73632538	73632991	dmr_451775	0.956
chr14	73741112	73741157	dmr_451846	0.569
chr14	73741258	73741447	dmr_451847	0.5665
chr14	73750660	73751034	dmr_451852	0.722
chr14	73839035	73839172	dmr_451903	0.5195
chr14	74048476	74048495	dmr_452047	0.7170000000000001
chr14	74226821	74226967	dmr_452165	0.5625
chr14	74368720	74368970	dmr_452264	0.502
chr14	74452468	74452748	dmr_452305	0.687
chr14	74642181	74642201	dmr_452427	0.654
chr14	74797700	74798731	dmr_452573	0.6759999999999999
chr14	74867182	74868022	dmr_452654	0.6905
chr14	74877187	74877552	dmr_452669	0.5495
chr14	74884249	74884943	dmr_452677	0.6629999999999999
chr14	75010988	75011064	dmr_452797	0.51
chr14	75170876	75171036	dmr_452920	0.7125
chr14	75219606	75219759	dmr_452963	0.503
chr14	75235649	75235953	dmr_452974	0.6245
chr14	75236281	75236890	dmr_452975	0.5115
chr14	75246186	75246383	dmr_452984	0.8875
chr14	75366773	75367111	dmr_453068	0.5539999999999999
chr14	75431562	75431587	dmr_453123	0.9565
chr14	75454633	75455348	dmr_453137	0.735
chr14	75458671	75458829	dmr_453139	0.5345
chr14	75472858	75473506	dmr_453152	0.9615
chr14	75482132	75483394	dmr_453160	0.7875
chr14	75502338	75502789	dmr_453184	0.5670000000000001
chr14	75517116	75518187	dmr_453206	0.645
chr14	75527086	75527255	dmr_453219	0.7705
chr14	75527285	75528635	dmr_453220	0.7240000000000001
chr14	75536181	75537520	dmr_453228	0.5065
chr14	75540841	75541475	dmr_453231	0.6465
chr14	75566263	75566391	dmr_453248	0.6665
chr14	75566658	75567106	dmr_453249	0.521
chr14	75751295	75751383	dmr_453400	0.6085
chr14	75828718	75829211	dmr_453445	0.695
chr14	75870690	75870734	dmr_453481	0.507
chr14	75899655	75899857	dmr_453508	0.6015
chr14	76153360	76153633	dmr_453690	0.595
chr14	76331485	76332347	dmr_453791	0.9545
chr14	76598644	76599053	dmr_454050	0.5595
chr14	76781002	76781311	dmr_454233	0.5945
chr14	76781326	76781422	dmr_454234	0.7929999999999999
chr14	76815419	76816064	dmr_454272	0.5045
chr14	76819528	76820482	dmr_454278	0.5925
chr14	76949150	76949292	dmr_454403	0.9470000000000001
chr14	76958992	76959495	dmr_454415	0.667
chr14	77037970	77038203	dmr_454471	0.5745
chr14	77173823	77175029	dmr_454552	0.626
chr14	77175039	77175238	dmr_454553	0.795
chr14	77350732	77351271	dmr_454750	0.586
chr14	77484715	77485479	dmr_454903	0.5405
chr14	77574499	77574547	dmr_455006	0.9295
chr14	77642125	77643152	dmr_455084	0.5415
chr14	77648982	77649669	dmr_455096	0.546
chr14	77669153	77670375	dmr_455119	0.5975
chr14	77706851	77707503	dmr_455159	0.67
chr14	77707562	77708522	dmr_455160	0.5555
chr14	77733731	77733768	dmr_455185	0.5895
chr14	77802069	77802537	dmr_455245	0.509
chr14	77816013	77816218	dmr_455263	0.7865
chr14	78038603	78039449	dmr_455420	0.57
chr14	78052477	78052958	dmr_455432	0.682
chr14	78109489	78109682	dmr_455468	0.5565
chr14	78132698	78132965	dmr_455486	0.612
chr14	78383113	78383993	dmr_455630	0.8370000000000001
chr14	78405701	78405787	dmr_455648	0.7455
chr14	78420902	78421394	dmr_455659	0.6745
chr14	78556136	78556939	dmr_455773	0.6075
chr14	78725585	78725931	dmr_455977	0.679
chr14	78733499	78733681	dmr_455986	0.7695
chr14	78987528	78987590	dmr_456182	0.645
chr14	79157345	79158272	dmr_456331	0.5075
chr14	79159310	79159652	dmr_456334	0.6805
chr14	79183373	79183632	dmr_456348	0.6815
chr14	79185510	79185775	dmr_456351	0.8435
chr14	79203084	79203878	dmr_456364	0.6395
chr14	79206076	79206211	dmr_456366	0.6965
chr14	79206309	79206506	dmr_456367	0.7845
chr14	79206534	79206575	dmr_456368	0.6135
chr14	79327237	79327278	dmr_456469	0.715
chr14	79331970	79332454	dmr_456473	0.523
chr14	79444583	79445779	dmr_456541	0.76
chr14	79655432	79655706	dmr_456672	0.527
chr14	79672692	79673977	dmr_456685	0.8815
chr14	79769220	79769447	dmr_456757	0.6305
chr14	79793109	79793549	dmr_456777	0.502
chr14	79843153	79843400	dmr_456803	0.55
chr14	79872966	79873537	dmr_456822	0.762
chr14	79879610	79880007	dmr_456827	0.74
chr14	79916791	79917038	dmr_456856	0.5995
chr14	79936999	79937554	dmr_456874	0.768
chr14	79957981	79958519	dmr_456893	0.684
chr14	79967245	79967765	dmr_456901	0.5995
chr14	79970377	79970861	dmr_456903	0.503
chr14	79973848	79974139	dmr_456906	0.6305
chr14	80003329	80003521	dmr_456933	0.527
chr14	80026099	80026659	dmr_456951	0.68
chr14	80028038	80028151	dmr_456953	0.5145
chr14	80062997	80063439	dmr_456984	0.5115
chr14	80079380	80079505	dmr_456998	0.795
chr14	80170653	80171055	dmr_457040	0.667
chr14	80202194	80203028	dmr_457060	0.843
chr14	80212765	80213114	dmr_457067	0.7070000000000001
chr14	80263129	80263468	dmr_457122	0.6495
chr14	80322567	80322732	dmr_457169	0.9355
chr14	80683309	80683338	dmr_457341	0.5805
chr14	80839969	80840086	dmr_457402	0.7955
chr14	80846315	80846338	dmr_457405	0.6729999999999999
chr14	80846662	80847061	dmr_457406	0.5515
chr14	80901449	80902341	dmr_457420	0.534
chr14	83586752	83586886	dmr_458071	0.503
chr14	83959246	83959446	dmr_458156	0.7775
chr14	84447462	84447636	dmr_458297	0.6735
chr14	84523444	84523574	dmr_458351	0.63
chr14	84547526	84547773	dmr_458374	0.725
chr14	85118360	85118486	dmr_458538	0.53
chr14	85539635	85539699	dmr_458673	0.672
chr14	86062850	86062958	dmr_458858	0.522
chr14	86063333	86063643	dmr_458859	0.655
chr14	86489094	86490031	dmr_459056	0.8170000000000001
chr14	86509616	86509966	dmr_459072	0.9675
chr14	86510279	86510797	dmr_459073	0.7105
chr14	86729261	86730165	dmr_459213	0.6775
chr14	86936436	86936783	dmr_459346	0.688
chr14	87056472	87056809	dmr_459396	0.8365
chr14	87289920	87290177	dmr_459526	0.9279999999999999
chr14	87308097	87308460	dmr_459541	0.5475
chr14	87347673	87348204	dmr_459578	0.5535
chr14	87537641	87537757	dmr_459697	0.8945
chr14	87668334	87668476	dmr_459772	0.5710000000000001
chr14	87680830	87681209	dmr_459780	0.642
chr14	87695109	87695169	dmr_459786	0.6515
chr14	87844183	87844207	dmr_459845	0.6745
chr14	88087752	88087840	dmr_459929	0.545
chr14	88088111	88088670	dmr_459930	0.6035
chr14	88088715	88089070	dmr_459931	0.5235
chr14	88225486	88225586	dmr_459975	0.6815
chr14	88444495	88444658	dmr_460075	0.7425
chr14	88465699	88466429	dmr_460088	0.779
chr14	88471372	88471683	dmr_460090	0.537
chr14	89143133	89143157	dmr_460319	0.77
chr14	89447614	89447902	dmr_460390	0.6605
chr14	89804908	89804951	dmr_460468	0.6729999999999999
chr14	90246029	90246539	dmr_460591	0.981
chr14	90269131	90269174	dmr_460597	0.623
chr14	90269482	90269539	dmr_460598	0.7555
chr14	90488108	90488499	dmr_460654	0.9359999999999999
chr14	91582062	91582274	dmr_460966	0.7505
chr14	92292388	92292461	dmr_461159	0.7385
chr14	92376109	92376436	dmr_461190	0.6695
chr14	92482483	92482590	dmr_461209	0.7190000000000001
chr14	92591834	92592136	dmr_461248	0.6225
chr14	92633199	92633435	dmr_461260	0.5489999999999999
chr14	92907574	92907943	dmr_461354	0.618
chr14	93009398	93009717	dmr_461392	0.89
chr14	93066812	93067526	dmr_461428	0.885
chr14	93067873	93067965	dmr_461429	0.8345
chr14	93375299	93375750	dmr_461619	0.5505
chr14	93543783	93544085	dmr_461753	0.77
chr14	93544350	93544602	dmr_461754	0.5945
chr14	93545831	93545992	dmr_461757	0.7465
chr14	93701285	93702138	dmr_461873	0.522
chr14	93755184	93755376	dmr_461919	0.5185
chr14	93825577	93826206	dmr_461973	0.5205
chr14	93826378	93826522	dmr_461974	0.5595
chr14	93887730	93888304	dmr_462028	0.6465
chr14	94224266	94224307	dmr_462128	0.531
chr14	94238379	94238735	dmr_462139	0.635
chr14	95093600	95093712	dmr_462398	0.5055
chr14	95357030	95357284	dmr_462458	0.652
chr14	95865767	95866605	dmr_462602	0.757
chr14	95877076	95877210	dmr_462608	0.644
chr14	97101320	97101444	dmr_463035	0.9575
chr14	97588276	97588854	dmr_463189	0.6509999999999999
chr14	98098220	98098418	dmr_463388	0.8965
chr14	98108897	98108940	dmr_463394	0.6385
chr14	98650321	98650937	dmr_463591	0.8145
chr14	98656734	98656937	dmr_463599	0.542
chr14	98722450	98722944	dmr_463627	0.6065
chr14	98771855	98772215	dmr_463647	0.7195
chr14	99142089	99142252	dmr_463842	0.5685
chr14	99190123	99190190	dmr_463890	0.5770000000000001
chr14	99366278	99367086	dmr_464005	0.5015
chr14	99499694	99499910	dmr_464108	0.7365
chr14	99579540	99579743	dmr_464170	0.536
chr14	99728400	99728711	dmr_464275	0.6145
chr14	99843187	99843337	dmr_464367	0.8525
chr14	100015972	100016388	dmr_464528	0.83
chr14	100156062	100156504	dmr_464646	0.6785
chr14	100211595	100211673	dmr_464714	0.6055
chr14	100221654	100221758	dmr_464727	0.8685
chr14	100274909	100275123	dmr_464776	0.5415
chr14	100282561	100282827	dmr_464787	0.6425
chr14	100423925	100424295	dmr_464852	0.5235
chr14	100461106	100461442	dmr_464882	0.684
chr14	100478223	100478798	dmr_464893	0.541
chr14	100607215	100607463	dmr_464955	0.7015
chr14	100674701	100674726	dmr_464989	0.9165
chr14	100713426	100713966	dmr_464998	0.902
chr14	100714032	100714099	dmr_464999	0.9565
chr14	100775501	100776022	dmr_465040	0.7665
chr14	100789902	100790272	dmr_465046	0.6555
chr14	100790610	100791057	dmr_465047	0.7555
chr14	100808678	100809006	dmr_465057	0.5505
chr14	101229136	101229423	dmr_465254	0.879
chr14	101326954	101327911	dmr_465306	0.5755
chr14	101352892	101353269	dmr_465317	0.8575
chr14	101382094	101382239	dmr_465329	0.873
chr14	101561101	101561806	dmr_465433	0.7435
chr14	101646440	101646609	dmr_465486	0.5355
chr14	101830196	101830580	dmr_465615	0.6255
chr14	101946455	101946660	dmr_465740	0.588
chr14	101947089	101947634	dmr_465741	0.539
chr14	101952482	101952925	dmr_465745	0.7245
chr14	101976030	101976723	dmr_465756	0.5555
chr14	102020228	102020821	dmr_465778	0.6445
chr14	102042864	102043099	dmr_465789	0.502
chr14	102216433	102216891	dmr_465881	0.5165
chr14	102249275	102249403	dmr_465898	0.5935
chr14	102250155	102250377	dmr_465900	0.574
chr14	102307617	102308045	dmr_465926	0.6655
chr14	102516761	102516896	dmr_466008	0.505
chr14	102629702	102629911	dmr_466053	0.948
chr14	102662969	102663731	dmr_466067	0.852
chr14	102676657	102676812	dmr_466073	0.7585
chr14	102855164	102855750	dmr_466177	0.7035
chr14	102859313	102860009	dmr_466179	0.6515
chr14	102878446	102879108	dmr_466193	0.5305
chr14	102884722	102885195	dmr_466202	0.5995
chr14	102906004	102906204	dmr_466221	0.6135
chr14	102966144	102966550	dmr_466265	0.728
chr14	102979398	102980101	dmr_466281	0.5615
chr14	103065722	103065948	dmr_466329	0.541
chr14	103532752	103533093	dmr_466732	0.5595
chr14	103568202	103568380	dmr_466765	0.9655
chr14	103572049	103572078	dmr_466770	0.7440000000000001
chr14	103613949	103614456	dmr_466800	0.5475
chr14	103664334	103664632	dmr_466832	0.769
chr14	103664912	103664958	dmr_466833	0.677
chr14	103675338	103675643	dmr_466845	0.7905
chr14	103679136	103679772	dmr_466850	0.7085
chr14	103682338	103683245	dmr_466854	0.601
chr14	103764122	103764245	dmr_466931	0.5385
chr14	103778043	103779100	dmr_466938	0.526
chr14	103831104	103831255	dmr_466966	0.5305
chr14	104568283	104569127	dmr_467289	0.5985
chr14	104731514	104731587	dmr_467373	0.5205
chr14	105035230	105035334	dmr_467508	0.517
chr14	105160153	105160199	dmr_467588	0.6970000000000001
chr14	105219883	105220220	dmr_467622	0.843
chr14	105329071	105329154	dmr_467725	0.6859999999999999
chr14	105427291	105427879	dmr_467779	0.5415
chr14	105588011	105589443	dmr_467884	0.902
chr14	105589465	105590129	dmr_467885	0.6205
chr14	105631768	105632115	dmr_467924	0.5710000000000001
chr14	105650579	105650648	dmr_467943	0.74
chr14	105658828	105659233	dmr_467957	0.6729999999999999
chr14	105708474	105709332	dmr_468000	0.5660000000000001
chr14	105740762	105740866	dmr_468028	0.618
chr14	105740915	105740975	dmr_468029	0.564
chr14	105741067	105741694	dmr_468031	0.7365
chr14	105815376	105816523	dmr_468082	0.545
chr14	105876447	105876679	dmr_468104	0.5870000000000001
chr14	105979404	105980568	dmr_468145	0.742
chr14	106052634	106053078	dmr_468194	0.711
chr14	106075577	106075676	dmr_468203	0.7125
chr14	106176990	106177240	dmr_468249	0.7445
chr14	106483420	106483604	dmr_468373	0.716
chr14	106483863	106483970	dmr_468374	0.8640000000000001
chr14	106820236	106820442	dmr_468494	0.6935
chr14	107008931	107009138	dmr_468555	0.8125
chr14	107009370	107010152	dmr_468556	0.7055
chr14	107214789	107215158	dmr_468625	0.7045
chr14	107577482	107577579	dmr_468749	0.8320000000000001
chr14	107765323	107765656	dmr_468801	0.835
chr14	108153005	108153656	dmr_468899	0.5085
chr14	108664765	108665200	dmr_469060	0.6125
chr14	108909448	108910135	dmr_469230	0.6890000000000001
chr14	108910400	108910967	dmr_469231	0.596
chr14	108939579	108940287	dmr_469243	0.7665
chr14	109180298	109180351	dmr_469309	0.9295
chr14	109728364	109728820	dmr_469462	0.7505
chr14	110623938	110624069	dmr_469741	0.5475
chr14	110755392	110755636	dmr_469785	0.7490000000000001
chr14	110783034	110783059	dmr_469797	0.537
chr14	111073677	111073909	dmr_469878	0.532
chr14	111213405	111213716	dmr_469941	0.59
chr14	111249491	111249560	dmr_469952	0.521
chr14	111850308	111850405	dmr_470284	0.5105
chr14	111850830	111851114	dmr_470285	0.9740000000000001
chr14	111987517	111987799	dmr_470350	0.5495
chr14	111995457	111995465	dmr_470354	0.5539999999999999
chr14	111995914	111996224	dmr_470355	0.9025
chr14	112272290	112272512	dmr_470461	0.8225
chr14	112719502	112719797	dmr_470579	0.723
chr14	114255233	114255510	dmr_471116	0.7445
chr14	114468057	114468281	dmr_471186	0.6155
chr14	114664967	114665057	dmr_471273	0.7435
chr14	114677674	114677719	dmr_471276	0.6405
chr14	114774757	114775182	dmr_471317	0.659
chr14	115070903	115070942	dmr_471516	0.612
chr14	115270521	115270935	dmr_471618	0.5955
chr14	115393169	115393456	dmr_471666	0.5425
chr14	115616925	115617236	dmr_471756	0.6675
chr14	115779496	115779542	dmr_471845	0.6255
chr14	115821697	115822043	dmr_471869	0.6075
chr14	115835920	115836147	dmr_471878	0.5215
chr14	116553364	116553563	dmr_472189	0.652
chr14	116927592	116927999	dmr_472367	0.5585
chr14	116928715	116929360	dmr_472369	0.5095
chr14	116938061	116938310	dmr_472379	0.632
chr14	117162032	117162075	dmr_472602	0.5835
chr14	117529529	117529884	dmr_472919	0.7445
chr14	117569397	117569994	dmr_472947	0.9309999999999999
chr14	117606599	117606898	dmr_472986	0.8405
chr14	117652386	117652601	dmr_473025	0.6905
chr14	117674299	117674739	dmr_473038	0.528
chr14	117710995	117711302	dmr_473077	0.705
chr14	117906297	117906693	dmr_473266	0.898
chr14	117960875	117960998	dmr_473334	0.6865
chr14	117961203	117961885	dmr_473335	0.856
chr14	118001200	118002524	dmr_473372	0.6615
chr14	118414438	118414659	dmr_473601	0.644
chr14	118608867	118609291	dmr_473704	0.627
chr14	118635456	118635949	dmr_473716	0.782
chr14	118635957	118636049	dmr_473717	0.5095
chr14	118792914	118793273	dmr_473823	0.915
chr14	118924420	118924495	dmr_473954	0.7675
chr14	119046511	119046552	dmr_474035	0.5435
chr14	119139099	119141591	dmr_474092	0.725
chr14	119215388	119216066	dmr_474168	0.5275
chr14	119216110	119216368	dmr_474169	0.5855
chr14	119249581	119249700	dmr_474199	0.6895
chr14	119310138	119310645	dmr_474249	0.654
chr14	119368168	119368189	dmr_474304	0.897
chr14	119369999	119370292	dmr_474308	0.8105
chr14	119488944	119489232	dmr_474391	0.5489999999999999
chr14	119502612	119503158	dmr_474401	0.737
chr14	119512628	119512727	dmr_474409	0.6775
chr14	119513405	119514099	dmr_474410	0.8059999999999999
chr14	119522502	119522868	dmr_474419	0.9785
chr14	119797309	119797509	dmr_474670	0.5865
chr14	119853923	119853957	dmr_474726	0.7435
chr14	119857256	119858559	dmr_474733	0.5445
chr14	119953920	119954096	dmr_474774	0.742
chr14	120052877	120053118	dmr_474833	0.6685
chr14	120354832	120355843	dmr_475127	0.5775
chr14	120398254	120398558	dmr_475181	0.655
chr14	120434001	120434132	dmr_475219	0.573
chr14	120498588	120498881	dmr_475290	0.6395
chr14	120587331	120587483	dmr_475363	0.728
chr14	120606624	120606679	dmr_475374	0.5265
chr14	120732536	120732944	dmr_475482	0.5215
chr14	120764290	120764715	dmr_475496	0.8095
chr14	120770677	120771007	dmr_475501	0.71
chr14	120870409	120871185	dmr_475591	0.7290000000000001
chr14	121034404	121034677	dmr_475748	0.645
chr14	121058940	121059720	dmr_475773	0.6845
chr14	121062605	121063404	dmr_475779	0.6785
chr14	121152870	121153578	dmr_475905	0.551
chr14	121165566	121165887	dmr_475924	0.622
chr14	121191502	121192120	dmr_475955	0.735
chr14	121201104	121201580	dmr_475966	0.5379999999999999
chr14	121207958	121208024	dmr_475974	0.596
chr14	121220606	121220973	dmr_475994	0.5675
chr14	121225492	121226173	dmr_476002	0.621
chr14	121614478	121614707	dmr_476365	0.5555
chr14	121680027	121680042	dmr_476452	0.5695
chr14	121698286	121699060	dmr_476481	0.6205
chr14	121926952	121927136	dmr_476684	0.5870000000000001
chr14	122010362	122011068	dmr_476750	0.7205
chr14	122467969	122468767	dmr_477020	0.6895
chr14	122638119	122638195	dmr_477093	0.5585
chr14	122720539	122721278	dmr_477129	0.7965
chr14	122759791	122760116	dmr_477150	0.53
chr14	122871837	122872361	dmr_477203	0.8185
chr14	122883893	122884120	dmr_477214	0.8595
chr14	122884166	122884242	dmr_477215	0.8455
chr14	122902967	122903409	dmr_477227	0.727
chr14	122943223	122943671	dmr_477250	0.7225
chr14	123065527	123065924	dmr_477330	0.76
chr14	123139825	123140214	dmr_477360	0.6285
chr14	123201765	123202591	dmr_477398	0.5655
chr14	123226743	123227019	dmr_477419	0.8759999999999999
chr14	123255621	123255978	dmr_477431	0.6465
chr14	123291392	123291631	dmr_477447	0.7535
chr14	123312532	123312764	dmr_477465	0.6145
chr14	123627339	123627470	dmr_477610	0.6885
chr14	123919610	123920090	dmr_477715	0.7545
chr14	124192966	124193387	dmr_477884	0.7090000000000001
chr14	124674508	124674579	dmr_478148	0.6455
chr15	3344446	3344834	dmr_478251	0.5305
chr15	3429061	3429316	dmr_478305	0.746
chr15	3720990	3721177	dmr_478435	0.6215
chr15	3760533	3760599	dmr_478455	0.5720000000000001
chr15	4025640	4026051	dmr_478534	0.78
chr15	4078121	4078393	dmr_478587	0.742
chr15	4080028	4080244	dmr_478590	0.5155
chr15	4171796	4171841	dmr_478676	0.507
chr15	4968768	4969371	dmr_479038	0.7075
chr15	5138275	5138746	dmr_479127	0.525
chr15	5158675	5159752	dmr_479145	0.614
chr15	5207459	5207647	dmr_479182	0.6970000000000001
chr15	5744037	5744108	dmr_479387	0.6355
chr15	5847554	5847680	dmr_479421	0.9265
chr15	5869005	5869683	dmr_479429	0.5660000000000001
chr15	5877662	5878321	dmr_479432	0.6935
chr15	5942471	5942834	dmr_479459	0.618
chr15	6122972	6123370	dmr_479542	0.6785
chr15	6398913	6399203	dmr_479676	0.5855
chr15	6624454	6625340	dmr_479799	0.5915
chr15	6789814	6789935	dmr_479915	0.6829999999999999
chr15	6840248	6840480	dmr_479943	0.59
chr15	6961463	6961598	dmr_480029	0.787
chr15	7508578	7508894	dmr_480404	0.6545
chr15	7931595	7931924	dmr_480619	0.688
chr15	7993604	7994119	dmr_480661	0.8079999999999999
chr15	8447214	8447662	dmr_480917	0.542
chr15	8716659	8717050	dmr_481074	0.527
chr15	8717086	8717404	dmr_481075	0.55
chr15	8896020	8896510	dmr_481182	0.539
chr15	8896587	8896815	dmr_481183	0.7945
chr15	8967403	8968643	dmr_481210	0.6055
chr15	9061251	9061371	dmr_481242	0.6255
chr15	9835298	9835507	dmr_481569	0.738
chr15	10134935	10135091	dmr_481664	0.6829999999999999
chr15	10264970	10265631	dmr_481720	0.5505
chr15	10505784	10506664	dmr_481870	0.5045
chr15	10540121	10540440	dmr_481884	0.5665
chr15	10697180	10697197	dmr_482011	0.5485
chr15	10922513	10922683	dmr_482149	0.721
chr15	11019217	11019852	dmr_482201	0.542
chr15	11083060	11083370	dmr_482241	0.5805
chr15	11174922	11175188	dmr_482299	0.6615
chr15	11190293	11190665	dmr_482304	0.5585
chr15	11339492	11340286	dmr_482378	0.833
chr15	11426713	11426951	dmr_482425	0.688
chr15	11610202	11610352	dmr_482550	0.521
chr15	11743644	11743898	dmr_482636	0.5075
chr15	11907319	11907490	dmr_482759	0.599
chr15	12039431	12039624	dmr_482853	0.506
chr15	12066383	12067307	dmr_482875	0.8905
chr15	12072750	12072841	dmr_482881	0.672
chr15	12092790	12093230	dmr_482905	0.6509999999999999
chr15	12093993	12094233	dmr_482907	0.547
chr15	12096078	12096397	dmr_482911	0.518
chr15	12273971	12274097	dmr_483125	0.745
chr15	12366003	12366771	dmr_483222	0.5425
chr15	12431685	12432013	dmr_483284	0.6315
chr15	12518110	12518821	dmr_483383	0.5670000000000001
chr15	12577068	12577604	dmr_483435	0.655
chr15	12640697	12640889	dmr_483496	0.7035
chr15	12651486	12652600	dmr_483510	0.6305
chr15	12652648	12653160	dmr_483511	0.547
chr15	12682705	12682939	dmr_483547	0.8740000000000001
chr15	12725287	12725349	dmr_483593	0.679
chr15	12726372	12726384	dmr_483595	0.612
chr15	12726481	12726760	dmr_483596	0.7355
chr15	12758592	12758782	dmr_483632	0.6375
chr15	12875442	12875949	dmr_483735	0.5489999999999999
chr15	12964985	12965558	dmr_483802	0.713
chr15	13067057	13068203	dmr_483882	0.542
chr15	13070766	13071184	dmr_483886	0.502
chr15	13094073	13095010	dmr_483912	0.503
chr15	13171912	13171941	dmr_483988	0.784
chr15	13183846	13184779	dmr_483999	0.5529999999999999
chr15	13288081	13288294	dmr_484071	0.5145
chr15	13320446	13321305	dmr_484105	0.5085
chr15	13416076	13416574	dmr_484158	0.667
chr15	13562973	13563029	dmr_484231	0.945
chr15	13573583	13573912	dmr_484241	0.5005
chr15	13668149	13668479	dmr_484290	0.69
chr15	13854172	13854280	dmr_484348	0.586
chr15	13914122	13914218	dmr_484367	0.5725
chr15	14053189	14053549	dmr_484412	0.5535
chr15	14689217	14689236	dmr_484601	0.7595
chr15	15564222	15564551	dmr_484835	0.6559999999999999
chr15	16491333	16491446	dmr_485166	0.5775
chr15	16729696	16729899	dmr_485256	0.518
chr15	16844663	16844718	dmr_485362	0.684
chr15	17007806	17008166	dmr_485434	0.7175
chr15	17063143	17063315	dmr_485445	0.9255
chr15	17510201	17510427	dmr_485586	0.6105
chr15	17640882	17641778	dmr_485621	0.531
chr15	17690890	17691013	dmr_485636	0.597
chr15	17880260	17880369	dmr_485728	0.5645
chr15	17954246	17954399	dmr_485745	0.8895
chr15	18052930	18053101	dmr_485785	0.6475
chr15	18166296	18166528	dmr_485838	0.7595
chr15	18206354	18206599	dmr_485857	0.8505
chr15	18627159	18627169	dmr_485985	0.594
chr15	18748309	18748706	dmr_486036	0.6859999999999999
chr15	18748818	18748853	dmr_486037	0.5935
chr15	18820565	18820660	dmr_486068	0.6970000000000001
chr15	18844470	18844910	dmr_486096	0.5945
chr15	18844992	18845314	dmr_486097	0.7325
chr15	18985144	18985170	dmr_486270	0.7475
chr15	19167331	19167395	dmr_486400	0.838
chr15	19239530	19239616	dmr_486433	0.653
chr15	19276154	19276470	dmr_486449	0.5870000000000001
chr15	19276671	19276744	dmr_486450	0.7905
chr15	19360606	19361074	dmr_486472	0.5605
chr15	19872717	19872837	dmr_486609	0.6025
chr15	20207618	20207643	dmr_486717	0.6335
chr15	20445584	20445733	dmr_486801	0.5505
chr15	20450477	20451024	dmr_486804	0.537
chr15	21537063	21537313	dmr_487383	0.5735
chr15	23979384	23979670	dmr_488273	0.519
chr15	24501803	24502867	dmr_488471	0.68
chr15	24566956	24567286	dmr_488506	0.8375
chr15	24701929	24702275	dmr_488562	0.6425
chr15	24751674	24751786	dmr_488590	0.5815
chr15	24813913	24814151	dmr_488620	0.5045
chr15	24866371	24866788	dmr_488647	0.9
chr15	24992348	24992484	dmr_488720	0.691
chr15	25019655	25019936	dmr_488739	0.6415
chr15	25026901	25026903	dmr_488746	0.7395
chr15	25291439	25292000	dmr_488911	0.6575
chr15	25325072	25325559	dmr_488930	0.633
chr15	25363439	25364331	dmr_488959	0.5870000000000001
chr15	25369297	25369503	dmr_488967	0.8140000000000001
chr15	25376800	25377515	dmr_488978	0.5329999999999999
chr15	25377597	25377661	dmr_488979	0.515
chr15	25387289	25387825	dmr_488997	0.5175
chr15	25415670	25417064	dmr_489032	0.708
chr15	25441645	25442274	dmr_489054	0.5505
chr15	25447225	25447590	dmr_489059	0.653
chr15	25673212	25673532	dmr_489208	0.598
chr15	25674028	25674647	dmr_489209	0.828
chr15	25675794	25676904	dmr_489212	0.583
chr15	25713597	25713800	dmr_489243	0.5885
chr15	25714130	25714512	dmr_489244	0.6285
chr15	25761341	25762082	dmr_489276	0.737
chr15	25762153	25762631	dmr_489277	0.5770000000000001
chr15	25773914	25773971	dmr_489288	0.6345
chr15	25774300	25774325	dmr_489289	0.701
chr15	25801773	25801917	dmr_489313	0.5095
chr15	25886566	25887047	dmr_489404	0.5325
chr15	25942965	25943193	dmr_489471	0.537
chr15	25985811	25985872	dmr_489509	0.682
chr15	26390040	26390494	dmr_489780	0.5765
chr15	26444895	26445725	dmr_489837	0.518
chr15	26550805	26551166	dmr_489884	0.621
chr15	26593534	26593928	dmr_489913	0.525
chr15	26635684	26635927	dmr_489944	0.69
chr15	26654900	26655217	dmr_489958	0.6745
chr15	26703291	26703596	dmr_489985	0.596
chr15	26921007	26921408	dmr_490104	0.5695
chr15	26968732	26968743	dmr_490127	0.6559999999999999
chr15	27083614	27083721	dmr_490186	0.504
chr15	27095183	27095700	dmr_490191	0.6545
chr15	27095877	27096037	dmr_490192	0.6665
chr15	27178406	27178536	dmr_490219	0.5385
chr15	27326272	27326359	dmr_490313	0.779
chr15	27328560	27328810	dmr_490317	0.6895
chr15	27375005	27375703	dmr_490351	0.51
chr15	27394034	27394521	dmr_490365	0.6745
chr15	27496001	27496434	dmr_490461	0.792
chr15	27525360	27525920	dmr_490508	0.7845
chr15	27558710	27559095	dmr_490564	0.6335
chr15	27575354	27575384	dmr_490592	0.5155
chr15	27616362	27616539	dmr_490661	0.715
chr15	27680698	27680949	dmr_490721	0.636
chr15	27710524	27711035	dmr_490750	0.5035
chr15	27744898	27745464	dmr_490790	0.725
chr15	27745700	27745972	dmr_490792	0.529
chr15	27759912	27760412	dmr_490819	0.7195
chr15	27761340	27761707	dmr_490821	0.5755
chr15	27770431	27771414	dmr_490840	0.6835
chr15	27779997	27780584	dmr_490856	0.5379999999999999
chr15	27782293	27782730	dmr_490860	0.6495
chr15	27782791	27782917	dmr_490861	0.8065
chr15	27783207	27784053	dmr_490862	0.6755
chr15	27784938	27786023	dmr_490864	0.6695
chr15	27786475	27786725	dmr_490866	0.5705
chr15	27797187	27797703	dmr_490887	0.7075
chr15	27808271	27808689	dmr_490905	0.5745
chr15	27818383	27818629	dmr_490921	0.728
chr15	27849946	27850156	dmr_490973	0.5465
chr15	27919426	27919540	dmr_491081	0.8
chr15	27931969	27932080	dmr_491101	0.794
chr15	27932104	27932469	dmr_491102	0.5920000000000001
chr15	27939162	27939381	dmr_491112	0.672
chr15	27943680	27944347	dmr_491120	0.6055
chr15	27955726	27956002	dmr_491140	0.763
chr15	27976965	27977721	dmr_491169	0.5115
chr15	27989876	27990231	dmr_491189	0.5565
chr15	27997443	27998052	dmr_491203	0.5045
chr15	28006448	28006675	dmr_491214	0.7155
chr15	28015608	28016397	dmr_491234	0.6175
chr15	28235560	28235901	dmr_491389	0.609
chr15	28399376	28399548	dmr_491462	0.565
chr15	28516990	28517373	dmr_491525	0.915
chr15	28615772	28616202	dmr_491569	0.563
chr15	28664234	28664766	dmr_491586	0.7070000000000001
chr15	28778444	28778646	dmr_491634	0.9490000000000001
chr15	29255148	29255349	dmr_491798	0.632
chr15	30007666	30007949	dmr_492073	0.7240000000000001
chr15	30170030	30170511	dmr_492144	0.674
chr15	30171703	30171801	dmr_492146	0.589
chr15	30191742	30192244	dmr_492169	0.841
chr15	30202061	30202402	dmr_492181	0.5195
chr15	30268892	30268972	dmr_492248	0.6515
chr15	30269013	30269346	dmr_492249	0.5215
chr15	30271403	30271843	dmr_492254	0.5095
chr15	30275736	30275896	dmr_492259	0.5075
chr15	30285391	30286605	dmr_492268	0.8935
chr15	30306538	30306868	dmr_492301	0.5425
chr15	30370071	30370255	dmr_492369	0.5855
chr15	30480621	30480898	dmr_492487	0.7835
chr15	30490964	30491034	dmr_492498	0.836
chr15	30548312	30548418	dmr_492565	0.6675
chr15	30570743	30570774	dmr_492594	0.7020000000000001
chr15	30647178	30647478	dmr_492673	0.6895
chr15	30665194	30665624	dmr_492700	0.9329999999999999
chr15	30690719	30690977	dmr_492732	0.6395
chr15	30693805	30694047	dmr_492735	0.8540000000000001
chr15	30741087	30741432	dmr_492782	0.7225
chr15	30793202	30793256	dmr_492840	0.659
chr15	30827163	30827953	dmr_492887	0.7240000000000001
chr15	30995282	30995593	dmr_493070	0.6940000000000001
chr15	31068273	31068397	dmr_493136	0.8325
chr15	31120020	31120521	dmr_493164	0.602
chr15	31190432	31190526	dmr_493221	0.6895
chr15	31190822	31190977	dmr_493222	0.5765
chr15	31207358	31208265	dmr_493229	0.7
chr15	31278127	31278403	dmr_493287	0.812
chr15	31284906	31285368	dmr_493296	0.514
chr15	31299558	31299764	dmr_493319	0.6485
chr15	31300068	31300345	dmr_493320	0.56
chr15	31320543	31320935	dmr_493350	0.5395
chr15	31392638	31392936	dmr_493420	0.6275
chr15	31402108	31402721	dmr_493433	0.7090000000000001
chr15	31525278	31525344	dmr_493562	0.546
chr15	31533392	31533583	dmr_493571	0.511
chr15	31536209	31536456	dmr_493575	0.564
chr15	31595640	31595909	dmr_493619	0.721
chr15	31676604	31676875	dmr_493683	0.622
chr15	31802367	31802612	dmr_493759	0.5655
chr15	31989780	31990055	dmr_493875	0.7215
chr15	32021437	32021722	dmr_493907	0.7505
chr15	32034587	32035068	dmr_493914	0.563
chr15	32138302	32138913	dmr_493976	0.514
chr15	32220494	32220588	dmr_494037	0.607
chr15	32274259	32274509	dmr_494089	0.759
chr15	32324363	32324454	dmr_494144	0.6405
chr15	32454466	32454503	dmr_494259	0.5935
chr15	32518448	32519561	dmr_494315	0.6585
chr15	32597159	32597464	dmr_494377	0.66
chr15	33090343	33090493	dmr_494584	0.745
chr15	33531648	33531795	dmr_494703	0.6845
chr15	33924413	33924790	dmr_494834	0.578
chr15	34046958	34047073	dmr_494878	0.596
chr15	34110651	34110781	dmr_494913	0.511
chr15	34296099	34296133	dmr_495017	0.5315
chr15	34336934	34337019	dmr_495046	0.5820000000000001
chr15	34356574	34356886	dmr_495063	0.6890000000000001
chr15	34370405	34370527	dmr_495075	0.532
chr15	34532693	34532920	dmr_495193	0.677
chr15	34532940	34533008	dmr_495194	0.5305
chr15	34563448	34563467	dmr_495222	0.521
chr15	34656995	34657206	dmr_495285	0.695
chr15	34795010	34795743	dmr_495360	0.8855
chr15	34824448	34825223	dmr_495380	0.6775
chr15	34836832	34837096	dmr_495392	0.6955
chr15	35535353	35535391	dmr_495728	0.581
chr15	35579392	35579761	dmr_495755	0.6609999999999999
chr15	35773402	35773726	dmr_495860	0.728
chr15	35778647	35778662	dmr_495869	0.5845
chr15	35846554	35847044	dmr_495912	0.738
chr15	35915450	35915520	dmr_495957	0.7465
chr15	35938590	35938840	dmr_495979	0.6905
chr15	36079845	36079925	dmr_496041	0.5095
chr15	36209961	36211145	dmr_496101	0.5329999999999999
chr15	36381313	36381628	dmr_496230	0.5875
chr15	36485866	36486212	dmr_496305	0.547
chr15	36695418	36695924	dmr_496448	0.6635
chr15	36781350	36781376	dmr_496533	0.506
chr15	36854932	36855415	dmr_496576	0.8170000000000001
chr15	36855619	36855691	dmr_496577	0.6065
chr15	36873377	36873892	dmr_496591	0.6225
chr15	36873922	36874536	dmr_496592	0.6325
chr15	36993985	36994131	dmr_496705	0.5405
chr15	37019593	37019707	dmr_496726	0.596
chr15	37031799	37032042	dmr_496735	0.675
chr15	37041358	37041677	dmr_496745	0.715
chr15	37052964	37053394	dmr_496758	0.5555
chr15	37351595	37351755	dmr_496964	0.6035
chr15	37358236	37358462	dmr_496971	0.5635
chr15	37427993	37428419	dmr_497046	0.8535
chr15	37428530	37428687	dmr_497047	0.6105
chr15	37428938	37429580	dmr_497048	0.514
chr15	37432481	37432601	dmr_497054	0.625
chr15	37432621	37432901	dmr_497055	0.8555
chr15	37436003	37437013	dmr_497060	0.8465
chr15	37450194	37450505	dmr_497079	0.5145
chr15	37450790	37451833	dmr_497080	0.5585
chr15	37457147	37458173	dmr_497089	0.5965
chr15	37499373	37499486	dmr_497118	0.606
chr15	37507316	37507498	dmr_497128	0.8945
chr15	37616596	37616819	dmr_497264	0.6759999999999999
chr15	37673669	37674138	dmr_497322	0.664
chr15	37720457	37720751	dmr_497375	0.77
chr15	37722876	37722882	dmr_497379	0.5015
chr15	37724363	37724790	dmr_497382	0.5005
chr15	37734819	37735030	dmr_497394	0.5985
chr15	38052006	38052256	dmr_497662	0.5870000000000001
chr15	38129448	38129674	dmr_497732	0.5695
chr15	38166080	38166309	dmr_497762	0.9525
chr15	38184248	38184555	dmr_497777	0.6735
chr15	38198444	38199617	dmr_497796	0.8905
chr15	38201765	38202056	dmr_497800	0.5775
chr15	38288944	38289009	dmr_497860	0.54
chr15	38471275	38471328	dmr_497985	0.721
chr15	38542669	38543153	dmr_498033	0.5275
chr15	38697109	38697264	dmr_498139	0.606
chr15	38710431	38711416	dmr_498155	0.5485
chr15	38894358	38894396	dmr_498190	0.6315
chr15	38938343	38938827	dmr_498242	0.6625
chr15	39042147	39042488	dmr_498310	0.5715
chr15	39077629	39077640	dmr_498328	0.718
chr15	39232617	39233048	dmr_498436	0.619
chr15	39392135	39392228	dmr_498537	0.765
chr15	39556505	39556708	dmr_498656	0.878
chr15	39635725	39636130	dmr_498710	0.6825
chr15	39734730	39734926	dmr_498806	0.5575
chr15	39735942	39736626	dmr_498807	0.7335
chr15	39778340	39778678	dmr_498851	0.5405
chr15	39800260	39800485	dmr_498879	0.5670000000000001
chr15	39800582	39800618	dmr_498880	0.6115
chr15	39800808	39801141	dmr_498881	0.622
chr15	39829670	39830282	dmr_498915	0.604
chr15	39857384	39857599	dmr_498944	0.565
chr15	39865004	39865461	dmr_498952	0.642
chr15	39907259	39908313	dmr_499004	0.6925
chr15	40067718	40067740	dmr_499129	0.64
chr15	40166486	40166687	dmr_499205	0.6125
chr15	40169146	40169922	dmr_499208	0.9265
chr15	40169948	40170298	dmr_499209	0.6245
chr15	40358235	40358492	dmr_499313	0.5245
chr15	40674708	40675390	dmr_499487	0.518
chr15	40749412	40749553	dmr_499550	0.8595
chr15	40769443	40769770	dmr_499568	0.501
chr15	40979772	40980009	dmr_499754	0.7020000000000001
chr15	41155298	41155679	dmr_499893	0.5845
chr15	41170728	41170844	dmr_499902	0.722
chr15	41325979	41326126	dmr_499988	0.605
chr15	41403175	41403199	dmr_500040	0.9405
chr15	41446369	41446761	dmr_500082	0.7709999999999999
chr15	41448526	41448841	dmr_500083	0.652
chr15	41500949	41501242	dmr_500149	0.912
chr15	41501691	41501853	dmr_500150	0.521
chr15	41619837	41620573	dmr_500272	0.5760000000000001
chr15	41745035	41745346	dmr_500382	0.606
chr15	41778689	41778780	dmr_500417	0.7315
chr15	41789387	41789967	dmr_500425	0.672
chr15	41831027	41831264	dmr_500463	0.64
chr15	41920412	41920470	dmr_500545	0.863
chr15	41977832	41978149	dmr_500570	0.9585
chr15	42100875	42100944	dmr_500622	0.529
chr15	42324785	42325762	dmr_500710	0.897
chr15	42429840	42430083	dmr_500762	0.7125
chr15	42608327	42608900	dmr_500855	0.502
chr15	42674441	42674633	dmr_500891	0.8855
chr15	42674815	42675852	dmr_500892	0.7485
chr15	42719732	42720050	dmr_500925	0.5545
chr15	42808683	42809037	dmr_500972	0.6595
chr15	42979471	42979985	dmr_501054	0.9125
chr15	43167727	43167928	dmr_501158	0.573
chr15	43534877	43535085	dmr_501310	0.6265
chr15	43868959	43869185	dmr_501485	0.528
chr15	44261728	44261740	dmr_501649	0.5285
chr15	44331922	44332209	dmr_501675	0.5945
chr15	44667495	44667695	dmr_501853	0.7659999999999999
chr15	44676768	44676882	dmr_501868	0.963
chr15	44706770	44707497	dmr_501911	0.519
chr15	44730908	44730916	dmr_501932	0.563
chr15	44743169	44743494	dmr_501948	0.61
chr15	44752908	44753051	dmr_501957	0.6890000000000001
chr15	44760455	44760536	dmr_501968	0.845
chr15	44818078	44818197	dmr_502003	0.546
chr15	44923349	44923483	dmr_502072	0.5995
chr15	45473781	45473840	dmr_502280	0.6385
chr15	45711299	45711465	dmr_502328	0.9520000000000001
chr15	46020846	46020902	dmr_502389	0.925
chr15	47075215	47075320	dmr_502590	0.542
chr15	47892577	47892702	dmr_502837	0.528
chr15	47991118	47991191	dmr_502878	0.8425
chr15	48267509	48268010	dmr_503001	0.8255
chr15	48421223	48421582	dmr_503070	0.5175
chr15	48469642	48469729	dmr_503097	0.6435
chr15	48570062	48570596	dmr_503147	0.6505
chr15	48607212	48607243	dmr_503162	0.7609999999999999
chr15	48699902	48700048	dmr_503213	0.6515
chr15	48707690	48707915	dmr_503222	0.6185
chr15	48786681	48786919	dmr_503275	0.583
chr15	48789013	48789143	dmr_503278	0.7755
chr15	48789502	48789613	dmr_503279	0.5405
chr15	50423348	50423534	dmr_503724	0.7885
chr15	50666038	50666296	dmr_503803	0.732
chr15	50698143	50698986	dmr_503835	0.7815
chr15	50720344	50720419	dmr_503850	0.6635
chr15	50735834	50736033	dmr_503864	0.5539999999999999
chr15	50736137	50736625	dmr_503865	0.643
chr15	50869292	50869483	dmr_503977	0.6629999999999999
chr15	50869963	50870004	dmr_503978	0.773
chr15	50870278	50870933	dmr_503979	0.5479999999999999
chr15	51082732	51083705	dmr_504094	0.7735
chr15	51103957	51104579	dmr_504108	0.752
chr15	51320290	51320894	dmr_504214	0.561
chr15	51343652	51343733	dmr_504226	0.5805
chr15	51591454	51592433	dmr_504358	0.753
chr15	51617356	51617432	dmr_504375	0.9009999999999999
chr15	51643766	51643872	dmr_504399	0.66
chr15	51644132	51644300	dmr_504400	0.6195
chr15	51663630	51664148	dmr_504412	0.7090000000000001
chr15	51664317	51664356	dmr_504413	0.7555
chr15	51752734	51753006	dmr_504471	0.518
chr15	51810665	51811084	dmr_504520	0.7435
chr15	51811107	51811407	dmr_504521	0.7185
chr15	52161657	52162081	dmr_504718	0.5525
chr15	52316140	52316388	dmr_504784	0.8835
chr15	52321150	52321706	dmr_504789	0.665
chr15	52332779	52333054	dmr_504797	0.5805
chr15	52377719	52377912	dmr_504815	0.5660000000000001
chr15	52406681	52406815	dmr_504828	0.8805
chr15	52412620	52413685	dmr_504829	0.7675
chr15	52433887	52433900	dmr_504843	0.81
chr15	52434248	52434481	dmr_504844	0.604
chr15	52464220	52464771	dmr_504863	0.5005
chr15	52504784	52505457	dmr_504879	0.8185
chr15	52755273	52755990	dmr_505010	0.763
chr15	52892880	52893027	dmr_505091	0.7355
chr15	53128650	53128921	dmr_505293	0.6385
chr15	53342385	53342642	dmr_505590	0.5585
chr15	53344060	53344140	dmr_505591	0.6459999999999999
chr15	53347356	53347377	dmr_505592	0.7979999999999999
chr15	53559610	53559801	dmr_505721	0.547
chr15	53658294	53658834	dmr_505794	0.5845
chr15	53687108	53687350	dmr_505819	0.705
chr15	53691225	53691241	dmr_505824	0.565
chr15	53985809	53985965	dmr_505988	0.7340000000000001
chr15	54179930	54179955	dmr_506087	0.6205
chr15	54278104	54278226	dmr_506128	0.6735
chr15	54358751	54359028	dmr_506162	0.9165
chr15	54501163	54501527	dmr_506265	0.74
chr15	54572364	54573337	dmr_506296	0.5920000000000001
chr15	54586696	54587114	dmr_506316	0.6435
chr15	54587547	54587661	dmr_506317	0.802
chr15	54612767	54612983	dmr_506342	0.6875
chr15	54757754	54757811	dmr_506432	0.6235
chr15	54901236	54901686	dmr_506548	0.5565
chr15	54920891	54921489	dmr_506571	0.6565
chr15	55142672	55143310	dmr_506752	0.659
chr15	55231509	55232145	dmr_506826	0.636
chr15	55356106	55356576	dmr_506915	0.7395
chr15	55385399	55385714	dmr_506942	0.536
chr15	55523375	55523399	dmr_507034	0.7645
chr15	55758466	55758659	dmr_507150	0.6409999999999999
chr15	55829628	55830194	dmr_507194	0.6575
chr15	55904730	55905297	dmr_507232	0.588
chr15	55997549	55997663	dmr_507282	0.621
chr15	56027291	56027824	dmr_507297	0.6805
chr15	56128381	56128547	dmr_507335	0.8985
chr15	56278698	56279186	dmr_507381	0.53
chr15	56369676	56370076	dmr_507412	0.9145
chr15	56419447	56419689	dmr_507430	0.9635
chr15	56451775	56452345	dmr_507442	0.596
chr15	56497675	56497780	dmr_507463	0.805
chr15	56498033	56498154	dmr_507464	0.9515
chr15	56513030	56513420	dmr_507472	0.9890000000000001
chr15	56616490	56616587	dmr_507516	0.7885
chr15	56616840	56616977	dmr_507517	0.5425
chr15	56633521	56633836	dmr_507527	0.635
chr15	56782409	56782796	dmr_507604	0.6565
chr15	56817864	56817895	dmr_507614	0.6509999999999999
chr15	57078496	57078716	dmr_507723	0.7265
chr15	57316700	57316893	dmr_507802	0.9765
chr15	57457679	57457719	dmr_507858	0.5529999999999999
chr15	57465094	57465216	dmr_507866	0.8135
chr15	57465263	57465440	dmr_507867	0.8445
chr15	57568098	57568362	dmr_507917	0.6795
chr15	57632754	57633268	dmr_507959	0.526
chr15	57701593	57702067	dmr_508003	0.579
chr15	57708721	57709106	dmr_508009	0.6255
chr15	57717556	57718033	dmr_508017	0.5085
chr15	57737984	57738266	dmr_508037	0.5525
chr15	57739408	57740154	dmr_508039	0.5660000000000001
chr15	57757890	57759123	dmr_508058	0.7305
chr15	57762040	57762369	dmr_508061	0.529
chr15	57765933	57766518	dmr_508065	0.905
chr15	57794882	57795117	dmr_508088	0.6775
chr15	57809033	57810204	dmr_508103	0.5165
chr15	57819221	57820793	dmr_508111	0.7405
chr15	57847515	57848504	dmr_508139	0.7655
chr15	57849330	57849545	dmr_508141	0.524
chr15	57854504	57854689	dmr_508144	0.7055
chr15	57908506	57909188	dmr_508198	0.5595
chr15	57913329	57913570	dmr_508200	0.685
chr15	57922752	57923262	dmr_508208	0.8575
chr15	57980817	57981125	dmr_508252	0.6835
chr15	58009876	58010090	dmr_508275	0.6
chr15	58187295	58187619	dmr_508422	0.5175
chr15	58187638	58187885	dmr_508423	0.5695
chr15	58194178	58194360	dmr_508435	0.6609999999999999
chr15	58341112	58341741	dmr_508559	0.7305
chr15	58360037	58360888	dmr_508581	0.6055
chr15	58472410	58472761	dmr_508658	0.7809999999999999
chr15	58473226	58473560	dmr_508659	0.9305
chr15	58556101	58556110	dmr_508737	0.6075
chr15	58568072	58568263	dmr_508748	0.5515
chr15	58589135	58589575	dmr_508774	0.626
chr15	58616583	58616717	dmr_508794	0.7885
chr15	58617128	58617415	dmr_508795	0.6295
chr15	58799797	58801064	dmr_508976	0.5165
chr15	58816755	58817022	dmr_508996	0.5925
chr15	58820034	58820191	dmr_509001	0.6955
chr15	58888322	58888405	dmr_509042	0.5505
chr15	58898347	58898672	dmr_509050	0.514
chr15	58976072	58976703	dmr_509135	0.528
chr15	58976789	58977404	dmr_509136	0.6925
chr15	58992383	58993464	dmr_509156	0.597
chr15	59002978	59003600	dmr_509169	0.64
chr15	59012995	59013147	dmr_509184	0.7785
chr15	59018714	59019063	dmr_509190	0.5865
chr15	59025860	59027205	dmr_509200	0.8125
chr15	59035916	59036484	dmr_509212	0.6095
chr15	59079134	59080104	dmr_509266	0.5025
chr15	59153607	59154038	dmr_509318	0.655
chr15	59154397	59154813	dmr_509319	0.5085
chr15	59173195	59173959	dmr_509337	0.6615
chr15	59173970	59174946	dmr_509338	0.8055
chr15	59188189	59188464	dmr_509350	0.7315
chr15	59188742	59189138	dmr_509351	0.5335
chr15	59191313	59191519	dmr_509354	0.537
chr15	59194540	59194933	dmr_509356	0.5555
chr15	59197102	59198172	dmr_509359	0.6925
chr15	59316241	59316263	dmr_509433	0.5065
chr15	59405389	59405592	dmr_509515	0.7095
chr15	59405983	59406403	dmr_509516	0.6955
chr15	59435657	59436458	dmr_509546	0.5770000000000001
chr15	59448906	59449266	dmr_509556	0.7145
chr15	59491474	59491638	dmr_509591	0.64
chr15	59526034	59526366	dmr_509634	0.6995
chr15	59620567	59620772	dmr_509722	0.6745
chr15	59647126	59647531	dmr_509754	0.5395
chr15	59783150	59783902	dmr_509864	0.5495
chr15	59933348	59933597	dmr_509965	0.5705
chr15	59953941	59953981	dmr_509975	0.7165
chr15	60130536	60130778	dmr_510083	0.61
chr15	60301921	60302288	dmr_510165	0.5820000000000001
chr15	60633288	60633374	dmr_510293	0.9615
chr15	60633632	60633802	dmr_510294	0.573
chr15	60692994	60693110	dmr_510319	0.58
chr15	61108931	61109013	dmr_510510	0.7505
chr15	61136930	61137188	dmr_510522	0.643
chr15	61304579	61304848	dmr_510610	0.871
chr15	61599831	61600005	dmr_510809	0.6375
chr15	61818007	61818398	dmr_510951	0.5805
chr15	61942041	61942332	dmr_511000	0.5045
chr15	62043589	62043825	dmr_511060	0.5645
chr15	62043853	62044378	dmr_511061	0.639
chr15	62068642	62069019	dmr_511087	0.5505
chr15	62079344	62079423	dmr_511098	0.5505
chr15	62327396	62327575	dmr_511284	0.5660000000000001
chr15	62421641	62421878	dmr_511324	0.579
chr15	62468274	62468360	dmr_511354	0.7935
chr15	62476518	62476722	dmr_511358	0.767
chr15	62566065	62566519	dmr_511401	0.515
chr15	62571938	62572143	dmr_511405	0.578
chr15	62673533	62673758	dmr_511440	0.731
chr15	62709737	62709985	dmr_511455	0.5315
chr15	62845991	62846325	dmr_511533	0.5579999999999999
chr15	62857002	62857118	dmr_511536	0.716
chr15	62903121	62903621	dmr_511564	0.9385
chr15	62932107	62932224	dmr_511586	0.5215
chr15	62954491	62954522	dmr_511600	0.5175
chr15	63020813	63021048	dmr_511634	0.5665
chr15	63036249	63036844	dmr_511639	0.645
chr15	63400422	63400805	dmr_511777	0.657
chr15	63616556	63616812	dmr_511863	0.593
chr15	63685255	63685709	dmr_511901	0.736
chr15	64019941	64020083	dmr_512095	0.589
chr15	64028535	64028593	dmr_512108	0.63
chr15	64060966	64061012	dmr_512156	0.6729999999999999
chr15	64117621	64118865	dmr_512227	0.5305
chr15	64142953	64143258	dmr_512265	0.8855
chr15	64174451	64174495	dmr_512312	0.662
chr15	64178007	64178403	dmr_512318	0.804
chr15	64187931	64188338	dmr_512340	0.5835
chr15	64209083	64209223	dmr_512363	0.637
chr15	64226495	64227152	dmr_512390	0.7490000000000001
chr15	64269113	64269582	dmr_512460	0.682
chr15	64274155	64274270	dmr_512469	0.611
chr15	64301466	64301506	dmr_512514	0.5489999999999999
chr15	64303474	64304042	dmr_512517	0.7895
chr15	64308131	64308144	dmr_512525	0.621
chr15	64309776	64310036	dmr_512529	0.5615
chr15	64332458	64332952	dmr_512552	0.5685
chr15	64340326	64340401	dmr_512560	0.7225
chr15	64345058	64345319	dmr_512564	0.691
chr15	64345333	64345690	dmr_512565	0.5489999999999999
chr15	64356148	64356415	dmr_512578	0.5065
chr15	64364011	64364865	dmr_512593	0.501
chr15	64376949	64377322	dmr_512611	0.527
chr15	64446258	64447090	dmr_512673	0.728
chr15	64448595	64448720	dmr_512676	0.7625
chr15	64448985	64449019	dmr_512677	0.677
chr15	64504622	64504971	dmr_512716	0.728
chr15	64519009	64519782	dmr_512725	0.6525
chr15	64542454	64542698	dmr_512739	0.7555
chr15	64542751	64542821	dmr_512740	0.802
chr15	64562502	64562577	dmr_512755	0.5605
chr15	64621707	64622213	dmr_512801	0.594
chr15	64622414	64623089	dmr_512802	0.635
chr15	64623429	64623652	dmr_512803	0.8275
chr15	64627715	64627931	dmr_512806	0.599
chr15	64638699	64638817	dmr_512821	0.545
chr15	64868292	64868326	dmr_512992	0.7535
chr15	64870340	64870551	dmr_512996	0.505
chr15	64889250	64889295	dmr_513006	0.6045
chr15	65017753	65018176	dmr_513082	0.5579999999999999
chr15	65308230	65308365	dmr_513179	0.6635
chr15	65449172	65449385	dmr_513224	0.772
chr15	65452520	65452542	dmr_513225	0.555
chr15	65535656	65536008	dmr_513270	0.5835
chr15	65585922	65586070	dmr_513309	0.513
chr15	65593097	65593129	dmr_513313	0.5785
chr15	65593488	65593543	dmr_513314	0.6865
chr15	66157505	66157598	dmr_513756	0.5935
chr15	66201075	66201123	dmr_513812	0.7365
chr15	66270678	66270881	dmr_513891	0.537
chr15	66300451	66300813	dmr_513933	0.6005
chr15	66431653	66431758	dmr_514028	0.7295
chr15	66509173	66509471	dmr_514092	0.87
chr15	66511075	66511289	dmr_514095	0.8065
chr15	66546937	66547874	dmr_514127	0.713
chr15	66824287	66824497	dmr_514349	0.5645
chr15	66914947	66915071	dmr_514442	0.6565
chr15	66982326	66982457	dmr_514494	0.605
chr15	67018511	67019055	dmr_514508	0.826
chr15	67019139	67019511	dmr_514509	0.8935
chr15	67126362	67126504	dmr_514601	0.847
chr15	67126841	67127113	dmr_514602	0.799
chr15	67147304	67147719	dmr_514629	0.7305
chr15	67229068	67229879	dmr_514705	0.9085
chr15	67244962	67245701	dmr_514710	0.872
chr15	67245952	67246195	dmr_514711	0.7245
chr15	67364975	67365268	dmr_514766	0.8245
chr15	67651641	67651865	dmr_514902	0.5235
chr15	67715130	67715203	dmr_514935	0.69
chr15	67882675	67883035	dmr_515015	0.8615
chr15	67899025	67899201	dmr_515030	0.591
chr15	67901211	67901592	dmr_515036	0.6045
chr15	67979500	67979798	dmr_515095	0.8615
chr15	67980035	67980257	dmr_515096	0.596
chr15	68030348	68030594	dmr_515135	0.5775
chr15	68045852	68046054	dmr_515140	0.6845
chr15	68070905	68071908	dmr_515154	0.8075
chr15	68072537	68072684	dmr_515155	0.6709999999999999
chr15	68193993	68194775	dmr_515275	0.6415
chr15	68231010	68231070	dmr_515318	0.6409999999999999
chr15	68286951	68287280	dmr_515364	0.9095
chr15	68287564	68287591	dmr_515366	0.76
chr15	68924341	68924427	dmr_515811	0.5385
chr15	68936830	68937022	dmr_515827	0.728
chr15	68966663	68966859	dmr_515861	0.5555
chr15	69005903	69006204	dmr_515915	0.604
chr15	69008269	69008783	dmr_515920	0.6205
chr15	69020251	69020465	dmr_515938	0.6095
chr15	69041779	69042111	dmr_515974	0.6729999999999999
chr15	69053940	69054266	dmr_515993	0.5805
chr15	69080457	69080635	dmr_516031	0.541
chr15	69108041	69108299	dmr_516070	0.754
chr15	69224896	69225170	dmr_516120	0.769
chr15	69225481	69225542	dmr_516121	0.8895
chr15	69499237	69499728	dmr_516266	0.562
chr15	69581361	69581665	dmr_516306	0.5955
chr15	69662515	69662793	dmr_516336	0.912
chr15	69894576	69894960	dmr_516445	0.953
chr15	69923793	69924266	dmr_516460	0.652
chr15	70378630	70378771	dmr_516666	0.7935
chr15	70713600	70713694	dmr_516827	0.9840000000000001
chr15	71099065	71099394	dmr_516983	0.826
chr15	71243579	71244029	dmr_517045	0.6705
chr15	71642715	71642734	dmr_517259	0.5555
chr15	71705994	71706322	dmr_517316	0.6635
chr15	71706387	71706551	dmr_517317	0.5015
chr15	71712593	71713233	dmr_517330	0.7655
chr15	71923997	71924518	dmr_517473	0.509
chr15	71926713	71927333	dmr_517474	0.922
chr15	72050771	72050861	dmr_517550	0.6965
chr15	72063517	72064240	dmr_517561	0.691
chr15	72205288	72205878	dmr_517646	0.8465
chr15	72206384	72206494	dmr_517647	0.728
chr15	72208133	72208241	dmr_517650	0.723
chr15	72209988	72210074	dmr_517653	0.6405
chr15	72217664	72218020	dmr_517654	0.525
chr15	72241820	72242113	dmr_517669	0.7075
chr15	72296807	72296849	dmr_517690	0.9245
chr15	72334478	72334647	dmr_517711	0.696
chr15	72334784	72334808	dmr_517712	0.591
chr15	72382683	72382918	dmr_517750	0.9955
chr15	72412980	72413172	dmr_517773	0.6685
chr15	72493945	72494178	dmr_517808	0.5825
chr15	72545661	72545741	dmr_517857	0.613
chr15	72607216	72607613	dmr_517881	0.6825
chr15	72627930	72628446	dmr_517896	0.6825
chr15	72681575	72681681	dmr_517948	0.5905
chr15	72795276	72795615	dmr_518053	0.5735
chr15	72851167	72851689	dmr_518095	0.7759999999999999
chr15	72852462	72852589	dmr_518096	0.6545
chr15	72987281	72987725	dmr_518199	0.6920000000000001
chr15	73022483	73022562	dmr_518224	0.7275
chr15	73051934	73052500	dmr_518246	0.5855
chr15	73068223	73068406	dmr_518254	0.6579999999999999
chr15	73140506	73140694	dmr_518301	0.617
chr15	73161767	73161900	dmr_518321	0.6065
chr15	73238832	73238845	dmr_518391	0.5870000000000001
chr15	73296560	73296699	dmr_518459	0.6545
chr15	73424675	73424833	dmr_518607	0.504
chr15	73455801	73456051	dmr_518648	0.6315
chr15	73615191	73615205	dmr_518785	0.5125
chr15	73870120	73870746	dmr_519027	0.862
chr15	73933232	73933533	dmr_519082	0.7655
chr15	74049715	74050038	dmr_519179	0.6915
chr15	74204530	74204672	dmr_519320	0.5775
chr15	74222473	74222981	dmr_519331	0.8265
chr15	74262583	74263194	dmr_519364	0.883
chr15	74329131	74329281	dmr_519409	0.5665
chr15	74329560	74329935	dmr_519410	0.5555
chr15	74459372	74459825	dmr_519510	0.5605
chr15	74472565	74472756	dmr_519525	0.8085
chr15	74535928	74536107	dmr_519581	0.7829999999999999
chr15	74590954	74591258	dmr_519647	0.5429999999999999
chr15	74682142	74682385	dmr_519737	0.547
chr15	74750304	74750627	dmr_519786	0.6735
chr15	74750630	74750819	dmr_519787	0.836
chr15	74760788	74760969	dmr_519794	0.5855
chr15	74956382	74956737	dmr_519922	0.5905
chr15	75564953	75565649	dmr_520103	0.503
chr15	75587032	75587400	dmr_520120	0.613
chr15	75614789	75615260	dmr_520147	0.6125
chr15	75642669	75642967	dmr_520167	0.5245
chr15	75757547	75759022	dmr_520237	0.71
chr15	75810462	75810559	dmr_520284	0.7845
chr15	75815820	75816236	dmr_520289	0.747
chr15	75816247	75816371	dmr_520290	0.7255
chr15	75817858	75817917	dmr_520293	0.5805
chr15	75818933	75819149	dmr_520296	0.644
chr15	75823086	75823196	dmr_520303	0.6705
chr15	75856985	75857330	dmr_520331	0.527
chr15	76263523	76263954	dmr_520613	0.513
chr15	76323050	76323879	dmr_520638	0.5865
chr15	76457288	76458217	dmr_520728	0.593
chr15	76460924	76462563	dmr_520732	0.6
chr15	76463655	76463907	dmr_520735	0.664
chr15	76514621	76515003	dmr_520783	0.7065
chr15	76517963	76518114	dmr_520787	0.5670000000000001
chr15	76534428	76534896	dmr_520797	0.5785
chr15	76679001	76679159	dmr_520883	0.9175
chr15	76987506	76988340	dmr_521159	0.6205
chr15	77029321	77029345	dmr_521198	0.565
chr15	77068318	77068817	dmr_521234	0.708
chr15	77079348	77080204	dmr_521248	0.779
chr15	77156691	77156766	dmr_521355	0.584
chr15	77203754	77204030	dmr_521409	0.682
chr15	77209540	77209592	dmr_521418	0.5775
chr15	77240727	77240959	dmr_521462	0.605
chr15	77254445	77254744	dmr_521480	0.5995
chr15	77359067	77359998	dmr_521582	0.5735
chr15	77363016	77363876	dmr_521590	0.643
chr15	77363982	77364081	dmr_521591	0.693
chr15	77365615	77365915	dmr_521594	0.757
chr15	77366528	77367251	dmr_521596	0.6890000000000001
chr15	77376895	77377502	dmr_521600	0.5245
chr15	77775671	77775861	dmr_521759	0.5855
chr15	77933442	77933509	dmr_521897	0.5395
chr15	77982569	77982979	dmr_521950	0.7135
chr15	77988578	77988917	dmr_521957	0.6015
chr15	78036716	78036819	dmr_522010	0.557
chr15	78085529	78085855	dmr_522073	0.634
chr15	78086014	78086100	dmr_522075	0.684
chr15	78095690	78095825	dmr_522088	0.5235
chr15	78095846	78096210	dmr_522089	0.7015
chr15	78164349	78164608	dmr_522166	0.5345
chr15	78178256	78178367	dmr_522180	0.698
chr15	78417082	78417155	dmr_522352	0.6675
chr15	78587662	78587863	dmr_522494	0.541
chr15	78634174	78635007	dmr_522542	0.5305
chr15	78674037	78674452	dmr_522579	0.598
chr15	78677164	78677312	dmr_522586	0.782
chr15	78683427	78683793	dmr_522596	0.77
chr15	78692079	78692583	dmr_522607	0.6829999999999999
chr15	78692727	78692823	dmr_522608	0.598
chr15	78713366	78713793	dmr_522632	0.506
chr15	78717189	78717207	dmr_522636	0.6515
chr15	78735307	78735850	dmr_522652	0.5589999999999999
chr15	78735885	78736219	dmr_522653	0.935
chr15	78736342	78736381	dmr_522654	0.614
chr15	78832674	78833069	dmr_522730	0.8170000000000001
chr15	78833081	78833290	dmr_522731	0.5665
chr15	78851844	78851863	dmr_522750	0.5885
chr15	78947288	78947773	dmr_522823	0.826
chr15	78988348	78988957	dmr_522849	0.8325
chr15	79025496	79025907	dmr_522871	0.5905
chr15	79028858	79028913	dmr_522874	0.62
chr15	79029520	79029698	dmr_522876	0.5865
chr15	79039094	79039178	dmr_522879	0.6405
chr15	79043426	79043455	dmr_522884	0.602
chr15	79097358	79098203	dmr_522915	0.778
chr15	79110101	79110570	dmr_522923	0.585
chr15	79119569	79120156	dmr_522934	0.5489999999999999
chr15	79192528	79194300	dmr_522992	0.5485
chr15	79201978	79202100	dmr_522999	0.7140000000000001
chr15	79270385	79270592	dmr_523062	0.523
chr15	79391591	79391600	dmr_523152	0.5925
chr15	79432929	79433525	dmr_523203	0.753
chr15	79436462	79436879	dmr_523208	0.5655
chr15	79439113	79439313	dmr_523214	0.591
chr15	79442858	79443328	dmr_523218	0.6355
chr15	79504596	79505021	dmr_523282	0.529
chr15	79544478	79544493	dmr_523328	0.6095
chr15	79767483	79767677	dmr_523519	0.7155
chr15	79767679	79767995	dmr_523520	0.733
chr15	79803254	79803837	dmr_523561	0.59
chr15	79805096	79805369	dmr_523562	0.53
chr15	79828282	79828551	dmr_523590	0.622
chr15	79832493	79832696	dmr_523596	0.7
chr15	79891744	79891903	dmr_523632	0.5820000000000001
chr15	79914548	79914936	dmr_523645	0.6515
chr15	79914998	79915013	dmr_523646	0.5105
chr15	79927482	79928167	dmr_523652	0.652
chr15	79980584	79980951	dmr_523686	0.51
chr15	80138034	80138264	dmr_523815	0.578
chr15	80202178	80202491	dmr_523886	0.528
chr15	80401357	80401661	dmr_524092	0.7045
chr15	80460164	80460705	dmr_524141	0.6795
chr15	80501366	80501459	dmr_524184	0.649
chr15	80577389	80578164	dmr_524254	0.612
chr15	80671442	80672015	dmr_524346	0.528
chr15	80679953	80680053	dmr_524355	0.551
chr15	80707150	80707436	dmr_524381	0.6925
chr15	80709717	80710352	dmr_524385	0.568
chr15	80800887	80801050	dmr_524443	0.5925
chr15	80846385	80846612	dmr_524502	0.7425
chr15	80850947	80851746	dmr_524508	0.629
chr15	80862244	80862273	dmr_524520	0.7595
chr15	80930104	80930327	dmr_524588	0.5765
chr15	81000679	81000802	dmr_524654	0.5585
chr15	81062655	81062855	dmr_524732	0.657
chr15	81118412	81118542	dmr_524805	0.522
chr15	81129691	81130266	dmr_524819	0.503
chr15	81227697	81227896	dmr_524892	0.62
chr15	81240146	81240456	dmr_524907	0.507
chr15	81272328	81272946	dmr_524937	0.8029999999999999
chr15	81290629	81290878	dmr_524948	0.659
chr15	81290934	81291040	dmr_524949	0.9795
chr15	81291135	81291544	dmr_524950	0.9570000000000001
chr15	81336483	81337308	dmr_524999	0.6495
chr15	81803371	81803496	dmr_525307	0.6215
chr15	81809888	81809980	dmr_525316	0.5015
chr15	81831568	81831870	dmr_525338	0.755
chr15	81927822	81927908	dmr_525450	0.5025
chr15	81928205	81928504	dmr_525451	0.5215
chr15	81938228	81938248	dmr_525459	0.555
chr15	81939086	81939726	dmr_525461	0.71
chr15	82142384	82142520	dmr_525643	0.815
chr15	82172802	82172908	dmr_525684	0.537
chr15	82188701	82188731	dmr_525706	0.9425
chr15	82206669	82207447	dmr_525726	0.5005
chr15	82257053	82257110	dmr_525765	0.552
chr15	82257368	82257718	dmr_525766	0.568
chr15	82264268	82264766	dmr_525774	0.684
chr15	82868637	82868757	dmr_525995	0.6045
chr15	82911754	82911928	dmr_526036	0.6105
chr15	82921829	82922481	dmr_526049	0.737
chr15	82922496	82922640	dmr_526050	0.8140000000000001
chr15	82923677	82924038	dmr_526051	0.565
chr15	82938241	82938390	dmr_526070	0.784
chr15	82952196	82952465	dmr_526092	0.6155
chr15	82952470	82952949	dmr_526093	0.7335
chr15	82958040	82958794	dmr_526102	0.6915
chr15	82960547	82961402	dmr_526106	0.648
chr15	82967837	82968932	dmr_526116	0.61
chr15	83142177	83143262	dmr_526266	0.563
chr15	83210247	83210542	dmr_526301	0.5665
chr15	83223683	83223694	dmr_526306	0.6345
chr15	83223805	83224372	dmr_526307	0.5055
chr15	83233627	83233714	dmr_526313	0.5065
chr15	83367035	83367200	dmr_526414	0.674
chr15	83451671	83451681	dmr_526504	0.853
chr15	83451967	83452123	dmr_526505	0.867
chr15	83470582	83470857	dmr_526519	0.6609999999999999
chr15	83471516	83472096	dmr_526521	0.7895
chr15	83563937	83563989	dmr_526573	0.5755
chr15	83902032	83902519	dmr_526943	0.5845
chr15	83938678	83939138	dmr_526976	0.674
chr15	83998176	83998426	dmr_527045	0.6185
chr15	84058946	84059515	dmr_527115	0.607
chr15	84095533	84096084	dmr_527169	0.5125
chr15	84096134	84096313	dmr_527170	0.8375
chr15	84131502	84131596	dmr_527194	0.574
chr15	84131614	84131869	dmr_527195	0.6525
chr15	84162884	84162925	dmr_527213	0.8175
chr15	84163234	84163279	dmr_527214	0.7390000000000001
chr15	84218952	84219069	dmr_527258	0.5155
chr15	84232152	84232656	dmr_527274	0.599
chr15	84245058	84246203	dmr_527281	0.9405
chr15	84251062	84251615	dmr_527284	0.6585
chr15	84417848	84418507	dmr_527444	0.9209999999999999
chr15	84440997	84441184	dmr_527462	0.6415
chr15	84518515	84518840	dmr_527539	0.5235
chr15	84520521	84520975	dmr_527542	0.815
chr15	84588220	84588738	dmr_527589	0.83
chr15	84621789	84622549	dmr_527620	0.544
chr15	84624908	84625174	dmr_527621	0.5275
chr15	84663869	84664166	dmr_527652	0.6395
chr15	84669338	84669774	dmr_527655	0.5770000000000001
chr15	84689304	84689659	dmr_527666	0.619
chr15	84775502	84776312	dmr_527722	0.5760000000000001
chr15	84812121	84813618	dmr_527750	0.802
chr15	84852600	84852776	dmr_527776	0.524
chr15	84957543	84958139	dmr_527860	0.5825
chr15	85036503	85036536	dmr_527930	0.591
chr15	85112745	85112799	dmr_527968	0.7685
chr15	85239249	85239788	dmr_528060	0.5155
chr15	85295567	85296002	dmr_528103	0.5045
chr15	85363124	85363300	dmr_528169	0.5820000000000001
chr15	85364584	85364656	dmr_528171	0.6195
chr15	85479170	85479533	dmr_528324	0.909
chr15	85479548	85479888	dmr_528325	0.862
chr15	85505315	85505819	dmr_528352	0.9440000000000001
chr15	85505839	85506040	dmr_528353	0.528
chr15	85599764	85599769	dmr_528409	0.564
chr15	85610968	85612090	dmr_528418	0.6465
chr15	85613201	85613975	dmr_528420	0.5265
chr15	85652666	85653095	dmr_528453	0.725
chr15	85654417	85654461	dmr_528454	0.6985
chr15	85654751	85654967	dmr_528455	0.86
chr15	85655738	85655866	dmr_528457	0.5710000000000001
chr15	85666537	85666652	dmr_528470	0.8059999999999999
chr15	85667181	85668115	dmr_528471	0.6679999999999999
chr15	85674935	85674967	dmr_528477	0.6145
chr15	85675324	85675483	dmr_528478	0.5725
chr15	85676588	85676666	dmr_528480	0.598
chr15	85677402	85677684	dmr_528482	0.6595
chr15	85678020	85678610	dmr_528483	0.6555
chr15	85679015	85679141	dmr_528484	0.599
chr15	85679557	85679594	dmr_528485	0.764
chr15	85683294	85684015	dmr_528490	0.65
chr15	85686488	85687022	dmr_528494	0.5065
chr15	85690121	85691064	dmr_528500	0.529
chr15	85701632	85703843	dmr_528517	0.7025
chr15	85896579	85897670	dmr_528611	0.648
chr15	86112790	86113084	dmr_528790	0.7440000000000001
chr15	86138449	86138664	dmr_528819	0.5565
chr15	86167135	86167598	dmr_528853	0.5529999999999999
chr15	86168343	86169048	dmr_528855	0.8255
chr15	86177030	86177535	dmr_528868	0.5265
chr15	86182835	86183281	dmr_528874	0.7929999999999999
chr15	86234762	86234786	dmr_528923	0.5625
chr15	86256258	86257072	dmr_528942	0.6395
chr15	86269464	86269827	dmr_528958	0.5165
chr15	86328435	86328705	dmr_529013	0.5905
chr15	86362924	86363105	dmr_529040	0.6629999999999999
chr15	86363162	86363359	dmr_529041	0.6815
chr15	86386259	86387046	dmr_529065	0.6995
chr15	86387305	86387313	dmr_529066	0.5965
chr15	86402084	86402307	dmr_529084	0.633
chr15	86471298	86471416	dmr_529137	0.7295
chr15	86481407	86482010	dmr_529148	0.8535
chr15	86542998	86543218	dmr_529183	0.9285
chr15	86553597	86553770	dmr_529194	0.895
chr15	86742680	86742905	dmr_529312	0.7945
chr15	86774017	86774509	dmr_529334	0.608
chr15	86835814	86836395	dmr_529383	0.5529999999999999
chr15	86888461	86888494	dmr_529418	0.5965
chr15	87125675	87126027	dmr_529559	0.544
chr15	87184254	87184611	dmr_529587	0.5895
chr15	87236322	87236343	dmr_529611	0.7065
chr15	87243335	87243561	dmr_529616	0.6195
chr15	87349595	87350239	dmr_529683	0.6255
chr15	87391550	87391799	dmr_529715	0.695
chr15	87433870	87434206	dmr_529745	0.7335
chr15	87584459	87584758	dmr_529879	0.6935
chr15	87596062	87596629	dmr_529891	0.5695
chr15	87596672	87597062	dmr_529892	0.8270000000000001
chr15	87646159	87646299	dmr_529953	0.5535
chr15	87646551	87646602	dmr_529954	0.9575
chr15	87646904	87647110	dmr_529955	0.9135
chr15	87661651	87662563	dmr_529974	0.544
chr15	87672008	87672228	dmr_529989	0.5575
chr15	87681147	87681361	dmr_530006	0.627
chr15	87682575	87682955	dmr_530009	0.5305
chr15	87691958	87692054	dmr_530023	0.5515
chr15	87698428	87699017	dmr_530032	0.6125
chr15	87699212	87699363	dmr_530033	0.5495
chr15	87723150	87723258	dmr_530056	0.625
chr15	87726981	87727589	dmr_530060	0.7695
chr15	87731334	87731699	dmr_530063	0.662
chr15	87762573	87762605	dmr_530099	0.638
chr15	87776740	87776977	dmr_530116	0.633
chr15	87872647	87873043	dmr_530166	0.514
chr15	87905368	87905840	dmr_530188	0.6485
chr15	87994653	87994951	dmr_530240	0.599
chr15	88016973	88017364	dmr_530260	0.521
chr15	88036250	88036797	dmr_530275	0.848
chr15	88036875	88037361	dmr_530276	0.7609999999999999
chr15	88163169	88163777	dmr_530353	0.5820000000000001
chr15	88288859	88289016	dmr_530429	0.511
chr15	88381640	88382056	dmr_530488	0.524
chr15	88408336	88409594	dmr_530507	0.5505
chr15	88521229	88521336	dmr_530581	0.593
chr15	88582209	88582433	dmr_530630	0.777
chr15	88850497	88850600	dmr_530837	0.963
chr15	88850605	88850846	dmr_530838	0.7225
chr15	88916337	88916515	dmr_530883	0.5985
chr15	89063606	89064034	dmr_530966	0.606
chr15	89076674	89077798	dmr_530976	0.5660000000000001
chr15	89148557	89148925	dmr_531039	0.8109999999999999
chr15	89169395	89169791	dmr_531055	0.7805
chr15	89210788	89210895	dmr_531084	0.5870000000000001
chr15	89296730	89296918	dmr_531158	0.5085
chr15	89379285	89379736	dmr_531216	0.5315
chr15	89400842	89401124	dmr_531230	0.589
chr15	89523163	89523505	dmr_531317	0.705
chr15	89524411	89524693	dmr_531318	0.6255
chr15	89528166	89528625	dmr_531322	0.506
chr15	89548222	89548683	dmr_531348	0.716
chr15	89548693	89548894	dmr_531349	0.97
chr15	89548969	89549591	dmr_531350	0.718
chr15	89549776	89549881	dmr_531351	0.522
chr15	89593374	89593450	dmr_531390	0.562
chr15	89606225	89606864	dmr_531395	0.625
chr15	90174717	90174796	dmr_531724	0.986
chr15	90237645	90237724	dmr_531759	0.628
chr15	90262345	90262376	dmr_531785	0.893
chr15	90346756	90347097	dmr_531854	0.501
chr15	90597558	90597926	dmr_531988	0.5705
chr15	91017341	91018193	dmr_532341	0.584
chr15	91022768	91023011	dmr_532346	0.638
chr15	91046453	91046574	dmr_532367	0.561
chr15	91257966	91258208	dmr_532515	0.522
chr15	91292544	91294202	dmr_532552	0.768
chr15	91294331	91295222	dmr_532553	0.6559999999999999
chr15	91300868	91301257	dmr_532563	0.6535
chr15	91316297	91316326	dmr_532583	0.5875
chr15	91330544	91330720	dmr_532605	0.642
chr15	91331097	91331351	dmr_532606	0.5489999999999999
chr15	91352092	91352112	dmr_532638	0.604
chr15	91368563	91369035	dmr_532662	0.7125
chr15	91371839	91372255	dmr_532666	0.7485
chr15	91372624	91373172	dmr_532667	0.5175
chr15	91373775	91373974	dmr_532669	0.6565
chr15	91376915	91377953	dmr_532673	0.7040000000000001
chr15	91406779	91406918	dmr_532708	0.721
chr15	91444876	91445847	dmr_532755	0.502
chr15	91462947	91463649	dmr_532773	0.5765
chr15	91475229	91475246	dmr_532787	0.523
chr15	91502915	91503729	dmr_532818	0.5935
chr15	91521538	91521963	dmr_532841	0.5455
chr15	91524453	91524836	dmr_532845	0.513
chr15	91561799	91562435	dmr_532895	0.514
chr15	91685081	91685502	dmr_532994	0.8735
chr15	91688656	91689665	dmr_532998	0.81
chr15	91702882	91703652	dmr_533008	0.79
chr15	91753381	91754283	dmr_533055	0.7175
chr15	92112379	92112385	dmr_533292	0.6559999999999999
chr15	92142204	92142267	dmr_533325	0.629
chr15	92160687	92160726	dmr_533340	0.541
chr15	92160794	92160813	dmr_533341	0.6459999999999999
chr15	92161146	92162083	dmr_533342	0.6805
chr15	92302982	92303043	dmr_533477	0.607
chr15	92397645	92399010	dmr_533553	0.5015
chr15	92482075	92482615	dmr_533620	0.5865
chr15	92520575	92521938	dmr_533653	0.7120000000000001
chr15	92577171	92578052	dmr_533691	0.589
chr15	92581252	92581719	dmr_533697	0.5465
chr15	92594319	92595263	dmr_533712	0.528
chr15	92598410	92598505	dmr_533715	0.517
chr15	92598779	92599072	dmr_533716	0.7140000000000001
chr15	92622291	92622720	dmr_533737	0.7155
chr15	92640103	92640370	dmr_533759	0.674
chr15	92640450	92640840	dmr_533760	0.748
chr15	92640873	92641139	dmr_533761	0.601
chr15	92752170	92752803	dmr_533829	0.5495
chr15	92784138	92784315	dmr_533859	0.624
chr15	92839628	92839846	dmr_533882	0.5655
chr15	92915588	92916169	dmr_533928	0.758
chr15	92946127	92946525	dmr_533946	0.674
chr15	92975598	92976057	dmr_533969	0.5305
chr15	93227796	93228022	dmr_534122	0.544
chr15	93262999	93263302	dmr_534149	0.5305
chr15	93479319	93479732	dmr_534311	0.9470000000000001
chr15	93480002	93480387	dmr_534312	0.6685
chr15	93518529	93518553	dmr_534353	0.7285
chr15	93563057	93563427	dmr_534412	0.5615
chr15	93592258	93592429	dmr_534459	0.6095
chr15	93681437	93681871	dmr_534540	0.6115
chr15	93774537	93775073	dmr_534623	0.536
chr15	93775212	93775409	dmr_534624	0.9665
chr15	93775452	93775807	dmr_534625	0.8905
chr15	93795221	93795944	dmr_534636	0.5075
chr15	93832502	93833032	dmr_534662	0.547
chr15	93994447	93994809	dmr_534799	0.8815
chr15	94024234	94024297	dmr_534832	0.602
chr15	94078862	94079121	dmr_534869	0.595
chr15	94084075	94084243	dmr_534873	0.546
chr15	94137587	94137855	dmr_534899	0.77
chr15	94265939	94266040	dmr_535013	0.5645
chr15	94420558	94421231	dmr_535135	0.7985
chr15	94503503	94503808	dmr_535198	0.6355
chr15	94627745	94627993	dmr_535277	0.6859999999999999
chr15	94672464	94672834	dmr_535320	0.8285
chr15	94968424	94969067	dmr_535555	0.6965
chr15	95005362	95005453	dmr_535589	0.6395
chr15	95049112	95049766	dmr_535623	0.521
chr15	95075694	95075789	dmr_535651	0.551
chr15	95241370	95241803	dmr_535785	0.6095
chr15	95314023	95314609	dmr_535868	0.6990000000000001
chr15	95314614	95314688	dmr_535869	0.5345
chr15	95418721	95418902	dmr_536005	0.632
chr15	95510444	95510997	dmr_536120	0.5515
chr15	95535189	95535401	dmr_536147	0.743
chr15	95535716	95537123	dmr_536148	0.5945
chr15	95574052	95574333	dmr_536179	0.672
chr15	95589276	95589622	dmr_536195	0.6659999999999999
chr15	95610981	95611412	dmr_536207	0.7035
chr15	95666800	95667746	dmr_536239	0.7085
chr15	95745605	95746096	dmr_536286	0.502
chr15	95757127	95757511	dmr_536294	0.5720000000000001
chr15	95772109	95772646	dmr_536306	0.5725
chr15	95887241	95887689	dmr_536416	0.5665
chr15	95963712	95965258	dmr_536492	0.6655
chr15	96012514	96013096	dmr_536522	0.523
chr15	96164529	96165839	dmr_536615	0.556
chr15	96395910	96396499	dmr_536803	0.5285
chr15	96400270	96400439	dmr_536809	0.9045
chr15	96541975	96542518	dmr_536898	0.6075
chr15	96639572	96640509	dmr_536988	0.5695
chr15	96748680	96749643	dmr_537081	0.7545
chr15	96818777	96819106	dmr_537125	0.506
chr15	96933275	96933745	dmr_537187	0.7435
chr15	97151396	97152176	dmr_537319	0.8435
chr15	97152220	97153179	dmr_537320	0.815
chr15	97182685	97183107	dmr_537350	0.53
chr15	97247879	97248475	dmr_537401	0.595
chr15	97267475	97267671	dmr_537420	0.612
chr15	97276528	97277240	dmr_537427	0.7065
chr15	97607294	97607335	dmr_537633	0.7090000000000001
chr15	97717970	97718176	dmr_537704	0.608
chr15	97750700	97751051	dmr_537727	0.7235
chr15	97754656	97755031	dmr_537732	0.5005
chr15	97785153	97785197	dmr_537760	0.6695
chr15	97786307	97786597	dmr_537764	0.674
chr15	97786909	97787104	dmr_537765	0.848
chr15	97802696	97802751	dmr_537779	0.5475
chr15	97812948	97813397	dmr_537792	0.737
chr15	97813406	97814243	dmr_537793	0.5615
chr15	97820962	97822089	dmr_537802	0.5365
chr15	97823486	97824175	dmr_537804	0.9245
chr15	97824316	97824319	dmr_537805	0.5485
chr15	97824679	97825054	dmr_537806	0.7765
chr15	97830396	97830932	dmr_537813	0.688
chr15	97849224	97849497	dmr_537824	0.6459999999999999
chr15	97878651	97879031	dmr_537847	0.9135
chr15	97938943	97939212	dmr_537894	0.5025
chr15	97964948	97965123	dmr_537911	0.6829999999999999
chr15	98134098	98134714	dmr_538022	0.61
chr15	98181746	98181997	dmr_538066	0.516
chr15	98317864	98318143	dmr_538136	0.858
chr15	98334012	98334186	dmr_538144	0.7575
chr15	98389797	98390116	dmr_538166	0.7140000000000001
chr15	98422884	98423163	dmr_538186	0.536
chr15	98607421	98608106	dmr_538326	0.532
chr15	98608706	98608722	dmr_538327	0.6559999999999999
chr15	98622413	98622813	dmr_538341	0.652
chr15	98629411	98629750	dmr_538351	0.631
chr15	99001809	99001826	dmr_538684	0.5685
chr15	99093265	99093736	dmr_538745	0.5805
chr15	99260277	99260615	dmr_538884	0.618
chr15	99342935	99343400	dmr_538951	0.6435
chr15	99343499	99343748	dmr_538952	0.647
chr15	99473840	99473868	dmr_539075	0.654
chr15	99500372	99500513	dmr_539097	0.6525
chr15	99501258	99501953	dmr_539099	0.8165
chr15	99501978	99502090	dmr_539100	0.742
chr15	99502096	99502580	dmr_539101	0.9265
chr15	99502596	99502734	dmr_539102	0.8755
chr15	99502820	99503577	dmr_539103	0.5589999999999999
chr15	99590463	99590522	dmr_539177	0.5085
chr15	99599151	99599703	dmr_539186	0.904
chr15	99602624	99603237	dmr_539190	0.561
chr15	99605307	99605413	dmr_539194	0.516
chr15	99606696	99606729	dmr_539196	0.7005
chr15	99607638	99608016	dmr_539198	0.5705
chr15	99615066	99615581	dmr_539205	0.56
chr15	99637138	99638356	dmr_539221	0.6679999999999999
chr15	99644874	99645205	dmr_539227	0.741
chr15	99664071	99664301	dmr_539253	0.768
chr15	99668660	99668894	dmr_539256	0.6795
chr15	99671624	99672275	dmr_539258	0.684
chr15	99672588	99673711	dmr_539259	0.6675
chr15	99673818	99673931	dmr_539260	0.831
chr15	99674212	99674699	dmr_539261	0.5715
chr15	99674714	99675018	dmr_539262	0.5670000000000001
chr15	99675293	99676335	dmr_539263	0.593
chr15	99676616	99676784	dmr_539264	0.9585
chr15	99678853	99679315	dmr_539267	0.665
chr15	99679621	99679760	dmr_539268	0.5875
chr15	99691208	99691272	dmr_539285	0.5005
chr15	99691573	99692959	dmr_539286	0.563
chr15	99694450	99695205	dmr_539289	0.6235
chr15	99695213	99695555	dmr_539290	0.526
chr15	99705208	99705422	dmr_539305	0.5125
chr15	99711928	99712243	dmr_539317	0.521
chr15	99712280	99712454	dmr_539318	0.5725
chr15	99715211	99715627	dmr_539323	0.848
chr15	99717164	99719385	dmr_539326	0.609
chr15	99754362	99754417	dmr_539360	0.5005
chr15	99771219	99771264	dmr_539374	0.659
chr15	99786589	99787698	dmr_539385	0.5185
chr15	99787704	99787942	dmr_539386	0.893
chr15	99787981	99788046	dmr_539387	0.7215
chr15	99788369	99788961	dmr_539388	0.7585
chr15	99796553	99796860	dmr_539396	0.583
chr15	99796923	99797146	dmr_539397	0.5655
chr15	99798510	99799009	dmr_539399	0.5065
chr15	99799047	99799284	dmr_539400	0.616
chr15	99807251	99808828	dmr_539410	0.5539999999999999
chr15	99818393	99820109	dmr_539417	0.648
chr15	99889248	99889798	dmr_539462	0.612
chr15	100066909	100067348	dmr_539584	0.5920000000000001
chr15	100167339	100168424	dmr_539728	0.6135
chr15	100220976	100221118	dmr_539801	0.518
chr15	100444109	100444318	dmr_539977	0.733
chr15	100490534	100490800	dmr_540025	0.5995
chr15	100754933	100755765	dmr_540199	0.6759999999999999
chr15	100755953	100756108	dmr_540200	0.508
chr15	100814046	100814290	dmr_540263	0.5115
chr15	100983221	100984345	dmr_540472	0.5529999999999999
chr15	101092624	101093605	dmr_540593	0.731
chr15	101234645	101234947	dmr_540726	0.6545
chr15	101245905	101245970	dmr_540740	0.7545
chr15	101266006	101266348	dmr_540763	0.7190000000000001
chr15	101438574	101438694	dmr_540909	0.5265
chr15	101697444	101697804	dmr_541034	0.5065
chr15	101802071	101802818	dmr_541094	0.6105
chr15	102105593	102106026	dmr_541316	0.6005
chr15	102205160	102205171	dmr_541385	0.6915
chr15	102243996	102244256	dmr_541418	0.7325
chr15	102458925	102459728	dmr_541538	0.7195
chr15	102470018	102470043	dmr_541546	0.616
chr15	102583728	102584112	dmr_541643	0.6920000000000001
chr15	102704689	102705338	dmr_541737	0.58
chr15	102733075	102733531	dmr_541761	0.987
chr15	102743207	102743398	dmr_541772	0.5579999999999999
chr15	102743882	102744834	dmr_541773	0.5275
chr15	102744964	102745052	dmr_541774	0.525
chr15	102745175	102745364	dmr_541775	0.6345
chr15	102797384	102797464	dmr_541831	0.72
chr15	103163633	103163686	dmr_542051	0.6365
chr15	103183936	103184359	dmr_542068	0.585
chr15	103191138	103191442	dmr_542075	0.6809999999999999
chr15	103248550	103248748	dmr_542109	0.5489999999999999
chr15	103300231	103300691	dmr_542150	0.677
chr15	103315361	103315434	dmr_542165	0.6235
chr15	103322687	103322785	dmr_542173	0.5665
chr15	103360286	103360601	dmr_542207	0.6325
chr15	103367120	103367255	dmr_542214	0.5625
chr15	103538448	103538516	dmr_542340	0.5265
chr16	3871853	3872016	dmr_542479	0.632
chr16	3883833	3883946	dmr_542490	0.805
chr16	4169541	4169722	dmr_542713	0.5045
chr16	4362704	4363112	dmr_542873	0.6765
chr16	4374914	4375196	dmr_542889	0.5615
chr16	4474999	4475044	dmr_542992	0.595
chr16	4587588	4587731	dmr_543087	0.6215
chr16	4593332	4593702	dmr_543090	0.6975
chr16	4595575	4596013	dmr_543091	0.7875
chr16	4641284	4641518	dmr_543141	0.563
chr16	4643328	4644328	dmr_543144	0.7040000000000001
chr16	4766511	4766589	dmr_543225	0.615
chr16	4850440	4850705	dmr_543281	0.835
chr16	5046221	5046404	dmr_543450	0.5429999999999999
chr16	5070344	5070564	dmr_543462	0.6225
chr16	5070821	5070888	dmr_543463	0.615
chr16	5418631	5418748	dmr_543679	0.636
chr16	5507210	5507633	dmr_543739	0.7765
chr16	5595086	5595361	dmr_543796	0.804
chr16	5661994	5662272	dmr_543838	0.659
chr16	5662384	5662419	dmr_543839	0.6805
chr16	5870567	5870704	dmr_543990	0.5825
chr16	5911968	5912181	dmr_544033	0.8045
chr16	6147958	6148459	dmr_544310	0.5735
chr16	6297338	6297352	dmr_544462	0.5660000000000001
chr16	6448545	6448754	dmr_544659	0.519
chr16	6513400	6513612	dmr_544736	0.7165
chr16	6546785	6547058	dmr_544772	0.6695
chr16	6547701	6547905	dmr_544773	0.5695
chr16	6578704	6578961	dmr_544807	0.5145
chr16	6599925	6599997	dmr_544828	0.6265
chr16	6646875	6647604	dmr_544874	0.6085
chr16	6664169	6664332	dmr_544894	0.6509999999999999
chr16	6734328	6734522	dmr_544979	0.6355
chr16	6791181	6791339	dmr_545047	0.6515
chr16	6791392	6792263	dmr_545048	0.5225
chr16	6814095	6814276	dmr_545078	0.6115
chr16	6914526	6914845	dmr_545186	0.6355
chr16	7052529	7053141	dmr_545376	0.7275
chr16	7081092	7081201	dmr_545418	0.5589999999999999
chr16	7790380	7790646	dmr_546001	0.9590000000000001
chr16	7820295	7820493	dmr_546012	0.6935
chr16	7828000	7828067	dmr_546018	0.7835
chr16	7839056	7839507	dmr_546022	0.8275
chr16	8073364	8073426	dmr_546124	0.565
chr16	8117792	8118238	dmr_546146	0.7755
chr16	8384484	8385043	dmr_546278	0.5775
chr16	8386224	8386720	dmr_546280	0.5735
chr16	8389853	8390061	dmr_546284	0.9420000000000001
chr16	8514702	8515486	dmr_546338	0.638
chr16	8523248	8523736	dmr_546347	0.7290000000000001
chr16	8523788	8523859	dmr_546348	0.662
chr16	8523887	8524101	dmr_546349	0.9229999999999999
chr16	8538781	8539748	dmr_546367	0.9185
chr16	8576245	8576365	dmr_546399	0.5225
chr16	8706531	8706702	dmr_546514	0.799
chr16	8706979	8707122	dmr_546515	0.564
chr16	8736104	8736366	dmr_546566	0.867
chr16	8878993	8879447	dmr_546690	0.5175
chr16	8884011	8884187	dmr_546695	0.5065
chr16	8918937	8919087	dmr_546718	0.9575
chr16	9042141	9042386	dmr_546816	0.612
chr16	9281024	9281103	dmr_547014	0.6295
chr16	9336136	9336376	dmr_547048	0.898
chr16	9339775	9340024	dmr_547051	0.6465
chr16	9376811	9376911	dmr_547077	0.612
chr16	9386285	9386807	dmr_547083	0.6265
chr16	9543330	9543531	dmr_547203	0.7205
chr16	9735532	9735962	dmr_547454	0.6940000000000001
chr16	9784467	9784999	dmr_547522	0.5255
chr16	9964898	9965099	dmr_547767	0.7725
chr16	9965175	9965355	dmr_547768	0.5485
chr16	9992975	9992983	dmr_547806	0.603
chr16	10082361	10082707	dmr_547881	0.5515
chr16	10121377	10121728	dmr_547900	0.8605
chr16	10307333	10307541	dmr_547964	0.635
chr16	10502486	10502669	dmr_548109	0.6675
chr16	10539910	10540179	dmr_548140	0.7909999999999999
chr16	10546016	10546032	dmr_548145	0.764
chr16	10569650	10569724	dmr_548178	0.731
chr16	10571917	10572110	dmr_548185	0.511
chr16	10603058	10603338	dmr_548213	0.5379999999999999
chr16	10611049	10611108	dmr_548218	0.6525
chr16	10621409	10621539	dmr_548226	0.635
chr16	10664496	10665517	dmr_548267	0.5815
chr16	10665574	10665781	dmr_548268	0.7655
chr16	10676740	10677083	dmr_548281	0.633
chr16	10749253	10749829	dmr_548330	0.5215
chr16	11016509	11016561	dmr_548506	0.6435
chr16	11067450	11067728	dmr_548550	0.5565
chr16	11071205	11071775	dmr_548558	0.6635
chr16	11185427	11185623	dmr_548664	0.6065
chr16	11468488	11469066	dmr_548843	0.5815
chr16	11469116	11469165	dmr_548844	0.6375
chr16	11505819	11505830	dmr_548881	0.6765
chr16	11526376	11527505	dmr_548907	0.5775
chr16	11532212	11533102	dmr_548915	0.5145
chr16	11579627	11580111	dmr_548955	0.6629999999999999
chr16	11599670	11599963	dmr_548976	0.5415
chr16	11666900	11667452	dmr_549052	0.68
chr16	11868564	11868630	dmr_549217	0.6105
chr16	11895026	11895081	dmr_549241	0.8465
chr16	11961066	11961215	dmr_549289	0.5775
chr16	11982828	11983299	dmr_549309	0.799
chr16	11985242	11985871	dmr_549310	0.8685
chr16	11986169	11986220	dmr_549311	0.534
chr16	11986814	11986900	dmr_549312	0.7490000000000001
chr16	11988164	11988303	dmr_549314	0.6185
chr16	11989977	11990154	dmr_549318	0.698
chr16	11990237	11990616	dmr_549319	0.562
chr16	12040674	12041288	dmr_549389	0.5415
chr16	12058087	12058202	dmr_549412	0.6055
chr16	12076294	12076394	dmr_549440	0.5175
chr16	12076833	12076848	dmr_549441	0.5835
chr16	12078243	12078477	dmr_549444	0.5235
chr16	12082741	12082766	dmr_549447	0.9675
chr16	12094952	12095304	dmr_549467	0.735
chr16	12096814	12097247	dmr_549469	0.557
chr16	12097261	12097400	dmr_549470	0.6825
chr16	12118679	12118812	dmr_549507	0.593
chr16	12119749	12119803	dmr_549510	0.6905
chr16	12129640	12129696	dmr_549524	0.7490000000000001
chr16	12130026	12130145	dmr_549525	0.61
chr16	12151533	12152064	dmr_549551	0.624
chr16	12154003	12155233	dmr_549553	0.9795
chr16	12167945	12167991	dmr_549565	0.604
chr16	12198110	12198235	dmr_549593	0.569
chr16	12202273	12202424	dmr_549601	0.6375
chr16	12217133	12218266	dmr_549619	0.555
chr16	12251712	12251814	dmr_549651	0.5955
chr16	12438559	12438712	dmr_549752	0.5035
chr16	12480556	12480581	dmr_549786	0.738
chr16	12528134	12528292	dmr_549814	0.55
chr16	12887261	12887648	dmr_549999	0.5770000000000001
chr16	12892680	12893262	dmr_550003	0.935
chr16	12901689	12901711	dmr_550006	0.8340000000000001
chr16	12925936	12926292	dmr_550033	0.7225
chr16	13110580	13110730	dmr_550136	0.7405
chr16	13157414	13157682	dmr_550175	0.5175
chr16	13445680	13445702	dmr_550443	0.667
chr16	13780252	13780317	dmr_550663	0.638
chr16	13804931	13805256	dmr_550680	0.7575
chr16	14003725	14004438	dmr_550794	0.504
chr16	14237401	14237573	dmr_550979	0.6345
chr16	14316471	14316639	dmr_551039	0.5820000000000001
chr16	14377666	14377700	dmr_551072	0.588
chr16	14426389	14426412	dmr_551106	0.8355
chr16	14706813	14707321	dmr_551179	0.741
chr16	14712367	14712507	dmr_551186	0.6795
chr16	14905958	14906930	dmr_551230	0.6195
chr16	15385728	15385802	dmr_551378	0.525
chr16	15724053	15724268	dmr_551490	0.7585
chr16	15886513	15886731	dmr_551531	0.61
chr16	15889620	15889695	dmr_551534	0.6935
chr16	15889767	15889911	dmr_551535	0.685
chr16	15984522	15984592	dmr_551579	0.6265
chr16	16225747	16226432	dmr_551650	0.5765
chr16	16253527	16253906	dmr_551660	0.626
chr16	16598838	16599338	dmr_551832	0.6165
chr16	16930424	16931369	dmr_551939	0.5285
chr16	17023808	17024037	dmr_552031	0.6495
chr16	17148193	17148530	dmr_552142	0.513
chr16	17257197	17258178	dmr_552220	0.5445
chr16	17281044	17281090	dmr_552245	0.6805
chr16	17486681	17486732	dmr_552424	0.564
chr16	17571065	17571080	dmr_552494	0.684
chr16	17768881	17769279	dmr_552642	0.8905
chr16	17806523	17806755	dmr_552679	0.6195
chr16	17809744	17810169	dmr_552682	0.5225
chr16	17816668	17816807	dmr_552689	0.536
chr16	17834664	17834939	dmr_552707	0.644
chr16	17836753	17836817	dmr_552709	0.7155
chr16	17984438	17985259	dmr_552806	0.5825
chr16	18194494	18195030	dmr_553004	0.621
chr16	18196652	18196812	dmr_553007	0.866
chr16	18197854	18198030	dmr_553010	0.5215
chr16	18198694	18198888	dmr_553012	0.7565
chr16	18382308	18382362	dmr_553154	0.62
chr16	18388285	18388407	dmr_553162	0.6005
chr16	18388954	18389304	dmr_553163	0.7955
chr16	18392576	18393097	dmr_553168	0.7735
chr16	18393156	18393346	dmr_553169	0.5735
chr16	18416075	18416569	dmr_553192	0.7390000000000001
chr16	18425620	18425665	dmr_553205	0.6125
chr16	18523907	18524066	dmr_553270	0.6005
chr16	18620642	18621555	dmr_553329	0.5315
chr16	18628660	18629030	dmr_553339	0.8065
chr16	18795547	18796175	dmr_553417	0.7315
chr16	19786482	19786680	dmr_553620	0.5415
chr16	19960112	19960471	dmr_553671	0.5760000000000001
chr16	20414369	20414418	dmr_553992	0.5385
chr16	20461723	20462120	dmr_554021	0.5565
chr16	20695132	20695212	dmr_554193	0.693
chr16	20701492	20701790	dmr_554203	0.6105
chr16	20702085	20702865	dmr_554204	0.7255
chr16	20909244	20909332	dmr_554330	0.62
chr16	21210693	21210791	dmr_554501	0.5515
chr16	21248054	21248948	dmr_554535	0.5015
chr16	21296898	21296900	dmr_554575	0.5225
chr16	21339450	21339742	dmr_554619	0.511
chr16	21339757	21340060	dmr_554620	0.8645
chr16	21340166	21340469	dmr_554621	0.5845
chr16	21392401	21392711	dmr_554664	0.5975
chr16	21397732	21398079	dmr_554671	0.578
chr16	21627934	21628356	dmr_554889	0.589
chr16	21643770	21645250	dmr_554899	0.696
chr16	21645558	21645621	dmr_554901	0.5125
chr16	21646066	21646218	dmr_554902	0.8420000000000001
chr16	21646647	21646682	dmr_554903	0.8390000000000001
chr16	21653980	21655073	dmr_554912	0.6215
chr16	21655205	21656356	dmr_554913	0.5125
chr16	21664511	21665917	dmr_554922	0.5155
chr16	21728230	21728401	dmr_554973	0.6559999999999999
chr16	21815363	21815648	dmr_555021	0.682
chr16	21815747	21815927	dmr_555023	0.7485
chr16	21852797	21853699	dmr_555053	0.648
chr16	21854582	21854752	dmr_555056	0.713
chr16	21866059	21866273	dmr_555067	0.537
chr16	21881444	21882294	dmr_555086	0.6215
chr16	21947768	21947832	dmr_555138	0.7440000000000001
chr16	22289854	22289950	dmr_555324	0.602
chr16	22336872	22336886	dmr_555358	0.9395
chr16	22389115	22389620	dmr_555413	0.6579999999999999
chr16	22389698	22389772	dmr_555414	0.7120000000000001
chr16	22390023	22390463	dmr_555415	0.5695
chr16	22428896	22430004	dmr_555463	0.7075
chr16	22504003	22504267	dmr_555541	0.769
chr16	22508954	22509398	dmr_555546	0.6935
chr16	22517605	22518953	dmr_555553	0.603
chr16	22548084	22548880	dmr_555584	0.5985
chr16	22551702	22551708	dmr_555589	0.6315
chr16	22655665	22656438	dmr_555694	0.586
chr16	22661117	22661260	dmr_555701	0.609
chr16	22688472	22689006	dmr_555732	0.5855
chr16	22719673	22719888	dmr_555752	0.583
chr16	22744344	22744487	dmr_555768	0.523
chr16	23015240	23015254	dmr_555923	0.8145
chr16	23223946	23224402	dmr_556029	0.6729999999999999
chr16	23226245	23227316	dmr_556030	0.6735
chr16	23364125	23364559	dmr_556153	0.6205
chr16	23516083	23516174	dmr_556257	0.6415
chr16	23520703	23520790	dmr_556266	0.531
chr16	23672356	23672968	dmr_556351	0.586
chr16	23953378	23953716	dmr_556500	0.6809999999999999
chr16	23981036	23981606	dmr_556525	0.591
chr16	24143131	24143493	dmr_556646	0.894
chr16	24156749	24157116	dmr_556661	0.6085
chr16	24276553	24276759	dmr_556730	0.6115
chr16	24487742	24488273	dmr_556873	0.605
chr16	24490536	24491651	dmr_556876	0.5275
chr16	24740340	24740507	dmr_557071	0.5015
chr16	24778318	24778957	dmr_557093	0.8835
chr16	24955147	24955446	dmr_557230	0.6395
chr16	25016419	25016618	dmr_557281	0.5175
chr16	25052193	25052515	dmr_557314	0.563
chr16	25052792	25053237	dmr_557315	0.685
chr16	25104872	25104940	dmr_557346	0.8440000000000001
chr16	25129273	25129441	dmr_557354	0.5865
chr16	25182047	25182420	dmr_557378	0.7595
chr16	25407160	25408063	dmr_557542	0.5505
chr16	25408120	25408290	dmr_557543	0.7545
chr16	25445716	25446124	dmr_557560	0.807
chr16	25959836	25960401	dmr_557822	0.617
chr16	25960446	25960637	dmr_557823	0.8320000000000001
chr16	26106284	26106408	dmr_557921	0.6415
chr16	26275861	26275890	dmr_557992	0.6295
chr16	26309619	26309642	dmr_558022	0.573
chr16	26314681	26315153	dmr_558027	0.7215
chr16	26359555	26359677	dmr_558039	0.6075
chr16	26372919	26373068	dmr_558053	0.853
chr16	26418374	26419326	dmr_558078	0.706
chr16	26527804	26528450	dmr_558132	0.9595
chr16	26625425	26625483	dmr_558235	0.532
chr16	26705783	26706357	dmr_558306	0.6920000000000001
chr16	26711027	26711054	dmr_558309	0.9635
chr16	26781897	26781962	dmr_558368	0.708
chr16	26838867	26838869	dmr_558403	0.912
chr16	27155541	27156457	dmr_558529	0.9209999999999999
chr16	27391537	27392053	dmr_558630	0.6975
chr16	27483770	27484035	dmr_558686	0.7585
chr16	27523476	27524296	dmr_558698	0.504
chr16	27610227	27610253	dmr_558722	0.662
chr16	27641375	27641444	dmr_558732	0.78
chr16	27683107	27683142	dmr_558748	0.5705
chr16	27855293	27855479	dmr_558802	0.9515
chr16	27878546	27878780	dmr_558812	0.574
chr16	27926163	27926447	dmr_558835	0.5495
chr16	28064614	28064786	dmr_558901	0.711
chr16	28111569	28111716	dmr_558929	0.777
chr16	28311498	28312173	dmr_559071	0.6705
chr16	28369139	28369312	dmr_559135	0.7935
chr16	28393645	28393665	dmr_559154	0.955
chr16	28408071	28408572	dmr_559165	0.606
chr16	28408703	28408730	dmr_559166	0.7555
chr16	28427674	28427926	dmr_559190	0.5445
chr16	28440303	28440866	dmr_559209	0.561
chr16	28442655	28442835	dmr_559212	0.7015
chr16	28442877	28443297	dmr_559213	0.5605
chr16	28443345	28443531	dmr_559214	0.8475
chr16	28443782	28444190	dmr_559215	0.8295
chr16	28444223	28444720	dmr_559216	0.862
chr16	28444798	28445613	dmr_559217	0.5670000000000001
chr16	28448296	28448304	dmr_559220	0.6815
chr16	28491775	28492171	dmr_559261	0.6375
chr16	28626352	28626374	dmr_559403	0.5545
chr16	28630970	28631411	dmr_559409	0.5945
chr16	28885459	28885849	dmr_559640	0.593
chr16	28885858	28886030	dmr_559641	0.5760000000000001
chr16	29018854	29018963	dmr_559767	0.6565
chr16	29205043	29205098	dmr_559895	0.637
chr16	29330811	29331341	dmr_559971	0.5925
chr16	29714463	29715263	dmr_560217	0.6815
chr16	29754668	29755972	dmr_560240	0.607
chr16	29830538	29830584	dmr_560297	0.5035
chr16	29836928	29837769	dmr_560300	0.545
chr16	29876374	29876737	dmr_560331	0.579
chr16	29894384	29894967	dmr_560350	0.6155
chr16	29931208	29931214	dmr_560375	0.8405
chr16	30145187	30145798	dmr_560553	0.5025
chr16	30149970	30150184	dmr_560557	0.7465
chr16	30172662	30173115	dmr_560573	0.547
chr16	30184526	30185129	dmr_560586	0.682
chr16	30185136	30185354	dmr_560587	0.868
chr16	30189051	30189599	dmr_560592	0.8109999999999999
chr16	30282930	30283452	dmr_560673	0.5025
chr16	30475865	30476531	dmr_560790	0.7195
chr16	30499417	30499949	dmr_560802	0.5435
chr16	30532022	30532651	dmr_560838	0.64
chr16	30596755	30596975	dmr_560884	0.5355
chr16	30789970	30790674	dmr_561034	0.5035
chr16	30821620	30822268	dmr_561058	0.6509999999999999
chr16	30916863	30916873	dmr_561120	0.5539999999999999
chr16	30966690	30967039	dmr_561174	0.5165
chr16	30992586	30992856	dmr_561208	0.6555
chr16	30998192	30998200	dmr_561215	0.5379999999999999
chr16	31002960	31003418	dmr_561220	0.5215
chr16	31046300	31046377	dmr_561265	0.647
chr16	31046423	31046736	dmr_561266	0.6205
chr16	31094358	31094808	dmr_561323	0.5315
chr16	31155588	31155753	dmr_561397	0.5055
chr16	31188473	31188840	dmr_561441	0.6605
chr16	31192622	31192752	dmr_561447	0.7045
chr16	31233918	31234446	dmr_561481	0.7165
chr16	31242359	31242741	dmr_561491	0.5155
chr16	31287770	31287948	dmr_561541	0.5615
chr16	31400728	31402102	dmr_561619	0.6235
chr16	31489053	31489439	dmr_561708	0.735
chr16	31499794	31499943	dmr_561718	0.5645
chr16	31583680	31583732	dmr_561791	0.7120000000000001
chr16	31617872	31618488	dmr_561816	0.792
chr16	32154419	32155889	dmr_562271	0.655
chr16	32165700	32165703	dmr_562279	0.5535
chr16	32189303	32189570	dmr_562294	0.7829999999999999
chr16	32516684	32516796	dmr_562448	0.7509999999999999
chr16	32597859	32598323	dmr_562486	0.7759999999999999
chr16	32645239	32645265	dmr_562523	0.7415
chr16	32645531	32646914	dmr_562524	0.596
chr16	32658098	32658193	dmr_562541	0.65
chr16	32660797	32663015	dmr_562544	0.688
chr16	32663455	32664146	dmr_562546	0.701
chr16	32666665	32666876	dmr_562551	0.9505
chr16	32667366	32668039	dmr_562552	0.65
chr16	32783813	32783947	dmr_562629	0.778
chr16	32784648	32785252	dmr_562630	0.5085
chr16	32853790	32853841	dmr_562684	0.7385
chr16	32942739	32943270	dmr_562759	0.513
chr16	33178300	33178653	dmr_562929	0.5529999999999999
chr16	33245167	33245350	dmr_562997	0.643
chr16	33400372	33400521	dmr_563127	0.607
chr16	33585013	33585295	dmr_563319	0.7090000000000001
chr16	33585356	33585482	dmr_563320	0.6075
chr16	33734692	33734936	dmr_563442	0.5435
chr16	33739882	33739997	dmr_563450	0.7929999999999999
chr16	33764568	33765202	dmr_563475	0.649
chr16	33916377	33916535	dmr_563561	0.591
chr16	33916873	33917182	dmr_563562	0.5965
chr16	33934520	33935027	dmr_563577	0.5035
chr16	33940829	33941577	dmr_563584	0.515
chr16	33941656	33941782	dmr_563585	0.675
chr16	34094196	34094728	dmr_563731	0.617
chr16	34162998	34163531	dmr_563817	0.8270000000000001
chr16	34193257	34193362	dmr_563868	0.774
chr16	34235182	34235612	dmr_563926	0.6045
chr16	34255695	34255901	dmr_563957	0.5215
chr16	34256292	34256512	dmr_563959	0.534
chr16	34279777	34280627	dmr_563989	0.7035
chr16	34329820	34330402	dmr_564063	0.823
chr16	34372110	34372322	dmr_564130	0.5455
chr16	34374136	34374652	dmr_564135	0.7385
chr16	34383220	34383293	dmr_564149	0.7895
chr16	34407103	34407317	dmr_564178	0.7345
chr16	34413830	34414771	dmr_564190	0.5515
chr16	34440936	34441423	dmr_564232	0.638
chr16	34456586	34456950	dmr_564258	0.623
chr16	34485521	34486138	dmr_564301	0.6945
chr16	34516869	34516939	dmr_564355	0.6125
chr16	34854036	34854285	dmr_564616	0.629
chr16	34924809	34925252	dmr_564658	0.5025
chr16	34958711	34959181	dmr_564680	0.511
chr16	34967145	34967475	dmr_564686	0.501
chr16	34984986	34984993	dmr_564700	0.5595
chr16	35056392	35056599	dmr_564752	0.7555
chr16	35139870	35140476	dmr_564809	0.6865
chr16	35200895	35201082	dmr_564872	0.597
chr16	35319360	35320143	dmr_564980	0.57
chr16	35564491	35564623	dmr_565152	0.614
chr16	35581365	35581484	dmr_565171	0.6505
chr16	35581525	35582109	dmr_565172	0.63
chr16	35596744	35596910	dmr_565187	0.9055
chr16	35597138	35597412	dmr_565188	0.595
chr16	35598033	35598840	dmr_565189	0.6155
chr16	35598861	35598903	dmr_565190	0.619
chr16	35607402	35607966	dmr_565204	0.6075
chr16	35612619	35612855	dmr_565210	0.5710000000000001
chr16	35614027	35614192	dmr_565213	0.732
chr16	35652244	35652685	dmr_565238	0.6629999999999999
chr16	35747602	35747755	dmr_565328	0.67
chr16	35938330	35938533	dmr_565458	0.613
chr16	35993206	35993592	dmr_565491	0.7190000000000001
chr16	36827785	36827886	dmr_565869	0.7615
chr16	36883101	36883128	dmr_565890	0.5305
chr16	36920579	36920673	dmr_565921	0.5275
chr16	36945051	36945475	dmr_565946	0.711
chr16	37347289	37347350	dmr_566160	0.72
chr16	37584687	37585409	dmr_566352	0.6495
chr16	37628954	37629389	dmr_566405	0.91
chr16	37830766	37831539	dmr_566596	0.5985
chr16	37874939	37875130	dmr_566634	0.5375
chr16	37944996	37945537	dmr_566691	0.9695
chr16	37945601	37945727	dmr_566692	0.9915
chr16	37946109	37946358	dmr_566693	0.675
chr16	37990659	37991597	dmr_566726	0.5720000000000001
chr16	38112045	38112304	dmr_566803	0.5479999999999999
chr16	38192620	38193005	dmr_566899	0.52
chr16	38368410	38368792	dmr_567039	0.762
chr16	38399733	38399934	dmr_567059	0.8220000000000001
chr16	38670739	38671143	dmr_567246	0.5429999999999999
chr16	38673596	38674294	dmr_567250	0.7115
chr16	38816952	38817322	dmr_567356	0.619
chr16	38948119	38949229	dmr_567453	0.5675
chr16	38953680	38954610	dmr_567460	0.508
chr16	38985563	38985592	dmr_567503	0.722
chr16	39071612	39071874	dmr_567608	0.8295
chr16	39071942	39071979	dmr_567609	0.7825
chr16	39198996	39199354	dmr_567704	0.6415
chr16	39303464	39303802	dmr_567771	0.6135
chr16	39390784	39391224	dmr_567821	0.7025
chr16	39698052	39698359	dmr_567949	0.9255
chr16	39698621	39698931	dmr_567950	0.5115
chr16	39880402	39880445	dmr_568033	0.5205
chr16	40027875	40027898	dmr_568093	0.904
chr16	40039342	40039727	dmr_568096	0.84
chr16	40194965	40194992	dmr_568176	0.9495
chr16	40290124	40290428	dmr_568222	0.643
chr16	40463030	40464334	dmr_568346	0.5875
chr16	40538677	40539106	dmr_568407	0.607
chr16	40589760	40589793	dmr_568439	0.8495
chr16	40764801	40765228	dmr_568529	0.5005
chr16	40983205	40983373	dmr_568665	0.8765
chr16	40985567	40985669	dmr_568667	0.838
chr16	41089459	41089479	dmr_568742	0.5489999999999999
chr16	41179253	41179620	dmr_568798	0.7495
chr16	41179784	41179996	dmr_568799	0.7765
chr16	41258720	41258914	dmr_568842	0.6585
chr16	41432733	41432860	dmr_568947	0.5335
chr16	41510892	41511357	dmr_568988	0.608
chr16	41534150	41535753	dmr_569007	0.586
chr16	41571817	41571847	dmr_569041	0.5670000000000001
chr16	41588932	41589151	dmr_569050	0.674
chr16	41612738	41612944	dmr_569070	0.5045
chr16	41701900	41702436	dmr_569139	0.5915
chr16	41721207	41721739	dmr_569153	0.56
chr16	41774762	41774892	dmr_569206	0.9435
chr16	41812674	41813095	dmr_569233	0.7975
chr16	41818002	41818014	dmr_569237	0.505
chr16	41835644	41835846	dmr_569252	0.716
chr16	41905018	41905029	dmr_569302	0.6875
chr16	41921880	41921967	dmr_569317	0.72
chr16	41969322	41969405	dmr_569366	0.8079999999999999
chr16	42060078	42060124	dmr_569435	0.706
chr16	42071091	42071727	dmr_569449	0.765
chr16	42079034	42079660	dmr_569459	0.5945
chr16	42152775	42152983	dmr_569523	0.5975
chr16	42154539	42154833	dmr_569525	0.7609999999999999
chr16	42189111	42189322	dmr_569556	0.625
chr16	42189441	42189604	dmr_569557	0.732
chr16	42309655	42310097	dmr_569653	0.6725
chr16	42337994	42338899	dmr_569683	0.7815
chr16	42440929	42441201	dmr_569747	0.9805
chr16	42488693	42489090	dmr_569779	0.637
chr16	42650095	42650258	dmr_569875	0.5455
chr16	42661619	42662248	dmr_569880	0.753
chr16	42717871	42718028	dmr_569923	0.5720000000000001
chr16	42781199	42781474	dmr_569971	0.6055
chr16	42836016	42836234	dmr_569993	0.529
chr16	42914522	42915093	dmr_570027	0.5725
chr16	42947015	42947339	dmr_570038	0.6945
chr16	43072052	43072086	dmr_570086	0.941
chr16	43080188	43080223	dmr_570092	0.6579999999999999
chr16	43080670	43080677	dmr_570093	0.9309999999999999
chr16	43081213	43081343	dmr_570094	0.895
chr16	43130657	43131036	dmr_570117	0.5379999999999999
chr16	43362802	43363455	dmr_570241	0.5455
chr16	43464763	43465093	dmr_570293	0.6735
chr16	43466190	43467197	dmr_570295	0.7709999999999999
chr16	43502732	43503055	dmr_570320	0.8009999999999999
chr16	43503102	43503161	dmr_570321	0.7665
chr16	43539816	43540318	dmr_570358	0.7185
chr16	43547377	43548489	dmr_570366	0.6
chr16	43573559	43574080	dmr_570387	0.6065
chr16	43574444	43574560	dmr_570388	0.741
chr16	43702108	43702653	dmr_570488	0.503
chr16	43801639	43802203	dmr_570547	0.563
chr16	44124509	44124559	dmr_570807	0.7245
chr16	44216959	44217405	dmr_570889	0.588
chr16	44231441	44231485	dmr_570901	0.5529999999999999
chr16	44254095	44254345	dmr_570928	0.5589999999999999
chr16	44320028	44320424	dmr_570999	0.6045
chr16	44632843	44633362	dmr_571283	0.5745
chr16	44725479	44725859	dmr_571353	0.7145
chr16	45098199	45098799	dmr_571526	0.5365
chr16	45331608	45331704	dmr_571689	0.6235
chr16	45341652	45342052	dmr_571702	0.858
chr16	45684852	45685340	dmr_571894	0.57
chr16	45722071	45722719	dmr_571932	0.508
chr16	45723376	45723505	dmr_571934	0.74
chr16	46245754	46246013	dmr_572326	0.5655
chr16	46246256	46246701	dmr_572327	0.6779999999999999
chr16	46264767	46265048	dmr_572337	0.7855
chr16	46290286	46290300	dmr_572344	0.9145
chr16	46299172	46299302	dmr_572357	0.855
chr16	46495540	46495659	dmr_572549	0.852
chr16	46655105	46655451	dmr_572635	0.5425
chr16	46660738	46660946	dmr_572636	0.5955
chr16	47481963	47482280	dmr_572964	0.638
chr16	47859900	47860053	dmr_573133	0.7115
chr16	48327017	48327060	dmr_573304	0.746
chr16	48504208	48504290	dmr_573411	0.519
chr16	48987221	48987271	dmr_573644	0.591
chr16	49119628	49119730	dmr_573704	0.6275
chr16	49266843	49266931	dmr_573788	0.5285
chr16	49287972	49288433	dmr_573796	0.7265
chr16	49572457	49573334	dmr_573973	0.5685
chr16	49669041	49669626	dmr_574042	0.564
chr16	49803844	49804479	dmr_574153	0.56
chr16	49867093	49867372	dmr_574206	0.8295
chr16	49888198	49888325	dmr_574237	0.629
chr16	50057240	50057844	dmr_574406	0.6345
chr16	50159492	50159608	dmr_574470	0.7695
chr16	50167883	50168277	dmr_574476	0.92
chr16	50363427	50363749	dmr_574611	0.5405
chr16	50381496	50382093	dmr_574618	0.7759999999999999
chr16	50530593	50531020	dmr_574667	0.6940000000000001
chr16	50717424	50718140	dmr_574768	0.62
chr16	50783370	50783429	dmr_574800	0.6005
chr16	51050499	51051061	dmr_574965	0.7225
chr16	51181489	51181567	dmr_575027	0.743
chr16	51385049	51385388	dmr_575104	0.6315
chr16	51457150	51457220	dmr_575131	0.8245
chr16	51527184	51527426	dmr_575167	0.7095
chr16	51540984	51541079	dmr_575177	0.584
chr16	51584117	51584513	dmr_575198	0.58
chr16	51685293	51685573	dmr_575229	0.565
chr16	51880717	51881550	dmr_575305	0.6435
chr16	51982158	51982260	dmr_575352	0.6809999999999999
chr16	52056610	52056972	dmr_575429	0.7685
chr16	52085637	52086419	dmr_575465	0.5065
chr16	52297167	52297380	dmr_575646	0.6395
chr16	52417960	52418847	dmr_575750	0.6685
chr16	52428318	52428905	dmr_575759	0.7929999999999999
chr16	52432601	52432796	dmr_575763	0.5665
chr16	52449750	52449761	dmr_575782	0.6455
chr16	52499107	52499309	dmr_575811	0.6495
chr16	52553050	52553205	dmr_575833	0.6965
chr16	52610135	52610163	dmr_575863	0.5975
chr16	52832064	52832090	dmr_575943	0.9545
chr16	52892562	52892982	dmr_575968	0.5429999999999999
chr16	54384247	54384451	dmr_576431	0.7985
chr16	54770883	54771312	dmr_576565	0.598
chr16	54807602	54807838	dmr_576580	0.9405
chr16	54907259	54907599	dmr_576608	0.6305
chr16	54928400	54928931	dmr_576623	0.9075
chr16	55038654	55038827	dmr_576709	0.551
chr16	55151980	55152142	dmr_576758	0.589
chr16	55190717	55190746	dmr_576775	0.8059999999999999
chr16	55321330	55321730	dmr_576843	0.5245
chr16	55322005	55322278	dmr_576844	0.5975
chr16	55357862	55358216	dmr_576862	0.634
chr16	55819142	55819417	dmr_577085	0.6679999999999999
chr16	55821192	55821239	dmr_577088	0.7435
chr16	55838395	55838725	dmr_577109	0.5875
chr16	55898866	55898893	dmr_577148	0.6725
chr16	56083946	56084278	dmr_577260	0.6755
chr16	56115774	56115949	dmr_577278	0.5905
chr16	56261583	56261619	dmr_577365	0.787
chr16	56514454	56514813	dmr_577502	0.8290000000000001
chr16	56517884	56518404	dmr_577505	0.843
chr16	56518495	56518783	dmr_577506	0.8255
chr16	56518869	56518950	dmr_577507	0.7705
chr16	56867654	56868040	dmr_577683	0.513
chr16	56927821	56928276	dmr_577706	0.551
chr16	57363120	57363144	dmr_577959	0.52
chr16	57391497	57391516	dmr_577987	0.657
chr16	57416306	57416315	dmr_578007	0.7325
chr16	57438029	57438276	dmr_578025	0.6155
chr16	57496690	57497131	dmr_578067	0.8440000000000001
chr16	57701570	57701615	dmr_578173	0.51
chr16	58669357	58669696	dmr_578646	0.8105
chr16	59604279	59604988	dmr_579014	0.7
chr16	59679667	59680115	dmr_579057	0.7035
chr16	59836165	59836609	dmr_579173	0.5175
chr16	60002994	60003214	dmr_579269	0.5965
chr16	60102269	60102334	dmr_579340	0.6115
chr16	60215263	60215287	dmr_579403	0.6515
chr16	60361038	60361183	dmr_579476	0.635
chr16	60377072	60377221	dmr_579484	0.8295
chr16	60388151	60388569	dmr_579490	0.523
chr16	60607123	60607395	dmr_579612	0.6025
chr16	61829797	61830080	dmr_579892	0.5875
chr16	61834133	61834166	dmr_579893	0.547
chr16	62447420	62447629	dmr_580124	0.531
chr16	62537923	62538009	dmr_580172	0.5755
chr16	62542862	62543101	dmr_580177	0.5175
chr16	62911299	62911441	dmr_580385	0.649
chr16	63064026	63064299	dmr_580466	0.5815
chr16	63191251	63191561	dmr_580552	0.6925
chr16	63798340	63798536	dmr_580889	0.578
chr16	63810015	63810512	dmr_580898	0.562
chr16	63862712	63863163	dmr_580937	0.667
chr16	63958213	63958915	dmr_580987	0.7155
chr16	64000622	64001379	dmr_581011	0.6855
chr16	64032069	64032367	dmr_581022	0.968
chr16	64033329	64033606	dmr_581025	0.5305
chr16	64265139	64265927	dmr_581122	0.7065
chr16	64275501	64275881	dmr_581123	0.815
chr16	64677000	64677176	dmr_581287	0.9445
chr16	64677496	64677748	dmr_581288	0.565
chr16	64872915	64873253	dmr_581402	0.6779999999999999
chr16	64911263	64911442	dmr_581419	0.5525
chr16	65065816	65065866	dmr_581517	0.6325
chr16	65896779	65897298	dmr_581961	0.6395
chr16	65963277	65963645	dmr_582004	0.7105
chr16	66443071	66443397	dmr_582171	0.6265
chr16	66494473	66494491	dmr_582198	0.6735
chr16	66643648	66643901	dmr_582262	0.568
chr16	66650199	66650855	dmr_582270	0.7275
chr16	66650873	66651083	dmr_582271	0.5820000000000001
chr16	66709300	66709335	dmr_582311	0.82
chr16	66769085	66769751	dmr_582360	0.7709999999999999
chr16	66851180	66851795	dmr_582444	0.7045
chr16	66987911	66988354	dmr_582586	0.6920000000000001
chr16	67053104	67053172	dmr_582648	0.6659999999999999
chr16	67061907	67062355	dmr_582656	0.601
chr16	67096693	67097168	dmr_582693	0.6295
chr16	67175334	67175657	dmr_582772	0.624
chr16	67297223	67297365	dmr_582903	0.8095
chr16	67346881	67347173	dmr_582945	0.672
chr16	67575456	67575861	dmr_583152	0.5539999999999999
chr16	67578913	67579499	dmr_583157	0.6035
chr16	67599106	67599384	dmr_583187	0.7585
chr16	67600035	67600338	dmr_583188	0.5670000000000001
chr16	67610573	67610580	dmr_583204	0.5305
chr16	67617055	67617303	dmr_583214	0.537
chr16	67831836	67832196	dmr_583281	0.943
chr16	68708614	68708752	dmr_583584	0.529
chr16	69057604	69057741	dmr_583673	0.7665
chr16	69469920	69470108	dmr_583802	0.583
chr16	69785088	69785636	dmr_583919	0.8205
chr16	69975306	69975560	dmr_583992	0.5870000000000001
chr16	69980652	69980849	dmr_583995	0.5405
chr16	70015478	70015508	dmr_584019	0.9155
chr16	70062925	70062981	dmr_584047	0.506
chr16	70334445	70335016	dmr_584230	0.5685
chr16	70568974	70569225	dmr_584364	0.7165
chr16	70643828	70644205	dmr_584422	0.58
chr16	70724649	70725594	dmr_584470	0.92
chr16	70776229	70776454	dmr_584520	0.8515
chr16	70776736	70777329	dmr_584521	0.6105
chr16	70780874	70781642	dmr_584524	0.616
chr16	70881055	70881492	dmr_584595	0.7835
chr16	71063257	71063293	dmr_584669	0.748
chr16	71208948	71209223	dmr_584720	0.68
chr16	71391936	71392394	dmr_584791	0.5315
chr16	71607780	71607942	dmr_584856	0.6890000000000001
chr16	71643198	71643507	dmr_584871	0.7435
chr16	71678210	71678412	dmr_584882	0.9175
chr16	71712047	71712103	dmr_584899	0.659
chr16	71830937	71831102	dmr_584938	0.5895
chr16	72029515	72030005	dmr_585005	0.7165
chr16	72030470	72030998	dmr_585006	0.659
chr16	72071862	72072083	dmr_585027	0.9425
chr16	72088680	72089249	dmr_585032	0.6285
chr16	72133960	72134095	dmr_585054	0.5760000000000001
chr16	72222262	72222596	dmr_585105	0.584
chr16	72261164	72261280	dmr_585131	0.5895
chr16	72261720	72262037	dmr_585132	0.691
chr16	72510891	72511590	dmr_585323	0.6285
chr16	72783404	72783745	dmr_585545	0.522
chr16	72800127	72800313	dmr_585562	0.7145
chr16	72800318	72800634	dmr_585563	0.6385
chr16	72800673	72800898	dmr_585564	0.5555
chr16	72811405	72812197	dmr_585578	0.505
chr16	72839782	72840050	dmr_585597	0.575
chr16	72924514	72925079	dmr_585675	0.537
chr16	72970196	72970387	dmr_585717	0.8365
chr16	72970390	72970449	dmr_585718	0.9
chr16	72971083	72971497	dmr_585720	0.5285
chr16	73027523	73028013	dmr_585769	0.6625
chr16	73097277	73097721	dmr_585812	0.608
chr16	73152437	73152934	dmr_585850	0.5125
chr16	73367189	73367385	dmr_585977	0.5155
chr16	73367387	73367916	dmr_585978	0.7290000000000001
chr16	73368100	73368591	dmr_585979	0.638
chr16	73368683	73369202	dmr_585980	0.5215
chr16	73450795	73450798	dmr_586022	0.7675
chr16	73747495	73748505	dmr_586163	0.5195
chr16	73947981	73948562	dmr_586295	0.75
chr16	73991358	73991459	dmr_586328	0.7405
chr16	74047505	74047517	dmr_586369	0.589
chr16	74055075	74055637	dmr_586381	0.638
chr16	74089640	74089859	dmr_586407	0.74
chr16	74137907	74138243	dmr_586454	0.6445
chr16	74151944	74152378	dmr_586468	0.92
chr16	74152675	74152816	dmr_586469	0.5695
chr16	74182543	74182635	dmr_586495	0.5445
chr16	74200763	74201182	dmr_586510	0.611
chr16	74375407	74376046	dmr_586671	0.5635
chr16	74409651	74409675	dmr_586704	0.648
chr16	74409944	74410771	dmr_586705	0.775
chr16	74496097	74496253	dmr_586768	0.715
chr16	74713801	74714191	dmr_586941	0.547
chr16	74739994	74740275	dmr_586963	0.5355
chr16	74834286	74834488	dmr_587032	0.693
chr16	74865849	74866065	dmr_587058	0.5315
chr16	74900682	74901195	dmr_587084	0.7995
chr16	75026911	75027001	dmr_587178	0.8405
chr16	75091549	75091698	dmr_587232	0.561
chr16	75212550	75212928	dmr_587307	0.5695
chr16	75214422	75214705	dmr_587309	0.6409999999999999
chr16	75365585	75365975	dmr_587427	0.72
chr16	75407404	75407424	dmr_587461	0.6579999999999999
chr16	76045658	76046154	dmr_587794	0.5605
chr16	76051997	76052543	dmr_587798	0.8775
chr16	76183151	76183474	dmr_587861	0.6235
chr16	76319174	76320111	dmr_587965	0.5015
chr16	76320185	76320363	dmr_587966	0.6920000000000001
chr16	76358896	76358991	dmr_588017	0.56
chr16	76432948	76433392	dmr_588073	0.5920000000000001
chr16	76704345	76704415	dmr_588226	0.7435
chr16	76782704	76783062	dmr_588282	0.7495
chr16	76896367	76896712	dmr_588337	0.551
chr16	77028718	77028988	dmr_588439	0.59
chr16	77235095	77235673	dmr_588576	0.7315
chr16	77238529	77238605	dmr_588578	0.595
chr16	77250868	77251055	dmr_588587	0.5345
chr16	77268944	77269086	dmr_588598	0.7265
chr16	77291714	77292316	dmr_588610	0.805
chr16	77292602	77293315	dmr_588611	0.674
chr16	77327866	77329412	dmr_588630	0.557
chr16	77329414	77330359	dmr_588631	0.7055
chr16	77398559	77398709	dmr_588678	0.94
chr16	77417174	77417267	dmr_588701	0.5975
chr16	77417816	77417902	dmr_588702	0.5660000000000001
chr16	77419078	77419223	dmr_588704	0.6955
chr16	77420026	77421723	dmr_588706	0.5045
chr16	77446725	77447356	dmr_588726	0.635
chr16	77500812	77500953	dmr_588768	0.539
chr16	77501238	77501310	dmr_588769	0.772
chr16	77501567	77501575	dmr_588770	0.607
chr16	77502063	77502708	dmr_588771	0.562
chr16	77503028	77503193	dmr_588772	0.617
chr16	77503645	77504515	dmr_588773	0.58
chr16	77511712	77512319	dmr_588784	0.562
chr16	77514755	77514876	dmr_588787	0.5435
chr16	77556504	77556784	dmr_588826	0.9135
chr16	77595247	77596089	dmr_588856	0.74
chr16	77596360	77596653	dmr_588857	0.8065
chr16	77596966	77597069	dmr_588858	0.635
chr16	77598899	77599092	dmr_588862	0.586
chr16	77646110	77646801	dmr_588903	0.541
chr16	77647090	77647793	dmr_588904	0.6709999999999999
chr16	77648347	77648403	dmr_588905	0.78
chr16	77759722	77760628	dmr_588999	0.7659999999999999
chr16	77787946	77788102	dmr_589017	0.503
chr16	77788394	77789138	dmr_589018	0.722
chr16	77852502	77852687	dmr_589063	0.5115
chr16	78204512	78204593	dmr_589227	0.5770000000000001
chr16	78275000	78275594	dmr_589273	0.575
chr16	78709635	78709764	dmr_589558	0.6655
chr16	78710072	78710211	dmr_589559	0.6895
chr16	78822563	78822623	dmr_589606	0.705
chr16	79240861	79241044	dmr_589781	0.5395
chr16	79446158	79446560	dmr_589868	0.561
chr16	79774136	79774151	dmr_589978	0.7825
chr16	79870636	79871268	dmr_590006	0.6935
chr16	79971946	79972431	dmr_590055	0.5529999999999999
chr16	80771733	80772005	dmr_590336	0.7559999999999999
chr16	81203453	81203577	dmr_590517	0.6759999999999999
chr16	81223032	81223175	dmr_590541	0.5645
chr16	81294374	81294715	dmr_590599	0.5535
chr16	81380478	81380661	dmr_590680	0.7225
chr16	81396984	81397192	dmr_590695	0.667
chr16	81443136	81443626	dmr_590732	0.777
chr16	81761388	81762439	dmr_590886	0.6855
chr16	82038476	82038774	dmr_590969	0.7885
chr16	82661105	82661413	dmr_591192	0.5529999999999999
chr16	82773999	82774100	dmr_591228	0.895
chr16	82816860	82816948	dmr_591238	0.8485
chr16	83023030	83023280	dmr_591313	0.5335
chr16	83253338	83253554	dmr_591374	0.5265
chr16	83418502	83418824	dmr_591422	0.6395
chr16	83606973	83607101	dmr_591482	0.909
chr16	83879617	83879724	dmr_591566	0.525
chr16	84041744	84042590	dmr_591617	0.648
chr16	84136105	84136291	dmr_591659	0.8009999999999999
chr16	84388777	84389158	dmr_591764	0.636
chr16	84465862	84466135	dmr_591790	0.7855
chr16	84488868	84489412	dmr_591806	0.595
chr16	84507826	84508383	dmr_591821	0.5685
chr16	84522426	84522888	dmr_591835	0.5785
chr16	84554837	84555111	dmr_591852	0.7675
chr16	84744773	84745233	dmr_591961	0.605
chr16	84745265	84745503	dmr_591962	0.5355
chr16	84775296	84775776	dmr_591986	0.5445
chr16	84792564	84792793	dmr_592004	0.8995
chr16	84875034	84875636	dmr_592071	0.647
chr16	84919397	84919611	dmr_592101	0.508
chr16	84964028	84964279	dmr_592141	0.7485
chr16	84996095	84996461	dmr_592181	0.7615
chr16	85000413	85000767	dmr_592185	0.6285
chr16	85046111	85046668	dmr_592247	0.5585
chr16	85072718	85072990	dmr_592287	0.7865
chr16	85076655	85077201	dmr_592294	0.5795
chr16	85087753	85088259	dmr_592309	0.6535
chr16	85096613	85096997	dmr_592321	0.82
chr16	85106898	85106914	dmr_592336	0.628
chr16	85107077	85107439	dmr_592337	0.785
chr16	85110813	85111069	dmr_592341	0.79
chr16	85129704	85130031	dmr_592369	0.5820000000000001
chr16	85137375	85137876	dmr_592380	0.5760000000000001
chr16	85147258	85147694	dmr_592394	0.6535
chr16	85148430	85148914	dmr_592396	0.624
chr16	85149012	85149323	dmr_592397	0.8440000000000001
chr16	85165922	85166125	dmr_592420	0.5135
chr16	85307700	85308333	dmr_592493	0.777
chr16	85336275	85336541	dmr_592511	0.532
chr16	85370039	85370243	dmr_592538	0.7675
chr16	85429335	85429446	dmr_592571	0.852
chr16	85493141	85493168	dmr_592619	0.6275
chr16	85527941	85528527	dmr_592647	0.5125
chr16	85535992	85536618	dmr_592648	0.5425
chr16	85595866	85596000	dmr_592692	0.9445
chr16	85677590	85677662	dmr_592736	0.5585
chr16	85677692	85677871	dmr_592737	0.5465
chr16	85703075	85703283	dmr_592747	0.6725
chr16	85704460	85704704	dmr_592750	0.595
chr16	85748199	85748238	dmr_592766	0.5645
chr16	85800691	85800799	dmr_592794	0.6829999999999999
chr16	85887211	85888220	dmr_592840	0.7240000000000001
chr16	86515962	86516603	dmr_593118	0.5539999999999999
chr16	86694683	86694806	dmr_593183	0.723
chr16	86932834	86933015	dmr_593278	0.7165
chr16	87000928	87001706	dmr_593309	0.598
chr16	87172546	87172878	dmr_593402	0.575
chr16	87263652	87264228	dmr_593461	0.6225
chr16	87597405	87597536	dmr_593672	0.659
chr16	87796589	87797339	dmr_593831	0.5675
chr16	87886010	87886900	dmr_593905	0.65
chr16	88128637	88128854	dmr_594093	0.596
chr16	88174308	88174793	dmr_594128	0.6655
chr16	88244589	88245468	dmr_594186	0.7435
chr16	88372175	88372342	dmr_594281	0.601
chr16	88387431	88387517	dmr_594297	0.5835
chr16	88499685	88499768	dmr_594356	0.5225
chr16	88635282	88635809	dmr_594415	0.7390000000000001
chr16	88656173	88656569	dmr_594427	0.5429999999999999
chr16	88735507	88735521	dmr_594455	0.6065
chr16	88759942	88760235	dmr_594468	0.882
chr16	89575286	89575509	dmr_594785	0.5285
chr16	89761991	89762593	dmr_594889	0.629
chr16	89765414	89765549	dmr_594892	0.5455
chr16	89817803	89818456	dmr_594950	0.5265
chr16	89818491	89818920	dmr_594951	0.6805
chr16	89835724	89836891	dmr_594977	0.5105
chr16	89849440	89849595	dmr_594993	0.8
chr16	89854800	89855282	dmr_594999	0.5495
chr16	89884362	89885594	dmr_595034	0.5035
chr16	89889570	89890548	dmr_595040	0.7175
chr16	89895504	89895730	dmr_595052	0.5745
chr16	89895865	89896229	dmr_595053	0.5905
chr16	89896314	89896566	dmr_595054	0.525
chr16	89896636	89897232	dmr_595055	0.5720000000000001
chr16	89898312	89898558	dmr_595057	0.602
chr16	89898900	89898973	dmr_595058	0.725
chr16	89899228	89899605	dmr_595059	0.6375
chr16	89908538	89909937	dmr_595067	0.8290000000000001
chr16	89909948	89910994	dmr_595068	0.6855
chr16	89912178	89913656	dmr_595070	0.6795
chr16	89913695	89914320	dmr_595071	0.617
chr16	89923928	89924627	dmr_595086	0.715
chr16	89924718	89925065	dmr_595087	0.589
chr16	89926256	89926514	dmr_595090	0.5465
chr16	89943870	89944891	dmr_595113	0.679
chr16	89959995	89960273	dmr_595133	0.8240000000000001
chr16	89989791	89990082	dmr_595166	0.6745
chr16	90069247	90069539	dmr_595252	0.6859999999999999
chr16	90070088	90071043	dmr_595254	0.6985
chr16	90072700	90073225	dmr_595256	0.618
chr16	90073329	90073350	dmr_595257	0.6765
chr16	90073392	90073611	dmr_595258	0.7545
chr16	90176244	90177165	dmr_595364	0.5395
chr16	90312267	90312695	dmr_595473	0.5305
chr16	90312762	90312899	dmr_595474	0.7509999999999999
chr16	90318247	90319160	dmr_595479	0.557
chr16	90382460	90383198	dmr_595522	0.5265
chr16	90388710	90389715	dmr_595527	0.545
chr16	90423985	90424263	dmr_595564	0.7195
chr16	90484805	90485476	dmr_595626	0.603
chr16	90500485	90501186	dmr_595642	0.5565
chr16	90629070	90629457	dmr_595754	0.524
chr16	90692487	90693109	dmr_595816	0.5645
chr16	90693132	90693452	dmr_595817	0.636
chr16	90810960	90811429	dmr_595909	0.6985
chr16	90829779	90829994	dmr_595924	0.6945
chr16	90841798	90842892	dmr_595931	0.5539999999999999
chr16	90844794	90845689	dmr_595934	0.6505
chr16	90848687	90849156	dmr_595941	0.5345
chr16	90872283	90873182	dmr_595958	0.5335
chr16	90999556	91000145	dmr_596078	0.5695
chr16	91547935	91548025	dmr_596438	0.6609999999999999
chr16	91609724	91610524	dmr_596500	0.609
chr16	91766001	91766193	dmr_596653	0.5155
chr16	91770754	91770974	dmr_596659	0.841
chr16	91786381	91786922	dmr_596677	0.8640000000000001
chr16	91793113	91793254	dmr_596684	0.546
chr16	91809500	91810133	dmr_596704	0.7075
chr16	91840845	91841447	dmr_596744	0.7175
chr16	91865674	91865926	dmr_596782	0.561
chr16	91866200	91866494	dmr_596783	0.5429999999999999
chr16	91895818	91896893	dmr_596819	0.722
chr16	91917523	91918358	dmr_596848	0.6855
chr16	91963003	91963542	dmr_596891	0.74
chr16	92102228	92102472	dmr_597009	0.708
chr16	92275238	92275622	dmr_597158	0.6315
chr16	92300505	92300633	dmr_597180	0.5429999999999999
chr16	92565491	92565665	dmr_597416	0.6115
chr16	92646850	92646954	dmr_597468	0.5765
chr16	92720902	92721115	dmr_597523	0.555
chr16	92845408	92846222	dmr_597613	0.5675
chr16	92954392	92954677	dmr_597682	0.6095
chr16	93006353	93007057	dmr_597721	0.5105
chr16	93063667	93063818	dmr_597761	0.6559999999999999
chr16	93287081	93287232	dmr_597902	0.565
chr16	93333058	93333988	dmr_597928	0.61
chr16	93683898	93684940	dmr_598145	0.609
chr16	93717349	93717553	dmr_598164	0.569
chr16	93775809	93776086	dmr_598236	0.5715
chr16	93781807	93782246	dmr_598246	0.505
chr16	93785860	93786051	dmr_598249	0.648
chr16	93790550	93791000	dmr_598253	0.5479999999999999
chr16	93795589	93796080	dmr_598258	0.6385
chr16	93797914	93798783	dmr_598261	0.6585
chr16	93801177	93801498	dmr_598264	0.5920000000000001
chr16	93807785	93808478	dmr_598269	0.7265
chr16	93815751	93816607	dmr_598276	0.593
chr16	94040377	94041178	dmr_598425	0.5710000000000001
chr16	94041540	94041697	dmr_598426	0.512
chr16	94143421	94144213	dmr_598487	0.551
chr16	94236687	94236818	dmr_598571	0.5295
chr16	94307650	94308660	dmr_598623	0.679
chr16	94312095	94312178	dmr_598627	0.6305
chr16	94349704	94349977	dmr_598650	0.7775
chr16	94362044	94362316	dmr_598661	0.701
chr16	94373474	94373532	dmr_598673	0.5885
chr16	94375011	94375039	dmr_598675	0.6575
chr16	94395974	94396024	dmr_598708	0.6185
chr16	94472810	94473698	dmr_598826	0.629
chr16	94519103	94519587	dmr_598862	0.598
chr16	94609329	94609762	dmr_598943	0.529
chr16	94632236	94632891	dmr_598977	0.5489999999999999
chr16	94637377	94637544	dmr_598980	0.682
chr16	94714808	94714818	dmr_599070	0.5915
chr16	94765154	94765787	dmr_599127	0.7935
chr16	94822801	94822975	dmr_599188	0.743
chr16	94837877	94838337	dmr_599206	0.534
chr16	94841534	94841701	dmr_599213	0.5375
chr16	94857912	94858139	dmr_599234	0.615
chr16	94919431	94919674	dmr_599299	0.6809999999999999
chr16	94957161	94957441	dmr_599347	0.725
chr16	94975754	94975943	dmr_599367	0.777
chr16	94994382	94995077	dmr_599388	0.631
chr16	94995422	94995814	dmr_599389	0.563
chr16	95131835	95132466	dmr_599461	0.7275
chr16	95190925	95190946	dmr_599500	0.518
chr16	95398570	95399623	dmr_599664	0.5275
chr16	95401887	95402263	dmr_599666	0.5065
chr16	95415399	95415746	dmr_599681	0.68
chr16	95600710	95601191	dmr_599809	0.5575
chr16	95802268	95802614	dmr_599981	0.5345
chr16	95810709	95811405	dmr_599988	0.5205
chr16	95814328	95815098	dmr_599991	0.604
chr16	95844787	95844844	dmr_600012	0.5770000000000001
chr16	95845038	95845820	dmr_600013	0.5155
chr16	95990052	95990192	dmr_600092	0.58
chr16	96157094	96157703	dmr_600235	0.6425
chr16	96218496	96218535	dmr_600273	0.687
chr16	96229043	96229410	dmr_600283	0.5265
chr16	96325868	96326534	dmr_600337	0.613
chr16	96469016	96469059	dmr_600420	0.59
chr16	96514629	96514969	dmr_600478	0.6765
chr16	96533714	96533910	dmr_600506	0.5875
chr16	96563820	96564211	dmr_600540	0.6175
chr16	96602721	96603163	dmr_600566	0.5485
chr16	96612593	96613070	dmr_600573	0.5105
chr16	96620586	96621026	dmr_600585	0.5035
chr16	96636037	96636116	dmr_600601	0.7425
chr16	96646717	96647147	dmr_600619	0.7555
chr16	96650630	96651045	dmr_600624	0.843
chr16	96672858	96673617	dmr_600642	0.696
chr16	96673655	96673781	dmr_600643	0.644
chr16	96696046	96696160	dmr_600669	0.6509999999999999
chr16	96696565	96696810	dmr_600671	0.521
chr16	96721268	96721462	dmr_600689	0.8340000000000001
chr16	96725327	96725717	dmr_600696	0.7675
chr16	96730411	96730607	dmr_600702	0.7635
chr16	96730781	96731234	dmr_600703	0.8079999999999999
chr16	96753863	96754699	dmr_600724	0.596
chr16	96757039	96757285	dmr_600728	0.586
chr16	96757377	96757891	dmr_600729	0.612
chr16	96757928	96758124	dmr_600730	0.5575
chr16	96767591	96767808	dmr_600742	0.5429999999999999
chr16	96779186	96779523	dmr_600752	0.696
chr16	96801591	96801770	dmr_600770	0.6920000000000001
chr16	96810013	96810133	dmr_600779	0.5495
chr16	96843843	96844064	dmr_600805	0.504
chr16	96846340	96846679	dmr_600810	0.742
chr16	96857757	96857810	dmr_600829	0.604
chr16	96879137	96879199	dmr_600850	0.525
chr16	96887742	96888128	dmr_600860	0.546
chr16	96898791	96898876	dmr_600869	0.6125
chr16	96996585	96996935	dmr_600958	0.885
chr16	97007975	97008383	dmr_600972	0.5975
chr16	97024252	97024666	dmr_600985	0.6925
chr16	97035253	97035671	dmr_600998	0.764
chr16	97066897	97067098	dmr_601021	0.5685
chr16	97098590	97099017	dmr_601053	0.628
chr16	97100446	97100605	dmr_601056	0.977
chr16	97127403	97127591	dmr_601077	0.527
chr16	97134764	97135159	dmr_601083	0.6135
chr16	97135432	97135790	dmr_601084	0.5379999999999999
chr16	97158263	97158479	dmr_601109	0.599
chr16	97165260	97165267	dmr_601120	0.7065
chr16	97167006	97167418	dmr_601121	0.6765
chr16	97168923	97168947	dmr_601125	0.507
chr16	97169226	97169854	dmr_601126	0.5455
chr16	97171102	97172106	dmr_601127	0.59
chr16	97283033	97283323	dmr_601165	0.8220000000000001
chr16	97286654	97286971	dmr_601169	0.6255
chr16	97288542	97289465	dmr_601172	0.6905
chr16	97535878	97536040	dmr_601313	0.556
chr16	97805103	97805112	dmr_601408	0.53
chr16	97963198	97963271	dmr_601528	0.6615
chr17	3196805	3196885	dmr_601666	0.5145
chr17	3232805	3232875	dmr_601715	0.5870000000000001
chr17	3702393	3702594	dmr_602161	0.6365
chr17	3767258	3767501	dmr_602195	0.672
chr17	3869741	3869848	dmr_602250	0.5815
chr17	3938634	3939187	dmr_602308	0.7365
chr17	4028889	4029589	dmr_602356	0.5255
chr17	4134420	4134466	dmr_602414	0.564
chr17	4296977	4296993	dmr_602528	0.64
chr17	4497948	4498498	dmr_602660	0.8055
chr17	4498568	4499132	dmr_602661	0.6355
chr17	4563159	4563465	dmr_602709	0.6679999999999999
chr17	4668458	4668690	dmr_602767	0.551
chr17	4726613	4727074	dmr_602796	0.52
chr17	4974439	4975102	dmr_602944	0.544
chr17	4997680	4998023	dmr_602957	0.618
chr17	4999793	5000487	dmr_602961	0.6145
chr17	5000936	5002718	dmr_602962	0.7070000000000001
chr17	5008162	5008994	dmr_602972	0.5245
chr17	5016352	5016642	dmr_602987	0.534
chr17	5058248	5058468	dmr_603050	0.815
chr17	5058726	5058728	dmr_603051	0.529
chr17	5091892	5092413	dmr_603105	0.508
chr17	5105373	5106027	dmr_603129	0.7565
chr17	5116083	5116176	dmr_603147	0.83
chr17	5122389	5122929	dmr_603155	0.6965
chr17	5150818	5151113	dmr_603190	0.564
chr17	5154801	5155119	dmr_603196	0.5265
chr17	5217287	5217334	dmr_603275	0.5125
chr17	5217878	5218260	dmr_603277	0.6435
chr17	5249305	5249537	dmr_603315	0.5155
chr17	5249823	5249835	dmr_603316	0.5335
chr17	5270026	5270141	dmr_603344	0.5489999999999999
chr17	5286371	5287029	dmr_603368	0.529
chr17	5287066	5287131	dmr_603369	0.695
chr17	5289265	5289622	dmr_603373	0.5635
chr17	5293697	5294041	dmr_603379	0.7675
chr17	5295186	5296115	dmr_603382	0.6970000000000001
chr17	5310004	5310840	dmr_603403	0.5670000000000001
chr17	5336081	5336258	dmr_603442	0.7785
chr17	5337544	5338018	dmr_603446	0.9055
chr17	5352733	5353204	dmr_603471	0.509
chr17	5372872	5373143	dmr_603485	0.595
chr17	5373277	5373306	dmr_603486	0.9835
chr17	5424087	5424409	dmr_603542	0.618
chr17	5424437	5424502	dmr_603543	0.7315
chr17	5551300	5552122	dmr_603661	0.605
chr17	5565620	5565681	dmr_603674	0.7909999999999999
chr17	5569715	5570665	dmr_603681	0.7285
chr17	5643054	5643306	dmr_603752	0.6145
chr17	5653985	5654331	dmr_603762	0.5870000000000001
chr17	5752694	5753646	dmr_603851	0.51
chr17	5997259	5997985	dmr_604042	0.7345
chr17	6107982	6108208	dmr_604146	0.6965
chr17	6129455	6129612	dmr_604166	0.632
chr17	6180226	6181064	dmr_604224	0.614
chr17	6703480	6703573	dmr_604455	0.6595
chr17	6742314	6742554	dmr_604473	0.563
chr17	6745661	6745940	dmr_604477	0.6515
chr17	6763140	6763880	dmr_604490	0.5085
chr17	6861358	6862020	dmr_604540	0.552
chr17	7145908	7146437	dmr_604676	0.648
chr17	7217746	7218878	dmr_604764	0.5329999999999999
chr17	7286541	7287097	dmr_604840	0.6645
chr17	7521048	7521574	dmr_604932	0.5535
chr17	7577190	7577574	dmr_604964	0.517
chr17	7810692	7810993	dmr_605118	0.659
chr17	7870357	7870616	dmr_605161	0.5485
chr17	8176794	8177318	dmr_605334	0.9405
chr17	8367272	8368151	dmr_605472	0.645
chr17	8388501	8388856	dmr_605487	0.5695
chr17	8447878	8448054	dmr_605528	0.518
chr17	8448079	8448182	dmr_605529	0.5395
chr17	8621353	8621366	dmr_605709	0.785
chr17	8646934	8647632	dmr_605735	0.6779999999999999
chr17	8647654	8647827	dmr_605736	0.9615
chr17	8800557	8800697	dmr_605851	0.7935
chr17	8802104	8804198	dmr_605852	0.6859999999999999
chr17	8809647	8810562	dmr_605859	0.525
chr17	9032162	9032542	dmr_606090	0.746
chr17	9072549	9072766	dmr_606124	0.8445
chr17	9080197	9080439	dmr_606134	0.5479999999999999
chr17	9118738	9119299	dmr_606171	0.8109999999999999
chr17	9121827	9121905	dmr_606174	0.8055
chr17	9128802	9129165	dmr_606178	0.6165
chr17	9219592	9219923	dmr_606256	0.58
chr17	9258392	9258713	dmr_606296	0.7365
chr17	9279638	9279911	dmr_606311	0.76
chr17	9301412	9301573	dmr_606334	0.527
chr17	9398749	9398906	dmr_606394	0.7245
chr17	9407540	9408093	dmr_606400	0.5885
chr17	9408120	9408280	dmr_606401	0.5775
chr17	9428588	9428892	dmr_606414	0.6509999999999999
chr17	9511974	9512622	dmr_606460	0.982
chr17	9535941	9536780	dmr_606485	0.853
chr17	9580064	9580492	dmr_606509	0.655
chr17	9632308	9633172	dmr_606536	0.6685
chr17	9654186	9654399	dmr_606553	0.507
chr17	9764134	9764445	dmr_606659	0.655
chr17	9845749	9846100	dmr_606720	0.6655
chr17	9884922	9885509	dmr_606757	0.5205
chr17	9906156	9907067	dmr_606771	0.512
chr17	10028627	10029338	dmr_606864	0.6165
chr17	10031417	10031976	dmr_606868	0.6595
chr17	10093340	10093799	dmr_606919	0.565
chr17	10146621	10146726	dmr_606963	0.7659999999999999
chr17	10161599	10161875	dmr_606976	0.614
chr17	10214543	10214866	dmr_607031	0.578
chr17	10228202	10228371	dmr_607055	0.7879999999999999
chr17	10241731	10241975	dmr_607072	0.5645
chr17	10313652	10314818	dmr_607170	0.843
chr17	10314874	10315009	dmr_607171	0.6845
chr17	10316996	10317061	dmr_607176	0.5455
chr17	10507480	10507840	dmr_607309	0.5920000000000001
chr17	10579178	10579591	dmr_607357	0.561
chr17	10784499	10784585	dmr_607486	0.5735
chr17	10823348	10823532	dmr_607513	0.757
chr17	11242226	11242268	dmr_607745	0.6945
chr17	11260853	11261140	dmr_607755	0.8220000000000001
chr17	11401487	11401540	dmr_607873	0.7865
chr17	11564586	11565119	dmr_607997	0.754
chr17	11608009	11608823	dmr_608034	0.5365
chr17	11611901	11612156	dmr_608037	0.737
chr17	11682199	11682386	dmr_608095	0.5355
chr17	11765182	11765298	dmr_608165	0.5755
chr17	11820719	11821169	dmr_608211	0.5125
chr17	12046039	12046926	dmr_608385	0.568
chr17	12152868	12153188	dmr_608474	0.7085
chr17	12188242	12188423	dmr_608515	0.54
chr17	12268256	12268977	dmr_608615	0.9095
chr17	12307967	12308055	dmr_608658	0.501
chr17	12316096	12316675	dmr_608669	0.5565
chr17	12412408	12412854	dmr_608738	0.6865
chr17	12759945	12760061	dmr_608996	0.6225
chr17	12872032	12872674	dmr_609090	0.5615
chr17	13481382	13481888	dmr_609321	0.5785
chr17	13492784	13492903	dmr_609329	0.591
chr17	13574620	13575707	dmr_609374	0.5095
chr17	13658003	13658156	dmr_609392	0.7495
chr17	13666544	13667710	dmr_609396	0.5575
chr17	13668210	13668632	dmr_609397	0.596
chr17	13669300	13669512	dmr_609398	0.8005
chr17	13758359	13759510	dmr_609479	0.5815
chr17	13850756	13850984	dmr_609553	0.5285
chr17	13853786	13854160	dmr_609557	0.5585
chr17	13855170	13855285	dmr_609560	0.635
chr17	14165701	14166306	dmr_609731	0.693
chr17	14244733	14245152	dmr_609817	0.5625
chr17	14372257	14373063	dmr_609912	0.7215
chr17	14672276	14672796	dmr_610120	0.6945
chr17	15164154	15164441	dmr_610358	0.57
chr17	15195121	15195146	dmr_610374	0.665
chr17	15231410	15231830	dmr_610395	0.5435
chr17	15259570	15260022	dmr_610411	0.5055
chr17	15774917	15775204	dmr_610740	0.54
chr17	15824448	15824736	dmr_610786	0.5429999999999999
chr17	15829825	15830054	dmr_610792	0.7340000000000001
chr17	15951813	15952054	dmr_610859	0.635
chr17	15993449	15994268	dmr_610882	0.86
chr17	16016541	16016835	dmr_610893	0.81
chr17	16444781	16444791	dmr_611040	0.575
chr17	16456589	16456830	dmr_611044	0.7155
chr17	16599864	16600290	dmr_611121	0.5265
chr17	17411664	17411683	dmr_611307	0.5665
chr17	17600975	17601172	dmr_611444	0.5720000000000001
chr17	21733320	21733603	dmr_611761	0.5485
chr17	23571186	23571394	dmr_612017	0.69
chr17	23789987	23790128	dmr_612150	0.7025
chr17	24000604	24000808	dmr_612273	0.7290000000000001
chr17	24020891	24021857	dmr_612291	0.5875
chr17	24427204	24427491	dmr_612590	0.778
chr17	24485591	24485816	dmr_612622	0.5195
chr17	24506426	24507288	dmr_612640	0.6005
chr17	24508511	24508589	dmr_612644	0.5865
chr17	24533048	24533357	dmr_612661	0.506
chr17	24540524	24540609	dmr_612675	0.6325
chr17	24596167	24596250	dmr_612732	0.6795
chr17	24897307	24897310	dmr_612933	0.509
chr17	24897810	24897983	dmr_612934	0.525
chr17	24935333	24935483	dmr_612973	0.6940000000000001
chr17	25127068	25127320	dmr_613105	0.6155
chr17	25194322	25194675	dmr_613141	0.5845
chr17	25398373	25398891	dmr_613274	0.763
chr17	25399462	25400041	dmr_613276	0.6759999999999999
chr17	25423295	25423578	dmr_613303	0.6015
chr17	25454439	25454517	dmr_613340	0.6355
chr17	25462450	25462829	dmr_613346	0.6265
chr17	25480238	25480427	dmr_613360	0.6425
chr17	25486144	25486359	dmr_613365	0.7535
chr17	25519243	25519998	dmr_613381	0.59
chr17	25555881	25557605	dmr_613408	0.54
chr17	25560766	25561394	dmr_613410	0.5465
chr17	25561484	25562322	dmr_613411	0.9815
chr17	25565973	25566568	dmr_613418	0.541
chr17	25566721	25568023	dmr_613419	0.6465
chr17	25568188	25568797	dmr_613420	0.6940000000000001
chr17	25568858	25568959	dmr_613421	0.61
chr17	25569007	25569125	dmr_613422	0.768
chr17	25569232	25570144	dmr_613423	0.6629999999999999
chr17	25571214	25572234	dmr_613425	0.5725
chr17	25577946	25577999	dmr_613431	0.5045
chr17	25634284	25634504	dmr_613485	0.5365
chr17	25645961	25646291	dmr_613502	0.518
chr17	25717797	25718284	dmr_613553	0.7355
chr17	25726472	25726617	dmr_613561	0.6115
chr17	25761174	25761489	dmr_613589	0.7040000000000001
chr17	25796324	25796616	dmr_613621	0.5695
chr17	25802198	25802505	dmr_613627	0.5735
chr17	25803282	25803894	dmr_613629	0.581
chr17	25833936	25833946	dmr_613656	0.6525
chr17	25925569	25925733	dmr_613730	0.636
chr17	26043208	26043865	dmr_613836	0.5785
chr17	26045374	26045630	dmr_613838	0.6655
chr17	26202783	26202850	dmr_613966	0.7845
chr17	26281638	26282181	dmr_614020	0.5085
chr17	26364137	26364463	dmr_614081	0.5925
chr17	26479577	26480076	dmr_614220	0.557
chr17	26530740	26531184	dmr_614260	0.5725
chr17	26582202	26582266	dmr_614309	0.9215
chr17	26582524	26582849	dmr_614310	0.6165
chr17	26596570	26596787	dmr_614328	0.8440000000000001
chr17	26611502	26611670	dmr_614358	0.7805
chr17	26619678	26619854	dmr_614365	0.6975
chr17	26621389	26621555	dmr_614367	0.7885
chr17	26638801	26638914	dmr_614390	0.565
chr17	26640565	26640675	dmr_614393	0.5735
chr17	26663889	26663958	dmr_614420	0.575
chr17	26691215	26691392	dmr_614443	0.7005
chr17	26693480	26693742	dmr_614447	0.8285
chr17	26710351	26710433	dmr_614473	0.9025
chr17	27119995	27121711	dmr_614745	0.521
chr17	27194042	27194689	dmr_614823	0.6595
chr17	27224753	27225268	dmr_614853	0.737
chr17	27241926	27243171	dmr_614873	0.711
chr17	27422448	27423100	dmr_614999	0.8175
chr17	27511744	27511984	dmr_615074	0.6625
chr17	27575445	27575673	dmr_615119	0.5975
chr17	27575718	27575818	dmr_615120	0.57
chr17	27587262	27587647	dmr_615138	0.5845
chr17	27594245	27594426	dmr_615154	0.5285
chr17	27612055	27612104	dmr_615186	0.5035
chr17	27612916	27613434	dmr_615188	0.54
chr17	27642568	27643463	dmr_615223	0.6895
chr17	27657102	27657246	dmr_615236	0.7195
chr17	27673467	27674359	dmr_615258	0.6965
chr17	27674382	27674632	dmr_615259	0.512
chr17	27679309	27679423	dmr_615267	0.5735
chr17	27761931	27762060	dmr_615378	0.6445
chr17	27796559	27797173	dmr_615418	0.802
chr17	27797198	27797451	dmr_615419	0.625
chr17	27797457	27797952	dmr_615420	0.7295
chr17	27920867	27921004	dmr_615523	0.509
chr17	27971602	27971931	dmr_615581	0.8315
chr17	27990059	27990108	dmr_615601	0.6345
chr17	28022850	28022947	dmr_615642	0.743
chr17	28036979	28037935	dmr_615662	0.851
chr17	28040424	28041895	dmr_615664	0.5145
chr17	28041939	28042156	dmr_615665	0.6445
chr17	28042228	28042652	dmr_615666	0.6895
chr17	28042668	28042829	dmr_615667	0.677
chr17	28327914	28328078	dmr_615915	0.6579999999999999
chr17	28518483	28518943	dmr_616043	0.529
chr17	28556846	28556891	dmr_616065	0.6485
chr17	28599774	28599832	dmr_616106	0.9145
chr17	28904989	28905076	dmr_616408	0.6575
chr17	28926372	28926480	dmr_616425	0.5265
chr17	28941299	28941315	dmr_616436	0.607
chr17	28981129	28981654	dmr_616475	0.753
chr17	29077962	29079281	dmr_616568	0.773
chr17	29238672	29239117	dmr_616698	0.7535
chr17	29282183	29282749	dmr_616741	0.5675
chr17	29338249	29338985	dmr_616797	0.564
chr17	29541458	29541924	dmr_616926	0.769
chr17	29711328	29711781	dmr_617077	0.653
chr17	29737797	29738742	dmr_617098	0.624
chr17	29873477	29874464	dmr_617212	0.8909999999999999
chr17	29874504	29874511	dmr_617213	0.7809999999999999
chr17	29937089	29937889	dmr_617260	0.7415
chr17	30343693	30344302	dmr_617721	0.5885
chr17	30497937	30497974	dmr_617876	0.634
chr17	30839238	30839689	dmr_618112	0.6425
chr17	30882421	30882560	dmr_618146	0.6709999999999999
chr17	30901364	30901619	dmr_618154	0.6835
chr17	31034316	31034416	dmr_618234	0.7055
chr17	31036380	31037088	dmr_618238	0.6455
chr17	31073216	31073394	dmr_618261	0.6395
chr17	31090961	31091549	dmr_618283	0.5985
chr17	31122060	31122182	dmr_618310	0.56
chr17	31309479	31309884	dmr_618441	0.529
chr17	31356694	31356790	dmr_618494	0.5095
chr17	31378362	31378967	dmr_618521	0.6285
chr17	31412667	31413055	dmr_618562	0.6405
chr17	31425930	31426344	dmr_618582	0.609
chr17	31451023	31451588	dmr_618612	0.7445
chr17	31535488	31536207	dmr_618706	0.711
chr17	31541571	31542481	dmr_618711	0.6235
chr17	31557354	31557988	dmr_618724	0.657
chr17	31568164	31568190	dmr_618729	0.6579999999999999
chr17	31746364	31747130	dmr_618842	0.5555
chr17	31753559	31753616	dmr_618850	0.7865
chr17	31767767	31767938	dmr_618855	0.5885
chr17	31789982	31791071	dmr_618870	0.758
chr17	31809705	31810410	dmr_618878	0.653
chr17	31825783	31826028	dmr_618893	0.5755
chr17	32117547	32117924	dmr_619096	0.556
chr17	32119457	32119966	dmr_619099	0.5515
chr17	32197561	32197680	dmr_619158	0.61
chr17	32209898	32210062	dmr_619177	0.654
chr17	32235539	32235585	dmr_619204	0.8015
chr17	32235995	32236210	dmr_619205	0.7240000000000001
chr17	32740965	32741151	dmr_619470	0.5445
chr17	33781113	33781181	dmr_619902	0.6915
chr17	33818418	33818428	dmr_619927	0.5935
chr17	33919270	33919406	dmr_619974	0.5745
chr17	33978877	33978906	dmr_620009	0.616
chr17	34026027	34026192	dmr_620035	0.5615
chr17	34028278	34028317	dmr_620038	0.535
chr17	34038641	34038751	dmr_620048	0.527
chr17	34123996	34124137	dmr_620098	0.5235
chr17	34640793	34641542	dmr_620393	0.6125
chr17	34895234	34895603	dmr_620521	0.731
chr17	34900332	34900584	dmr_620524	0.5285
chr17	35027392	35027612	dmr_620609	0.7809999999999999
chr17	35162927	35162986	dmr_620735	0.684
chr17	35168793	35168884	dmr_620740	0.5525
chr17	35244154	35244620	dmr_620802	0.5385
chr17	35591219	35591428	dmr_620974	0.6705
chr17	35703716	35704950	dmr_621057	0.6355
chr17	36042511	36043065	dmr_621303	0.7295
chr17	36208144	36208416	dmr_621379	0.6559999999999999
chr17	36224903	36224980	dmr_621389	0.6895
chr17	36225427	36225453	dmr_621390	0.5725
chr17	36258153	36258182	dmr_621405	0.6829999999999999
chr17	36315665	36315920	dmr_621425	0.6315
chr17	36947490	36948093	dmr_621641	0.6475
chr17	37018644	37019020	dmr_621701	0.536
chr17	37047472	37047603	dmr_621721	0.5695
chr17	37048507	37048519	dmr_621723	0.62
chr17	37072695	37072916	dmr_621751	0.6615
chr17	37074444	37074526	dmr_621755	0.527
chr17	37197631	37197927	dmr_621805	0.565
chr17	39845467	39846027	dmr_621992	0.7205
chr17	39846421	39846441	dmr_621993	0.66
chr17	40978208	40978254	dmr_622227	0.519
chr17	40992158	40992320	dmr_622232	0.6965
chr17	41154088	41154116	dmr_622300	0.7340000000000001
chr17	42296040	42296239	dmr_622662	0.623
chr17	42494340	42494758	dmr_622847	0.531
chr17	42512952	42513159	dmr_622865	0.544
chr17	42525621	42525989	dmr_622880	0.6115
chr17	42741943	42742070	dmr_623008	0.6735
chr17	42788542	42788928	dmr_623034	0.5355
chr17	43018001	43018007	dmr_623196	0.836
chr17	43241040	43241417	dmr_623356	0.633
chr17	43638991	43639468	dmr_623582	0.527
chr17	43699088	43699212	dmr_623612	0.583
chr17	43699233	43699250	dmr_623613	0.8170000000000001
chr17	43839994	43840562	dmr_623745	0.5045
chr17	43899753	43899907	dmr_623795	0.9009999999999999
chr17	43934054	43934454	dmr_623829	0.938
chr17	43952201	43952545	dmr_623840	0.6409999999999999
chr17	43953285	43954161	dmr_623841	0.59
chr17	43989751	43990162	dmr_623886	0.5685
chr17	43993930	43994512	dmr_623892	0.696
chr17	44020535	44021158	dmr_623929	0.5625
chr17	44025716	44026411	dmr_623936	0.6045
chr17	44030899	44031121	dmr_623941	0.6035
chr17	44520235	44521187	dmr_624281	0.6545
chr17	44598131	44598628	dmr_624353	0.6965
chr17	44613686	44614591	dmr_624375	0.6715
chr17	45020026	45020405	dmr_624707	0.6925
chr17	45020666	45020730	dmr_624708	0.5955
chr17	45295028	45295157	dmr_624898	0.639
chr17	45535946	45536851	dmr_625104	0.5565
chr17	45584824	45584923	dmr_625145	0.56
chr17	45592551	45592569	dmr_625153	0.8445
chr17	45596622	45597335	dmr_625159	0.665
chr17	45642833	45642919	dmr_625192	0.6559999999999999
chr17	45718451	45718652	dmr_625246	0.5775
chr17	45733410	45734227	dmr_625259	0.563
chr17	45754373	45754811	dmr_625271	0.7935
chr17	45867272	45867618	dmr_625354	0.6225
chr17	46143121	46144632	dmr_625538	0.7390000000000001
chr17	46168393	46168452	dmr_625558	0.625
chr17	46428967	46428983	dmr_625716	0.5575
chr17	46602147	46602427	dmr_625872	0.623
chr17	46987355	46987544	dmr_626171	0.518
chr17	47009094	47009097	dmr_626200	0.541
chr17	47139235	47139322	dmr_626274	0.763
chr17	47143226	47143836	dmr_626275	0.5325
chr17	47248208	47248295	dmr_626400	0.5710000000000001
chr17	47272076	47272198	dmr_626429	0.6629999999999999
chr17	47294277	47294648	dmr_626448	0.5275
chr17	47301277	47301464	dmr_626457	0.6940000000000001
chr17	47306474	47306526	dmr_626463	0.6575
chr17	47479926	47480058	dmr_626586	0.5920000000000001
chr17	47545760	47546286	dmr_626637	0.6475
chr17	47631105	47631568	dmr_626683	0.5425
chr17	47672057	47673436	dmr_626715	0.7235
chr17	47762381	47763086	dmr_626772	0.5429999999999999
chr17	47763106	47763454	dmr_626773	0.742
chr17	47872440	47872468	dmr_626846	0.6185
chr17	48002079	48002590	dmr_626938	0.741
chr17	48097068	48097259	dmr_627001	0.501
chr17	48123742	48123842	dmr_627016	0.9715
chr17	48582416	48582948	dmr_627327	0.512
chr17	48678248	48678759	dmr_627396	0.5375
chr17	48721884	48721913	dmr_627417	0.7665
chr17	48723467	48723575	dmr_627420	0.7645
chr17	48770993	48771883	dmr_627453	0.7809999999999999
chr17	48773697	48774649	dmr_627455	0.528
chr17	48776549	48776592	dmr_627460	0.586
chr17	48776910	48776919	dmr_627461	0.6025
chr17	48784254	48785368	dmr_627469	0.7735
chr17	48795531	48796289	dmr_627480	0.6609999999999999
chr17	48802768	48802877	dmr_627485	0.5855
chr17	48802967	48803070	dmr_627487	0.7615
chr17	48820131	48820524	dmr_627509	0.7490000000000001
chr17	48887609	48888353	dmr_627555	0.61
chr17	48934062	48935813	dmr_627597	0.5335
chr17	48960156	48960597	dmr_627634	0.5585
chr17	48976740	48976907	dmr_627650	0.591
chr17	49004739	49005042	dmr_627685	0.636
chr17	49005169	49005192	dmr_627686	0.665
chr17	49005476	49005591	dmr_627687	0.5765
chr17	49017715	49018056	dmr_627709	0.5025
chr17	49018100	49018238	dmr_627710	0.7005
chr17	49027188	49027365	dmr_627723	0.745
chr17	49033763	49034081	dmr_627731	0.5455
chr17	49043584	49045140	dmr_627742	0.871
chr17	49073425	49073817	dmr_627776	0.6915
chr17	49076872	49077042	dmr_627779	0.5615
chr17	49083736	49083763	dmr_627787	0.5805
chr17	49084170	49084413	dmr_627788	0.6355
chr17	49213082	49213201	dmr_627887	0.9540000000000001
chr17	49243557	49243619	dmr_627908	0.8320000000000001
chr17	49347882	49347939	dmr_627976	0.6005
chr17	49392687	49392931	dmr_628008	0.5795
chr17	49512762	49513037	dmr_628095	0.5329999999999999
chr17	49534332	49534575	dmr_628113	0.523
chr17	49624418	49624873	dmr_628158	0.5975
chr17	49639288	49639358	dmr_628167	0.6845
chr17	49643096	49643302	dmr_628171	0.648
chr17	49672056	49672247	dmr_628188	0.6729999999999999
chr17	49675008	49675921	dmr_628193	0.715
chr17	49703469	49703626	dmr_628215	0.5915
chr17	49703919	49704156	dmr_628216	0.7275
chr17	49704281	49704802	dmr_628217	0.593
chr17	49709429	49709553	dmr_628225	0.762
chr17	49711432	49711587	dmr_628228	0.703
chr17	49727646	49727751	dmr_628247	0.667
chr17	49753493	49754220	dmr_628271	0.752
chr17	49851886	49852592	dmr_628344	0.623
chr17	49875109	49875507	dmr_628370	0.5925
chr17	49951891	49952326	dmr_628413	0.552
chr17	50237080	50237287	dmr_628608	0.7505
chr17	50316949	50317161	dmr_628644	0.6920000000000001
chr17	50427308	50428001	dmr_628728	0.514
chr17	50439352	50440005	dmr_628739	0.5589999999999999
chr17	50448729	50449115	dmr_628750	0.7405
chr17	50451529	50451641	dmr_628752	0.8095
chr17	50469203	50470089	dmr_628771	0.5685
chr17	50470390	50471030	dmr_628772	0.5845
chr17	50643497	50644470	dmr_628989	0.7785
chr17	50678467	50678579	dmr_629028	0.5195
chr17	50753783	50754080	dmr_629092	0.8320000000000001
chr17	51393616	51394148	dmr_629395	0.9059999999999999
chr17	51536945	51537113	dmr_629483	0.772
chr17	51584061	51584736	dmr_629512	0.5755
chr17	51669112	51669890	dmr_629562	0.812
chr17	51760303	51761213	dmr_629631	0.5695
chr17	51811488	51811824	dmr_629693	0.82
chr17	52065177	52065690	dmr_629834	0.5720000000000001
chr17	52776284	52776550	dmr_630152	0.7145
chr17	53247850	53248093	dmr_630301	0.7075
chr17	53551520	53551703	dmr_630399	0.534
chr17	53612096	53613034	dmr_630438	0.66
chr17	53909150	53909261	dmr_630538	0.516
chr17	54077293	54077436	dmr_630591	0.5660000000000001
chr17	54192025	54192248	dmr_630614	0.754
chr17	54201977	54202147	dmr_630618	0.828
chr17	54223082	54223272	dmr_630622	0.6365
chr17	54239640	54239646	dmr_630628	0.529
chr17	54896071	54896623	dmr_630864	0.807
chr17	55959903	55960027	dmr_631305	0.705
chr17	56032134	56032571	dmr_631361	0.6609999999999999
chr17	56099299	56099386	dmr_631396	0.5005
chr17	56108795	56108925	dmr_631405	0.897
chr17	56108974	56109405	dmr_631406	0.532
chr17	56110741	56110888	dmr_631409	0.522
chr17	56162669	56162685	dmr_631456	0.556
chr17	56170009	56170809	dmr_631461	0.52
chr17	56234136	56234267	dmr_631512	0.77
chr17	56269455	56269580	dmr_631548	0.6545
chr17	56359310	56359516	dmr_631613	0.674
chr17	56360106	56360708	dmr_631614	0.634
chr17	56360982	56361003	dmr_631615	0.7095
chr17	56366389	56366493	dmr_631623	0.845
chr17	56366660	56366666	dmr_631624	0.687
chr17	56373107	56373242	dmr_631637	0.6885
chr17	56373466	56373509	dmr_631638	0.7075
chr17	56373648	56373800	dmr_631639	0.8640000000000001
chr17	56373827	56374185	dmr_631640	0.812
chr17	56374258	56374654	dmr_631641	0.557
chr17	56380335	56380747	dmr_631649	0.7879999999999999
chr17	56406489	56406585	dmr_631681	0.6465
chr17	56409219	56409229	dmr_631685	0.6545
chr17	56409548	56409782	dmr_631686	0.674
chr17	56453008	56453669	dmr_631739	0.682
chr17	56467983	56468297	dmr_631760	0.7055
chr17	56502348	56502871	dmr_631792	0.7645
chr17	56509474	56509854	dmr_631798	0.6675
chr17	56535502	56537147	dmr_631812	0.5295
chr17	56538082	56538197	dmr_631813	0.5395
chr17	56552047	56552782	dmr_631828	0.61
chr17	56614636	56614773	dmr_631889	0.8235
chr17	56684512	56685237	dmr_631922	0.5565
chr17	56693794	56694319	dmr_631933	0.6970000000000001
chr17	56713435	56713440	dmr_631953	0.5965
chr17	56728025	56729069	dmr_631970	0.6890000000000001
chr17	56729249	56729416	dmr_631971	0.88
chr17	56765514	56765759	dmr_631998	0.5925
chr17	56810396	56810438	dmr_632015	0.564
chr17	56896547	56897115	dmr_632071	0.5295
chr17	57042899	57042995	dmr_632168	0.503
chr17	57769673	57769991	dmr_632426	0.78
chr17	57799473	57799767	dmr_632442	0.8915
chr17	57866398	57866465	dmr_632479	0.5605
chr17	58635912	58635981	dmr_632741	0.628
chr17	58734750	58734848	dmr_632768	0.5695
chr17	58906121	58906447	dmr_632830	0.9235
chr17	59279806	59280121	dmr_633026	0.866
chr17	59488568	59488930	dmr_633138	0.6225
chr17	59955944	59956119	dmr_633272	0.5175
chr17	60337565	60338066	dmr_633371	0.823
chr17	62135158	62135279	dmr_633878	0.728
chr17	62415462	62415661	dmr_634025	0.613
chr17	62592398	62592700	dmr_634136	0.6435
chr17	62608254	62608536	dmr_634147	0.718
chr17	62659433	62659738	dmr_634196	0.509
chr17	62659892	62660428	dmr_634197	0.731
chr17	62692320	62692665	dmr_634233	0.5405
chr17	62977385	62977601	dmr_634495	0.6325
chr17	62980499	62980900	dmr_634500	0.5775
chr17	63285330	63285975	dmr_634799	0.529
chr17	63566057	63566349	dmr_635046	0.8245
chr17	63657668	63657982	dmr_635084	0.8795
chr17	63718932	63719664	dmr_635131	0.579
chr17	63757809	63758528	dmr_635148	0.578
chr17	63758652	63759249	dmr_635149	0.804
chr17	64016642	64016685	dmr_635327	0.5635
chr17	64077453	64077719	dmr_635372	0.7665
chr17	64086911	64087107	dmr_635383	0.531
chr17	64099779	64100467	dmr_635398	0.5895
chr17	64130203	64130904	dmr_635419	0.74
chr17	64183023	64183915	dmr_635459	0.5905
chr17	64197341	64197585	dmr_635469	0.512
chr17	64229825	64230450	dmr_635490	0.6755
chr17	64330771	64330943	dmr_635604	0.5435
chr17	64341735	64341971	dmr_635611	0.6105
chr17	64538840	64539669	dmr_635736	0.584
chr17	64548535	64549046	dmr_635745	0.5375
chr17	64676820	64677238	dmr_635867	0.5770000000000001
chr17	64739149	64739562	dmr_635930	0.7805
chr17	64835805	64836849	dmr_636021	0.784
chr17	64895464	64895941	dmr_636055	0.5529999999999999
chr17	64897752	64898091	dmr_636057	0.5735
chr17	65050079	65050356	dmr_636165	0.561
chr17	65056233	65056435	dmr_636171	0.9195
chr17	65282943	65283285	dmr_636299	0.679
chr17	65365142	65365363	dmr_636345	0.5379999999999999
chr17	65701959	65702702	dmr_636601	0.5920000000000001
chr17	65712866	65713462	dmr_636616	0.5605
chr17	65742358	65742753	dmr_636651	0.7625
chr17	65838051	65838275	dmr_636751	0.615
chr17	65871327	65871947	dmr_636790	0.5215
chr17	65916205	65916233	dmr_636820	0.7805
chr17	66123293	66123303	dmr_636984	0.8140000000000001
chr17	66276331	66277106	dmr_637100	0.6265
chr17	66345594	66346168	dmr_637172	0.5555
chr17	66416827	66417938	dmr_637276	0.7345
chr17	66597746	66597902	dmr_637452	0.5095
chr17	66757096	66757372	dmr_637583	0.6765
chr17	66843829	66843859	dmr_637677	0.5585
chr17	67071397	67071745	dmr_637925	0.9520000000000001
chr17	67073357	67073498	dmr_637929	0.601
chr17	67157505	67157636	dmr_638023	0.562
chr17	67201259	67201465	dmr_638080	0.5605
chr17	67274565	67274865	dmr_638177	0.62
chr17	67290759	67291400	dmr_638198	0.679
chr17	67464444	67464981	dmr_638367	0.6629999999999999
chr17	67623652	67623935	dmr_638480	0.525
chr17	67629145	67629635	dmr_638483	0.6975
chr17	68075863	68076136	dmr_638761	0.755
chr17	68086384	68086692	dmr_638769	0.5015
chr17	68086793	68087050	dmr_638770	0.596
chr17	68256073	68256776	dmr_638885	0.5945
chr17	68275949	68276508	dmr_638898	0.57
chr17	68406353	68406415	dmr_638981	0.767
chr17	68450799	68450948	dmr_639007	0.5685
chr17	68818903	68819194	dmr_639227	0.779
chr17	68823417	68823658	dmr_639229	0.647
chr17	68975504	68976052	dmr_639340	0.5545
chr17	69027874	69028059	dmr_639371	0.9505
chr17	69120310	69120920	dmr_639448	0.6155
chr17	69122313	69122557	dmr_639451	0.6695
chr17	69430482	69430864	dmr_639705	0.511
chr17	69466347	69467418	dmr_639730	0.6245
chr17	69474354	69474462	dmr_639738	0.9059999999999999
chr17	69621359	69621454	dmr_639818	0.584
chr17	69654491	69654701	dmr_639832	0.6255
chr17	69695537	69695926	dmr_639863	0.5315
chr17	69840840	69841602	dmr_639946	0.5915
chr17	69870080	69870346	dmr_639971	0.594
chr17	69894109	69894978	dmr_639991	0.6285
chr17	69903720	69903938	dmr_639996	0.5035
chr17	69970617	69970669	dmr_640021	0.6509999999999999
chr17	69973660	69974862	dmr_640026	0.58
chr17	69982211	69983001	dmr_640036	0.5705
chr17	70004583	70004978	dmr_640057	0.705
chr17	70035087	70035253	dmr_640095	0.7935
chr17	70045457	70045681	dmr_640111	0.6455
chr17	70047518	70047738	dmr_640114	0.659
chr17	70247368	70247719	dmr_640304	0.51
chr17	70255732	70255893	dmr_640316	0.64
chr17	70316374	70317200	dmr_640374	0.505
chr17	70334568	70334755	dmr_640391	0.8895
chr17	70397289	70398045	dmr_640472	0.57
chr17	70442808	70443146	dmr_640528	0.541
chr17	70472172	70472513	dmr_640567	0.6985
chr17	70475798	70475811	dmr_640573	0.7805
chr17	70488893	70489244	dmr_640587	0.754
chr17	70508019	70508039	dmr_640612	0.57
chr17	70508324	70508709	dmr_640613	0.5805
chr17	70521172	70521474	dmr_640630	0.5525
chr17	70565814	70565947	dmr_640691	0.54
chr17	70570840	70571043	dmr_640701	0.5025
chr17	70612357	70612603	dmr_640766	0.5735
chr17	70633804	70634127	dmr_640796	0.7390000000000001
chr17	70707290	70707723	dmr_640885	0.7025
chr17	70791733	70792078	dmr_640975	0.67
chr17	70815455	70815572	dmr_641001	0.525
chr17	70849250	70849419	dmr_641029	0.6275
chr17	70957822	70957839	dmr_641089	0.5820000000000001
chr17	70989615	70989774	dmr_641119	0.645
chr17	71114483	71114805	dmr_641214	0.534
chr17	71214914	71215128	dmr_641307	0.525
chr17	71527539	71528038	dmr_641507	0.537
chr17	71667076	71667162	dmr_641579	0.644
chr17	71718458	71718929	dmr_641618	0.6459999999999999
chr17	72187985	72188040	dmr_642006	0.5335
chr17	72191298	72191547	dmr_642009	0.6835
chr17	72250606	72250813	dmr_642046	0.58
chr17	72289807	72290563	dmr_642078	0.5415
chr17	72401581	72401630	dmr_642173	0.9420000000000001
chr17	72505287	72505408	dmr_642250	0.902
chr17	72601438	72602014	dmr_642337	0.599
chr17	72691817	72692017	dmr_642381	0.6285
chr17	72787731	72788034	dmr_642429	0.588
chr17	72820596	72820604	dmr_642449	0.7255
chr17	72925844	72926302	dmr_642526	0.551
chr17	72947102	72947819	dmr_642546	0.5255
chr17	72967450	72967903	dmr_642565	0.8005
chr17	72986414	72986737	dmr_642583	0.5579999999999999
chr17	72992314	72992893	dmr_642592	0.5795
chr17	72997149	72997556	dmr_642597	0.5595
chr17	73067465	73067812	dmr_642640	0.5715
chr17	73226059	73226094	dmr_642777	0.655
chr17	73305417	73305705	dmr_642847	0.6629999999999999
chr17	73361092	73361699	dmr_642883	0.5005
chr17	73477161	73477764	dmr_642959	0.6955
chr17	73487366	73488151	dmr_642967	0.857
chr17	73488252	73488334	dmr_642968	0.6765
chr17	73541953	73542365	dmr_643031	0.561
chr17	73549036	73549493	dmr_643038	0.5825
chr17	73559426	73559684	dmr_643050	0.5870000000000001
chr17	73573730	73573784	dmr_643068	0.519
chr17	73574766	73575305	dmr_643069	0.5315
chr17	73622370	73622534	dmr_643124	0.556
chr17	73627012	73627276	dmr_643128	0.759
chr17	73628881	73629013	dmr_643130	0.843
chr17	73630371	73630676	dmr_643132	0.917
chr17	73631004	73631029	dmr_643133	0.6729999999999999
chr17	73631170	73631641	dmr_643134	0.8485
chr17	73633990	73635129	dmr_643138	0.6245
chr17	73649534	73649934	dmr_643152	0.7815
chr17	73670220	73670240	dmr_643175	0.527
chr17	73682635	73682824	dmr_643186	0.8375
chr17	73685409	73685430	dmr_643191	0.579
chr17	73686083	73686519	dmr_643193	0.5485
chr17	73686857	73686887	dmr_643194	0.604
chr17	73691063	73691576	dmr_643199	0.5035
chr17	73695132	73695378	dmr_643203	0.604
chr17	73696137	73697249	dmr_643205	0.8615
chr17	73697584	73698023	dmr_643206	0.59
chr17	73699759	73701364	dmr_643208	0.8225
chr17	73702359	73702829	dmr_643210	0.8190000000000001
chr17	73702871	73703094	dmr_643211	0.772
chr17	73707411	73708634	dmr_643216	0.5375
chr17	73708708	73709349	dmr_643217	0.5185
chr17	73711599	73712433	dmr_643219	0.809
chr17	74195943	74196174	dmr_643502	0.6855
chr17	74201157	74201260	dmr_643507	0.6535
chr17	74265003	74265455	dmr_643562	0.5315
chr17	75171821	75172126	dmr_644168	0.8905
chr17	75284999	75285060	dmr_644273	0.865
chr17	75406393	75406542	dmr_644369	0.643
chr17	75440687	75441234	dmr_644384	0.6965
chr17	75586501	75586739	dmr_644496	0.583
chr17	75856989	75857297	dmr_644635	0.7509999999999999
chr17	75870634	75871140	dmr_644639	0.726
chr17	76111487	76111775	dmr_644723	0.8615
chr17	76134154	76134297	dmr_644733	0.691
chr17	76257340	76257842	dmr_644767	0.505
chr17	77904066	77904617	dmr_645250	0.53
chr17	78401934	78402037	dmr_645554	0.521
chr17	78724460	78724809	dmr_645774	0.687
chr17	78993127	78993495	dmr_645936	0.7095
chr17	78993765	78993871	dmr_645937	0.8805
chr17	78994280	78994695	dmr_645938	0.691
chr17	79073888	79073999	dmr_645994	0.8440000000000001
chr17	79317168	79317308	dmr_646171	0.5905
chr17	79396654	79396926	dmr_646235	0.6535
chr17	79509254	79509568	dmr_646313	0.6555
chr17	79562837	79563625	dmr_646364	0.703
chr17	79701235	79701587	dmr_646421	0.5215
chr17	79747105	79747183	dmr_646458	0.659
chr17	79824858	79825916	dmr_646523	0.7615
chr17	79883422	79883888	dmr_646574	0.5515
chr17	79950588	79951024	dmr_646627	0.7090000000000001
chr17	80002499	80002551	dmr_646675	0.8465
chr17	80004694	80005099	dmr_646678	0.7120000000000001
chr17	80054062	80054696	dmr_646734	0.775
chr17	80147699	80148737	dmr_646808	0.515
chr17	80160490	80160602	dmr_646820	0.5375
chr17	80396189	80396332	dmr_646990	0.565
chr17	80434602	80434633	dmr_647035	0.7965
chr17	80460550	80460720	dmr_647054	0.561
chr17	80553287	80553517	dmr_647106	0.684
chr17	80606515	80606661	dmr_647147	0.5665
chr17	80660376	80660422	dmr_647217	0.505
chr17	80675222	80675644	dmr_647234	0.5645
chr17	80697898	80698508	dmr_647265	0.603
chr17	80701786	80701968	dmr_647272	0.5579999999999999
chr17	80707312	80707346	dmr_647281	0.5595
chr17	80709981	80710919	dmr_647287	0.5770000000000001
chr17	80722298	80722489	dmr_647302	0.595
chr17	80738404	80738491	dmr_647322	0.787
chr17	80775345	80776011	dmr_647358	0.616
chr17	80781753	80782046	dmr_647367	0.8365
chr17	80794439	80794475	dmr_647381	0.5315
chr17	80887439	80888010	dmr_647466	0.716
chr17	80921775	80922148	dmr_647490	0.7559999999999999
chr17	80970156	80970958	dmr_647544	0.5005
chr17	81005338	81005789	dmr_647590	0.6085
chr17	81094775	81095315	dmr_647670	0.85
chr17	81169118	81169237	dmr_647727	0.5355
chr17	81505339	81505516	dmr_647990	0.585
chr17	81505580	81505852	dmr_647991	0.6005
chr17	81738264	81738956	dmr_648219	0.5329999999999999
chr17	82586362	82586397	dmr_648577	0.6395
chr17	82757521	82757808	dmr_648663	0.66
chr17	82872137	82872240	dmr_648726	0.6659999999999999
chr17	82872244	82872690	dmr_648727	0.531
chr17	83138249	83139153	dmr_648911	0.5605
chr17	83322456	83323060	dmr_649038	0.6105
chr17	83329461	83329967	dmr_649047	0.815
chr17	83381979	83382284	dmr_649094	0.7390000000000001
chr17	83422311	83422488	dmr_649128	0.639
chr17	83541917	83541975	dmr_649240	0.584
chr17	83739879	83740861	dmr_649377	0.5995
chr17	83741572	83741864	dmr_649380	0.6165
chr17	83758262	83758567	dmr_649393	0.6855
chr17	83812523	83812782	dmr_649455	0.754
chr17	83812862	83813479	dmr_649456	0.5935
chr17	83818461	83818626	dmr_649461	0.6485
chr17	83889974	83890467	dmr_649526	0.975
chr17	83938700	83939500	dmr_649564	0.705
chr17	83954203	83954573	dmr_649574	0.7240000000000001
chr17	83954658	83955221	dmr_649575	0.5575
chr17	83958213	83958414	dmr_649578	0.6245
chr17	83972110	83972227	dmr_649588	0.5379999999999999
chr17	84056698	84056719	dmr_649654	0.598
chr17	84081641	84082417	dmr_649668	0.8415
chr17	84259000	84259176	dmr_649777	0.66
chr17	84274215	84274521	dmr_649799	0.8115
chr17	84657038	84657832	dmr_650085	0.5965
chr17	84675678	84676382	dmr_650098	0.6275
chr17	84748859	84749612	dmr_650160	0.9595
chr17	84865412	84865682	dmr_650228	0.6445
chr17	84877328	84877798	dmr_650237	0.5575
chr17	84878181	84878344	dmr_650238	0.665
chr17	84890565	84891203	dmr_650245	0.589
chr17	84942550	84943043	dmr_650288	0.5525
chr17	84998065	84998175	dmr_650340	0.581
chr17	85058731	85059033	dmr_650394	0.5745
chr17	85072474	85072528	dmr_650417	0.529
chr17	85072560	85072608	dmr_650418	0.5465
chr17	85758342	85758957	dmr_650844	0.55
chr17	85766772	85766782	dmr_650849	0.5115
chr17	85777063	85777292	dmr_650860	0.6275
chr17	85826324	85826393	dmr_650890	0.595
chr17	85881830	85882041	dmr_650923	0.638
chr17	86184705	86185190	dmr_651108	0.629
chr17	86201156	86201329	dmr_651131	0.765
chr17	86209628	86209920	dmr_651142	0.665
chr17	86253639	86254371	dmr_651203	0.8725
chr17	86254381	86254709	dmr_651204	0.9075
chr17	86263851	86264312	dmr_651215	0.534
chr17	86266095	86266318	dmr_651219	0.7015
chr17	86302429	86302720	dmr_651269	0.515
chr17	86366966	86366988	dmr_651359	0.6815
chr17	86377921	86378350	dmr_651374	0.5345
chr17	86420599	86421164	dmr_651424	0.6940000000000001
chr17	86421479	86421670	dmr_651425	0.5485
chr17	86422999	86423153	dmr_651429	0.6785
chr17	86456465	86456717	dmr_651479	0.6295
chr17	86456766	86457135	dmr_651480	0.5655
chr17	86460556	86461392	dmr_651486	0.614
chr17	86546593	86547049	dmr_651596	0.778
chr17	86905372	86905958	dmr_651845	0.7709999999999999
chr17	86937651	86937765	dmr_651868	0.9005
chr17	86964402	86965707	dmr_651890	0.5685
chr17	86988652	86988903	dmr_651916	0.7005
chr17	86990520	86990784	dmr_651920	0.8375
chr17	87050291	87050860	dmr_651972	0.6895
chr17	87093158	87093352	dmr_652005	0.703
chr17	87093689	87093844	dmr_652006	0.863
chr17	87103873	87104230	dmr_652017	0.996
chr17	87109448	87109768	dmr_652021	0.5865
chr17	87109848	87109983	dmr_652022	0.617
chr17	87115921	87116121	dmr_652030	0.828
chr17	87314773	87314914	dmr_652185	0.583
chr17	87335693	87335937	dmr_652210	0.615
chr17	87372120	87372563	dmr_652244	0.6605
chr17	87461250	87461679	dmr_652328	0.71
chr17	87478569	87479089	dmr_652344	0.6885
chr17	87530976	87531338	dmr_652382	0.54
chr17	87746560	87746785	dmr_652514	0.708
chr17	88019013	88019283	dmr_652697	0.5445
chr17	88132478	88133126	dmr_652798	0.617
chr17	88262384	88262527	dmr_652880	0.708
chr17	88262670	88262679	dmr_652881	0.594
chr17	88262743	88263136	dmr_652882	0.622
chr17	88273538	88274957	dmr_652894	0.639
chr17	88473964	88473983	dmr_653010	0.8695
chr17	88494173	88495105	dmr_653023	0.7375
chr17	88531248	88531749	dmr_653042	0.5565
chr17	88558122	88558824	dmr_653070	0.514
chr17	88688143	88688475	dmr_653176	0.5505
chr17	88871325	88871504	dmr_653279	0.8295
chr17	89297724	89297822	dmr_653515	0.6315
chr17	89466469	89466549	dmr_653630	0.5215
chr17	89658146	89658546	dmr_653735	0.7
chr17	90060759	90061179	dmr_653906	0.5235
chr17	90075746	90075781	dmr_653930	0.6025
chr17	90079066	90079280	dmr_653937	0.5720000000000001
chr17	90218021	90218244	dmr_654081	0.759
chr17	90376611	90376649	dmr_654263	0.6275
chr17	90627992	90628171	dmr_654527	0.5705
chr17	90629355	90630244	dmr_654529	0.5815
chr17	90653226	90653874	dmr_654557	0.5605
chr17	90667778	90668166	dmr_654568	0.564
chr17	90668545	90668659	dmr_654569	0.5675
chr17	90676704	90676762	dmr_654582	0.8595
chr17	90680707	90680752	dmr_654586	0.583
chr17	90696754	90696856	dmr_654603	0.5505
chr17	90705104	90705234	dmr_654614	0.736
chr17	90705509	90705614	dmr_654615	0.652
chr17	90726995	90727545	dmr_654637	0.6809999999999999
chr17	90788345	90788458	dmr_654701	0.5335
chr17	90799637	90799800	dmr_654716	0.718
chr17	90806857	90807166	dmr_654724	0.551
chr17	90815981	90816102	dmr_654733	0.7725
chr17	90838695	90838809	dmr_654755	0.6765
chr17	90856830	90857015	dmr_654775	0.5015
chr17	90924872	90924983	dmr_654844	0.7475
chr17	90990229	90990358	dmr_654901	0.5215
chr17	90990743	90990958	dmr_654902	0.614
chr17	90999358	91000004	dmr_654917	0.742
chr17	91076814	91077349	dmr_655002	0.5855
chr17	91996180	91996248	dmr_655365	0.7175
chr17	93490026	93490100	dmr_655769	0.5660000000000001
chr17	94326255	94326294	dmr_656060	0.5489999999999999
chr18	3566923	3567045	dmr_656378	0.688
chr18	3567300	3567543	dmr_656379	0.7505
chr18	3638888	3639082	dmr_656398	0.6165
chr18	3839620	3839965	dmr_656487	0.6005
chr18	4153700	4153971	dmr_656630	0.7475
chr18	4266276	4266579	dmr_656684	0.8759999999999999
chr18	4635669	4635697	dmr_656931	0.5479999999999999
chr18	4808387	4808501	dmr_657052	0.8655
chr18	4808534	4808809	dmr_657053	0.6505
chr18	4909078	4909455	dmr_657118	0.6505
chr18	4924814	4925262	dmr_657133	0.561
chr18	4970984	4971271	dmr_657162	0.6445
chr18	4994198	4994861	dmr_657173	0.518
chr18	4995180	4995222	dmr_657174	0.5675
chr18	5000200	5000271	dmr_657178	0.584
chr18	5013514	5013838	dmr_657192	0.573
chr18	5016063	5017094	dmr_657196	0.6055
chr18	5034832	5035348	dmr_657216	0.7305
chr18	5068651	5069129	dmr_657246	0.872
chr18	5074787	5075164	dmr_657253	0.593
chr18	5141379	5141639	dmr_657300	0.6
chr18	5163155	5163955	dmr_657319	0.6315
chr18	5185420	5185920	dmr_657327	0.733
chr18	5593832	5594481	dmr_657562	0.6579999999999999
chr18	5594544	5594569	dmr_657563	0.5065
chr18	5802463	5802588	dmr_657686	0.617
chr18	5815677	5815701	dmr_657696	0.6815
chr18	5886349	5886514	dmr_657732	0.6795
chr18	5932292	5932613	dmr_657749	0.513
chr18	5979459	5979823	dmr_657778	0.8075
chr18	5980173	5980395	dmr_657779	0.8245
chr18	5986593	5987366	dmr_657781	0.8975
chr18	5987407	5987765	dmr_657782	0.541
chr18	6136679	6136859	dmr_657884	0.5295
chr18	6193416	6193658	dmr_657919	0.9129999999999999
chr18	6455197	6455474	dmr_658060	0.774
chr18	6472247	6472436	dmr_658087	0.5429999999999999
chr18	6729110	6729403	dmr_658213	0.6679999999999999
chr18	7343448	7343539	dmr_658578	0.5065
chr18	7461492	7461677	dmr_658635	0.6970000000000001
chr18	7518766	7518844	dmr_658663	0.5720000000000001
chr18	7524385	7524670	dmr_658665	0.7635
chr18	7551710	7551788	dmr_658674	0.8909999999999999
chr18	7562980	7563427	dmr_658680	0.5645
chr18	8151679	8151769	dmr_658922	0.55
chr18	8161361	8161388	dmr_658926	0.6955
chr18	8191578	8191935	dmr_658938	0.7825
chr18	8453222	8453490	dmr_659047	0.613
chr18	8678680	8678769	dmr_659147	0.7545
chr18	8679093	8679390	dmr_659148	0.8475
chr18	8694401	8694452	dmr_659156	0.597
chr18	9211049	9211363	dmr_659331	0.6035
chr18	9214753	9214984	dmr_659332	0.7725
chr18	9554839	9554987	dmr_659511	0.6115
chr18	9837668	9838026	dmr_659635	0.8495
chr18	10344058	10344166	dmr_659859	0.639
chr18	10599590	10599679	dmr_660022	0.812
chr18	10727989	10728050	dmr_660091	0.5445
chr18	10809634	10809956	dmr_660176	0.5995
chr18	11442538	11442627	dmr_660445	0.8370000000000001
chr18	11939736	11940230	dmr_660745	0.5765
chr18	11954521	11954562	dmr_660762	0.75
chr18	12349859	12351593	dmr_661021	0.7355
chr18	12358073	12358574	dmr_661024	0.6505
chr18	12385188	12385203	dmr_661048	0.6679999999999999
chr18	12609478	12609519	dmr_661179	0.595
chr18	12618178	12618969	dmr_661186	0.7305
chr18	12644358	12645043	dmr_661199	0.7440000000000001
chr18	12651432	12651635	dmr_661207	0.6245
chr18	12660935	12661122	dmr_661219	0.638
chr18	12752378	12752794	dmr_661297	0.529
chr18	13076419	13076501	dmr_661604	0.5505
chr18	13335040	13335386	dmr_661714	0.618
chr18	13397197	13398176	dmr_661753	0.531
chr18	13446029	13446527	dmr_661786	0.642
chr18	13798772	13798966	dmr_661962	0.5965
chr18	14187616	14188067	dmr_662156	0.7909999999999999
chr18	14202171	14202577	dmr_662165	0.5015
chr18	14320237	14320813	dmr_662235	0.8255
chr18	14349633	14349784	dmr_662247	0.5375
chr18	14377239	14377295	dmr_662257	0.955
chr18	15065107	15066487	dmr_662664	0.517
chr18	15544058	15544558	dmr_662936	0.67
chr18	15664684	15664881	dmr_662996	0.6325
chr18	15703791	15703796	dmr_663004	0.5075
chr18	16390163	16390426	dmr_663296	0.912
chr18	16588502	16588954	dmr_663408	0.5295
chr18	16605632	16605717	dmr_663425	0.537
chr18	16664708	16664812	dmr_663492	0.5835
chr18	16682023	16682164	dmr_663516	0.5495
chr18	16713125	16713867	dmr_663555	0.779
chr18	16805771	16806566	dmr_663671	0.6935
chr18	16832801	16832812	dmr_663698	0.725
chr18	16846305	16846320	dmr_663705	0.6105
chr18	16846596	16846826	dmr_663706	0.509
chr18	17259066	17259662	dmr_663849	0.5775
chr18	17383355	17384022	dmr_663891	0.912
chr18	18946273	18946843	dmr_664312	0.747
chr18	20046096	20046344	dmr_664684	0.7395
chr18	20218576	20219205	dmr_664771	0.6779999999999999
chr18	20525139	20525192	dmr_664886	0.6045
chr18	20566833	20566871	dmr_664911	0.7065
chr18	20666389	20666644	dmr_664950	0.609
chr18	20697015	20697079	dmr_664979	0.6895
chr18	20697152	20697245	dmr_664980	0.6485
chr18	20716844	20717047	dmr_665003	0.5670000000000001
chr18	20811330	20811991	dmr_665090	0.596
chr18	21177392	21177586	dmr_665304	0.5870000000000001
chr18	21177811	21177948	dmr_665305	0.545
chr18	21186028	21186284	dmr_665317	0.7685
chr18	21474857	21475564	dmr_665507	0.9035
chr18	21574687	21574972	dmr_665547	0.5155
chr18	21606343	21606596	dmr_665566	0.6915
chr18	21654654	21655259	dmr_665595	0.552
chr18	21698919	21699476	dmr_665608	0.647
chr18	21884197	21884785	dmr_665692	0.8290000000000001
chr18	22031327	22031352	dmr_665756	0.8425
chr18	22191998	22192822	dmr_665834	0.6920000000000001
chr18	22713555	22713610	dmr_666114	0.7335
chr18	22713897	22714356	dmr_666115	0.925
chr18	22822808	22822958	dmr_666222	0.5525
chr18	22961790	22962030	dmr_666334	0.64
chr18	23093272	23093444	dmr_666413	0.7025
chr18	23162561	23162739	dmr_666442	0.6335
chr18	23339064	23339213	dmr_666518	0.6295
chr18	23354465	23354637	dmr_666533	0.5505
chr18	23398879	23399277	dmr_666571	0.703
chr18	23415711	23416772	dmr_666587	0.58
chr18	23458469	23458843	dmr_666639	0.8029999999999999
chr18	23497429	23497724	dmr_666679	0.5660000000000001
chr18	23511554	23511829	dmr_666694	0.5835
chr18	23511848	23512261	dmr_666695	0.7055
chr18	23516518	23516738	dmr_666702	0.603
chr18	23546434	23546725	dmr_666726	0.6625
chr18	23548372	23548621	dmr_666729	0.6345
chr18	23548711	23548796	dmr_666731	0.5555
chr18	23570085	23570896	dmr_666748	0.51
chr18	23754512	23754874	dmr_666892	0.7020000000000001
chr18	23812416	23812618	dmr_666931	0.5305
chr18	23821472	23821636	dmr_666946	0.532
chr18	23836500	23836865	dmr_666971	0.7185
chr18	23870447	23870582	dmr_667024	0.605
chr18	23872727	23872916	dmr_667027	0.601
chr18	23874530	23875272	dmr_667031	0.5255
chr18	23884839	23885296	dmr_667044	0.529
chr18	23921850	23922066	dmr_667088	0.5745
chr18	24042279	24043530	dmr_667164	0.645
chr18	24047440	24047536	dmr_667166	0.6375
chr18	24112332	24112943	dmr_667217	0.6809999999999999
chr18	24221405	24221512	dmr_667302	0.6435
chr18	24293127	24293537	dmr_667355	0.8125
chr18	24931514	24931614	dmr_667918	0.524
chr18	25025692	25026104	dmr_668016	0.515
chr18	25064539	25064862	dmr_668046	0.52
chr18	25065693	25066445	dmr_668049	0.6145
chr18	25240928	25241339	dmr_668150	0.679
chr18	25505334	25505343	dmr_668337	0.5935
chr18	25512756	25512894	dmr_668347	0.6125
chr18	25525291	25525435	dmr_668363	0.6735
chr18	25525489	25526148	dmr_668364	0.7195
chr18	25527259	25527482	dmr_668367	0.8645
chr18	25541036	25541238	dmr_668385	0.539
chr18	25542301	25542982	dmr_668387	0.5589999999999999
chr18	25549047	25549539	dmr_668395	0.5589999999999999
chr18	25553790	25554624	dmr_668403	0.513
chr18	25570110	25570133	dmr_668424	0.594
chr18	25582933	25583104	dmr_668442	0.6045
chr18	25590271	25591219	dmr_668453	0.672
chr18	25596982	25597440	dmr_668462	0.735
chr18	25606826	25607068	dmr_668476	0.5805
chr18	25635505	25635632	dmr_668525	0.5375
chr18	25639435	25639885	dmr_668530	0.5105
chr18	25655668	25656597	dmr_668554	0.5725
chr18	25657454	25658044	dmr_668556	0.5695
chr18	25660007	25660592	dmr_668560	0.502
chr18	25660679	25660767	dmr_668561	0.5005
chr18	25662687	25663185	dmr_668566	0.56
chr18	25663244	25663488	dmr_668567	0.7090000000000001
chr18	25663502	25663655	dmr_668568	0.595
chr18	25666983	25667488	dmr_668574	0.6055
chr18	25677933	25678135	dmr_668591	0.5795
chr18	25680961	25681286	dmr_668593	0.6005
chr18	25723177	25723185	dmr_668653	0.6235
chr18	25724495	25724500	dmr_668656	0.5875
chr18	25745352	25746471	dmr_668691	0.6295
chr18	25747386	25747650	dmr_668693	0.6675
chr18	25750858	25751412	dmr_668700	0.6325
chr18	25770435	25770819	dmr_668716	0.8645
chr18	25771102	25771501	dmr_668717	0.9505
chr18	25811778	25812213	dmr_668746	0.6659999999999999
chr18	25999245	25999312	dmr_668867	0.67
chr18	25999405	25999414	dmr_668868	0.7859999999999999
chr18	26783500	26783940	dmr_669228	0.7959999999999999
chr18	27392417	27392868	dmr_669464	0.551
chr18	27582779	27582805	dmr_669537	0.6025
chr18	27617027	27617676	dmr_669559	0.9079999999999999
chr18	27617929	27618186	dmr_669560	0.6075
chr18	27654298	27654416	dmr_669578	0.7909999999999999
chr18	28155901	28156040	dmr_669802	0.518
chr18	28208068	28208523	dmr_669821	0.6625
chr18	28280498	28280605	dmr_669843	0.6195
chr18	28569316	28569839	dmr_669939	0.6425
chr18	28725142	28725417	dmr_670002	0.639
chr18	28852104	28852267	dmr_670045	0.7755
chr18	29298974	29299096	dmr_670235	0.9495
chr18	29457797	29458083	dmr_670304	0.5760000000000001
chr18	29651313	29651754	dmr_670396	0.5565
chr18	29791973	29792298	dmr_670452	0.804
chr18	30005460	30006109	dmr_670555	0.8425
chr18	30071005	30072164	dmr_670592	0.6435
chr18	30141560	30141725	dmr_670645	0.586
chr18	30263555	30264000	dmr_670719	0.7040000000000001
chr18	30423891	30424084	dmr_670824	0.8455
chr18	30457375	30457617	dmr_670846	0.6215
chr18	30766714	30767275	dmr_671046	0.8015
chr18	30881298	30881426	dmr_671109	0.7440000000000001
chr18	30949086	30949368	dmr_671150	0.795
chr18	30958675	30959205	dmr_671156	0.9359999999999999
chr18	31017132	31017197	dmr_671188	0.737
chr18	31054879	31054942	dmr_671206	0.5705
chr18	31122345	31122412	dmr_671238	0.8490000000000001
chr18	31226993	31227238	dmr_671298	0.5335
chr18	31227501	31227724	dmr_671299	0.9655
chr18	31315361	31315498	dmr_671346	0.532
chr18	31338801	31338865	dmr_671361	0.937
chr18	31446568	31446571	dmr_671412	0.638
chr18	31609070	31609145	dmr_671476	0.526
chr18	32164672	32164710	dmr_671787	0.561
chr18	32281641	32281714	dmr_671886	0.5275
chr18	32376585	32376599	dmr_671954	0.5655
chr18	32418739	32418768	dmr_672006	0.5579999999999999
chr18	32445008	32445121	dmr_672035	0.879
chr18	32517271	32517499	dmr_672077	0.6605
chr18	32955870	32955879	dmr_672309	0.8915
chr18	33120512	33120881	dmr_672443	0.578
chr18	33446075	33446336	dmr_672683	0.9329999999999999
chr18	33446774	33447840	dmr_672684	0.507
chr18	33461631	33461698	dmr_672701	0.5365
chr18	33510602	33510910	dmr_672740	0.6355
chr18	33553112	33553230	dmr_672765	0.5165
chr18	33612049	33612272	dmr_672805	0.628
chr18	33692000	33692409	dmr_672858	0.617
chr18	33718066	33718342	dmr_672880	0.5095
chr18	33894317	33894667	dmr_673004	0.6545
chr18	33938956	33939701	dmr_673032	0.6695
chr18	33999507	34000051	dmr_673071	0.643
chr18	34070022	34070123	dmr_673105	0.5710000000000001
chr18	34116548	34117134	dmr_673146	0.5345
chr18	34136389	34137406	dmr_673159	0.5545
chr18	34152450	34152951	dmr_673167	0.5565
chr18	34249647	34249882	dmr_673248	0.6675
chr18	34270668	34270945	dmr_673280	0.5975
chr18	34371825	34372386	dmr_673405	0.5755
chr18	34457145	34457294	dmr_673474	0.6455
chr18	34547041	34547296	dmr_673529	0.5645
chr18	34547364	34547665	dmr_673530	0.517
chr18	34790558	34790656	dmr_673659	0.63
chr18	34849530	34849724	dmr_673709	0.7340000000000001
chr18	34900730	34901552	dmr_673745	0.541
chr18	34983025	34983271	dmr_673815	0.606
chr18	34989831	34989840	dmr_673823	0.518
chr18	35019236	35019590	dmr_673844	0.5205
chr18	35028221	35028304	dmr_673857	0.687
chr18	35042302	35042579	dmr_673872	0.737
chr18	35060097	35060140	dmr_673887	0.654
chr18	35138508	35138688	dmr_673956	0.5555
chr18	35215754	35215900	dmr_674016	0.7390000000000001
chr18	35254303	35254573	dmr_674044	0.6
chr18	35288085	35288136	dmr_674087	0.6545
chr18	35289639	35289646	dmr_674091	0.899
chr18	35358947	35359153	dmr_674158	0.7805
chr18	35371134	35371251	dmr_674164	0.5615
chr18	35402335	35403009	dmr_674189	0.514
chr18	35407927	35407997	dmr_674194	0.5379999999999999
chr18	35439941	35440038	dmr_674222	0.5835
chr18	35548071	35548542	dmr_674330	0.5715
chr18	35548577	35549124	dmr_674331	0.773
chr18	35598004	35598147	dmr_674371	0.509
chr18	35655328	35655437	dmr_674422	0.609
chr18	35675132	35676863	dmr_674440	0.7435
chr18	35702440	35702487	dmr_674468	0.513
chr18	35730508	35730845	dmr_674483	0.578
chr18	35809212	35809585	dmr_674547	0.7435
chr18	35810731	35811166	dmr_674548	0.5245
chr18	35811432	35811739	dmr_674549	0.7155
chr18	35814811	35815390	dmr_674554	0.7795
chr18	35815641	35815918	dmr_674555	0.6145
chr18	35816212	35816401	dmr_674556	0.5595
chr18	35837036	35837834	dmr_674575	0.619
chr18	35839140	35839482	dmr_674579	0.5855
chr18	35840300	35840692	dmr_674581	0.5645
chr18	35840952	35841159	dmr_674582	0.623
chr18	35841553	35842610	dmr_674583	0.5175
chr18	35847699	35848609	dmr_674589	0.505
chr18	35848884	35849326	dmr_674590	0.602
chr18	35849631	35850299	dmr_674591	0.7155
chr18	35855560	35855823	dmr_674600	0.6205
chr18	35862916	35863050	dmr_674611	0.5255
chr18	35865047	35865229	dmr_674613	0.6609999999999999
chr18	35867695	35868039	dmr_674618	0.7490000000000001
chr18	35874091	35874869	dmr_674628	0.7065
chr18	35874885	35875407	dmr_674629	0.7225
chr18	35915323	35915864	dmr_674662	0.5655
chr18	35921408	35921738	dmr_674670	0.7675
chr18	35933863	35934195	dmr_674679	0.552
chr18	35934205	35934303	dmr_674680	0.637
chr18	35937336	35937626	dmr_674686	0.5795
chr18	35972805	35973322	dmr_674714	0.6725
chr18	35974240	35974839	dmr_674717	0.7495
chr18	35974931	35975520	dmr_674718	0.605
chr18	35975948	35975975	dmr_674720	0.5165
chr18	36021163	36021505	dmr_674766	0.575
chr18	36025773	36026022	dmr_674773	0.7315
chr18	36047578	36047671	dmr_674803	0.519
chr18	36071196	36071357	dmr_674825	0.5075
chr18	36084589	36084710	dmr_674839	0.5885
chr18	36178188	36178233	dmr_674943	0.605
chr18	36193110	36193379	dmr_674967	0.6355
chr18	36285081	36285183	dmr_675012	0.5735
chr18	36325605	36325995	dmr_675047	0.755
chr18	36386521	36386725	dmr_675114	0.6985
chr18	36393151	36393336	dmr_675124	0.6125
chr18	36497927	36499091	dmr_675195	0.6065
chr18	37180194	37180676	dmr_675449	0.674
chr18	37800619	37801047	dmr_675527	0.5145
chr18	37816094	37816804	dmr_675540	0.679
chr18	37816819	37818025	dmr_675541	0.6
chr18	37949961	37950002	dmr_675648	0.584
chr18	38021876	38022388	dmr_675702	0.6995
chr18	38087272	38087700	dmr_675774	0.563
chr18	38144042	38144079	dmr_675825	0.8005
chr18	38144149	38144342	dmr_675826	0.622
chr18	38154296	38155028	dmr_675833	0.562
chr18	38185029	38185270	dmr_675859	0.6509999999999999
chr18	38213953	38214280	dmr_675891	0.5605
chr18	38215135	38215286	dmr_675893	0.81
chr18	38286865	38286977	dmr_675951	0.6705
chr18	38289734	38290052	dmr_675956	0.55
chr18	38370844	38370877	dmr_676021	0.7835
chr18	38380943	38381699	dmr_676032	0.708
chr18	38384223	38385020	dmr_676035	0.5205
chr18	38385246	38385381	dmr_676036	0.725
chr18	38393667	38393692	dmr_676046	0.9215
chr18	38599832	38600647	dmr_676228	0.7475
chr18	38754501	38754919	dmr_676331	0.5670000000000001
chr18	38788711	38789406	dmr_676358	0.7495
chr18	38854767	38855342	dmr_676405	0.8875
chr18	38855968	38856328	dmr_676407	0.703
chr18	38890293	38890482	dmr_676433	0.5555
chr18	38906160	38906859	dmr_676451	0.5135
chr18	38927663	38927771	dmr_676465	0.6725
chr18	38929511	38929751	dmr_676467	0.8015
chr18	39019356	39019951	dmr_676553	0.6885
chr18	39030786	39030831	dmr_676566	0.7375
chr18	39067753	39068105	dmr_676612	0.5165
chr18	39078523	39079094	dmr_676625	0.778
chr18	39187630	39188228	dmr_676734	0.623
chr18	39189686	39189956	dmr_676738	0.7415
chr18	39241076	39241578	dmr_676798	0.5005
chr18	39483545	39483956	dmr_677083	0.5115
chr18	39500986	39501002	dmr_677098	0.5535
chr18	39558625	39558638	dmr_677145	0.5870000000000001
chr18	39717128	39717165	dmr_677278	0.511
chr18	39753209	39753386	dmr_677305	0.6579999999999999
chr18	39763668	39763786	dmr_677318	0.754
chr18	39900930	39901484	dmr_677415	0.636
chr18	40009096	40009469	dmr_677490	0.7020000000000001
chr18	40059146	40059491	dmr_677520	0.5545
chr18	40083169	40083294	dmr_677545	0.871
chr18	40083588	40084166	dmr_677546	0.575
chr18	40258103	40259340	dmr_677658	0.7065
chr18	40267012	40267499	dmr_677670	0.5235
chr18	40412803	40413448	dmr_677856	0.711
chr18	40436018	40436254	dmr_677885	0.8390000000000001
chr18	40454948	40455499	dmr_677907	0.5135
chr18	40525943	40526096	dmr_678001	0.5575
chr18	40532034	40532356	dmr_678008	0.598
chr18	40553546	40553592	dmr_678031	0.505
chr18	40629789	40630152	dmr_678069	0.547
chr18	40645917	40646109	dmr_678087	0.5065
chr18	40660015	40660577	dmr_678093	0.5895
chr18	40846323	40846490	dmr_678173	0.6859999999999999
chr18	40855539	40855725	dmr_678177	0.527
chr18	41351584	41352070	dmr_678434	0.905
chr18	41355271	41355575	dmr_678441	0.653
chr18	41367234	41367447	dmr_678459	0.5665
chr18	41369413	41369763	dmr_678464	0.711
chr18	41370296	41370366	dmr_678465	0.898
chr18	41427526	41427638	dmr_678488	0.6005
chr18	41439447	41439618	dmr_678493	0.5415
chr18	41442359	41442577	dmr_678496	0.7375
chr18	41442864	41442899	dmr_678497	0.609
chr18	41559535	41559538	dmr_678566	0.7205
chr18	41684715	41684922	dmr_678653	0.8320000000000001
chr18	41779821	41780230	dmr_678706	0.653
chr18	41784987	41785237	dmr_678707	0.5675
chr18	41786419	41787203	dmr_678710	0.5675
chr18	41827734	41828081	dmr_678732	0.5515
chr18	41831257	41831600	dmr_678736	0.6629999999999999
chr18	41902207	41902274	dmr_678784	0.8525
chr18	41997913	41998484	dmr_678852	0.8995
chr18	42086848	42087295	dmr_678928	0.6535
chr18	42089047	42089538	dmr_678934	0.7155
chr18	42091291	42091447	dmr_678937	0.5225
chr18	42099568	42099901	dmr_678949	0.7905
chr18	42162660	42163843	dmr_679004	0.5715
chr18	42164105	42164324	dmr_679005	0.8029999999999999
chr18	42261248	42261433	dmr_679076	0.5685
chr18	42357256	42357892	dmr_679131	0.5845
chr18	42393255	42393273	dmr_679145	0.573
chr18	42579145	42579464	dmr_679248	0.625
chr18	42701168	42701433	dmr_679382	0.518
chr18	42708292	42708382	dmr_679390	0.5125
chr18	42739844	42740482	dmr_679438	0.596
chr18	42785846	42786561	dmr_679506	0.513
chr18	42821767	42822046	dmr_679552	0.5325
chr18	42838583	42838943	dmr_679572	0.63
chr18	42864098	42864539	dmr_679607	0.7385
chr18	42962950	42963044	dmr_679691	0.532
chr18	42972659	42972793	dmr_679698	0.722
chr18	43037892	43038419	dmr_679745	0.5545
chr18	43102393	43102785	dmr_679800	0.588
chr18	43102837	43103306	dmr_679801	0.732
chr18	43134618	43134660	dmr_679825	0.6305
chr18	43193096	43193459	dmr_679863	0.9225
chr18	43237617	43237953	dmr_679894	0.8809999999999999
chr18	43391476	43391674	dmr_679995	0.5345
chr18	43403207	43403518	dmr_680002	0.5515
chr18	43508997	43509705	dmr_680049	0.6115
chr18	43556968	43557057	dmr_680088	0.868
chr18	43604808	43605027	dmr_680146	0.747
chr18	43619400	43620042	dmr_680165	0.7655
chr18	43620527	43620592	dmr_680166	0.5225
chr18	43632747	43632779	dmr_680182	0.8045
chr18	43967996	43968222	dmr_680385	0.5085
chr18	44316176	44316522	dmr_680488	0.5015
chr18	44446310	44446413	dmr_680574	0.5745
chr18	44498144	44498786	dmr_680618	0.735
chr18	44558113	44558556	dmr_680677	0.643
chr18	44558570	44558851	dmr_680678	0.66
chr18	44580152	44580662	dmr_680700	0.6579999999999999
chr18	44624477	44625148	dmr_680752	0.5905
chr18	44634586	44635529	dmr_680768	0.8959999999999999
chr18	44660467	44660898	dmr_680789	0.626
chr18	44662834	44662862	dmr_680790	0.754
chr18	44812870	44812927	dmr_680869	0.5525
chr18	44857562	44857917	dmr_680891	0.8240000000000001
chr18	45015520	45015669	dmr_681004	0.586
chr18	45016114	45016139	dmr_681005	0.7035
chr18	45269197	45269648	dmr_681085	0.6145
chr18	45367929	45368358	dmr_681125	0.536
chr18	45555596	45555658	dmr_681206	0.5685
chr18	45565296	45565420	dmr_681214	0.539
chr18	45569154	45569975	dmr_681220	0.6545
chr18	45604342	45604777	dmr_681270	0.6755
chr18	45628505	45628936	dmr_681302	0.53
chr18	45657248	45658003	dmr_681341	0.6829999999999999
chr18	45658301	45658507	dmr_681342	0.5735
chr18	45687528	45687787	dmr_681377	0.7170000000000001
chr18	45719928	45720044	dmr_681409	0.5475
chr18	45768578	45768626	dmr_681445	0.643
chr18	45876377	45876454	dmr_681503	0.6095
chr18	45896355	45896942	dmr_681514	0.955
chr18	45897094	45897335	dmr_681515	0.945
chr18	45914936	45915147	dmr_681530	0.914
chr18	45960948	45961408	dmr_681553	0.795
chr18	45995942	45996354	dmr_681570	0.74
chr18	46013232	46013528	dmr_681577	0.625
chr18	46044573	46044644	dmr_681583	0.7105
chr18	46052829	46052865	dmr_681588	0.6875
chr18	46053120	46053233	dmr_681589	0.638
chr18	46066876	46067249	dmr_681603	0.9815
chr18	46092971	46092994	dmr_681625	0.5005
chr18	46109481	46109761	dmr_681631	0.5785
chr18	46112344	46112788	dmr_681634	0.695
chr18	46113039	46113723	dmr_681635	0.698
chr18	46361037	46361100	dmr_681802	0.765
chr18	46443922	46444085	dmr_681854	0.733
chr18	46444202	46444235	dmr_681855	0.6005
chr18	46464945	46465294	dmr_681877	0.539
chr18	46522479	46522788	dmr_681936	0.5379999999999999
chr18	46524206	46524284	dmr_681939	0.624
chr18	46558865	46559509	dmr_681957	0.5455
chr18	46635315	46635506	dmr_682009	0.782
chr18	46650813	46651500	dmr_682022	0.6255
chr18	46747787	46748763	dmr_682078	0.736
chr18	46786542	46786845	dmr_682099	0.6115
chr18	46868094	46868139	dmr_682148	0.8475
chr18	47336068	47336657	dmr_682530	0.5820000000000001
chr18	47364419	47364540	dmr_682565	0.7405
chr18	47364802	47365354	dmr_682566	0.64
chr18	47365797	47366059	dmr_682567	0.591
chr18	47472201	47472294	dmr_682623	0.5155
chr18	47550673	47551245	dmr_682667	0.5615
chr18	47608953	47609329	dmr_682708	0.645
chr18	47665439	47666007	dmr_682749	0.8865
chr18	47852673	47852731	dmr_682860	0.6485
chr18	47942403	47942573	dmr_682916	0.545
chr18	48073979	48074862	dmr_682985	0.9840000000000001
chr18	48134897	48135454	dmr_683011	0.888
chr18	48525128	48525239	dmr_683175	0.5625
chr18	48534203	48534761	dmr_683178	0.9520000000000001
chr18	48534899	48535142	dmr_683179	0.732
chr18	48809434	48809819	dmr_683281	0.516
chr18	48813932	48814083	dmr_683283	0.503
chr18	49084961	49085282	dmr_683406	0.5920000000000001
chr18	49117679	49117797	dmr_683434	0.6965
chr18	49352657	49352987	dmr_683567	0.57
chr18	49424025	49424134	dmr_683612	0.67
chr18	49441002	49441138	dmr_683624	0.9079999999999999
chr18	49472945	49473181	dmr_683649	0.505
chr18	49473399	49474151	dmr_683650	0.9159999999999999
chr18	49585155	49585604	dmr_683702	0.647
chr18	49962186	49962361	dmr_683907	0.955
chr18	50018257	50018607	dmr_683945	0.6135
chr18	50127968	50127979	dmr_684041	0.5525
chr18	50703877	50704285	dmr_684314	0.856
chr18	50900788	50901288	dmr_684440	0.5365
chr18	51045780	51045922	dmr_684473	0.615
chr18	51112646	51112674	dmr_684503	0.5479999999999999
chr18	51118637	51119491	dmr_684506	0.6855
chr18	51224227	51224317	dmr_684596	0.6025
chr18	51386595	51386793	dmr_684706	0.5155
chr18	51856254	51856410	dmr_684905	0.858
chr18	52163816	52164063	dmr_685032	0.6365
chr18	52274937	52275224	dmr_685083	0.6125
chr18	52366194	52366342	dmr_685129	0.536
chr18	52402729	52403458	dmr_685147	0.5335
chr18	52403719	52403739	dmr_685148	0.8135
chr18	52679260	52679359	dmr_685314	0.5165
chr18	52746639	52747581	dmr_685356	0.5825
chr18	52769472	52769636	dmr_685370	0.6315
chr18	52769989	52770208	dmr_685371	0.6845
chr18	52770235	52770671	dmr_685372	0.515
chr18	52777961	52778525	dmr_685380	0.6990000000000001
chr18	52848355	52848532	dmr_685441	0.6355
chr18	52887010	52887686	dmr_685460	0.8485
chr18	52896372	52896752	dmr_685467	0.8065
chr18	52912642	52913423	dmr_685479	0.5529999999999999
chr18	53160820	53161116	dmr_685614	0.5245
chr18	53552701	53552814	dmr_685853	0.53
chr18	53743013	53743473	dmr_685981	0.5489999999999999
chr18	53802948	53803205	dmr_686038	0.5525
chr18	53953814	53954322	dmr_686154	0.5905
chr18	53965978	53966127	dmr_686164	0.5195
chr18	54045015	54045051	dmr_686205	0.642
chr18	54074744	54074933	dmr_686225	0.513
chr18	54093422	54093946	dmr_686239	0.8825
chr18	54118676	54119862	dmr_686251	0.7545
chr18	54126211	54126466	dmr_686259	0.674
chr18	54259455	54259572	dmr_686344	0.523
chr18	54281024	54281237	dmr_686359	0.706
chr18	54281701	54282299	dmr_686361	0.8805
chr18	54282322	54282567	dmr_686362	0.8775
chr18	54375054	54375331	dmr_686409	0.585
chr18	54447516	54448310	dmr_686459	0.721
chr18	54457337	54458068	dmr_686469	0.5285
chr18	54531059	54531852	dmr_686526	0.6275
chr18	54561763	54561911	dmr_686552	0.6335
chr18	54580437	54580565	dmr_686569	0.5765
chr18	54580827	54581068	dmr_686570	0.8725
chr18	54663720	54664327	dmr_686626	0.603
chr18	54714497	54714828	dmr_686656	0.6325
chr18	54719848	54720536	dmr_686660	0.5475
chr18	54885412	54886009	dmr_686802	0.713
chr18	54909302	54910234	dmr_686828	0.5529999999999999
chr18	54921377	54921961	dmr_686844	0.7170000000000001
chr18	54937205	54937501	dmr_686864	0.9095
chr18	54962386	54963189	dmr_686898	0.5185
chr18	54984397	54984477	dmr_686928	0.6805
chr18	54984834	54985026	dmr_686929	0.7085
chr18	54985639	54985904	dmr_686931	0.643
chr18	54986312	54987407	dmr_686932	0.727
chr18	54989652	54990094	dmr_686934	0.5445
chr18	54997473	54998731	dmr_686938	0.5685
chr18	55028852	55029575	dmr_686962	0.5325
chr18	55040315	55041033	dmr_686968	0.7545
chr18	55067442	55067872	dmr_686985	0.8615
chr18	55122099	55122535	dmr_687026	0.7885
chr18	55133332	55133814	dmr_687041	0.5205
chr18	55133836	55133872	dmr_687042	0.6990000000000001
chr18	55134058	55134410	dmr_687043	0.8915
chr18	55135939	55136853	dmr_687045	0.731
chr18	55146643	55147659	dmr_687054	0.5465
chr18	55190408	55191158	dmr_687082	0.851
chr18	55209965	55210179	dmr_687099	0.627
chr18	55258522	55259003	dmr_687133	0.871
chr18	55339642	55339812	dmr_687183	0.603
chr18	55344185	55344226	dmr_687188	0.6855
chr18	55364581	55365481	dmr_687203	0.9055
chr18	55379763	55379795	dmr_687214	0.8065
chr18	55466574	55467090	dmr_687275	0.61
chr18	55474930	55475112	dmr_687282	0.738
chr18	55519506	55519665	dmr_687302	0.748
chr18	55521819	55522326	dmr_687305	0.677
chr18	55546943	55548104	dmr_687318	0.5995
chr18	55549200	55550307	dmr_687319	0.6705
chr18	55623440	55624256	dmr_687357	0.8235
chr18	55638477	55638821	dmr_687371	0.8290000000000001
chr18	55638827	55639031	dmr_687372	0.9375
chr18	55639740	55639756	dmr_687374	0.6715
chr18	55640182	55640490	dmr_687375	0.976
chr18	55681256	55681872	dmr_687412	0.5265
chr18	55694147	55694332	dmr_687426	0.795
chr18	55696487	55696768	dmr_687430	0.5485
chr18	55733424	55734362	dmr_687459	0.693
chr18	55759813	55760225	dmr_687468	0.672
chr18	55762091	55762509	dmr_687470	0.7585
chr18	55811894	55812459	dmr_687498	0.5125
chr18	55890318	55891337	dmr_687538	0.5785
chr18	56015372	56015528	dmr_687593	0.7065
chr18	56016108	56016950	dmr_687596	0.5015
chr18	56047912	56048059	dmr_687616	0.6125
chr18	56048384	56049468	dmr_687617	0.6
chr18	56179321	56179679	dmr_687684	0.978
chr18	56179762	56179854	dmr_687685	0.8555
chr18	56188807	56189261	dmr_687688	0.5935
chr18	56220729	56221052	dmr_687708	0.745
chr18	56238155	56238615	dmr_687711	0.7240000000000001
chr18	56250951	56251548	dmr_687719	0.5825
chr18	56312081	56312171	dmr_687743	0.9485
chr18	56432681	56432853	dmr_687813	0.5435
chr18	56571284	56571724	dmr_687903	0.5595
chr18	56621375	56621857	dmr_687939	0.52
chr18	56709879	56709909	dmr_687992	0.546
chr18	56737450	56737725	dmr_688019	0.5635
chr18	56763014	56763712	dmr_688050	0.9075
chr18	56765626	56766019	dmr_688054	0.8185
chr18	56773975	56775297	dmr_688062	0.6729999999999999
chr18	56813909	56814475	dmr_688096	0.8340000000000001
chr18	56814936	56816304	dmr_688098	0.603
chr18	56832706	56833025	dmr_688108	0.6845
chr18	56859418	56859680	dmr_688127	0.514
chr18	56909905	56909968	dmr_688165	0.504
chr18	57015028	57015040	dmr_688229	0.5555
chr18	57148095	57148129	dmr_688295	0.731
chr18	57158492	57158715	dmr_688299	0.8109999999999999
chr18	57261085	57261551	dmr_688358	0.8595
chr18	57261828	57262302	dmr_688359	0.6585
chr18	57262655	57263532	dmr_688360	0.632
chr18	57284785	57284886	dmr_688375	0.602
chr18	57295408	57295670	dmr_688383	0.981
chr18	57386456	57386510	dmr_688431	0.604
chr18	57522917	57523023	dmr_688559	0.5995
chr18	57533583	57534165	dmr_688568	0.5585
chr18	57609576	57609949	dmr_688617	0.6355
chr18	58380991	58381384	dmr_689115	0.696
chr18	58394314	58395273	dmr_689124	0.5920000000000001
chr18	58660208	58660442	dmr_689296	0.5265
chr18	59063054	59063442	dmr_689475	0.589
chr18	59306345	59306627	dmr_689691	0.5875
chr18	59312651	59312672	dmr_689697	0.6585
chr18	59319298	59319342	dmr_689707	0.741
chr18	59382337	59382455	dmr_689781	0.603
chr18	59408670	59409146	dmr_689811	0.6225
chr18	59409169	59409247	dmr_689812	0.66
chr18	59414762	59415361	dmr_689818	0.5479999999999999
chr18	59601948	59602437	dmr_689907	0.7975
chr18	59782296	59782512	dmr_689969	0.516
chr18	59800865	59801443	dmr_689987	0.5005
chr18	59963426	59963661	dmr_690069	0.602
chr18	60064989	60065424	dmr_690111	0.7955
chr18	60495510	60496020	dmr_690255	0.608
chr18	60543858	60544282	dmr_690284	0.7395
chr18	60544575	60544711	dmr_690285	0.8445
chr18	60606043	60606169	dmr_690343	0.7325
chr18	60606225	60606270	dmr_690344	0.8285
chr18	60650511	60650858	dmr_690386	0.8195
chr18	60710938	60711045	dmr_690435	0.5529999999999999
chr18	60719713	60719733	dmr_690446	0.6455
chr18	60720382	60720399	dmr_690447	0.866
chr18	60729799	60729997	dmr_690463	0.733
chr18	60732608	60732775	dmr_690466	0.6145
chr18	60749007	60749018	dmr_690486	0.8225
chr18	60862765	60863483	dmr_690617	0.579
chr18	60887949	60889234	dmr_690649	0.731
chr18	60908878	60909291	dmr_690674	0.7495
chr18	60909301	60909877	dmr_690675	0.7195
chr18	60911390	60911695	dmr_690678	0.7355
chr18	60918220	60918668	dmr_690687	0.6375
chr18	60922052	60922349	dmr_690692	0.8565
chr18	60922431	60922442	dmr_690693	0.6305
chr18	60923272	60924186	dmr_690695	0.5755
chr18	60926633	60927226	dmr_690699	0.5665
chr18	60927622	60928527	dmr_690700	0.6825
chr18	60928798	60929201	dmr_690701	0.5395
chr18	60930342	60931405	dmr_690703	0.662
chr18	60932660	60933089	dmr_690705	0.6205
chr18	60934104	60935730	dmr_690709	0.5605
chr18	60937805	60937961	dmr_690713	0.5295
chr18	60945587	60945833	dmr_690723	0.716
chr18	60950182	60951583	dmr_690726	0.6535
chr18	60987207	60987463	dmr_690769	0.5515
chr18	61048530	61048949	dmr_690831	0.706
chr18	61340373	61340859	dmr_691067	0.6655
chr18	61397815	61397997	dmr_691144	0.585
chr18	61526431	61527048	dmr_691244	0.531
chr18	61534593	61535378	dmr_691252	0.5775
chr18	61609499	61610308	dmr_691323	0.5379999999999999
chr18	61613799	61614446	dmr_691329	0.6875
chr18	61666487	61666695	dmr_691381	0.617
chr18	61692250	61692681	dmr_691415	0.5905
chr18	61737065	61737681	dmr_691445	0.6535
chr18	61794017	61794070	dmr_691495	0.555
chr18	61809572	61809695	dmr_691514	0.5035
chr18	61825809	61826137	dmr_691526	0.6015
chr18	61914508	61914711	dmr_691610	0.509
chr18	62046405	62047016	dmr_691692	0.5579999999999999
chr18	62047039	62047334	dmr_691693	0.7340000000000001
chr18	62049698	62050429	dmr_691698	0.621
chr18	62050711	62050892	dmr_691699	0.614
chr18	62323752	62323872	dmr_691907	0.6995
chr18	62365703	62366071	dmr_691936	0.7609999999999999
chr18	62383407	62383754	dmr_691949	0.922
chr18	62455342	62455761	dmr_691991	0.667
chr18	62525354	62525369	dmr_692057	0.5035
chr18	62525643	62526089	dmr_692058	0.7425
chr18	62531334	62531856	dmr_692063	0.5670000000000001
chr18	62705218	62705608	dmr_692161	0.58
chr18	62705697	62706019	dmr_692162	0.6295
chr18	62710724	62710870	dmr_692165	0.8035
chr18	62730535	62730724	dmr_692176	0.823
chr18	62758127	62758383	dmr_692201	0.8735
chr18	62780344	62780958	dmr_692219	0.5915
chr18	62781890	62782326	dmr_692221	0.75
chr18	62921540	62921849	dmr_692330	0.7435
chr18	62978474	62978567	dmr_692375	0.8015
chr18	62999681	62999926	dmr_692397	0.7195
chr18	63316667	63317001	dmr_692575	0.603
chr18	63317962	63318389	dmr_692577	0.501
chr18	63387256	63387352	dmr_692617	0.5725
chr18	63493264	63494206	dmr_692659	0.5175
chr18	63555573	63556016	dmr_692703	0.885
chr18	63586710	63587322	dmr_692716	0.586
chr18	63886519	63886995	dmr_692935	0.55
chr18	63924177	63925049	dmr_692961	0.502
chr18	64027121	64027243	dmr_693046	0.5765
chr18	64100640	64100753	dmr_693085	0.6255
chr18	64171051	64171722	dmr_693151	0.8965
chr18	64341071	64343283	dmr_693231	0.7315
chr18	64588573	64588758	dmr_693394	0.7065
chr18	64684684	64685158	dmr_693465	0.5695
chr18	64707962	64708061	dmr_693478	0.5215
chr18	64756685	64756837	dmr_693522	0.605
chr18	64756945	64757201	dmr_693523	0.7559999999999999
chr18	64789855	64790096	dmr_693562	0.8155
chr18	64790209	64790412	dmr_693563	0.9495
chr18	64859427	64859667	dmr_693627	0.5425
chr18	64889290	64891103	dmr_693653	0.679
chr18	64965429	64965809	dmr_693749	0.5595
chr18	64982185	64982286	dmr_693766	0.5185
chr18	64985412	64985866	dmr_693769	0.5215
chr18	65254147	65254517	dmr_694122	0.6825
chr18	65262827	65263272	dmr_694132	0.633
chr18	65269325	65269470	dmr_694139	0.981
chr18	65269601	65269851	dmr_694140	0.956
chr18	65283027	65283225	dmr_694152	0.618
chr18	65510476	65510785	dmr_694277	0.529
chr18	65563922	65564440	dmr_694328	0.8025
chr18	65565251	65566093	dmr_694330	0.581
chr18	65579014	65579503	dmr_694352	0.8545
chr18	65639922	65640501	dmr_694431	0.7959999999999999
chr18	65640715	65640755	dmr_694432	0.865
chr18	65646873	65646962	dmr_694441	0.5875
chr18	65668953	65669219	dmr_694465	0.561
chr18	65670277	65670344	dmr_694467	0.6709999999999999
chr18	65777182	65777360	dmr_694571	0.573
chr18	66160540	66161194	dmr_694889	0.6585
chr18	66495112	66495642	dmr_695109	0.5065
chr18	66652234	66652540	dmr_695207	0.5920000000000001
chr18	66861588	66861899	dmr_695345	0.757
chr18	66967317	66967344	dmr_695393	0.5905
chr18	67001040	67001247	dmr_695413	0.6295
chr18	67120506	67121708	dmr_695492	0.7855
chr18	67127800	67128342	dmr_695499	0.618
chr18	67134315	67134385	dmr_695505	0.518
chr18	67163975	67164586	dmr_695534	0.5995
chr18	67197454	67197587	dmr_695566	0.5065
chr18	67309339	67309462	dmr_695652	0.5215
chr18	67336202	67336954	dmr_695674	0.867
chr18	67391693	67391754	dmr_695714	0.5195
chr18	67449983	67450135	dmr_695748	0.5155
chr18	67481611	67481745	dmr_695775	0.7995
chr18	67497742	67497847	dmr_695793	0.785
chr18	67497873	67498065	dmr_695794	0.8015
chr18	67498248	67498452	dmr_695795	0.611
chr18	67498870	67499370	dmr_695797	0.804
chr18	67537115	67537296	dmr_695832	0.5035
chr18	67746073	67746327	dmr_696020	0.7755
chr18	67897010	67897974	dmr_696103	0.664
chr18	67925873	67926652	dmr_696123	0.621
chr18	67934560	67934765	dmr_696128	0.5575
chr18	68119944	68120168	dmr_696352	0.7495
chr18	68163847	68164100	dmr_696417	0.5760000000000001
chr18	68197068	68197835	dmr_696463	0.578
chr18	68238988	68239075	dmr_696518	0.541
chr18	68270599	68270740	dmr_696568	0.6945
chr18	68401068	68401326	dmr_696647	0.5065
chr18	68444235	68444680	dmr_696671	0.705
chr18	68446152	68446178	dmr_696675	0.6409999999999999
chr18	68526613	68527054	dmr_696711	0.5685
chr18	68794135	68795116	dmr_696922	0.5710000000000001
chr18	68816349	68816494	dmr_696942	0.522
chr18	68816854	68817059	dmr_696943	0.693
chr18	68831532	68832293	dmr_696958	0.647
chr18	68943324	68944141	dmr_697031	0.5075
chr18	68976079	68977167	dmr_697057	0.546
chr18	69015795	69016387	dmr_697091	0.547
chr18	69118664	69119250	dmr_697152	0.519
chr18	69124220	69125073	dmr_697158	0.78
chr18	69125149	69126013	dmr_697159	0.8809999999999999
chr18	69126060	69126343	dmr_697160	0.5760000000000001
chr18	69130326	69130809	dmr_697164	0.6729999999999999
chr18	69349028	69349619	dmr_697317	0.634
chr18	69350638	69351140	dmr_697319	0.741
chr18	69351429	69351558	dmr_697320	0.5770000000000001
chr18	69352306	69352961	dmr_697322	0.6675
chr18	69353395	69353843	dmr_697323	0.705
chr18	69354662	69355014	dmr_697324	0.5735
chr18	69355473	69356823	dmr_697325	0.787
chr18	69367099	69367374	dmr_697341	0.6715
chr18	69373703	69374851	dmr_697350	0.8859999999999999
chr18	69375200	69376271	dmr_697351	0.5615
chr18	69379321	69381998	dmr_697355	0.6055
chr18	69382028	69382272	dmr_697356	0.6515
chr18	69383536	69384306	dmr_697358	0.67
chr18	69384603	69385186	dmr_697359	0.6855
chr18	69388362	69388569	dmr_697365	0.5429999999999999
chr18	69399617	69400208	dmr_697384	0.6679999999999999
chr18	69400617	69400834	dmr_697386	0.6645
chr18	69404186	69405787	dmr_697390	0.612
chr18	69407518	69408282	dmr_697393	0.6709999999999999
chr18	69409395	69410626	dmr_697395	0.5920000000000001
chr18	69415328	69416226	dmr_697400	0.703
chr18	69424832	69426027	dmr_697417	0.7829999999999999
chr18	69428471	69429361	dmr_697421	0.7285
chr18	69429468	69430382	dmr_697422	0.583
chr18	69433513	69434206	dmr_697426	0.6095
chr18	69436830	69437707	dmr_697429	0.604
chr18	69446314	69446611	dmr_697442	0.601
chr18	69446654	69447077	dmr_697443	0.5515
chr18	69448056	69448377	dmr_697445	0.614
chr18	69448467	69448747	dmr_697446	0.529
chr18	69454001	69454315	dmr_697450	0.5115
chr18	69458939	69459112	dmr_697458	0.6795
chr18	69460361	69461916	dmr_697462	0.6579999999999999
chr18	69466779	69467591	dmr_697467	0.727
chr18	69467608	69467660	dmr_697468	0.6805
chr18	69467927	69468254	dmr_697469	0.722
chr18	69469346	69470132	dmr_697471	0.622
chr18	69481309	69481384	dmr_697487	0.6665
chr18	69499087	69499262	dmr_697516	0.745
chr18	69503034	69503516	dmr_697519	0.7025
chr18	69503548	69503913	dmr_697520	0.6185
chr18	69504249	69504604	dmr_697521	0.6435
chr18	69504994	69505310	dmr_697522	0.5795
chr18	69508154	69509197	dmr_697527	0.7105
chr18	69509333	69510141	dmr_697528	0.6545
chr18	69511906	69512321	dmr_697532	0.6105
chr18	69516499	69517297	dmr_697537	0.5870000000000001
chr18	69518427	69518554	dmr_697538	0.5715
chr18	69519225	69519335	dmr_697540	0.7140000000000001
chr18	69524737	69526637	dmr_697541	0.6729999999999999
chr18	69526897	69527117	dmr_697542	0.6890000000000001
chr18	69527808	69528830	dmr_697544	0.6485
chr18	69529437	69530735	dmr_697546	0.705
chr18	69531070	69532124	dmr_697547	0.7095
chr18	69534148	69534464	dmr_697551	0.5945
chr18	69534784	69534820	dmr_697552	0.5325
chr18	69535099	69535252	dmr_697553	0.539
chr18	69535416	69535839	dmr_697554	0.5805
chr18	69537735	69538831	dmr_697559	0.7735
chr18	69539114	69539452	dmr_697560	0.5479999999999999
chr18	69540433	69541531	dmr_697563	0.7140000000000001
chr18	69545582	69545879	dmr_697570	0.525
chr18	69547985	69548715	dmr_697574	0.5485
chr18	69549355	69550243	dmr_697576	0.5065
chr18	69551061	69551375	dmr_697579	0.601
chr18	69552043	69553438	dmr_697582	0.517
chr18	69553697	69554615	dmr_697584	0.5405
chr18	69555974	69556026	dmr_697587	0.8485
chr18	69556083	69557128	dmr_697588	0.6940000000000001
chr18	69557435	69557491	dmr_697589	0.7425
chr18	69558123	69559918	dmr_697591	0.591
chr18	69562238	69562408	dmr_697594	0.674
chr18	69562875	69564045	dmr_697595	0.7859999999999999
chr18	69564083	69564136	dmr_697596	0.6829999999999999
chr18	69564432	69565260	dmr_697597	0.603
chr18	69566473	69566782	dmr_697599	0.792
chr18	69567802	69567900	dmr_697601	0.6965
chr18	69568398	69568644	dmr_697602	0.7855
chr18	69569127	69569610	dmr_697603	0.7235
chr18	69571341	69571722	dmr_697606	0.631
chr18	69571987	69572405	dmr_697607	0.753
chr18	69572724	69573018	dmr_697608	0.742
chr18	69573306	69573428	dmr_697609	0.7205
chr18	69573883	69574762	dmr_697610	0.7859999999999999
chr18	69577496	69577937	dmr_697611	0.6115
chr18	69579701	69579951	dmr_697614	0.5670000000000001
chr18	69580789	69581280	dmr_697616	0.857
chr18	69582504	69582962	dmr_697618	0.728
chr18	69583225	69583816	dmr_697619	0.616
chr18	69585083	69586089	dmr_697621	0.846
chr18	69586105	69586674	dmr_697622	0.6595
chr18	69586798	69586826	dmr_697623	0.9025
chr18	69587082	69587085	dmr_697624	0.6970000000000001
chr18	69588740	69589397	dmr_697626	0.7685
chr18	69589865	69589961	dmr_697628	0.5095
chr18	69590495	69590862	dmr_697629	0.5305
chr18	69591245	69591398	dmr_697630	0.727
chr18	69599888	69599898	dmr_697632	0.6925
chr18	69600187	69600319	dmr_697633	0.5575
chr18	69600807	69600922	dmr_697634	0.682
chr18	69601465	69603262	dmr_697635	0.754
chr18	69604857	69605591	dmr_697637	0.591
chr18	69605927	69606443	dmr_697638	0.6605
chr18	69606798	69606923	dmr_697639	0.758
chr18	69609065	69609694	dmr_697641	0.769
chr18	69610172	69610203	dmr_697642	0.6609999999999999
chr18	69614006	69614103	dmr_697644	0.6305
chr18	69614873	69614928	dmr_697645	0.682
chr18	69615365	69615772	dmr_697646	0.6265
chr18	69616396	69616610	dmr_697647	0.652
chr18	69617152	69617354	dmr_697649	0.6809999999999999
chr18	69617647	69618117	dmr_697650	0.585
chr18	69618789	69620202	dmr_697651	0.6015
chr18	69621206	69621495	dmr_697654	0.777
chr18	69621829	69621856	dmr_697655	0.7025
chr18	69622157	69622545	dmr_697656	0.521
chr18	69624312	69624520	dmr_697660	0.574
chr18	69624811	69625092	dmr_697661	0.7959999999999999
chr18	69625400	69625848	dmr_697662	0.7390000000000001
chr18	69627457	69627568	dmr_697665	0.818
chr18	69627862	69630000	dmr_697666	0.635
chr18	69630305	69631002	dmr_697667	0.7675
chr18	69631711	69632112	dmr_697668	0.508
chr18	69633209	69633953	dmr_697669	0.6970000000000001
chr18	69634058	69635087	dmr_697670	0.725
chr18	69635473	69636046	dmr_697671	0.747
chr18	69636167	69637226	dmr_697672	0.606
chr18	69639284	69640002	dmr_697675	0.6035
chr18	69640266	69640797	dmr_697676	0.831
chr18	69641494	69642539	dmr_697678	0.7929999999999999
chr18	69645034	69645039	dmr_697682	0.5855
chr18	69645468	69645756	dmr_697683	0.5255
chr18	69647588	69648164	dmr_697685	0.5875
chr18	69648473	69648748	dmr_697686	0.7465
chr18	69649043	69649152	dmr_697687	0.561
chr18	69649477	69649715	dmr_697688	0.552
chr18	69650968	69651781	dmr_697690	0.6409999999999999
chr18	69653112	69653904	dmr_697694	0.5635
chr18	69655129	69655158	dmr_697696	0.609
chr18	69655771	69656123	dmr_697699	0.547
chr18	69660958	69661309	dmr_697707	0.5965
chr18	69661334	69661512	dmr_697708	0.632
chr18	69661616	69661808	dmr_697709	0.7035
chr18	69663763	69664339	dmr_697713	0.633
chr18	69664355	69664497	dmr_697714	0.593
chr18	69664574	69664781	dmr_697715	0.574
chr18	69665120	69665599	dmr_697716	0.5529999999999999
chr18	69666659	69666890	dmr_697719	0.6905
chr18	69668171	69668429	dmr_697722	0.563
chr18	69668815	69669739	dmr_697723	0.5535
chr18	69671595	69671692	dmr_697726	0.5885
chr18	69671960	69672582	dmr_697727	0.5675
chr18	69673764	69673879	dmr_697730	0.589
chr18	69674820	69675317	dmr_697732	0.715
chr18	69679261	69679666	dmr_697736	0.6405
chr18	69679978	69680258	dmr_697737	0.69
chr18	69680605	69681105	dmr_697738	0.687
chr18	69687595	69688729	dmr_697747	0.545
chr18	69689622	69690133	dmr_697748	0.5365
chr18	69690247	69690576	dmr_697749	0.7925
chr18	69692471	69693009	dmr_697753	0.6970000000000001
chr18	69694719	69694865	dmr_697757	0.9225
chr18	69794732	69794851	dmr_697834	0.5165
chr18	69818532	69820765	dmr_697857	0.5025
chr18	69842566	69842670	dmr_697882	0.509
chr18	69899261	69899801	dmr_697924	0.6015
chr18	69919154	69919576	dmr_697936	0.5075
chr18	70141810	70141984	dmr_698085	0.5489999999999999
chr18	70169184	70169600	dmr_698100	0.6945
chr18	70176815	70176911	dmr_698109	0.5865
chr18	70371682	70372684	dmr_698183	0.84
chr18	70420592	70420788	dmr_698213	0.695
chr18	70569724	70570348	dmr_698309	0.6105
chr18	70601537	70601610	dmr_698336	0.687
chr18	70872026	70872342	dmr_698470	0.6165
chr18	71284936	71285409	dmr_698634	0.879
chr18	71327991	71328416	dmr_698658	0.7485
chr18	71418430	71418652	dmr_698711	0.508
chr18	71664746	71664853	dmr_698854	0.684
chr18	71665108	71665240	dmr_698855	0.512
chr18	71682015	71682183	dmr_698865	0.5125
chr18	71802538	71803289	dmr_698922	0.6115
chr18	71975599	71975877	dmr_699023	0.943
chr18	72403810	72404399	dmr_699279	0.528
chr18	72637424	72637615	dmr_699351	0.621
chr18	72650874	72651210	dmr_699363	0.5475
chr18	72690690	72691956	dmr_699375	0.7170000000000001
chr18	72723325	72723369	dmr_699390	0.7025
chr18	72725028	72725248	dmr_699393	0.7625
chr18	72730268	72730502	dmr_699398	0.605
chr18	72734422	72734483	dmr_699402	0.6585
chr18	72734757	72734918	dmr_699403	0.9105
chr18	72744853	72745030	dmr_699409	0.573
chr18	72915258	72915415	dmr_699479	0.5765
chr18	73029286	73029839	dmr_699544	0.7935
chr18	73307085	73307463	dmr_699728	0.601
chr18	73517681	73518054	dmr_699856	0.5775
chr18	73521117	73521430	dmr_699857	0.598
chr18	73626699	73627391	dmr_699914	0.5715
chr18	73900066	73900818	dmr_700126	0.69
chr18	73901190	73901242	dmr_700127	0.7535
chr18	73920952	73921052	dmr_700141	0.615
chr18	73932763	73933820	dmr_700154	0.505
chr18	73953945	73954748	dmr_700180	0.7435
chr18	73954782	73955283	dmr_700181	0.504
chr18	73963473	73963690	dmr_700191	0.6395
chr18	74063327	74063603	dmr_700302	0.63
chr18	74168850	74170713	dmr_700390	0.6375
chr18	74347694	74348540	dmr_700455	0.579
chr18	74444621	74444792	dmr_700491	0.6555
chr18	74472502	74472758	dmr_700509	0.7709999999999999
chr18	74473132	74473163	dmr_700510	0.5645
chr18	74537254	74537615	dmr_700565	0.614
chr18	74621823	74622019	dmr_700647	0.6195
chr18	74876309	74876333	dmr_700829	0.537
chr18	74876652	74876828	dmr_700830	0.855
chr18	74895731	74896345	dmr_700850	0.5155
chr18	74901643	74901837	dmr_700854	0.597
chr18	74956748	74957065	dmr_700904	0.86
chr18	75004744	75004855	dmr_700936	0.5695
chr18	75047068	75047541	dmr_700964	0.581
chr18	75049857	75049920	dmr_700969	0.5155
chr18	75074140	75074474	dmr_700987	0.6695
chr18	75206631	75207104	dmr_701115	0.708
chr18	75223062	75223194	dmr_701130	0.8079999999999999
chr18	75223245	75223368	dmr_701131	0.619
chr18	75427362	75427542	dmr_701301	0.6395
chr18	75433904	75434526	dmr_701305	0.8059999999999999
chr18	75434564	75435118	dmr_701306	0.818
chr18	75448239	75448431	dmr_701321	0.6395
chr18	75502427	75503221	dmr_701380	0.604
chr18	75537970	75538284	dmr_701429	0.708
chr18	75541396	75542052	dmr_701432	0.7825
chr18	75547631	75547762	dmr_701441	0.504
chr18	75554549	75555928	dmr_701450	0.68
chr18	75559175	75559973	dmr_701454	0.5615
chr18	75566267	75566623	dmr_701460	0.6405
chr18	75566878	75566960	dmr_701461	0.508
chr18	75607376	75607636	dmr_701501	0.5565
chr18	75607952	75608148	dmr_701502	0.755
chr18	75612512	75612846	dmr_701510	0.6355
chr18	75616526	75616785	dmr_701514	0.5660000000000001
chr18	75654576	75655431	dmr_701559	0.6325
chr18	75655702	75655886	dmr_701560	0.72
chr18	75675640	75676166	dmr_701588	0.725
chr18	75676202	75676511	dmr_701589	0.5379999999999999
chr18	75677905	75678205	dmr_701593	0.7785
chr18	75684406	75684802	dmr_701603	0.5835
chr18	75685730	75685911	dmr_701604	0.6559999999999999
chr18	75690243	75690741	dmr_701611	0.6885
chr18	75695016	75695086	dmr_701619	0.534
chr18	75715965	75716178	dmr_701633	0.779
chr18	75724377	75724838	dmr_701641	0.799
chr18	75744249	75744359	dmr_701654	0.5275
chr18	75744387	75744401	dmr_701655	0.57
chr18	75789622	75789880	dmr_701688	0.7075
chr18	75822004	75822436	dmr_701702	0.5105
chr18	76004327	76005035	dmr_701812	0.525
chr18	76128721	76128995	dmr_701890	0.5305
chr18	76533453	76533993	dmr_702117	0.5735
chr18	76534000	76534265	dmr_702118	0.735
chr18	76564541	76564956	dmr_702142	0.8175
chr18	76687552	76687868	dmr_702212	0.7505
chr18	76816603	76816755	dmr_702271	0.655
chr18	76923224	76923510	dmr_702322	0.5855
chr18	77044723	77044876	dmr_702401	0.639
chr18	77177178	77177856	dmr_702525	0.642
chr18	77181276	77181801	dmr_702530	0.867
chr18	77181824	77182501	dmr_702531	0.812
chr18	77192293	77192771	dmr_702546	0.609
chr18	77217330	77217830	dmr_702585	0.7275
chr18	77262507	77262846	dmr_702652	0.6205
chr18	77282014	77282591	dmr_702670	0.568
chr18	77284320	77284651	dmr_702673	0.507
chr18	77304491	77305299	dmr_702689	0.5505
chr18	77378747	77379101	dmr_702734	0.6809999999999999
chr18	77493236	77493599	dmr_702840	0.703
chr18	77556111	77556337	dmr_702925	0.797
chr18	77556421	77556635	dmr_702927	0.7155
chr18	77560408	77560599	dmr_702932	0.5545
chr18	77562918	77562955	dmr_702934	0.507
chr18	77580358	77580638	dmr_702951	0.5065
chr18	77601315	77601595	dmr_702975	0.5185
chr18	77602954	77604089	dmr_702978	0.5425
chr18	77732779	77732971	dmr_703076	0.7845
chr18	77812319	77812858	dmr_703142	0.614
chr18	77820784	77821028	dmr_703149	0.639
chr18	77825217	77825486	dmr_703157	0.6545
chr18	78051136	78051267	dmr_703299	0.544
chr18	78085093	78085775	dmr_703318	0.5785
chr18	78225625	78226081	dmr_703398	0.593
chr18	78235726	78236154	dmr_703402	0.5435
chr18	78237546	78238125	dmr_703405	0.6035
chr18	78294195	78294269	dmr_703455	0.574
chr18	78337543	78338178	dmr_703489	0.6435
chr18	78454943	78455673	dmr_703577	0.5675
chr18	78492340	78492427	dmr_703612	0.6345
chr18	78495325	78495661	dmr_703617	0.907
chr18	78499577	78500310	dmr_703624	0.768
chr18	78559667	78559760	dmr_703661	0.8365
chr18	78860291	78860623	dmr_703918	0.6655
chr18	78872011	78872659	dmr_703924	0.6409999999999999
chr18	78873451	78873782	dmr_703926	0.799
chr18	78882221	78882340	dmr_703936	0.5265
chr18	78897966	78898761	dmr_703954	0.5595
chr18	78913352	78913608	dmr_703970	0.9225
chr18	78913682	78913996	dmr_703971	0.9605
chr18	78914048	78914086	dmr_703972	0.716
chr18	78914390	78914969	dmr_703973	0.8625
chr18	78961535	78961624	dmr_704032	0.6205
chr18	78985583	78986275	dmr_704065	0.8855
chr18	79001545	79001804	dmr_704086	0.7285
chr18	79025601	79025675	dmr_704122	0.5575
chr18	79050646	79050786	dmr_704153	0.7509999999999999
chr18	79052409	79052918	dmr_704155	0.6445
chr18	79071303	79071330	dmr_704183	0.6135
chr18	79071604	79071829	dmr_704184	0.855
chr18	79144994	79145485	dmr_704264	0.6085
chr18	79145882	79146032	dmr_704265	0.6665
chr18	79147086	79147180	dmr_704266	0.867
chr18	79152389	79152622	dmr_704270	0.878
chr18	79189131	79189383	dmr_704293	0.647
chr18	79474323	79474950	dmr_704437	0.6605
chr18	79588948	79589095	dmr_704504	0.662
chr18	80040740	80040910	dmr_704687	0.802
chr18	80047997	80048265	dmr_704694	0.8375
chr18	80071885	80072059	dmr_704725	0.601
chr18	80097455	80097535	dmr_704752	0.5745
chr18	80099062	80100896	dmr_704754	0.83
chr18	80101174	80101631	dmr_704755	0.7005
chr18	80101685	80102195	dmr_704756	0.639
chr18	80106807	80106861	dmr_704763	0.6155
chr18	80418279	80418408	dmr_705017	0.8145
chr18	80461521	80461655	dmr_705063	0.5225
chr18	80486984	80487670	dmr_705084	0.5660000000000001
chr18	80617104	80617607	dmr_705173	0.679
chr18	80734948	80735145	dmr_705252	0.535
chr18	80980388	80980600	dmr_705446	0.5329999999999999
chr18	81065709	81065788	dmr_705486	0.584
chr18	81241745	81242100	dmr_705573	0.7285
chr18	81242106	81242332	dmr_705574	0.7275
chr18	81252339	81252567	dmr_705581	0.6025
chr18	81493649	81493954	dmr_705688	0.6795
chr18	81567058	81567505	dmr_705731	0.5175
chr18	81802752	81803057	dmr_705868	0.7695
chr18	81830699	81831410	dmr_705881	0.5920000000000001
chr18	81893618	81893738	dmr_705909	0.5045
chr18	81927265	81927981	dmr_705925	0.716
chr18	82019099	82019567	dmr_705991	0.9735
chr18	82041237	82041321	dmr_706008	0.713
chr18	82089167	82089382	dmr_706030	0.5720000000000001
chr18	82106751	82107272	dmr_706045	0.5485
chr18	82152728	82152849	dmr_706083	0.6705
chr18	82407177	82407596	dmr_706202	0.5710000000000001
chr18	82484571	82485043	dmr_706259	0.677
chr18	82717250	82717327	dmr_706488	0.6255
chr18	82798289	82799360	dmr_706544	0.514
chr18	82826042	82826425	dmr_706564	0.6045
chr18	82902490	82903120	dmr_706618	0.604
chr18	82918088	82919141	dmr_706626	0.573
chr18	82948106	82948183	dmr_706649	0.5415
chr18	83032126	83032921	dmr_706731	0.6275
chr18	83381314	83381452	dmr_706922	0.8815
chr18	83491504	83492111	dmr_707007	0.565
chr18	83492201	83492203	dmr_707008	0.5820000000000001
chr18	83523982	83524924	dmr_707019	0.7355
chr18	83636125	83636442	dmr_707075	0.6035
chr18	83656026	83657362	dmr_707086	0.606
chr18	83972375	83972433	dmr_707308	0.693
chr18	84084145	84084943	dmr_707410	0.5295
chr18	84089341	84090596	dmr_707411	0.55
chr18	84091553	84091579	dmr_707413	0.5625
chr18	84092108	84092795	dmr_707415	0.7659999999999999
chr18	84148129	84148269	dmr_707457	0.557
chr18	84293665	84294169	dmr_707565	0.56
chr18	84640174	84640350	dmr_707771	0.669
chr18	84721651	84721855	dmr_707824	0.5445
chr18	84722508	84722730	dmr_707826	0.9065
chr18	84758538	84758880	dmr_707854	0.716
chr18	84764569	84764937	dmr_707857	0.6890000000000001
chr18	84771840	84772005	dmr_707861	0.6605
chr18	84914779	84915076	dmr_707999	0.638
chr18	84935749	84935970	dmr_708017	0.501
chr18	85159128	85159323	dmr_708148	0.8495
chr18	85241814	85242057	dmr_708187	0.746
chr18	85289231	85289409	dmr_708215	0.6015
chr18	85644437	85644500	dmr_708440	0.6075
chr18	85956141	85956622	dmr_708552	0.6025
chr18	86057826	86058145	dmr_708596	0.6685
chr18	86319197	86319408	dmr_708691	0.6565
chr18	86396223	86397277	dmr_708736	0.7345
chr18	86415789	86416112	dmr_708762	0.6405
chr18	86416475	86416633	dmr_708763	0.6985
chr18	86425823	86426608	dmr_708778	0.6185
chr18	86522222	86522257	dmr_708903	0.7255
chr18	86605431	86605684	dmr_708942	0.5545
chr18	86713632	86713732	dmr_708994	0.5995
chr18	86715656	86715713	dmr_708997	0.6665
chr18	86723218	86723912	dmr_709008	0.5545
chr18	86763916	86764172	dmr_709022	0.9129999999999999
chr18	86859082	86859313	dmr_709047	0.5245
chr18	87118426	87118609	dmr_709129	0.6885
chr18	87121112	87121392	dmr_709131	0.601
chr18	87363264	87363438	dmr_709192	0.5670000000000001
chr18	87426006	87426090	dmr_709210	0.9675
chr18	87464242	87464517	dmr_709215	0.866
chr18	87526160	87526393	dmr_709225	0.8375
chr18	87730192	87730647	dmr_709272	0.7105
chr18	87764491	87764861	dmr_709283	0.9605
chr18	87921563	87921681	dmr_709320	0.6509999999999999
chr18	87922317	87922499	dmr_709321	0.6715
chr18	88019684	88019894	dmr_709338	0.5770000000000001
chr18	88040216	88040927	dmr_709344	0.5095
chr18	88068516	88068967	dmr_709353	0.5685
chr18	88594377	88594849	dmr_709510	0.688
chr18	88892655	88893003	dmr_709653	0.5055
chr18	88900792	88900961	dmr_709657	0.618
chr18	89197896	89198135	dmr_709777	0.7055
chr18	89440278	89440326	dmr_709887	0.7965
chr19	3519682	3519917	dmr_710437	0.5255
chr19	3681310	3681568	dmr_710548	0.6555
chr19	3721967	3722210	dmr_710591	0.6035
chr19	4113102	4113452	dmr_710875	0.6475
chr19	4268300	4269251	dmr_711004	0.7115
chr19	4306714	4306827	dmr_711033	0.5645
chr19	4477510	4477637	dmr_711156	0.64
chr19	4610286	4610390	dmr_711239	0.648
chr19	4865319	4865417	dmr_711461	0.55
chr19	5096539	5097243	dmr_711634	0.562
chr19	5117042	5117157	dmr_711657	0.601
chr19	5151389	5151636	dmr_711692	0.5335
chr19	5311051	5311067	dmr_711843	0.8765
chr19	5349243	5349598	dmr_711856	0.5685
chr19	5475141	5475315	dmr_711940	0.759
chr19	5496085	5496335	dmr_711964	0.5545
chr19	5715419	5717242	dmr_712092	0.5545
chr19	5812967	5813030	dmr_712159	0.5055
chr19	6041516	6042238	dmr_712321	0.5479999999999999
chr19	6044219	6044260	dmr_712323	0.6465
chr19	6332050	6332289	dmr_712484	0.66
chr19	6341570	6341966	dmr_712488	0.7225
chr19	6400522	6400534	dmr_712543	0.534
chr19	6416277	6416452	dmr_712560	0.564
chr19	6420309	6421767	dmr_712564	0.8155
chr19	6425684	6427290	dmr_712568	0.8215
chr19	6427695	6428110	dmr_712571	0.794
chr19	6428116	6428865	dmr_712572	0.6779999999999999
chr19	6428875	6429681	dmr_712573	0.6775
chr19	6437399	6437625	dmr_712585	0.509
chr19	6439770	6440281	dmr_712589	0.6459999999999999
chr19	6443073	6443762	dmr_712595	0.522
chr19	6443962	6444121	dmr_712596	0.642
chr19	6444230	6444949	dmr_712597	0.5325
chr19	6445857	6447767	dmr_712598	0.6729999999999999
chr19	6450574	6452445	dmr_712601	0.885
chr19	6453290	6453925	dmr_712603	0.871
chr19	6454642	6454683	dmr_712605	0.885
chr19	6464491	6465554	dmr_712619	0.629
chr19	6473687	6475660	dmr_712633	0.69
chr19	6494530	6495037	dmr_712662	0.6779999999999999
chr19	6518610	6518625	dmr_712688	0.65
chr19	6527937	6528453	dmr_712705	0.573
chr19	6531458	6533314	dmr_712708	0.5505
chr19	6542610	6542994	dmr_712725	0.5489999999999999
chr19	6595846	6596239	dmr_712763	0.6405
chr19	6598511	6599117	dmr_712768	0.8235
chr19	6612591	6612837	dmr_712781	0.6135
chr19	6615096	6616028	dmr_712784	0.7525
chr19	6848268	6848661	dmr_712873	0.5325
chr19	7044320	7044904	dmr_713012	0.731
chr19	7058192	7058325	dmr_713020	0.623
chr19	7066158	7067176	dmr_713028	0.578
chr19	7067456	7068583	dmr_713029	0.764
chr19	7072346	7072650	dmr_713035	0.6745
chr19	7089812	7090194	dmr_713058	0.5465
chr19	7110793	7111212	dmr_713083	0.6065
chr19	7121258	7122047	dmr_713093	0.568
chr19	7122451	7123143	dmr_713095	0.8385
chr19	7123196	7123603	dmr_713096	0.6645
chr19	7148085	7148688	dmr_713129	0.7165
chr19	7155380	7155508	dmr_713139	0.5935
chr19	7160265	7160668	dmr_713146	0.557
chr19	7176143	7176312	dmr_713162	0.711
chr19	7266987	7267616	dmr_713239	0.5775
chr19	7422644	7424073	dmr_713392	0.5045
chr19	7424756	7424936	dmr_713394	0.569
chr19	7557273	7557704	dmr_713518	0.527
chr19	8586509	8586658	dmr_713657	0.7435
chr19	8741080	8741082	dmr_713798	0.698
chr19	8831377	8831551	dmr_713850	0.565
chr19	8982072	8982263	dmr_713964	0.723
chr19	8992845	8992937	dmr_713978	0.5865
chr19	9026921	9027377	dmr_713997	0.6265
chr19	9027634	9028048	dmr_713998	0.8405
chr19	9066314	9066533	dmr_714024	0.606
chr19	9066567	9066642	dmr_714025	0.65
chr19	9940848	9941457	dmr_714168	0.5479999999999999
chr19	10042221	10043184	dmr_714250	0.6465
chr19	10117925	10118268	dmr_714321	0.5455
chr19	10188282	10188432	dmr_714375	0.5505
chr19	10203158	10203202	dmr_714390	0.5475
chr19	10414012	10414224	dmr_714611	0.557
chr19	10602461	10602859	dmr_714754	0.6915
chr19	10690182	10690593	dmr_714801	0.52
chr19	10709608	10709757	dmr_714828	0.736
chr19	10710037	10710310	dmr_714829	0.725
chr19	10710315	10710515	dmr_714830	0.65
chr19	10714475	10714622	dmr_714834	0.858
chr19	11292771	11292983	dmr_715222	0.5539999999999999
chr19	12004268	12004306	dmr_715561	0.6815
chr19	12134524	12134759	dmr_715651	0.555
chr19	12143712	12144227	dmr_715657	0.836
chr19	12145514	12145588	dmr_715659	0.6645
chr19	12145958	12146187	dmr_715660	0.6970000000000001
chr19	12374833	12374879	dmr_715736	0.5215
chr19	12487167	12487176	dmr_715829	0.612
chr19	12499620	12500071	dmr_715845	0.5429999999999999
chr19	12595529	12595573	dmr_715887	0.7755
chr19	12596775	12596963	dmr_715888	0.5925
chr19	12597329	12597497	dmr_715889	0.7240000000000001
chr19	12759758	12759791	dmr_715942	0.8295
chr19	14180483	14180577	dmr_716192	0.7365
chr19	14241084	14241243	dmr_716222	0.6945
chr19	14336956	14337427	dmr_716281	0.6295
chr19	14337635	14337653	dmr_716282	0.6425
chr19	14776412	14778056	dmr_716671	0.5920000000000001
chr19	14890738	14890899	dmr_716725	0.763
chr19	14890943	14890963	dmr_716726	0.648
chr19	14968443	14968537	dmr_716766	0.708
chr19	15242576	15243025	dmr_716930	0.9235
chr19	15614685	15615341	dmr_717118	0.7795
chr19	15647398	15647659	dmr_717150	0.687
chr19	15815197	15815731	dmr_717254	0.6605
chr19	15836683	15837368	dmr_717262	0.703
chr19	16029037	16029294	dmr_717367	0.5815
chr19	16146737	16146849	dmr_717449	0.5785
chr19	16224789	16225074	dmr_717552	0.65
chr19	16238687	16238987	dmr_717571	0.675
chr19	16286567	16286956	dmr_717632	0.6745
chr19	16367465	16367872	dmr_717717	0.6285
chr19	16434873	16436180	dmr_717781	0.8335
chr19	16593350	16593632	dmr_717877	0.59
chr19	16599531	16599802	dmr_717884	0.6890000000000001
chr19	17263328	17263450	dmr_718254	0.6095
chr19	17346036	17346648	dmr_718306	0.7605
chr19	17600397	17600862	dmr_718456	0.7185
chr19	17715692	17715848	dmr_718537	0.8445
chr19	17745577	17745715	dmr_718564	0.8985
chr19	18181549	18181557	dmr_718822	0.5325
chr19	18188258	18189073	dmr_718830	0.752
chr19	18418709	18418963	dmr_718929	0.5670000000000001
chr19	18457358	18457647	dmr_718948	0.5375
chr19	18568152	18569002	dmr_718995	0.601
chr19	18593775	18594133	dmr_719014	0.655
chr19	18909788	18909862	dmr_719176	0.5329999999999999
chr19	19246673	19247037	dmr_719458	0.72
chr19	19421545	19422021	dmr_719510	0.682
chr19	20122266	20123534	dmr_719788	0.6609999999999999
chr19	20300239	20300427	dmr_719880	0.6990000000000001
chr19	20385558	20386106	dmr_719913	0.7559999999999999
chr19	20836096	20836689	dmr_720174	0.6635
chr19	20884514	20884608	dmr_720203	0.9279999999999999
chr19	20924456	20924726	dmr_720230	0.53
chr19	21271249	21271390	dmr_720415	0.6735
chr19	21690407	21691066	dmr_720772	0.6145
chr19	21714151	21715227	dmr_720787	0.504
chr19	21715261	21716156	dmr_720788	0.612
chr19	21723369	21724388	dmr_720793	0.5805
chr19	22015590	22015603	dmr_720958	0.8079999999999999
chr19	22017460	22017510	dmr_720961	0.745
chr19	22132682	22132793	dmr_721015	0.536
chr19	22139551	22139601	dmr_721017	0.5920000000000001
chr19	22222589	22223042	dmr_721061	0.5589999999999999
chr19	22267763	22268575	dmr_721091	0.7090000000000001
chr19	22273009	22273115	dmr_721095	0.544
chr19	22303828	22304117	dmr_721118	0.5655
chr19	22375213	22375250	dmr_721164	0.909
chr19	22375864	22376074	dmr_721165	0.6695
chr19	22463641	22463766	dmr_721226	0.636
chr19	22522816	22523252	dmr_721255	0.902
chr19	22554399	22554999	dmr_721275	0.5295
chr19	22618143	22618383	dmr_721330	0.5065
chr19	22656886	22657495	dmr_721357	0.745
chr19	22695688	22696146	dmr_721378	0.612
chr19	22703616	22704386	dmr_721388	0.684
chr19	22813959	22814225	dmr_721484	0.5645
chr19	22883945	22883949	dmr_721558	0.6075
chr19	22904747	22905458	dmr_721573	0.5155
chr19	22958197	22958935	dmr_721635	0.649
chr19	23006850	23007179	dmr_721693	0.612
chr19	23057085	23057111	dmr_721740	0.7090000000000001
chr19	23144147	23145674	dmr_721796	0.5720000000000001
chr19	23169430	23169752	dmr_721819	0.6375
chr19	23361323	23361485	dmr_721961	0.6635
chr19	23374873	23376366	dmr_721976	0.528
chr19	23396712	23396915	dmr_721999	0.6515
chr19	23486197	23486422	dmr_722063	0.5015
chr19	23486627	23486863	dmr_722064	0.6725
chr19	23489802	23490405	dmr_722065	0.6175
chr19	23558812	23559310	dmr_722129	0.643
chr19	23579040	23579426	dmr_722144	0.7175
chr19	23610910	23610938	dmr_722174	0.504
chr19	23645508	23645556	dmr_722200	0.6875
chr19	23645939	23645953	dmr_722201	0.6759999999999999
chr19	23694364	23694902	dmr_722244	0.505
chr19	23760296	23760528	dmr_722296	0.5305
chr19	23819589	23820248	dmr_722375	0.7090000000000001
chr19	23830752	23831687	dmr_722389	0.6629999999999999
chr19	23834092	23835067	dmr_722392	0.593
chr19	23835511	23836913	dmr_722394	0.52
chr19	23863668	23864417	dmr_722429	0.569
chr19	23878750	23878979	dmr_722452	0.5625
chr19	23879770	23879908	dmr_722454	0.742
chr19	23885786	23886436	dmr_722462	0.768
chr19	23892771	23893575	dmr_722473	0.5325
chr19	23897093	23897227	dmr_722478	0.6285
chr19	23919740	23920288	dmr_722511	0.5595
chr19	24007300	24007882	dmr_722596	0.7
chr19	24023861	24024452	dmr_722611	0.7205
chr19	24025764	24026127	dmr_722613	0.5375
chr19	24055160	24055239	dmr_722637	0.8235
chr19	24260226	24260603	dmr_722779	0.555
chr19	24307367	24308712	dmr_722813	0.5770000000000001
chr19	24316562	24317603	dmr_722823	0.61
chr19	24332505	24333543	dmr_722836	0.589
chr19	24393692	24393964	dmr_722891	0.8435
chr19	24452150	24452936	dmr_722948	0.5665
chr19	24453462	24453962	dmr_722950	0.6205
chr19	24456137	24456815	dmr_722953	0.535
chr19	24481181	24481216	dmr_722980	0.5920000000000001
chr19	24654260	24654523	dmr_723119	0.5535
chr19	24730555	24731061	dmr_723186	0.545
chr19	25066406	25066610	dmr_723354	0.57
chr19	25277000	25277286	dmr_723473	0.5660000000000001
chr19	25277552	25278290	dmr_723474	0.649
chr19	25286137	25286509	dmr_723477	0.5265
chr19	25609149	25609716	dmr_723655	0.6505
chr19	25628777	25628869	dmr_723669	0.7905
chr19	25670732	25670912	dmr_723698	0.5379999999999999
chr19	25674841	25674956	dmr_723700	0.5345
chr19	26015002	26015292	dmr_723869	0.7665
chr19	26020985	26021557	dmr_723875	0.7929999999999999
chr19	26208736	26208798	dmr_723974	0.5285
chr19	26447191	26448012	dmr_724113	0.589
chr19	26507593	26508040	dmr_724162	0.514
chr19	26508048	26508265	dmr_724163	0.5425
chr19	26508281	26508819	dmr_724164	0.6629999999999999
chr19	26565924	26566561	dmr_724205	0.51
chr19	26630688	26630829	dmr_724259	0.955
chr19	26631122	26631340	dmr_724260	0.6715
chr19	26636542	26636941	dmr_724266	0.544
chr19	26750148	26750314	dmr_724408	0.546
chr19	26769636	26769905	dmr_724438	0.562
chr19	26770290	26771184	dmr_724439	0.6255
chr19	26872948	26873448	dmr_724518	0.58
chr19	27003790	27004050	dmr_724617	0.688
chr19	27035751	27035881	dmr_724644	0.5479999999999999
chr19	27038182	27038541	dmr_724647	0.5710000000000001
chr19	27066393	27067146	dmr_724665	0.7625
chr19	27215388	27216141	dmr_724773	0.59
chr19	27285779	27285967	dmr_724836	0.628
chr19	27509923	27510077	dmr_725005	0.6745
chr19	27567122	27567171	dmr_725064	0.5539999999999999
chr19	27581365	27581743	dmr_725077	0.804
chr19	27585525	27586039	dmr_725082	0.5685
chr19	28289492	28289930	dmr_725705	0.5945
chr19	28528914	28529673	dmr_725901	0.5365
chr19	28654912	28655469	dmr_726019	0.5539999999999999
chr19	29024317	29024520	dmr_726301	0.619
chr19	29024565	29025242	dmr_726302	0.7085
chr19	29028481	29028765	dmr_726305	0.507
chr19	29099983	29100095	dmr_726349	0.6835
chr19	29250482	29250611	dmr_726450	0.53
chr19	29265310	29265437	dmr_726463	0.618
chr19	29265637	29266011	dmr_726464	0.6095
chr19	29267178	29267259	dmr_726466	0.752
chr19	29778740	29779451	dmr_726805	0.6935
chr19	29948658	29948675	dmr_726920	0.6575
chr19	30091305	30092130	dmr_727013	0.664
chr19	30096449	30096667	dmr_727020	0.644
chr19	30112769	30113258	dmr_727041	0.5445
chr19	30117804	30118088	dmr_727049	0.5635
chr19	30156757	30157647	dmr_727073	0.662
chr19	30450584	30451285	dmr_727216	0.6659999999999999
chr19	31225229	31225459	dmr_727670	0.914
chr19	31711300	31711416	dmr_727989	0.705
chr19	31805577	31805695	dmr_728034	0.6535
chr19	32225129	32225439	dmr_728307	0.579
chr19	32341313	32341523	dmr_728443	0.828
chr19	32355815	32356464	dmr_728466	0.5920000000000001
chr19	32519255	32519468	dmr_728610	0.539
chr19	32763274	32763475	dmr_728781	0.5165
chr19	32789671	32790102	dmr_728820	0.6405
chr19	32792744	32792891	dmr_728824	0.7005
chr19	32863361	32863742	dmr_728893	0.66
chr19	32866604	32866831	dmr_728896	0.529
chr19	32874238	32874723	dmr_728902	0.932
chr19	33024405	33024672	dmr_729003	0.598
chr19	33024956	33024996	dmr_729004	0.5415
chr19	33075914	33076529	dmr_729036	0.674
chr19	33113628	33114157	dmr_729068	0.7195
chr19	33253871	33254165	dmr_729159	0.7829999999999999
chr19	33302273	33302435	dmr_729196	0.778
chr19	34153690	34153867	dmr_729500	0.5995
chr19	34244374	34244450	dmr_729578	0.8465
chr19	34550299	34550309	dmr_729758	0.71
chr19	34763559	34763960	dmr_729894	0.594
chr19	34805088	34805277	dmr_729917	0.516
chr19	34854009	34854181	dmr_729968	0.6579999999999999
chr19	35015191	35015294	dmr_730071	0.6035
chr19	35234041	35234612	dmr_730164	0.7190000000000001
chr19	35283013	35283179	dmr_730178	0.8225
chr19	35542243	35542347	dmr_730281	0.8365
chr19	35582021	35582099	dmr_730308	0.507
chr19	35632860	35633292	dmr_730333	0.731
chr19	35826272	35826457	dmr_730421	0.6155
chr19	35863062	35863311	dmr_730434	0.519
chr19	35912620	35912733	dmr_730464	0.9685
chr19	35923347	35923505	dmr_730466	0.601
chr19	35923937	35925197	dmr_730467	0.7585
chr19	35925564	35925591	dmr_730468	0.787
chr19	36000744	36001362	dmr_730501	0.5455
chr19	36056483	36056794	dmr_730544	0.7190000000000001
chr19	36257728	36258259	dmr_730690	0.7265
chr19	36409091	36409442	dmr_730815	0.514
chr19	36468531	36469095	dmr_730851	0.6235
chr19	36518302	36518586	dmr_730900	0.6559999999999999
chr19	36534183	36534997	dmr_730911	0.7105
chr19	36580961	36581008	dmr_730964	0.7685
chr19	36634762	36635300	dmr_731008	0.588
chr19	36677676	36678349	dmr_731043	0.7765
chr19	36679263	36679310	dmr_731046	0.627
chr19	36782110	36782926	dmr_731119	0.5175
chr19	37059809	37059837	dmr_731382	0.7120000000000001
chr19	37062192	37062293	dmr_731385	0.6855
chr19	37076352	37076446	dmr_731407	0.73
chr19	37077385	37077453	dmr_731410	0.748
chr19	37078122	37078330	dmr_731411	0.741
chr19	37090432	37090515	dmr_731430	0.5785
chr19	37173044	37173048	dmr_731544	0.7005
chr19	37214858	37215011	dmr_731571	0.7575
chr19	37238755	37239347	dmr_731594	0.6805
chr19	37264666	37264823	dmr_731618	0.647
chr19	37264826	37264976	dmr_731619	0.7509999999999999
chr19	37314873	37315398	dmr_731704	0.619
chr19	37530943	37531101	dmr_731843	0.552
chr19	37909885	37910427	dmr_732065	0.8655
chr19	38043116	38043374	dmr_732164	0.5325
chr19	38086801	38087130	dmr_732196	0.8345
chr19	38087502	38087613	dmr_732197	0.5625
chr19	38163267	38163906	dmr_732258	0.6645
chr19	38238804	38238986	dmr_732318	0.512
chr19	38244755	38245480	dmr_732325	0.7035
chr19	38245491	38245649	dmr_732326	0.698
chr19	38246036	38246667	dmr_732327	0.825
chr19	38258923	38259345	dmr_732340	0.624
chr19	38263808	38263871	dmr_732346	0.5489999999999999
chr19	38266468	38267361	dmr_732347	0.764
chr19	38267415	38267924	dmr_732348	0.736
chr19	38268513	38268718	dmr_732351	0.6559999999999999
chr19	38268779	38268806	dmr_732352	0.6945
chr19	38433175	38433189	dmr_732479	0.6855
chr19	38433521	38433820	dmr_732480	0.7845
chr19	38639939	38640332	dmr_732621	0.6715
chr19	40297590	40297936	dmr_732995	0.6895
chr19	40300096	40300182	dmr_733000	0.5265
chr19	40348010	40348636	dmr_733061	0.5915
chr19	40369637	40370761	dmr_733090	0.5775
chr19	40386837	40387256	dmr_733112	0.573
chr19	40395051	40395318	dmr_733123	0.679
chr19	40395583	40396396	dmr_733124	0.7665
chr19	40433618	40433756	dmr_733170	0.6735
chr19	40434136	40434559	dmr_733171	0.591
chr19	40437728	40437899	dmr_733177	0.6615
chr19	40441082	40441264	dmr_733184	0.565
chr19	40471236	40472197	dmr_733233	0.7185
chr19	40472366	40472422	dmr_733234	0.6505
chr19	40478049	40478509	dmr_733243	0.636
chr19	40479862	40480441	dmr_733246	0.5325
chr19	40493122	40493427	dmr_733266	0.6175
chr19	40509480	40510418	dmr_733290	0.69
chr19	40510467	40510676	dmr_733291	0.542
chr19	40510952	40510998	dmr_733292	0.5870000000000001
chr19	40511591	40511621	dmr_733293	0.653
chr19	40682607	40682982	dmr_733422	0.7925
chr19	40699740	40700173	dmr_733437	0.67
chr19	40754587	40755409	dmr_733496	0.7175
chr19	41030199	41030487	dmr_733693	0.6805
chr19	41100818	41102323	dmr_733743	0.5285
chr19	41109730	41109812	dmr_733750	0.5770000000000001
chr19	41264629	41264884	dmr_733883	0.7045
chr19	41589168	41589348	dmr_734147	0.5465
chr19	41618439	41619052	dmr_734182	0.6595
chr19	41620466	41620874	dmr_734184	0.935
chr19	41675689	41676068	dmr_734249	0.508
chr19	41681373	41681717	dmr_734256	0.605
chr19	41681748	41682055	dmr_734257	0.8175
chr19	41688339	41688682	dmr_734265	0.596
chr19	41835511	41835713	dmr_734393	0.546
chr19	41836457	41836516	dmr_734395	0.8015
chr19	41993344	41993395	dmr_734494	0.6965
chr19	41993657	41993787	dmr_734495	0.541
chr19	42034567	42034780	dmr_734525	0.5195
chr19	42035464	42035698	dmr_734527	0.593
chr19	42125568	42126195	dmr_734585	0.7879999999999999
chr19	42152042	42152078	dmr_734611	0.8375
chr19	42163953	42164811	dmr_734618	0.573
chr19	42209447	42209651	dmr_734661	0.605
chr19	42332246	42332299	dmr_734807	0.757
chr19	42391178	42391622	dmr_734881	0.752
chr19	42400064	42400309	dmr_734894	0.58
chr19	42464425	42464908	dmr_734961	0.655
chr19	42546981	42547378	dmr_735023	0.5315
chr19	42659516	42660155	dmr_735106	0.941
chr19	42716910	42717117	dmr_735160	0.7255
chr19	42717726	42718428	dmr_735162	0.537
chr19	43022416	43022750	dmr_735364	0.9205
chr19	43441910	43442131	dmr_735548	0.6555
chr19	43451048	43451103	dmr_735560	0.5379999999999999
chr19	43454321	43454878	dmr_735566	0.5665
chr19	43517518	43517744	dmr_735634	0.5885
chr19	43521471	43521696	dmr_735641	0.6575
chr19	43709785	43709845	dmr_735790	0.6675
chr19	43880310	43880532	dmr_735902	0.5165
chr19	44297902	44298200	dmr_736194	0.7145
chr19	44820185	44820905	dmr_736536	0.589
chr19	44882254	44882960	dmr_736566	0.665
chr19	44900578	44900739	dmr_736584	0.6745
chr19	44982662	44982905	dmr_736636	0.5865
chr19	45016091	45016162	dmr_736669	0.5935
chr19	45080174	45081145	dmr_736728	0.74
chr19	45429680	45430222	dmr_736947	0.5025
chr19	45432715	45433202	dmr_736951	0.602
chr19	45542042	45542109	dmr_737076	0.6659999999999999
chr19	45559871	45559930	dmr_737084	0.5505
chr19	45595920	45596460	dmr_737124	0.5185
chr19	45717591	45718305	dmr_737193	0.5105
chr19	45748557	45748723	dmr_737214	0.6445
chr19	45780774	45780908	dmr_737249	0.521
chr19	45784297	45784311	dmr_737251	0.5670000000000001
chr19	45824786	45825223	dmr_737295	0.5095
chr19	45882162	45882383	dmr_737348	0.5255
chr19	45911012	45911806	dmr_737376	0.5055
chr19	45920242	45920766	dmr_737387	0.5125
chr19	46004034	46004214	dmr_737445	0.5845
chr19	46278304	46278346	dmr_737617	0.623
chr19	46315920	46316722	dmr_737648	0.583
chr19	46504890	46505153	dmr_737799	0.618
chr19	46506969	46507308	dmr_737802	0.7509999999999999
chr19	46517891	46518162	dmr_737818	0.8
chr19	46524456	46525094	dmr_737825	0.542
chr19	46531216	46531925	dmr_737831	0.785
chr19	46900054	46900119	dmr_738181	0.5715
chr19	46927020	46927089	dmr_738203	0.5625
chr19	46934344	46934346	dmr_738214	0.5429999999999999
chr19	46960789	46961396	dmr_738238	0.688
chr19	46969500	46969876	dmr_738249	0.6005
chr19	46969902	46970822	dmr_738250	0.51
chr19	46971324	46971659	dmr_738251	0.7025
chr19	46977547	46977876	dmr_738257	0.597
chr19	47013439	47013670	dmr_738297	0.5589999999999999
chr19	47276766	47276818	dmr_738532	0.632
chr19	47282494	47283371	dmr_738537	0.529
chr19	47334416	47335166	dmr_738589	0.7325
chr19	47356827	47356848	dmr_738611	0.643
chr19	47398569	47398793	dmr_738647	0.6105
chr19	47454318	47454395	dmr_738701	0.7145
chr19	47472856	47473211	dmr_738716	0.5005
chr19	47581129	47581337	dmr_738826	0.5595
chr19	47625126	47625865	dmr_738859	0.6365
chr19	47746387	47746511	dmr_738955	0.527
chr19	47821560	47821733	dmr_739010	0.528
chr19	48001889	48002665	dmr_739129	0.601
chr19	48021491	48021981	dmr_739148	0.545
chr19	48070940	48071059	dmr_739187	0.743
chr19	48123613	48123648	dmr_739237	0.6275
chr19	48207351	48207968	dmr_739288	0.6175
chr19	48208074	48208757	dmr_739289	0.7815
chr19	48209192	48210815	dmr_739291	0.5870000000000001
chr19	48210837	48210993	dmr_739292	0.6185
chr19	48242949	48243165	dmr_739326	0.9555
chr19	48260812	48260953	dmr_739348	0.7695
chr19	48265768	48266069	dmr_739355	0.639
chr19	48274500	48275027	dmr_739367	0.835
chr19	48280473	48280584	dmr_739375	0.7609999999999999
chr19	48281923	48282369	dmr_739378	0.8695
chr19	48282373	48283340	dmr_739379	0.785
chr19	48285763	48286011	dmr_739382	0.516
chr19	48290329	48290350	dmr_739388	0.5115
chr19	48295247	48295508	dmr_739393	0.596
chr19	48297839	48298177	dmr_739396	0.5065
chr19	48300448	48301837	dmr_739401	0.547
chr19	48309735	48309989	dmr_739409	0.5935
chr19	48324874	48325025	dmr_739427	0.539
chr19	48330389	48330435	dmr_739433	0.7020000000000001
chr19	48332126	48332808	dmr_739435	0.932
chr19	48346811	48347716	dmr_739453	0.5075
chr19	48361348	48362203	dmr_739476	0.595
chr19	48366885	48367648	dmr_739481	0.792
chr19	48367750	48368365	dmr_739482	0.5539999999999999
chr19	48377852	48378478	dmr_739493	0.8245
chr19	48395092	48395510	dmr_739502	0.7665
chr19	48404874	48405286	dmr_739509	0.6005
chr19	48418694	48419179	dmr_739524	0.7829999999999999
chr19	48419785	48419827	dmr_739525	0.5905
chr19	48427343	48427987	dmr_739528	0.628
chr19	48463358	48464135	dmr_739559	0.7795
chr19	48470183	48470590	dmr_739568	0.61
chr19	48474436	48474450	dmr_739573	0.649
chr19	48474756	48474929	dmr_739574	0.6225
chr19	48480213	48480545	dmr_739580	0.5145
chr19	48482071	48482423	dmr_739582	0.5165
chr19	48483077	48483451	dmr_739584	0.732
chr19	48490970	48491773	dmr_739588	0.654
chr19	48506540	48506752	dmr_739602	0.5405
chr19	48515275	48515584	dmr_739607	0.5565
chr19	48563812	48565013	dmr_739652	0.539
chr19	48623989	48624071	dmr_739701	0.9785
chr19	48629744	48630056	dmr_739708	0.5955
chr19	48645357	48645836	dmr_739723	0.6859999999999999
chr19	48659436	48659863	dmr_739737	0.625
chr19	48682813	48683135	dmr_739757	0.8425
chr19	48689353	48689656	dmr_739764	0.606
chr19	48731769	48732109	dmr_739794	0.6235
chr19	48781926	48782486	dmr_739821	0.593
chr19	48809853	48810243	dmr_739841	0.6235
chr19	48813102	48813141	dmr_739845	0.7235
chr19	48991496	48991616	dmr_739901	0.7335
chr19	49087208	49087464	dmr_739931	0.6545
chr19	49539853	49540261	dmr_740133	0.6735
chr19	49739964	49740053	dmr_740255	0.6015
chr19	49747926	49748216	dmr_740260	0.963
chr19	49841705	49842223	dmr_740304	0.6275
chr19	49964839	49964984	dmr_740373	0.589
chr19	50142058	50142244	dmr_740493	0.6985
chr19	50186162	50186811	dmr_740537	0.5225
chr19	50213537	50214838	dmr_740564	0.8645
chr19	50249343	50249689	dmr_740592	0.7979999999999999
chr19	50307126	50307363	dmr_740642	0.8170000000000001
chr19	50358675	50358726	dmr_740685	0.7395
chr19	50393796	50394891	dmr_740719	0.9005
chr19	50424494	50424937	dmr_740747	0.5985
chr19	50441190	50441271	dmr_740759	0.672
chr19	50464873	50465040	dmr_740780	0.6625
chr19	50487883	50488650	dmr_740804	0.705
chr19	50488684	50488759	dmr_740805	0.537
chr19	50514396	50515049	dmr_740829	0.67
chr19	50515127	50515569	dmr_740830	0.6509999999999999
chr19	50563448	50563628	dmr_740878	0.7165
chr19	50676294	50677595	dmr_740999	0.8745
chr19	50908846	50909158	dmr_741102	0.6765
chr19	51146696	51147400	dmr_741200	0.8555
chr19	52014441	52014717	dmr_741477	0.516
chr19	52398009	52398238	dmr_741615	0.7875
chr19	52503494	52504135	dmr_741671	0.8109999999999999
chr19	52768992	52769768	dmr_741844	0.5945
chr19	52958609	52958755	dmr_741943	0.509
chr19	53076452	53077008	dmr_742046	0.8055
chr19	53166084	53166405	dmr_742122	0.578
chr19	53284621	53285318	dmr_742237	0.684
chr19	53314540	53314979	dmr_742251	0.736
chr19	53359527	53359851	dmr_742299	0.852
chr19	53410266	53410581	dmr_742346	0.5705
chr19	53430160	53430673	dmr_742365	0.628
chr19	53440619	53440956	dmr_742373	0.5525
chr19	53502809	53503253	dmr_742440	0.6675
chr19	53649624	53649769	dmr_742554	0.5670000000000001
chr19	53708324	53709029	dmr_742597	0.5185
chr19	53726354	53726552	dmr_742611	0.7355
chr19	53786607	53786893	dmr_742657	0.5975
chr19	53801763	53802578	dmr_742673	0.6575
chr19	53806334	53806622	dmr_742677	0.7125
chr19	53830561	53831021	dmr_742699	0.5815
chr19	53853029	53853603	dmr_742721	0.6890000000000001
chr19	53889351	53889585	dmr_742755	0.613
chr19	53898188	53898407	dmr_742765	0.505
chr19	53975373	53975463	dmr_742845	0.89
chr19	54005769	54006340	dmr_742872	0.519
chr19	54052535	54052941	dmr_742915	0.613
chr19	54072848	54072954	dmr_742923	0.561
chr19	54114708	54115448	dmr_742951	0.501
chr19	54122901	54123099	dmr_742956	0.5955
chr19	54248445	54248976	dmr_743040	0.7275
chr19	54470367	54470386	dmr_743161	0.6435
chr19	54571365	54571911	dmr_743214	0.616
chr19	54636312	54636602	dmr_743251	0.6275
chr19	54642861	54643310	dmr_743256	0.654
chr19	54731639	54732019	dmr_743293	0.642
chr19	54734220	54734437	dmr_743296	0.6815
chr19	54757036	54757313	dmr_743309	0.5185
chr19	54801156	54801378	dmr_743338	0.784
chr19	54801638	54802182	dmr_743339	0.511
chr19	54827264	54827859	dmr_743350	0.55
chr19	54855360	54856164	dmr_743366	0.5115
chr19	55047045	55047342	dmr_743476	0.5435
chr19	55102461	55103449	dmr_743535	0.713
chr19	55103529	55103800	dmr_743536	0.8825
chr19	55184301	55184781	dmr_743585	0.7525
chr19	55376171	55376717	dmr_743740	0.5125
chr19	55469752	55469993	dmr_743809	0.5375
chr19	55643625	55643778	dmr_743956	0.5429999999999999
chr19	55951550	55951804	dmr_744128	0.569
chr19	55969916	55970540	dmr_744139	0.7665
chr19	56300763	56301316	dmr_744329	0.6915
chr19	56326325	56326565	dmr_744344	0.6085
chr19	56326576	56327032	dmr_744345	0.602
chr19	56397599	56397639	dmr_744392	0.83
chr19	56425679	56426432	dmr_744404	0.5495
chr19	56470133	56471102	dmr_744462	0.662
chr19	56485653	56486089	dmr_744475	0.8085
chr19	56486118	56486640	dmr_744476	0.8965
chr19	56494396	56495446	dmr_744483	0.7075
chr19	56505530	56506172	dmr_744495	0.621
chr19	56600097	56600221	dmr_744596	0.7265
chr19	56637647	56637742	dmr_744632	0.977
chr19	56645914	56646095	dmr_744639	0.858
chr19	56651659	56652358	dmr_744645	0.5325
chr19	56652691	56652910	dmr_744646	0.5755
chr19	56664351	56665197	dmr_744659	0.5895
chr19	56726287	56727885	dmr_744726	0.617
chr19	56744235	56744506	dmr_744744	0.5225
chr19	56817874	56818268	dmr_744837	0.541
chr19	56818291	56818376	dmr_744838	0.741
chr19	56919721	56919971	dmr_744914	0.6
chr19	57112988	57113127	dmr_745099	0.7185
chr19	57123830	57124101	dmr_745112	0.623
chr19	57134703	57135260	dmr_745127	0.6695
chr19	57152170	57153107	dmr_745147	0.5445
chr19	57155168	57155453	dmr_745150	0.6815
chr19	57188676	57188802	dmr_745193	0.564
chr19	57189366	57189660	dmr_745194	0.6579999999999999
chr19	57193987	57194780	dmr_745202	0.557
chr19	57195337	57196933	dmr_745204	0.593
chr19	57198393	57199634	dmr_745205	0.5825
chr19	57201172	57201337	dmr_745208	0.645
chr19	57220787	57220939	dmr_745230	0.6335
chr19	57223939	57223964	dmr_745235	0.8285
chr19	57228001	57228253	dmr_745242	0.622
chr19	57240311	57240524	dmr_745252	0.5675
chr19	57247297	57247528	dmr_745263	0.5505
chr19	57269797	57270457	dmr_745289	0.6935
chr19	57301826	57302375	dmr_745326	0.6475
chr19	57304298	57304551	dmr_745330	0.6245
chr19	57315378	57315627	dmr_745343	0.7095
chr19	57546388	57546965	dmr_745575	0.598
chr19	57581104	57581452	dmr_745609	0.669
chr19	57686452	57686807	dmr_745716	0.7775
chr19	57686825	57687136	dmr_745717	0.5095
chr19	57987633	57988044	dmr_746004	0.9345
chr19	58019290	58020005	dmr_746033	0.5710000000000001
chr19	58076709	58077594	dmr_746086	0.634
chr19	58118056	58118258	dmr_746138	0.8695
chr19	58118278	58118391	dmr_746139	0.9245
chr19	58118397	58118678	dmr_746140	0.6995
chr19	58161580	58161816	dmr_746179	0.513
chr19	58206595	58206858	dmr_746211	0.5425
chr19	58219899	58220434	dmr_746220	0.6985
chr19	58244398	58244840	dmr_746240	0.763
chr19	58255408	58255941	dmr_746249	0.529
chr19	58380790	58381093	dmr_746342	0.6745
chr19	58424347	58424668	dmr_746365	0.521
chr19	58558343	58558412	dmr_746448	0.517
chr19	58708733	58708794	dmr_746543	0.7515
chr19	58830015	58830203	dmr_746665	0.642
chr19	58830517	58830640	dmr_746666	0.5870000000000001
chr19	58979495	58980130	dmr_746786	0.6945
chr19	59007132	59007313	dmr_746810	0.682
chr19	59043272	59044354	dmr_746835	0.5589999999999999
chr19	59052180	59052554	dmr_746841	0.546
chr19	59073211	59073573	dmr_746858	0.5665
chr19	59078317	59078543	dmr_746861	0.5575
chr19	59541349	59542591	dmr_747130	0.667
chr19	59574392	59574492	dmr_747150	0.556
chr19	59653554	59654019	dmr_747194	0.6375
chr19	59697633	59697927	dmr_747215	0.8270000000000001
chr19	59784425	59784683	dmr_747254	0.5715
chr19	59784704	59784836	dmr_747255	0.6665
chr19	59940556	59941075	dmr_747347	0.6759999999999999
chr19	60203994	60204803	dmr_747483	0.62
chr19	60325204	60325556	dmr_747553	0.5555
chr19	60463905	60464029	dmr_747628	0.6795
chr19	60469057	60469100	dmr_747634	0.5785
chr19	60472624	60473005	dmr_747637	0.843
chr19	60615477	60615666	dmr_747720	0.6565
chr19	60619447	60619602	dmr_747722	0.516
chr19	60678405	60678407	dmr_747743	0.6475
chr19	60682663	60682671	dmr_747748	0.6515
chr19	60741193	60741429	dmr_747781	0.7595
chr19	61313128	61313519	dmr_748031	0.522
chr2	3196956	3197294	dmr_748156	0.6559999999999999
chr2	3281564	3281607	dmr_748225	0.531
chr2	3817740	3817823	dmr_748555	0.544
chr2	3909914	3909972	dmr_748602	0.5075
chr2	3910246	3910598	dmr_748603	0.92
chr2	3918196	3918353	dmr_748609	0.5855
chr2	3928008	3928211	dmr_748617	0.6015
chr2	4036675	4037277	dmr_748683	0.574
chr2	4050862	4051540	dmr_748701	0.6195
chr2	4067723	4068405	dmr_748722	0.8295
chr2	4072569	4072917	dmr_748726	0.615
chr2	4098813	4099064	dmr_748752	0.664
chr2	4169328	4169848	dmr_748836	0.514
chr2	4186834	4186875	dmr_748854	0.5435
chr2	4187613	4187894	dmr_748855	0.922
chr2	4188492	4188660	dmr_748856	0.7365
chr2	4194283	4194531	dmr_748865	0.5225
chr2	4194692	4194770	dmr_748866	0.565
chr2	4227697	4227850	dmr_748895	0.6395
chr2	4240182	4240565	dmr_748908	0.7440000000000001
chr2	4252927	4253181	dmr_748925	0.797
chr2	4300933	4301026	dmr_748968	0.5305
chr2	4301420	4301949	dmr_748969	0.506
chr2	4309900	4310003	dmr_748979	0.5855
chr2	4353666	4353832	dmr_749027	0.527
chr2	4402134	4403241	dmr_749079	0.6355
chr2	4412720	4413278	dmr_749090	0.532
chr2	4420921	4420927	dmr_749099	0.6875
chr2	4428338	4428983	dmr_749104	0.584
chr2	4472085	4472173	dmr_749161	0.615
chr2	4508224	4508410	dmr_749200	0.7959999999999999
chr2	4508470	4508612	dmr_749201	0.9185
chr2	4556762	4557492	dmr_749255	0.639
chr2	4864153	4864173	dmr_749462	0.5535
chr2	4865376	4865993	dmr_749463	0.565
chr2	5038294	5038593	dmr_749597	0.5205
chr2	5039044	5039565	dmr_749599	0.602
chr2	5128206	5128849	dmr_749651	0.542
chr2	5236971	5237150	dmr_749761	0.7795
chr2	5490014	5490309	dmr_750015	0.7
chr2	5499423	5499796	dmr_750020	0.6675
chr2	5730592	5731185	dmr_750254	0.583
chr2	5875788	5875888	dmr_750332	0.6585
chr2	5890583	5890831	dmr_750348	0.5375
chr2	6186889	6187344	dmr_750507	0.687
chr2	6213285	6213708	dmr_750533	0.5555
chr2	6226400	6227177	dmr_750539	0.5685
chr2	6349378	6349738	dmr_750649	0.7915
chr2	6506403	6506446	dmr_750806	0.602
chr2	6933239	6933645	dmr_751415	0.602
chr2	6969363	6969702	dmr_751469	0.5855
chr2	7045765	7046319	dmr_751577	0.637
chr2	7270138	7270279	dmr_751896	0.648
chr2	7270312	7270321	dmr_751897	0.61
chr2	7270328	7270370	dmr_751898	0.578
chr2	7555505	7555781	dmr_752200	0.857
chr2	7643088	7643288	dmr_752250	0.5775
chr2	8116662	8116707	dmr_752555	0.534
chr2	8309826	8309873	dmr_752645	0.941
chr2	9208514	9208655	dmr_753050	0.7135
chr2	9386650	9386682	dmr_753117	0.5935
chr2	9526007	9526278	dmr_753176	0.5670000000000001
chr2	9530874	9531009	dmr_753179	0.7095
chr2	10076984	10077031	dmr_753468	0.614
chr2	10077158	10077326	dmr_753469	0.539
chr2	10211309	10211439	dmr_753551	0.5065
chr2	10216458	10216913	dmr_753554	0.5695
chr2	10226448	10226862	dmr_753564	0.8285
chr2	10251059	10251219	dmr_753580	0.525
chr2	10736728	10737739	dmr_753812	0.599
chr2	10842905	10843190	dmr_753867	0.6605
chr2	10852422	10852618	dmr_753873	0.6005
chr2	10937148	10937432	dmr_753922	0.6125
chr2	10978947	10979084	dmr_753939	0.6245
chr2	11244169	11244256	dmr_754099	0.6920000000000001
chr2	11322584	11322663	dmr_754138	0.9015
chr2	11464630	11464983	dmr_754233	0.6225
chr2	11512926	11513606	dmr_754260	0.6975
chr2	11765391	11766169	dmr_754447	0.565
chr2	11775164	11775431	dmr_754461	0.514
chr2	11962249	11962363	dmr_754527	0.616
chr2	12011612	12012002	dmr_754548	0.5375
chr2	12049246	12049843	dmr_754566	0.508
chr2	12154767	12155653	dmr_754624	0.7090000000000001
chr2	12156331	12156529	dmr_754625	0.883
chr2	12301267	12301449	dmr_754720	0.649
chr2	12316397	12316704	dmr_754729	0.5315
chr2	12317113	12317681	dmr_754730	0.505
chr2	12318112	12318386	dmr_754732	0.8105
chr2	12325189	12325978	dmr_754738	0.696
chr2	12805138	12805155	dmr_754975	0.5920000000000001
chr2	12830223	12830251	dmr_754989	0.924
chr2	12883099	12883837	dmr_755020	0.5125
chr2	13128891	13130036	dmr_755185	0.7555
chr2	13174697	13175856	dmr_755205	0.604
chr2	13270538	13270966	dmr_755282	0.701
chr2	13330087	13330155	dmr_755319	0.733
chr2	13442765	13443212	dmr_755384	0.564
chr2	13634181	13634324	dmr_755500	0.7175
chr2	13635202	13635317	dmr_755501	0.6275
chr2	13669480	13669955	dmr_755513	0.7120000000000001
chr2	14127763	14127989	dmr_755681	0.5145
chr2	14137146	14137201	dmr_755691	0.5065
chr2	14164648	14165249	dmr_755721	0.6305
chr2	14312762	14312845	dmr_755781	0.574
chr2	14550983	14551131	dmr_755868	0.5660000000000001
chr2	14641154	14641185	dmr_755925	0.598
chr2	14652645	14653041	dmr_755937	0.5145
chr2	14724472	14724671	dmr_755988	0.6295
chr2	14735789	14735849	dmr_755991	0.5720000000000001
chr2	14738767	14738928	dmr_755994	0.6535
chr2	14766123	14766243	dmr_756020	0.517
chr2	14807678	14807961	dmr_756048	0.9279999999999999
chr2	14860437	14860889	dmr_756095	0.9445
chr2	14873537	14873601	dmr_756106	0.6125
chr2	14874606	14875077	dmr_756108	0.63
chr2	14875397	14875990	dmr_756109	0.6755
chr2	14907779	14908279	dmr_756136	0.9085
chr2	14913613	14913671	dmr_756143	0.519
chr2	14914469	14914509	dmr_756145	0.6765
chr2	14926123	14926205	dmr_756152	0.648
chr2	14936563	14937080	dmr_756164	0.6225
chr2	14942298	14942949	dmr_756172	0.5015
chr2	14953696	14953796	dmr_756179	0.5820000000000001
chr2	14958276	14958790	dmr_756185	0.507
chr2	15097010	15097052	dmr_756259	0.5539999999999999
chr2	15388360	15388829	dmr_756348	0.633
chr2	15494208	15494347	dmr_756385	0.9035
chr2	16357535	16357962	dmr_756669	0.5835
chr2	16359204	16359414	dmr_756671	0.669
chr2	16447459	16447684	dmr_756733	0.515
chr2	16457943	16458012	dmr_756742	0.525
chr2	16467219	16467329	dmr_756746	0.5915
chr2	16662654	16662987	dmr_756845	0.82
chr2	16731209	16731349	dmr_756882	0.5115
chr2	16977437	16977830	dmr_756975	0.705
chr2	17292124	17292456	dmr_757079	0.7909999999999999
chr2	17454508	17454861	dmr_757184	0.5315
chr2	17468117	17468147	dmr_757191	0.5205
chr2	17504114	17504277	dmr_757209	0.644
chr2	17508736	17508820	dmr_757213	0.6865
chr2	17514153	17515218	dmr_757221	0.5865
chr2	17591554	17591708	dmr_757292	0.6985
chr2	17623721	17624156	dmr_757320	0.573
chr2	17670014	17670386	dmr_757360	0.6155
chr2	17710108	17710654	dmr_757419	0.512
chr2	17715762	17715852	dmr_757425	0.528
chr2	17724394	17725322	dmr_757438	0.552
chr2	17731620	17732314	dmr_757444	0.5245
chr2	17841720	17842265	dmr_757493	0.6875
chr2	17855453	17856024	dmr_757501	0.653
chr2	17900881	17900939	dmr_757535	0.591
chr2	18206899	18207130	dmr_757711	0.8340000000000001
chr2	18207165	18207180	dmr_757712	0.5195
chr2	18331849	18331863	dmr_757796	0.6645
chr2	18634952	18635412	dmr_757932	0.63
chr2	18766634	18766910	dmr_758009	0.78
chr2	18797952	18798063	dmr_758020	0.561
chr2	18800742	18801094	dmr_758022	0.5915
chr2	19322544	19322918	dmr_758388	0.5505
chr2	19520069	19520108	dmr_758495	0.622
chr2	19608893	19608925	dmr_758576	0.74
chr2	19659461	19659584	dmr_758612	0.552
chr2	19743551	19743621	dmr_758674	0.955
chr2	19758019	19758132	dmr_758686	0.613
chr2	20422370	20422652	dmr_759134	0.7170000000000001
chr2	20486401	20486455	dmr_759190	0.579
chr2	20546171	20547734	dmr_759244	0.6940000000000001
chr2	20649984	20650140	dmr_759352	0.583
chr2	20728375	20728395	dmr_759434	0.511
chr2	20747698	20747946	dmr_759463	0.518
chr2	20748251	20748444	dmr_759464	0.5175
chr2	20761070	20761142	dmr_759482	0.545
chr2	20769361	20769473	dmr_759493	0.614
chr2	20769824	20769947	dmr_759494	0.8465
chr2	20943379	20943782	dmr_759685	0.7335
chr2	20955829	20956303	dmr_759703	0.569
chr2	20960832	20961023	dmr_759709	0.6115
chr2	20961299	20961657	dmr_759710	0.5375
chr2	20965543	20966057	dmr_759717	0.6659999999999999
chr2	21009991	21010575	dmr_759745	0.7275
chr2	21010870	21011284	dmr_759746	0.7765
chr2	21028773	21028864	dmr_759758	0.8675
chr2	21029545	21029817	dmr_759759	0.7075
chr2	21044190	21044316	dmr_759773	0.745
chr2	21100988	21101323	dmr_759822	0.59
chr2	21287695	21288104	dmr_759960	0.611
chr2	21290490	21290686	dmr_759962	0.514
chr2	21292859	21293100	dmr_759965	0.5375
chr2	21369389	21369711	dmr_759991	0.6325
chr2	21397772	21398080	dmr_760023	0.7240000000000001
chr2	21408831	21409129	dmr_760033	0.716
chr2	21665993	21666427	dmr_760220	0.6945
chr2	21749238	21749351	dmr_760287	0.5485
chr2	21918494	21919019	dmr_760401	0.517
chr2	21919344	21919618	dmr_760402	0.7040000000000001
chr2	21941433	21941620	dmr_760411	0.5529999999999999
chr2	21973724	21973918	dmr_760436	0.821
chr2	21974681	21974875	dmr_760438	0.6409999999999999
chr2	22029243	22029721	dmr_760456	0.9205
chr2	22029804	22030038	dmr_760457	0.664
chr2	22036085	22036153	dmr_760462	0.54
chr2	22047448	22047718	dmr_760473	0.503
chr2	22293937	22294492	dmr_760554	0.6345
chr2	22625865	22626708	dmr_760632	0.7315
chr2	22627547	22628164	dmr_760634	0.5935
chr2	22639597	22639772	dmr_760652	0.6145
chr2	22645601	22646052	dmr_760662	0.853
chr2	22670400	22670680	dmr_760696	0.5775
chr2	22680003	22680258	dmr_760707	0.855
chr2	22704718	22705182	dmr_760738	0.9325
chr2	22721679	22721827	dmr_760753	0.6215
chr2	22760489	22760610	dmr_760778	0.5185
chr2	22831598	22831647	dmr_760821	0.7055
chr2	23021835	23021991	dmr_760944	0.653
chr2	24507454	24507485	dmr_761463	0.7140000000000001
chr2	24608004	24608819	dmr_761531	0.6970000000000001
chr2	24617487	24617600	dmr_761540	0.5755
chr2	24637980	24638549	dmr_761564	0.5975
chr2	24638610	24638689	dmr_761565	0.626
chr2	24664945	24665764	dmr_761598	0.5965
chr2	24672447	24672547	dmr_761609	0.6559999999999999
chr2	24679569	24679700	dmr_761619	0.715
chr2	24684456	24684558	dmr_761626	0.5245
chr2	24685098	24685772	dmr_761628	0.6365
chr2	24686150	24686164	dmr_761629	0.5415
chr2	24686454	24686510	dmr_761630	0.61
chr2	24741988	24742970	dmr_761683	0.508
chr2	24752732	24752959	dmr_761701	0.5325
chr2	24758812	24759577	dmr_761708	0.5055
chr2	24806154	24806421	dmr_761751	0.652
chr2	25265948	25266047	dmr_762056	0.632
chr2	25286593	25287198	dmr_762069	0.593
chr2	25288452	25288710	dmr_762072	0.638
chr2	25289504	25290017	dmr_762074	0.6245
chr2	25430223	25430286	dmr_762179	0.528
chr2	25430987	25431254	dmr_762181	0.75
chr2	25469660	25470045	dmr_762211	0.5815
chr2	25621551	25621689	dmr_762304	0.601
chr2	25640003	25640356	dmr_762314	0.595
chr2	25706247	25706366	dmr_762336	0.5315
chr2	25733462	25733940	dmr_762352	0.7835
chr2	25842631	25842674	dmr_762403	0.7385
chr2	25842967	25843355	dmr_762404	0.9425
chr2	26022171	26022183	dmr_762589	0.5445
chr2	26044395	26044712	dmr_762607	0.955
chr2	26061143	26061749	dmr_762620	0.625
chr2	26066575	26066688	dmr_762629	0.643
chr2	26132693	26132798	dmr_762689	0.7659999999999999
chr2	26142059	26142175	dmr_762694	0.5865
chr2	26156493	26157057	dmr_762701	0.5505
chr2	26298241	26298576	dmr_762784	0.7895
chr2	26316610	26316908	dmr_762801	0.5735
chr2	26317180	26317282	dmr_762802	0.5870000000000001
chr2	26360112	26360199	dmr_762846	0.618
chr2	26399680	26400147	dmr_762886	0.5385
chr2	26460045	26460369	dmr_762932	0.608
chr2	26533080	26533624	dmr_762985	0.5505
chr2	26587015	26587282	dmr_763022	0.6705
chr2	27043584	27043923	dmr_763236	0.634
chr2	27046441	27046565	dmr_763239	0.8515
chr2	27078640	27078829	dmr_763266	0.953
chr2	27078832	27079258	dmr_763267	0.8440000000000001
chr2	27079272	27079508	dmr_763268	0.9059999999999999
chr2	27097928	27098070	dmr_763293	0.6665
chr2	27098101	27098221	dmr_763294	0.7040000000000001
chr2	27206235	27206914	dmr_763414	0.905
chr2	27211756	27211791	dmr_763422	0.5125
chr2	27235723	27235788	dmr_763456	0.6635
chr2	27247192	27247514	dmr_763465	0.653
chr2	27269173	27269380	dmr_763484	0.531
chr2	27301641	27302153	dmr_763510	0.9085
chr2	27302559	27302766	dmr_763512	0.7555
chr2	27306726	27308343	dmr_763515	0.5015
chr2	27310882	27311272	dmr_763518	0.67
chr2	27314536	27315417	dmr_763524	0.8590000000000001
chr2	27318949	27318959	dmr_763529	0.506
chr2	27320273	27320694	dmr_763532	0.6629999999999999
chr2	27321667	27322001	dmr_763534	0.985
chr2	27335123	27335159	dmr_763551	0.9915
chr2	27336909	27336921	dmr_763555	0.7390000000000001
chr2	27343680	27344417	dmr_763564	0.861
chr2	27344543	27344624	dmr_763565	0.71
chr2	27352088	27353227	dmr_763573	0.61
chr2	27358644	27359005	dmr_763579	0.7845
chr2	27389071	27390429	dmr_763620	0.551
chr2	27390835	27390926	dmr_763621	0.701
chr2	27394547	27394818	dmr_763627	0.703
chr2	27396843	27397354	dmr_763630	0.6295
chr2	27413983	27414487	dmr_763649	0.6475
chr2	27414524	27414852	dmr_763650	0.81
chr2	27420888	27421798	dmr_763658	0.6995
chr2	27421824	27422170	dmr_763659	0.691
chr2	27423556	27423952	dmr_763661	0.6105
chr2	27424346	27424413	dmr_763662	0.5645
chr2	27435084	27435505	dmr_763672	0.535
chr2	27564775	27565232	dmr_763751	0.67
chr2	27565392	27566251	dmr_763752	0.64
chr2	27635478	27636039	dmr_763797	0.871
chr2	27637103	27637857	dmr_763799	0.823
chr2	27679884	27680432	dmr_763827	0.5665
chr2	27698176	27698298	dmr_763846	0.503
chr2	27699439	27700570	dmr_763848	0.5975
chr2	27713230	27713258	dmr_763866	0.7490000000000001
chr2	27732221	27732341	dmr_763886	0.5055
chr2	27732989	27733387	dmr_763888	0.5765
chr2	27739565	27740231	dmr_763897	0.607
chr2	27746090	27746449	dmr_763902	0.6355
chr2	27758761	27759216	dmr_763918	0.6135
chr2	27764061	27764901	dmr_763925	0.6845
chr2	27766917	27766939	dmr_763927	0.812
chr2	27918142	27918296	dmr_764053	0.628
chr2	27953911	27954011	dmr_764093	0.667
chr2	28033738	28034236	dmr_764150	0.7285
chr2	28037483	28039047	dmr_764155	0.639
chr2	28117816	28118608	dmr_764224	0.8755
chr2	28118705	28118747	dmr_764225	0.621
chr2	28118933	28118953	dmr_764226	0.569
chr2	28131661	28132517	dmr_764238	0.575
chr2	28194923	28195427	dmr_764303	0.604
chr2	28204456	28204648	dmr_764312	0.7315
chr2	28206303	28206795	dmr_764314	0.7035
chr2	28222871	28223129	dmr_764335	0.5845
chr2	28225131	28225420	dmr_764338	0.595
chr2	28227613	28228690	dmr_764343	0.645
chr2	28287357	28287965	dmr_764411	0.785
chr2	28294144	28294842	dmr_764421	0.638
chr2	28295939	28296501	dmr_764424	0.7795
chr2	28296506	28296705	dmr_764425	0.7035
chr2	28335274	28336251	dmr_764460	0.6595
chr2	28336633	28337745	dmr_764461	0.6975
chr2	28397710	28397756	dmr_764523	0.53
chr2	28404657	28404888	dmr_764528	0.563
chr2	28521593	28522440	dmr_764621	0.61
chr2	28525143	28525294	dmr_764625	0.6990000000000001
chr2	28525626	28525787	dmr_764626	0.7745
chr2	28529917	28530198	dmr_764631	0.785
chr2	28530329	28530639	dmr_764632	0.5075
chr2	28539315	28539875	dmr_764644	0.885
chr2	28720778	28721581	dmr_764779	0.5235
chr2	29006219	29006996	dmr_764951	0.531
chr2	29030421	29031044	dmr_764972	0.5555
chr2	29044623	29044884	dmr_764983	0.561
chr2	29050375	29050805	dmr_764987	0.6875
chr2	29181702	29181835	dmr_765062	0.502
chr2	29194295	29194479	dmr_765075	0.5055
chr2	29194732	29195362	dmr_765076	0.7215
chr2	29320058	29320311	dmr_765194	0.7140000000000001
chr2	29385079	29385465	dmr_765247	0.6025
chr2	29572826	29573140	dmr_765449	0.6025
chr2	29588038	29588325	dmr_765460	0.6805
chr2	29648051	29648223	dmr_765511	0.6975
chr2	29670374	29670973	dmr_765534	0.6895
chr2	29671510	29671637	dmr_765535	0.6709999999999999
chr2	29672094	29672164	dmr_765536	0.5155
chr2	29675877	29676012	dmr_765541	0.5379999999999999
chr2	29922116	29922480	dmr_765724	0.512
chr2	29922545	29922832	dmr_765725	0.516
chr2	29963561	29964074	dmr_765743	0.5855
chr2	29968035	29968079	dmr_765747	0.5105
chr2	29972454	29972675	dmr_765756	0.6015
chr2	30010727	30010834	dmr_765808	0.6675
chr2	30010987	30011072	dmr_765810	0.593
chr2	30011195	30011348	dmr_765811	0.57
chr2	30014484	30014876	dmr_765817	0.695
chr2	30294203	30294311	dmr_766006	0.7495
chr2	30343561	30344106	dmr_766038	0.7975
chr2	30384706	30385009	dmr_766079	0.6485
chr2	30399461	30400048	dmr_766100	0.654
chr2	30406600	30406725	dmr_766109	0.5515
chr2	30440877	30441116	dmr_766140	0.6255
chr2	30464005	30464590	dmr_766165	0.5315
chr2	30487768	30487910	dmr_766181	0.679
chr2	30601509	30601873	dmr_766278	0.7435
chr2	30646924	30647104	dmr_766325	0.7005
chr2	30652984	30653102	dmr_766331	0.743
chr2	30657733	30657965	dmr_766338	0.5065
chr2	30692253	30692769	dmr_766374	0.6635
chr2	30717123	30717512	dmr_766399	0.741
chr2	30720064	30720783	dmr_766401	0.7045
chr2	30737516	30738056	dmr_766422	0.752
chr2	30773143	30773298	dmr_766453	0.7835
chr2	30801833	30802065	dmr_766482	0.545
chr2	30807174	30807301	dmr_766487	0.512
chr2	30885883	30886089	dmr_766556	0.6609999999999999
chr2	30942627	30942667	dmr_766603	0.5920000000000001
chr2	30982929	30983213	dmr_766633	0.5595
chr2	30995470	30995480	dmr_766638	0.6725
chr2	31024260	31024304	dmr_766660	0.7955
chr2	31068259	31068891	dmr_766696	0.6759999999999999
chr2	31116083	31116631	dmr_766742	0.5525
chr2	31119092	31119365	dmr_766746	0.5965
chr2	31119743	31120421	dmr_766747	0.8140000000000001
chr2	31210254	31210503	dmr_766839	0.6829999999999999
chr2	31210877	31210883	dmr_766840	0.6395
chr2	31216761	31217442	dmr_766846	0.5835
chr2	31263333	31263853	dmr_766895	0.6585
chr2	31264451	31264637	dmr_766896	0.7475
chr2	31268898	31269055	dmr_766904	0.547
chr2	31285532	31286057	dmr_766930	0.6505
chr2	31358385	31358596	dmr_766990	0.743
chr2	31449219	31449947	dmr_767050	0.8
chr2	31638963	31639077	dmr_767184	0.6970000000000001
chr2	31690746	31691053	dmr_767216	0.5175
chr2	31785548	31785797	dmr_767301	0.654
chr2	31788968	31789361	dmr_767306	0.7625
chr2	31844977	31845463	dmr_767361	0.5195
chr2	31857332	31857678	dmr_767373	0.72
chr2	31899803	31899910	dmr_767405	0.6779999999999999
chr2	32038426	32039007	dmr_767502	0.583
chr2	32039343	32039506	dmr_767503	0.727
chr2	32065056	32065225	dmr_767522	0.565
chr2	32095848	32096319	dmr_767546	0.7395
chr2	32174035	32174327	dmr_767618	0.6985
chr2	32174385	32175392	dmr_767619	0.6195
chr2	32179437	32179817	dmr_767626	0.8315
chr2	32187321	32187816	dmr_767637	0.6890000000000001
chr2	32187884	32188147	dmr_767638	0.603
chr2	32423477	32424973	dmr_767866	0.74
chr2	32429198	32429394	dmr_767872	0.5489999999999999
chr2	32907302	32907542	dmr_768264	0.6515
chr2	32971380	32971760	dmr_768324	0.609
chr2	33005028	33005360	dmr_768363	0.5235
chr2	33023850	33024286	dmr_768390	0.606
chr2	33058700	33058952	dmr_768440	0.72
chr2	33059003	33059194	dmr_768441	0.7095
chr2	33066041	33066167	dmr_768449	0.529
chr2	33071192	33071424	dmr_768456	0.684
chr2	33072507	33072871	dmr_768458	0.6335
chr2	33119163	33119500	dmr_768517	0.78
chr2	33165197	33165451	dmr_768572	0.5685
chr2	33180765	33180825	dmr_768588	0.518
chr2	33186391	33186552	dmr_768596	0.5775
chr2	33186659	33187067	dmr_768597	0.6829999999999999
chr2	33190018	33190160	dmr_768600	0.529
chr2	33203300	33203572	dmr_768619	0.7979999999999999
chr2	33205556	33206524	dmr_768623	0.792
chr2	33215729	33216423	dmr_768639	0.6215
chr2	33252916	33253007	dmr_768688	0.598
chr2	33260594	33261033	dmr_768700	0.6890000000000001
chr2	33271283	33271390	dmr_768714	0.6045
chr2	33283044	33283380	dmr_768728	0.5825
chr2	33302443	33302493	dmr_768746	0.6920000000000001
chr2	33314291	33314618	dmr_768761	0.569
chr2	33316446	33316658	dmr_768765	0.8009999999999999
chr2	33316728	33316751	dmr_768766	0.718
chr2	33323261	33323470	dmr_768775	0.6235
chr2	33323906	33323962	dmr_768776	0.747
chr2	33342270	33342599	dmr_768793	0.7040000000000001
chr2	33355456	33355873	dmr_768811	0.8335
chr2	33361065	33361703	dmr_768818	0.5765
chr2	33364958	33366425	dmr_768824	0.769
chr2	33412301	33412735	dmr_768866	0.5695
chr2	33444129	33444843	dmr_768903	0.5875
chr2	33452980	33453993	dmr_768914	0.615
chr2	33683595	33683787	dmr_769086	0.5495
chr2	33746908	33747184	dmr_769136	0.6385
chr2	33772564	33772998	dmr_769164	0.555
chr2	33785358	33786268	dmr_769177	0.653
chr2	33789610	33790409	dmr_769182	0.619
chr2	33801674	33801948	dmr_769196	0.517
chr2	33876448	33877375	dmr_769293	0.504
chr2	34041610	34041890	dmr_769410	0.5015
chr2	34107497	34108032	dmr_769451	0.541
chr2	34129256	34130389	dmr_769467	0.5255
chr2	34193396	34193599	dmr_769503	0.524
chr2	34227719	34228093	dmr_769534	0.5885
chr2	34253038	34253240	dmr_769553	0.7275
chr2	34256201	34256486	dmr_769556	0.9259999999999999
chr2	34359902	34360574	dmr_769600	0.6075
chr2	34448904	34449074	dmr_769648	0.622
chr2	34468593	34468919	dmr_769662	0.5565
chr2	34526390	34527792	dmr_769707	0.856
chr2	34530194	34530335	dmr_769709	0.551
chr2	34532234	34532319	dmr_769713	0.6859999999999999
chr2	34668642	34668757	dmr_769829	0.6890000000000001
chr2	34696226	34696514	dmr_769857	0.6335
chr2	34799178	34799412	dmr_769933	0.578
chr2	35131949	35132364	dmr_770141	0.7365
chr2	35183278	35183744	dmr_770185	0.6025
chr2	35273715	35273946	dmr_770255	0.7709999999999999
chr2	35513975	35514523	dmr_770405	0.7455
chr2	35529826	35530033	dmr_770415	0.6895
chr2	35582169	35582898	dmr_770461	0.5285
chr2	35676056	35676192	dmr_770581	0.534
chr2	35684191	35684697	dmr_770594	0.5725
chr2	35686193	35686381	dmr_770597	0.725
chr2	35720229	35720539	dmr_770642	0.5095
chr2	35741993	35742462	dmr_770668	0.6455
chr2	35782039	35782239	dmr_770722	0.726
chr2	35805950	35806001	dmr_770745	0.654
chr2	36066947	36067573	dmr_770985	0.56
chr2	36184813	36185161	dmr_771091	0.722
chr2	36248065	36248346	dmr_771145	0.892
chr2	37569884	37570116	dmr_771366	0.59
chr2	37758389	37758726	dmr_771554	0.691
chr2	37768645	37769032	dmr_771567	0.8390000000000001
chr2	37814390	37814638	dmr_771605	0.541
chr2	37818846	37818964	dmr_771610	0.5215
chr2	37945889	37946354	dmr_771705	0.5720000000000001
chr2	38013559	38014303	dmr_771757	0.628
chr2	38196313	38196898	dmr_771891	0.73
chr2	38388354	38388499	dmr_772026	0.606
chr2	38504437	38504487	dmr_772099	0.6455
chr2	38551883	38552493	dmr_772138	0.5715
chr2	38621647	38622172	dmr_772203	0.6185
chr2	38658210	38658297	dmr_772231	0.6375
chr2	38688625	38689243	dmr_772248	0.726
chr2	38825097	38825292	dmr_772319	0.6125
chr2	38825560	38825640	dmr_772320	0.6829999999999999
chr2	38925122	38925333	dmr_772377	0.5525
chr2	38950239	38951050	dmr_772395	0.8115
chr2	39013612	39013903	dmr_772437	0.5720000000000001
chr2	39018446	39018559	dmr_772446	0.893
chr2	39130151	39130180	dmr_772524	0.8155
chr2	39225307	39225369	dmr_772625	0.613
chr2	39718878	39718901	dmr_772755	0.6825
chr2	40510731	40510797	dmr_772928	0.9695
chr2	41470273	41470767	dmr_773274	0.7155
chr2	41498209	41499160	dmr_773289	0.8385
chr2	41567613	41567957	dmr_773324	0.5429999999999999
chr2	41666352	41666380	dmr_773358	0.6409999999999999
chr2	42007750	42007928	dmr_773536	0.73
chr2	42183552	42183674	dmr_773634	0.7785
chr2	42305110	42305945	dmr_773711	0.5579999999999999
chr2	42373985	42374231	dmr_773744	0.5845
chr2	42542437	42543031	dmr_773859	0.7535
chr2	42543036	42543462	dmr_773860	0.5870000000000001
chr2	42567284	42567445	dmr_773874	0.763
chr2	42794243	42794586	dmr_773998	0.8615
chr2	43387726	43387968	dmr_774249	0.792
chr2	43816703	43817910	dmr_774510	0.5835
chr2	43841519	43841736	dmr_774530	0.7745
chr2	43977113	43977369	dmr_774652	0.67
chr2	43978941	43979367	dmr_774654	0.7245
chr2	43986081	43986516	dmr_774659	0.574
chr2	43986710	43986842	dmr_774660	0.5855
chr2	44060444	44061138	dmr_774725	0.6005
chr2	44104490	44105462	dmr_774769	0.6845
chr2	44142016	44142772	dmr_774809	0.6635
chr2	44243561	44243563	dmr_774879	0.53
chr2	44340927	44341512	dmr_774953	0.518
chr2	44526440	44526740	dmr_775082	0.5585
chr2	44556542	44556832	dmr_775105	0.657
chr2	44571322	44572196	dmr_775123	0.8295
chr2	44590956	44591333	dmr_775140	0.5005
chr2	44854278	44855064	dmr_775304	0.529
chr2	44956300	44956412	dmr_775358	0.7020000000000001
chr2	44979801	44979816	dmr_775379	0.5529999999999999
chr2	44999746	45000662	dmr_775415	0.569
chr2	45002013	45002200	dmr_775417	0.7295
chr2	45002488	45002630	dmr_775418	0.8055
chr2	45018583	45018728	dmr_775443	0.7829999999999999
chr2	45020718	45020725	dmr_775446	0.515
chr2	45021026	45022734	dmr_775447	0.691
chr2	45022828	45023199	dmr_775448	0.595
chr2	45028102	45028434	dmr_775455	0.772
chr2	45031532	45031720	dmr_775459	0.7759999999999999
chr2	45032309	45032340	dmr_775460	0.8740000000000001
chr2	45033493	45033957	dmr_775462	0.799
chr2	45034759	45034930	dmr_775463	0.5835
chr2	45036701	45037267	dmr_775467	0.6385
chr2	45038104	45038467	dmr_775469	0.5455
chr2	45040943	45041045	dmr_775472	0.5235
chr2	45042077	45042283	dmr_775475	0.7125
chr2	45044287	45044413	dmr_775479	0.5425
chr2	45046058	45047008	dmr_775481	0.757
chr2	45047594	45048235	dmr_775483	0.7495
chr2	45048665	45049129	dmr_775484	0.7685
chr2	45049160	45049608	dmr_775485	0.8079999999999999
chr2	45052999	45053623	dmr_775491	0.7475
chr2	45053937	45054211	dmr_775492	0.619
chr2	45054481	45054889	dmr_775493	0.5735
chr2	45055248	45055501	dmr_775494	0.649
chr2	45055801	45056137	dmr_775495	0.741
chr2	45056540	45056622	dmr_775496	0.6105
chr2	45056960	45057372	dmr_775497	0.5235
chr2	45057403	45058071	dmr_775498	0.6445
chr2	45058821	45059763	dmr_775501	0.635
chr2	45060280	45060908	dmr_775503	0.687
chr2	45061328	45061360	dmr_775504	0.7975
chr2	45062124	45062317	dmr_775506	0.7215
chr2	45063020	45063448	dmr_775508	0.6970000000000001
chr2	45067228	45069628	dmr_775514	0.7509999999999999
chr2	45069757	45069777	dmr_775515	0.7390000000000001
chr2	45070501	45071051	dmr_775517	0.5765
chr2	45071404	45071966	dmr_775518	0.762
chr2	45073125	45073338	dmr_775520	0.5565
chr2	45078611	45078851	dmr_775527	0.63
chr2	45079147	45079331	dmr_775528	0.7385
chr2	45079617	45079661	dmr_775529	0.6025
chr2	45080076	45080980	dmr_775530	0.7755
chr2	45081457	45081506	dmr_775531	0.5760000000000001
chr2	45081762	45082117	dmr_775532	0.604
chr2	45082473	45082581	dmr_775533	0.635
chr2	45084356	45084469	dmr_775535	0.6815
chr2	45085476	45085769	dmr_775538	0.6275
chr2	45086264	45086543	dmr_775539	0.564
chr2	45088464	45089432	dmr_775542	0.6065
chr2	45090390	45090945	dmr_775544	0.7765
chr2	45091481	45091853	dmr_775545	0.6865
chr2	45092108	45093555	dmr_775546	0.795
chr2	45093576	45094074	dmr_775547	0.67
chr2	45096399	45096519	dmr_775552	0.7545
chr2	45097246	45097271	dmr_775553	0.6255
chr2	45097533	45097624	dmr_775554	0.623
chr2	45097945	45098037	dmr_775555	0.598
chr2	45099277	45099463	dmr_775557	0.71
chr2	45099789	45100238	dmr_775558	0.5965
chr2	45100551	45101192	dmr_775559	0.6315
chr2	45101504	45101658	dmr_775560	0.8079999999999999
chr2	45102965	45103065	dmr_775563	0.758
chr2	45104114	45104453	dmr_775565	0.5665
chr2	45104750	45104994	dmr_775566	0.7545
chr2	45106257	45106423	dmr_775569	0.662
chr2	45114915	45115122	dmr_775572	0.6295
chr2	45117834	45118026	dmr_775573	0.5785
chr2	45118340	45118351	dmr_775574	0.5745
chr2	45181634	45182018	dmr_775615	0.7879999999999999
chr2	45422820	45422949	dmr_775773	0.636
chr2	46581816	46581955	dmr_776279	0.6185
chr2	47301699	47301886	dmr_776489	0.6705
chr2	47303471	47303729	dmr_776492	0.5005
chr2	47309081	47309264	dmr_776494	0.728
chr2	47334269	47335096	dmr_776514	0.998
chr2	47393043	47393115	dmr_776530	0.5175
chr2	47834142	47834833	dmr_776642	0.573
chr2	47857322	47857343	dmr_776649	0.8205
chr2	47996731	47997143	dmr_776701	0.973
chr2	48063348	48063907	dmr_776729	0.516
chr2	48082355	48082430	dmr_776736	0.6055
chr2	48099026	48099472	dmr_776742	0.624
chr2	48123756	48124002	dmr_776750	0.5489999999999999
chr2	48186712	48186810	dmr_776766	0.5325
chr2	48829317	48829333	dmr_777091	0.6025
chr2	49040717	49040828	dmr_777238	0.585
chr2	49580448	49580893	dmr_777617	0.526
chr2	49580946	49581199	dmr_777618	0.6135
chr2	49661749	49662082	dmr_777716	0.665
chr2	49672399	49673244	dmr_777730	0.522
chr2	49676027	49676620	dmr_777735	0.6025
chr2	49697707	49698065	dmr_777769	0.693
chr2	49719020	49719089	dmr_777805	0.5379999999999999
chr2	49734093	49734363	dmr_777830	0.5345
chr2	49743681	49744306	dmr_777844	0.7255
chr2	49751442	49752029	dmr_777856	0.5795
chr2	49752031	49752473	dmr_777857	0.5605
chr2	49761926	49762071	dmr_777871	0.5635
chr2	49837706	49838045	dmr_777955	0.5875
chr2	49840725	49841284	dmr_777961	0.5195
chr2	49844796	49845343	dmr_777966	0.532
chr2	49937585	49938205	dmr_778055	0.63
chr2	50026807	50026927	dmr_778118	0.9525
chr2	50187032	50187264	dmr_778269	0.5379999999999999
chr2	50377779	50378284	dmr_778387	0.5475
chr2	50446037	50446280	dmr_778433	0.853
chr2	50466144	50466194	dmr_778450	0.716
chr2	50559247	50559651	dmr_778494	0.8390000000000001
chr2	50577465	50578246	dmr_778512	0.6679999999999999
chr2	50588651	50589079	dmr_778523	0.769
chr2	50589165	50589423	dmr_778524	0.5165
chr2	50589465	50589552	dmr_778525	0.6795
chr2	50693765	50694191	dmr_778573	0.7175
chr2	50721698	50721984	dmr_778585	0.5385
chr2	50739644	50739817	dmr_778593	0.845
chr2	50880215	50880460	dmr_778681	0.5505
chr2	50902301	50902923	dmr_778692	0.733
chr2	50970891	50971074	dmr_778737	0.524
chr2	50971126	50971961	dmr_778738	0.708
chr2	51145754	51146120	dmr_778830	0.596
chr2	51353034	51353401	dmr_778960	0.978
chr2	51464120	51464501	dmr_779038	0.6509999999999999
chr2	51590328	51590678	dmr_779111	0.6335
chr2	51610246	51611124	dmr_779127	0.55
chr2	51613855	51614159	dmr_779129	0.5565
chr2	51752604	51753587	dmr_779220	0.623
chr2	51753601	51753935	dmr_779221	0.528
chr2	51768660	51769512	dmr_779232	0.6709999999999999
chr2	51774502	51774640	dmr_779235	0.8955
chr2	51847991	51848488	dmr_779297	0.5865
chr2	51859705	51859915	dmr_779306	0.9975
chr2	51860242	51860337	dmr_779307	0.5535
chr2	51866759	51866856	dmr_779316	0.639
chr2	51973114	51973639	dmr_779381	0.731
chr2	52248419	52248905	dmr_779526	0.9175
chr2	52326764	52327562	dmr_779584	0.6165
chr2	52492998	52493262	dmr_779757	0.75
chr2	52494103	52494558	dmr_779759	0.5770000000000001
chr2	52511772	52512263	dmr_779789	0.628
chr2	52533705	52534081	dmr_779822	0.5720000000000001
chr2	52534132	52534238	dmr_779823	0.5820000000000001
chr2	52556171	52556382	dmr_779851	0.5820000000000001
chr2	52556413	52557939	dmr_779852	0.56
chr2	52558430	52558493	dmr_779853	0.5825
chr2	52624220	52624515	dmr_779931	0.735
chr2	52715583	52716059	dmr_780040	0.7345
chr2	52859547	52859965	dmr_780131	0.632
chr2	52872823	52873795	dmr_780141	0.513
chr2	52999646	52999901	dmr_780278	0.6920000000000001
chr2	53209608	53209639	dmr_780449	0.5915
chr2	53460489	53460607	dmr_780540	0.9525
chr2	53711615	53711965	dmr_780630	0.604
chr2	54027886	54028017	dmr_780766	0.6725
chr2	54084510	54084700	dmr_780810	0.61
chr2	54319872	54320444	dmr_780898	0.616
chr2	54379184	54379564	dmr_780916	0.6655
chr2	54380174	54380323	dmr_780918	0.5365
chr2	54486965	54487112	dmr_780965	0.5365
chr2	54567268	54567331	dmr_781015	0.669
chr2	54567674	54567681	dmr_781016	0.7895
chr2	54567732	54567766	dmr_781017	0.7395
chr2	54567776	54567961	dmr_781018	0.5785
chr2	55091528	55091709	dmr_781183	0.585
chr2	55439047	55439089	dmr_781323	0.5825
chr2	55446716	55446751	dmr_781335	0.5865
chr2	55457972	55458406	dmr_781345	0.5870000000000001
chr2	55469066	55469308	dmr_781354	0.6435
chr2	55571534	55571613	dmr_781410	0.5675
chr2	55640226	55640466	dmr_781446	0.662
chr2	55693412	55693660	dmr_781465	0.583
chr2	55818008	55819028	dmr_781509	0.603
chr2	56110083	56110358	dmr_781599	0.617
chr2	56257161	56257929	dmr_781636	0.7170000000000001
chr2	56497962	56498140	dmr_781713	0.622
chr2	56885388	56885450	dmr_781834	0.619
chr2	57104156	57104862	dmr_781893	0.6905
chr2	57124392	57124556	dmr_781908	0.5195
chr2	57138740	57139082	dmr_781918	0.7315
chr2	57991215	57991621	dmr_782339	0.569
chr2	58007332	58007410	dmr_782351	0.64
chr2	58041884	58042420	dmr_782372	0.5755
chr2	58174226	58174821	dmr_782442	0.722
chr2	58199277	58199520	dmr_782465	0.752
chr2	58209686	58209880	dmr_782471	0.574
chr2	58289408	58289793	dmr_782507	0.805
chr2	58454231	58454397	dmr_782645	0.5235
chr2	58456672	58456993	dmr_782648	0.505
chr2	58509303	58509614	dmr_782717	0.5055
chr2	58521852	58522058	dmr_782734	0.6865
chr2	58532236	58532627	dmr_782752	0.716
chr2	58533056	58533631	dmr_782754	0.669
chr2	58564219	58565694	dmr_782804	0.52
chr2	58565789	58566020	dmr_782805	0.5015
chr2	58595274	58596196	dmr_782834	0.591
chr2	58596634	58596986	dmr_782836	0.7005
chr2	58597066	58597430	dmr_782837	0.603
chr2	58641777	58642200	dmr_782863	0.7595
chr2	58642374	58642553	dmr_782864	0.5155
chr2	58660465	58660908	dmr_782874	0.6175
chr2	58711877	58711993	dmr_782907	0.6305
chr2	58712066	58712448	dmr_782908	0.523
chr2	58759407	58759920	dmr_782936	0.6015
chr2	59178224	59178930	dmr_783166	0.5805
chr2	59189948	59190050	dmr_783185	0.569
chr2	59253390	59253635	dmr_783265	0.7195
chr2	59253727	59254137	dmr_783266	0.698
chr2	59264445	59264707	dmr_783277	0.718
chr2	59351339	59352327	dmr_783377	0.5805
chr2	59357790	59358162	dmr_783387	0.6885
chr2	59417639	59417867	dmr_783435	0.562
chr2	59463429	59464012	dmr_783466	0.9735
chr2	59464044	59464273	dmr_783467	0.502
chr2	59485708	59485824	dmr_783483	0.614
chr2	59510657	59510941	dmr_783500	0.5365
chr2	59645645	59645721	dmr_783603	0.8
chr2	59693320	59694001	dmr_783636	0.705
chr2	59784034	59784619	dmr_783699	0.6195
chr2	59892783	59893244	dmr_783764	0.721
chr2	60017493	60017742	dmr_783843	0.845
chr2	60036555	60037939	dmr_783851	0.6385
chr2	60941315	60941434	dmr_784468	0.59
chr2	60961991	60962066	dmr_784486	0.506
chr2	61453723	61454233	dmr_784726	0.7135
chr2	61533354	61533778	dmr_784772	0.679
chr2	61804111	61804474	dmr_784971	0.52
chr2	61807183	61807394	dmr_784973	0.5615
chr2	62115483	62115721	dmr_785099	0.6215
chr2	62147575	62148437	dmr_785116	0.6835
chr2	62341756	62341769	dmr_785250	0.5835
chr2	62368521	62368693	dmr_785281	0.5245
chr2	62643458	62644147	dmr_785529	0.5685
chr2	62878909	62879050	dmr_785735	0.5995
chr2	62879363	62879705	dmr_785736	0.5315
chr2	62895828	62896221	dmr_785752	0.996
chr2	63079400	63079521	dmr_785922	0.621
chr2	63183209	63183414	dmr_786029	0.535
chr2	63185042	63185206	dmr_786030	0.6579999999999999
chr2	63669760	63670047	dmr_786257	0.58
chr2	63701876	63702103	dmr_786267	0.5565
chr2	64042952	64043350	dmr_786418	0.5475
chr2	64898079	64898254	dmr_786758	0.9129999999999999
chr2	65126485	65126960	dmr_786904	0.748
chr2	65140407	65140802	dmr_786914	0.5589999999999999
chr2	65170920	65171428	dmr_786933	0.6145
chr2	65565053	65565113	dmr_787201	0.598
chr2	65690455	65690911	dmr_787307	0.5555
chr2	65853810	65854045	dmr_787420	0.589
chr2	65860223	65861015	dmr_787427	0.8005
chr2	65866926	65867196	dmr_787434	0.7709999999999999
chr2	65896937	65897768	dmr_787472	0.506
chr2	65909226	65909615	dmr_787485	0.606
chr2	65952820	65954192	dmr_787541	0.5665
chr2	65979632	65979677	dmr_787579	0.64
chr2	65995293	65995705	dmr_787601	0.72
chr2	66006107	66006319	dmr_787616	0.561
chr2	66034973	66035371	dmr_787658	0.7165
chr2	66155438	66155711	dmr_787740	0.546
chr2	66177771	66178258	dmr_787758	0.6335
chr2	66184522	66184785	dmr_787764	0.649
chr2	66392711	66392890	dmr_787917	0.5479999999999999
chr2	66407972	66408223	dmr_787936	0.7805
chr2	66439864	66440163	dmr_787952	0.5529999999999999
chr2	66440915	66441113	dmr_787953	0.76
chr2	66448115	66448377	dmr_787963	0.8390000000000001
chr2	66457644	66458198	dmr_787970	0.509
chr2	66632121	66632598	dmr_788044	0.5589999999999999
chr2	66632623	66632683	dmr_788045	0.653
chr2	66784769	66785292	dmr_788100	0.5715
chr2	67492659	67493711	dmr_788353	0.746
chr2	67567234	67567743	dmr_788395	0.6915
chr2	67822239	67822942	dmr_788579	0.9365
chr2	67873591	67873703	dmr_788613	0.698
chr2	68199044	68199344	dmr_788845	0.727
chr2	68222585	68222825	dmr_788862	0.96
chr2	68250924	68251508	dmr_788884	0.7505
chr2	68264761	68265097	dmr_788900	0.607
chr2	68320514	68321016	dmr_788952	0.8175
chr2	68571639	68572136	dmr_789169	0.792
chr2	68767585	68767633	dmr_789216	0.5115
chr2	68794369	68794713	dmr_789225	0.7085
chr2	68935490	68935508	dmr_789359	0.6365
chr2	68962524	68962867	dmr_789390	0.6945
chr2	69011207	69011793	dmr_789453	0.56
chr2	69021502	69021690	dmr_789471	0.5479999999999999
chr2	69054288	69054493	dmr_789513	0.591
chr2	69170658	69171158	dmr_789625	0.5255
chr2	69235046	69235182	dmr_789667	0.6735
chr2	69682948	69683534	dmr_789922	0.562
chr2	69712239	69712414	dmr_789939	0.8
chr2	70018143	70018219	dmr_790196	0.721
chr2	70053680	70054374	dmr_790239	0.5385
chr2	70109187	70109335	dmr_790289	0.8909999999999999
chr2	70125905	70125934	dmr_790308	0.621
chr2	70126218	70126423	dmr_790309	0.65
chr2	70126576	70126714	dmr_790310	0.753
chr2	70127612	70127942	dmr_790311	0.667
chr2	70128306	70128974	dmr_790312	0.6559999999999999
chr2	70133623	70133875	dmr_790318	0.5295
chr2	70150053	70150352	dmr_790333	0.72
chr2	70155870	70155951	dmr_790340	0.716
chr2	70167749	70168888	dmr_790360	0.609
chr2	70188950	70189402	dmr_790384	0.5885
chr2	70194210	70194512	dmr_790390	0.648
chr2	70195955	70196191	dmr_790393	0.7525
chr2	70210332	70210434	dmr_790409	0.6015
chr2	70211115	70211357	dmr_790410	0.7415
chr2	70214204	70214479	dmr_790415	0.6175
chr2	70318536	70318617	dmr_790497	0.5835
chr2	70558884	70559050	dmr_790634	0.539
chr2	70569390	70569895	dmr_790641	0.616
chr2	70571620	70571931	dmr_790645	0.7879999999999999
chr2	70572285	70573251	dmr_790646	0.6635
chr2	70573517	70573739	dmr_790647	0.6465
chr2	70574011	70574305	dmr_790648	0.565
chr2	70577782	70578313	dmr_790653	0.6045
chr2	70592378	70592611	dmr_790669	0.5760000000000001
chr2	70642802	70643442	dmr_790707	0.5785
chr2	70657455	70657614	dmr_790722	0.5760000000000001
chr2	70781082	70781503	dmr_790855	0.519
chr2	70935198	70936414	dmr_791012	0.6155
chr2	71019228	71019621	dmr_791083	0.622
chr2	71020110	71020301	dmr_791084	0.6035
chr2	71034366	71034617	dmr_791099	0.6765
chr2	71053690	71054789	dmr_791122	0.633
chr2	71093960	71094251	dmr_791142	0.747
chr2	71160158	71160787	dmr_791197	0.6715
chr2	71191384	71191833	dmr_791215	0.5445
chr2	71192157	71192761	dmr_791216	0.6405
chr2	71245563	71246464	dmr_791251	0.768
chr2	71250905	71251374	dmr_791262	0.6759999999999999
chr2	71254840	71254981	dmr_791267	0.5205
chr2	71264545	71264753	dmr_791278	0.5415
chr2	71264779	71265106	dmr_791279	0.6895
chr2	71279085	71279851	dmr_791295	0.5945
chr2	71294518	71294888	dmr_791314	0.629
chr2	71493605	71493670	dmr_791448	0.7145
chr2	71493750	71493991	dmr_791449	0.606
chr2	71514458	71515452	dmr_791467	0.773
chr2	71515746	71516613	dmr_791468	0.9005
chr2	71516905	71520031	dmr_791469	0.9490000000000001
chr2	71520290	71520547	dmr_791470	0.8855
chr2	71521422	71521863	dmr_791472	0.7075
chr2	71522191	71523017	dmr_791473	0.6555
chr2	71523495	71524180	dmr_791474	0.968
chr2	71524528	71526352	dmr_791475	0.594
chr2	71526738	71527190	dmr_791476	0.606
chr2	71541950	71542057	dmr_791482	0.589
chr2	71626959	71627632	dmr_791546	0.7170000000000001
chr2	71630083	71630247	dmr_791549	0.6195
chr2	71648352	71648429	dmr_791564	0.518
chr2	71690627	71691432	dmr_791596	0.5865
chr2	71774556	71774982	dmr_791658	0.514
chr2	71816378	71816718	dmr_791686	0.6475
chr2	71821419	71821500	dmr_791689	0.5475
chr2	72009844	72010016	dmr_791860	0.6615
chr2	72038894	72039213	dmr_791897	0.7405
chr2	72092408	72093043	dmr_791962	0.5155
chr2	72093301	72094073	dmr_791963	0.508
chr2	72094120	72094357	dmr_791964	0.542
chr2	72114196	72114388	dmr_791993	0.632
chr2	72126105	72126261	dmr_792010	0.698
chr2	72228825	72229482	dmr_792154	0.532
chr2	72235509	72235774	dmr_792162	0.6775
chr2	72426827	72427691	dmr_792304	0.852
chr2	72516180	72516344	dmr_792369	0.5005
chr2	72628878	72629299	dmr_792458	0.6105
chr2	72728958	72729000	dmr_792524	0.763
chr2	73085862	73086245	dmr_792759	0.768
chr2	73143018	73143216	dmr_792819	0.61
chr2	73279058	73279074	dmr_792908	0.573
chr2	73351643	73352175	dmr_792961	0.755
chr2	73572375	73572476	dmr_793132	0.574
chr2	73586569	73586935	dmr_793147	0.733
chr2	73587858	73588152	dmr_793149	0.78
chr2	73607776	73608062	dmr_793176	0.645
chr2	73609148	73609451	dmr_793178	0.5775
chr2	73626177	73626571	dmr_793207	0.5175
chr2	73626625	73626698	dmr_793208	0.515
chr2	73631709	73632660	dmr_793215	0.551
chr2	73654396	73654610	dmr_793247	0.652
chr2	73657290	73657573	dmr_793251	0.685
chr2	73677478	73677549	dmr_793267	0.6325
chr2	73932560	73933190	dmr_793465	0.7085
chr2	74027696	74028255	dmr_793528	0.5375
chr2	74118738	74120289	dmr_793581	0.5670000000000001
chr2	74129674	74131378	dmr_793588	0.7340000000000001
chr2	74135810	74136576	dmr_793593	0.5355
chr2	74136608	74136968	dmr_793594	0.7825
chr2	74147331	74147695	dmr_793605	0.5475
chr2	74152621	74153408	dmr_793609	0.5660000000000001
chr2	74243518	74244569	dmr_793665	0.685
chr2	74415900	74416433	dmr_793787	0.61
chr2	74426264	74427433	dmr_793795	0.7295
chr2	74449811	74450765	dmr_793809	0.5205
chr2	74825545	74825589	dmr_793994	0.53
chr2	74895931	74896424	dmr_794047	0.635
chr2	75257390	75257594	dmr_794290	0.5525
chr2	75425205	75425661	dmr_794419	0.8495
chr2	75443096	75443493	dmr_794432	0.71
chr2	75482043	75482115	dmr_794457	0.5865
chr2	75795715	75795903	dmr_794677	0.7695
chr2	75916812	75917171	dmr_794750	0.5795
chr2	75988694	75988703	dmr_794807	0.7335
chr2	76028554	76029306	dmr_794843	0.7365
chr2	76070253	76070271	dmr_794880	0.7225
chr2	76072894	76073723	dmr_794882	0.768
chr2	76087007	76087073	dmr_794897	0.8665
chr2	76087275	76087321	dmr_794898	0.8
chr2	76254970	76255187	dmr_795032	0.6165
chr2	76283668	76284271	dmr_795056	0.748
chr2	76286418	76286604	dmr_795059	0.7685
chr2	76286688	76286819	dmr_795060	0.8895
chr2	76448217	76448615	dmr_795188	0.5275
chr2	76547123	76547219	dmr_795297	0.5545
chr2	76671979	76673782	dmr_795389	0.6125
chr2	76676476	76677093	dmr_795391	0.545
chr2	76928758	76929128	dmr_795511	0.718
chr2	76947458	76947895	dmr_795525	0.7435
chr2	76969010	76969257	dmr_795539	0.5185
chr2	77007070	77007550	dmr_795563	0.644
chr2	77056502	77056740	dmr_795595	0.629
chr2	77236883	77237041	dmr_795745	0.772
chr2	77317118	77317648	dmr_795846	0.6695
chr2	77333164	77333822	dmr_795861	0.6735
chr2	77375189	77375460	dmr_795893	0.626
chr2	77403669	77403900	dmr_795922	0.5405
chr2	77520326	77520408	dmr_796047	0.5075
chr2	77526958	77527048	dmr_796053	0.6685
chr2	77589685	77590302	dmr_796121	0.6155
chr2	77742172	77742661	dmr_796273	0.5525
chr2	77755692	77756040	dmr_796290	0.6759999999999999
chr2	77781585	77781767	dmr_796325	0.7035
chr2	77833453	77833588	dmr_796376	0.703
chr2	77909917	77910222	dmr_796434	0.7315
chr2	78048800	78048924	dmr_796520	0.5285
chr2	78159491	78159936	dmr_796576	0.5589999999999999
chr2	78307001	78307265	dmr_796673	0.9085
chr2	78331949	78332194	dmr_796686	0.898
chr2	78332546	78332707	dmr_796688	0.504
chr2	78730064	78730456	dmr_796886	0.528
chr2	79027736	79027958	dmr_797056	0.7115
chr2	79048023	79048330	dmr_797063	0.8735
chr2	79059591	79060184	dmr_797074	0.6515
chr2	79143278	79143387	dmr_797112	0.581
chr2	79145758	79145813	dmr_797116	0.8365
chr2	79183011	79183491	dmr_797147	0.7515
chr2	79185132	79185310	dmr_797150	0.6335
chr2	79185587	79185974	dmr_797151	0.89
chr2	79339313	79339467	dmr_797240	0.6635
chr2	79361737	79362503	dmr_797256	0.5775
chr2	79552248	79552881	dmr_797360	0.5655
chr2	80205233	80205241	dmr_797900	0.55
chr2	80286469	80286752	dmr_797940	0.7855
chr2	80515090	80515231	dmr_798083	0.5135
chr2	80667604	80667765	dmr_798213	0.684
chr2	80731251	80731910	dmr_798241	0.501
chr2	80850877	80851837	dmr_798295	0.818
chr2	80869930	80870703	dmr_798310	0.623
chr2	80911832	80911892	dmr_798335	0.5985
chr2	80969447	80969734	dmr_798365	0.636
chr2	82028028	82028363	dmr_798735	0.617
chr2	82051723	82051976	dmr_798744	0.7195
chr2	82054835	82055051	dmr_798745	0.6555
chr2	82055516	82055769	dmr_798746	0.7390000000000001
chr2	82080781	82081069	dmr_798775	0.8635
chr2	82093830	82094057	dmr_798784	0.815
chr2	82200237	82200259	dmr_798878	0.6095
chr2	82200598	82201080	dmr_798879	0.653
chr2	82217987	82218086	dmr_798888	0.5465
chr2	82313061	82313141	dmr_798936	0.512
chr2	82519850	82520236	dmr_799013	0.662
chr2	82535361	82535479	dmr_799019	0.6355
chr2	82616269	82616402	dmr_799038	0.57
chr2	82846989	82848412	dmr_799119	0.6295
chr2	83125932	83126554	dmr_799214	0.5255
chr2	83152608	83152644	dmr_799224	0.904
chr2	83337572	83337756	dmr_799308	0.625
chr2	83396625	83397001	dmr_799327	0.508
chr2	83612033	83612192	dmr_799386	0.7585
chr2	83618684	83619059	dmr_799390	0.5875
chr2	83791448	83792812	dmr_799531	0.659
chr2	83814700	83814922	dmr_799552	0.7440000000000001
chr2	83815953	83816478	dmr_799555	0.5589999999999999
chr2	83818138	83818555	dmr_799558	0.9179999999999999
chr2	83829058	83829196	dmr_799578	0.725
chr2	83848299	83848532	dmr_799599	0.7785
chr2	84186096	84186598	dmr_799740	0.5770000000000001
chr2	84481900	84482038	dmr_799914	0.5579999999999999
chr2	84495123	84495301	dmr_799922	0.5735
chr2	84736126	84736903	dmr_800083	0.742
chr2	84736917	84737813	dmr_800084	0.8015
chr2	84871854	84872781	dmr_800173	0.765
chr2	84893261	84894069	dmr_800195	0.6235
chr2	84960699	84960853	dmr_800221	0.6485
chr2	85007531	85008002	dmr_800249	0.5095
chr2	85110198	85110949	dmr_800337	0.845
chr2	85209128	85209462	dmr_800394	0.5315
chr2	85280908	85281397	dmr_800469	0.8365
chr2	85284468	85284672	dmr_800476	0.6175
chr2	86352035	86352278	dmr_800773	0.6725
chr2	89974409	89974458	dmr_801550	0.5305
chr2	90292146	90292234	dmr_801596	0.782
chr2	90470328	90470434	dmr_801658	0.5125
chr2	90503981	90504531	dmr_801704	0.7440000000000001
chr2	90504918	90505094	dmr_801705	0.7875
chr2	90511283	90511364	dmr_801718	0.6835
chr2	90513846	90513918	dmr_801721	0.568
chr2	90536600	90537175	dmr_801752	0.568
chr2	90543526	90543797	dmr_801759	0.5870000000000001
chr2	90574384	90574713	dmr_801804	0.6755
chr2	90578763	90578852	dmr_801814	0.581
chr2	90877859	90878107	dmr_802021	0.782
chr2	90884935	90885461	dmr_802029	0.647
chr2	90886864	90887605	dmr_802030	0.7709999999999999
chr2	91015842	91015881	dmr_802166	0.5205
chr2	91101449	91101458	dmr_802235	0.8075
chr2	91169581	91170296	dmr_802300	0.722
chr2	91421727	91422138	dmr_802512	0.735
chr2	91470149	91470540	dmr_802551	0.5865
chr2	91673926	91674223	dmr_802690	0.6485
chr2	91723457	91723714	dmr_802734	0.507
chr2	91841217	91841283	dmr_802826	0.9845
chr2	91870912	91870952	dmr_802845	0.7215
chr2	91905035	91905295	dmr_802875	0.508
chr2	91971040	91971456	dmr_802954	0.6579999999999999
chr2	91979246	91979451	dmr_802965	0.5125
chr2	92033908	92033944	dmr_803004	0.5795
chr2	92391709	92392108	dmr_803285	0.5875
chr2	92392794	92392877	dmr_803286	0.6585
chr2	92427919	92428070	dmr_803336	0.616
chr2	92478078	92478263	dmr_803378	0.596
chr2	92478289	92478296	dmr_803379	0.8079999999999999
chr2	92485896	92486007	dmr_803388	0.8045
chr2	92601262	92602704	dmr_803482	0.518
chr2	92659632	92659994	dmr_803532	0.794
chr2	92667659	92668078	dmr_803542	0.5745
chr2	92670241	92670910	dmr_803546	0.7525
chr2	92671464	92671898	dmr_803547	0.7025
chr2	92687433	92687627	dmr_803562	0.993
chr2	92688866	92688993	dmr_803564	0.846
chr2	92699440	92699608	dmr_803579	0.675
chr2	92704232	92704669	dmr_803587	0.56
chr2	92712308	92712888	dmr_803597	0.701
chr2	92726348	92727282	dmr_803607	0.8565
chr2	92728515	92728577	dmr_803610	0.9279999999999999
chr2	92729838	92730298	dmr_803613	0.5529999999999999
chr2	92730393	92730574	dmr_803614	0.7245
chr2	92751306	92751950	dmr_803626	0.6745
chr2	92772482	92772980	dmr_803637	0.768
chr2	92920780	92921027	dmr_803768	0.6095
chr2	92948004	92948023	dmr_803803	0.589
chr2	93015398	93015438	dmr_803867	0.7775
chr2	93031157	93031305	dmr_803881	0.6825
chr2	93031808	93032629	dmr_803883	0.615
chr2	93071737	93072010	dmr_803910	0.6445
chr2	93082890	93083014	dmr_803922	0.885
chr2	93083273	93083632	dmr_803923	0.531
chr2	93091927	93091955	dmr_803934	0.9915
chr2	93118856	93119726	dmr_803953	0.6245
chr2	93203738	93203928	dmr_804037	0.741
chr2	93248091	93248101	dmr_804063	0.569
chr2	93308529	93308916	dmr_804126	0.5965
chr2	93334689	93334979	dmr_804152	0.506
chr2	93339181	93339826	dmr_804157	0.5925
chr2	93511142	93511522	dmr_804268	0.6809999999999999
chr2	93542120	93542218	dmr_804287	0.7440000000000001
chr2	93666538	93666678	dmr_804360	0.7275
chr2	93690223	93690584	dmr_804389	0.6545
chr2	93744317	93744775	dmr_804443	0.657
chr2	93791468	93791722	dmr_804500	0.522
chr2	93891561	93891748	dmr_804582	0.7
chr2	93899538	93899905	dmr_804587	0.765
chr2	93899935	93900147	dmr_804588	0.6629999999999999
chr2	93906852	93906932	dmr_804598	0.569
chr2	93954374	93954393	dmr_804642	0.5660000000000001
chr2	93957630	93958174	dmr_804644	0.652
chr2	93961736	93962215	dmr_804649	0.602
chr2	93964316	93965051	dmr_804651	0.7315
chr2	93977015	93977549	dmr_804659	0.69
chr2	94002086	94002194	dmr_804696	0.551
chr2	94048460	94048861	dmr_804718	0.5635
chr2	94239493	94239729	dmr_804846	0.5335
chr2	94266125	94266256	dmr_804854	0.5205
chr2	94404668	94405435	dmr_804972	0.6
chr2	94436670	94436830	dmr_804998	0.541
chr2	94536779	94536847	dmr_805069	0.5385
chr2	94778632	94778794	dmr_805195	0.5005
chr2	94848941	94849175	dmr_805231	0.5085
chr2	94893169	94893372	dmr_805242	0.75
chr2	94915735	94916117	dmr_805255	0.802
chr2	95142323	95142535	dmr_805354	0.914
chr2	95210430	95210529	dmr_805379	0.7425
chr2	96287222	96287850	dmr_805713	0.696
chr2	96319824	96320222	dmr_805727	0.6375
chr2	96322518	96322645	dmr_805731	0.5835
chr2	96323502	96323535	dmr_805733	0.6315
chr2	96335984	96336651	dmr_805746	0.5785
chr2	96347650	96347816	dmr_805752	0.5555
chr2	96402245	96402432	dmr_805788	0.525
chr2	96504075	96504334	dmr_805854	0.782
chr2	96515019	96515302	dmr_805865	0.8335
chr2	96581181	96581441	dmr_805906	0.5315
chr2	96594393	96594558	dmr_805919	0.5685
chr2	96811045	96811123	dmr_806063	0.8385
chr2	96819806	96820282	dmr_806067	0.5475
chr2	96849411	96849422	dmr_806085	0.917
chr2	97196736	97197316	dmr_806258	0.7375
chr2	97468357	97469489	dmr_806396	0.679
chr2	97479014	97479133	dmr_806412	0.6565
chr2	97565174	97565403	dmr_806505	0.609
chr2	97581295	97581351	dmr_806530	0.5085
chr2	97581714	97581724	dmr_806531	0.5870000000000001
chr2	97829481	97829677	dmr_806658	0.8109999999999999
chr2	97975351	97975612	dmr_806692	0.5515
chr2	98662264	98662676	dmr_806880	0.6225
chr2	98667107	98667195	dmr_806886	0.7070000000000001
chr2	98667207	98667255	dmr_806887	0.6829999999999999
chr2	99471000	99471249	dmr_807107	0.57
chr2	99831367	99831474	dmr_807196	0.5645
chr2	99856665	99856898	dmr_807207	0.8440000000000001
chr2	100961684	100961953	dmr_807440	0.5660000000000001
chr2	101042199	101042287	dmr_807474	0.539
chr2	101190124	101190334	dmr_807550	0.713
chr2	101320568	101320582	dmr_807608	0.5329999999999999
chr2	101324134	101324215	dmr_807612	0.5375
chr2	101420606	101420809	dmr_807645	0.5895
chr2	101598319	101598727	dmr_807747	0.802
chr2	101598762	101599105	dmr_807748	0.6265
chr2	101665037	101665871	dmr_807790	0.6745
chr2	101792640	101792849	dmr_807875	0.539
chr2	101861254	101861757	dmr_807920	0.522
chr2	101918127	101918700	dmr_807966	0.815
chr2	101918710	101918903	dmr_807967	0.9825
chr2	101932080	101932777	dmr_807977	0.693
chr2	101933469	101933513	dmr_807978	0.6025
chr2	101978878	101978984	dmr_808006	0.861
chr2	101979051	101979314	dmr_808007	0.8965
chr2	101979406	101980005	dmr_808008	0.5505
chr2	102009693	102010223	dmr_808045	0.797
chr2	102029723	102029884	dmr_808070	0.7825
chr2	102029979	102030842	dmr_808071	0.8025
chr2	102038365	102038658	dmr_808080	0.8785
chr2	102038713	102039379	dmr_808081	0.595
chr2	102057471	102057663	dmr_808100	0.784
chr2	102185342	102185407	dmr_808246	0.517
chr2	102223706	102224455	dmr_808282	0.593
chr2	102252505	102252932	dmr_808306	0.6225
chr2	102257876	102259150	dmr_808315	0.578
chr2	102400478	102400495	dmr_808446	0.5425
chr2	102636186	102636274	dmr_808621	0.5660000000000001
chr2	102648857	102649414	dmr_808634	0.5825
chr2	102650575	102650819	dmr_808637	0.7
chr2	102657779	102658256	dmr_808649	0.8105
chr2	102660804	102661167	dmr_808651	0.562
chr2	102661442	102661940	dmr_808652	0.723
chr2	102782790	102783172	dmr_808827	0.6225
chr2	102866858	102867020	dmr_808901	0.5055
chr2	103063056	103063199	dmr_809074	0.5095
chr2	103082970	103083176	dmr_809094	0.614
chr2	103670093	103670453	dmr_809501	0.623
chr2	103673676	103673879	dmr_809504	0.5725
chr2	103690374	103690731	dmr_809528	0.655
chr2	103718974	103719003	dmr_809545	0.6375
chr2	103880889	103881336	dmr_809655	0.5325
chr2	103930800	103930980	dmr_809683	0.514
chr2	103962594	103962622	dmr_809705	0.575
chr2	103991744	103993255	dmr_809735	0.5975
chr2	104119651	104120513	dmr_809809	0.556
chr2	104176146	104176771	dmr_809864	0.529
chr2	104192877	104192965	dmr_809889	0.5945
chr2	104207990	104208410	dmr_809910	0.6629999999999999
chr2	104217965	104218352	dmr_809923	0.5075
chr2	104218356	104218834	dmr_809924	0.7035
chr2	104251387	104251926	dmr_809973	0.8079999999999999
chr2	104256079	104256782	dmr_809983	0.7075
chr2	104256817	104257179	dmr_809984	0.6005
chr2	104266980	104267777	dmr_809998	0.7190000000000001
chr2	104338332	104338520	dmr_810097	0.602
chr2	104360009	104360018	dmr_810130	0.7335
chr2	104360118	104360156	dmr_810131	0.621
chr2	104367602	104367745	dmr_810143	0.639
chr2	104408393	104408975	dmr_810198	0.716
chr2	104685362	104685421	dmr_810439	0.5485
chr2	104805154	104805376	dmr_810513	0.5585
chr2	105099461	105099587	dmr_810630	0.5875
chr2	105108856	105109095	dmr_810636	0.5695
chr2	105375878	105376100	dmr_810814	0.5920000000000001
chr2	105436135	105436234	dmr_810855	0.726
chr2	105688958	105688961	dmr_810979	0.7835
chr2	105913713	105913923	dmr_811074	0.7015
chr2	106082083	106082262	dmr_811158	0.7805
chr2	106194893	106194924	dmr_811200	0.785
chr2	106474624	106474819	dmr_811325	0.716
chr2	106512705	106513618	dmr_811350	0.6025
chr2	106711040	106711648	dmr_811478	0.5765
chr2	106716069	106716539	dmr_811484	0.6805
chr2	106735865	106736407	dmr_811509	0.599
chr2	106895082	106895889	dmr_811670	0.5375
chr2	107083383	107083967	dmr_811781	0.5365
chr2	107292484	107292531	dmr_811890	0.6425
chr2	107324113	107324316	dmr_811921	0.8055
chr2	107417126	107417294	dmr_811966	0.547
chr2	107417548	107417589	dmr_811967	0.7440000000000001
chr2	107519215	107519594	dmr_811993	0.598
chr2	107965944	107966196	dmr_812155	0.721
chr2	108147785	108149153	dmr_812224	0.52
chr2	108854359	108854799	dmr_812491	0.73
chr2	108904094	108904555	dmr_812519	0.5475
chr2	109107455	109107470	dmr_812585	0.556
chr2	109153606	109153913	dmr_812611	0.5685
chr2	109678616	109678966	dmr_812819	0.53
chr2	109696741	109697058	dmr_812834	0.5185
chr2	109697232	109697713	dmr_812835	0.5870000000000001
chr2	109942506	109942537	dmr_812967	0.6585
chr2	109950331	109950419	dmr_812975	0.55
chr2	109970893	109971232	dmr_812998	0.5095
chr2	110173864	110174375	dmr_813108	0.747
chr2	110192110	110192848	dmr_813121	0.596
chr2	112267062	112268169	dmr_813808	0.5265
chr2	112296168	112296937	dmr_813837	0.768
chr2	112541838	112541926	dmr_814046	0.7245
chr2	112760804	112761802	dmr_814149	0.9435
chr2	112852794	112852848	dmr_814200	0.524
chr2	112859122	112859266	dmr_814205	0.5579999999999999
chr2	112944659	112944747	dmr_814248	0.755
chr2	113030748	113030912	dmr_814304	0.7070000000000001
chr2	113058893	113059743	dmr_814320	0.59
chr2	113174829	113174858	dmr_814373	0.7705
chr2	113217865	113218049	dmr_814409	0.611
chr2	113363601	113364644	dmr_814493	0.6635
chr2	113419806	113420029	dmr_814544	0.7385
chr2	113479301	113479789	dmr_814597	0.7375
chr2	113654533	113655283	dmr_814717	0.8865
chr2	113827342	113827489	dmr_814844	0.5485
chr2	113944001	113944188	dmr_814890	0.812
chr2	113959128	113959372	dmr_814897	0.645
chr2	113976502	113976604	dmr_814909	0.52
chr2	113980541	113981072	dmr_814915	0.875
chr2	113997511	113998470	dmr_814928	0.754
chr2	114010269	114010480	dmr_814940	0.544
chr2	114012758	114012767	dmr_814944	0.612
chr2	114091466	114092174	dmr_815021	0.6605
chr2	114093852	114094005	dmr_815024	0.573
chr2	114362048	114362176	dmr_815228	0.648
chr2	114411907	114412534	dmr_815252	0.747
chr2	114427414	114427893	dmr_815259	0.613
chr2	114938317	114938661	dmr_815532	0.6315
chr2	115036356	115036494	dmr_815573	0.5555
chr2	115056831	115057115	dmr_815586	0.7315
chr2	115385141	115385572	dmr_815732	0.504
chr2	115399149	115399603	dmr_815741	0.878
chr2	115538253	115539046	dmr_815819	0.54
chr2	115854497	115855160	dmr_815992	0.624
chr2	115856486	115857405	dmr_815993	0.609
chr2	116071160	116071516	dmr_816223	0.528
chr2	116181968	116182215	dmr_816281	0.674
chr2	116182231	116182292	dmr_816282	0.5825
chr2	116364082	116364168	dmr_816378	0.5525
chr2	116573399	116573953	dmr_816455	0.6985
chr2	116849704	116850580	dmr_816605	0.8240000000000001
chr2	117069100	117069134	dmr_816783	0.6559999999999999
chr2	117087515	117087641	dmr_816802	0.5655
chr2	117217764	117218303	dmr_816964	0.5920000000000001
chr2	117486681	117487055	dmr_817205	0.625
chr2	117621186	117621390	dmr_817273	0.7515
chr2	117686003	117686157	dmr_817307	0.784
chr2	118013015	118013367	dmr_817484	0.586
chr2	118053958	118054264	dmr_817511	0.5595
chr2	118121514	118122194	dmr_817560	0.5695
chr2	118199954	118200149	dmr_817615	0.6485
chr2	118203243	118204093	dmr_817618	0.526
chr2	118204139	118204497	dmr_817619	0.7185
chr2	118235760	118235952	dmr_817642	0.6505
chr2	118296880	118297121	dmr_817698	0.631
chr2	118306567	118306767	dmr_817708	0.5935
chr2	118332391	118332669	dmr_817731	0.7755
chr2	118333321	118333917	dmr_817732	0.56
chr2	118374302	118374391	dmr_817771	0.7135
chr2	118510436	118511002	dmr_817875	0.8859999999999999
chr2	118629452	118629546	dmr_817947	0.852
chr2	118659732	118660263	dmr_817973	0.6905
chr2	118662488	118662961	dmr_817977	0.5295
chr2	118676649	118678078	dmr_817996	0.7795
chr2	118762154	118762315	dmr_818072	0.6055
chr2	118762671	118762975	dmr_818073	0.6995
chr2	118763009	118763020	dmr_818074	0.503
chr2	118764276	118764364	dmr_818077	0.602
chr2	118779047	118779206	dmr_818088	0.5865
chr2	118780406	118780430	dmr_818089	0.5155
chr2	118782423	118782558	dmr_818092	0.5055
chr2	118789602	118789930	dmr_818100	0.6459999999999999
chr2	118903692	118903695	dmr_818166	0.748
chr2	118972558	118972609	dmr_818206	0.5325
chr2	118976878	118977316	dmr_818209	0.605
chr2	119355266	119355304	dmr_818407	0.9775
chr2	119355651	119356105	dmr_818408	0.615
chr2	119595982	119596069	dmr_818550	0.537
chr2	119596342	119596405	dmr_818551	0.652
chr2	119970644	119970863	dmr_818822	0.63
chr2	120122915	120123277	dmr_818955	0.672
chr2	120238752	120238941	dmr_819034	0.747
chr2	120338037	120338051	dmr_819104	0.575
chr2	120643932	120644309	dmr_819320	0.604
chr2	121199619	121199774	dmr_819649	0.5125
chr2	121287764	121287880	dmr_819738	0.7225
chr2	121363822	121364002	dmr_819817	0.5615
chr2	121368797	121368996	dmr_819822	0.8805
chr2	121565948	121566220	dmr_819944	0.509
chr2	121571163	121571426	dmr_819949	0.535
chr2	121621311	121621499	dmr_820012	0.5865
chr2	121674254	121674575	dmr_820088	0.6765
chr2	121677711	121677983	dmr_820095	0.5975
chr2	121698495	121700327	dmr_820125	0.631
chr2	121748320	121748760	dmr_820187	0.5025
chr2	121770684	121770764	dmr_820219	0.5095
chr2	121801553	121801902	dmr_820259	0.5429999999999999
chr2	121804077	121804774	dmr_820263	0.5429999999999999
chr2	121832603	121832630	dmr_820279	0.782
chr2	121890660	121891054	dmr_820324	0.527
chr2	121955164	121955275	dmr_820365	0.6265
chr2	122235211	122235261	dmr_820511	0.7185
chr2	122531443	122531948	dmr_820657	0.5579999999999999
chr2	122575687	122575749	dmr_820678	0.6325
chr2	122635442	122635654	dmr_820724	0.5525
chr2	123191141	123191475	dmr_821009	0.708
chr2	123275535	123275715	dmr_821042	0.743
chr2	123275797	123276320	dmr_821043	0.7859999999999999
chr2	123300703	123300832	dmr_821053	0.518
chr2	123312564	123312612	dmr_821063	0.5505
chr2	123349421	123349865	dmr_821093	0.8865
chr2	123350129	123350191	dmr_821094	0.755
chr2	123351271	123351408	dmr_821096	0.5579999999999999
chr2	123799524	123799816	dmr_821298	0.5865
chr2	123805997	123806058	dmr_821302	0.604
chr2	123813686	123814168	dmr_821310	0.5695
chr2	124230803	124230924	dmr_821521	0.5875
chr2	124234597	124235791	dmr_821525	0.6265
chr2	124244846	124244983	dmr_821533	0.9785
chr2	124354249	124354405	dmr_821617	0.501
chr2	124461473	124461725	dmr_821702	0.6555
chr2	124465194	124465317	dmr_821706	0.8355
chr2	124472760	124473913	dmr_821719	0.504
chr2	124506356	124506453	dmr_821742	0.7170000000000001
chr2	124611139	124611723	dmr_821835	0.633
chr2	124633617	124633838	dmr_821852	0.7975
chr2	124744558	124744981	dmr_821912	0.7509999999999999
chr2	124895776	124896386	dmr_821981	0.845
chr2	125055234	125055574	dmr_822069	0.8155
chr2	125263888	125264110	dmr_822202	0.5175
chr2	125300329	125300509	dmr_822231	0.7575
chr2	125350228	125351012	dmr_822285	0.8440000000000001
chr2	125355751	125355910	dmr_822288	0.669
chr2	125443156	125443708	dmr_822344	0.523
chr2	125504581	125505291	dmr_822386	0.7375
chr2	125506670	125507448	dmr_822387	0.522
chr2	125606222	125606773	dmr_822454	0.8705
chr2	125681464	125682321	dmr_822499	0.5539999999999999
chr2	125802095	125802327	dmr_822621	0.5670000000000001
chr2	126008848	126009381	dmr_822747	0.7195
chr2	126283107	126283149	dmr_822883	0.69
chr2	126604261	126604396	dmr_823048	0.525
chr2	126938019	126938777	dmr_823272	0.92
chr2	127137031	127137126	dmr_823393	0.6495
chr2	127247085	127247196	dmr_823444	0.504
chr2	127249158	127249162	dmr_823445	0.5785
chr2	127251623	127251807	dmr_823450	0.5555
chr2	127335673	127335816	dmr_823521	0.5539999999999999
chr2	127378837	127378965	dmr_823546	0.555
chr2	127482688	127483006	dmr_823622	0.5660000000000001
chr2	127483299	127483590	dmr_823623	0.5385
chr2	127521684	127522087	dmr_823665	0.7345
chr2	127522341	127522833	dmr_823666	0.6965
chr2	127588295	127588532	dmr_823710	0.6195
chr2	127832353	127832582	dmr_823846	0.505
chr2	127960730	127961413	dmr_823924	0.7555
chr2	127961968	127962262	dmr_823925	0.586
chr2	127991022	127991111	dmr_823943	0.888
chr2	128047280	128047877	dmr_823974	0.8445
chr2	128104021	128104163	dmr_824013	0.6675
chr2	128139657	128140246	dmr_824035	0.6235
chr2	128172262	128172734	dmr_824069	0.532
chr2	128245492	128245882	dmr_824116	0.5195
chr2	128299013	128299313	dmr_824154	0.6
chr2	128324750	128324908	dmr_824173	0.69
chr2	128659139	128659673	dmr_824391	0.5705
chr2	128662139	128662600	dmr_824395	0.669
chr2	128738708	128739517	dmr_824448	0.5655
chr2	128758958	128759263	dmr_824468	0.617
chr2	128884423	128884650	dmr_824554	0.8315
chr2	128885299	128885933	dmr_824556	0.6345
chr2	128892133	128892310	dmr_824561	0.5095
chr2	129046187	129046990	dmr_824662	0.7190000000000001
chr2	129130269	129130302	dmr_824732	0.7070000000000001
chr2	129218478	129218695	dmr_824808	0.578
chr2	129536568	129536662	dmr_825029	0.7
chr2	129544662	129544793	dmr_825041	0.5695
chr2	129574281	129574345	dmr_825076	0.5485
chr2	129675300	129675501	dmr_825190	0.6455
chr2	130296318	130296885	dmr_825652	0.6125
chr2	130352028	130352533	dmr_825682	0.7120000000000001
chr2	130397189	130397479	dmr_825716	0.525
chr2	130425346	130425468	dmr_825732	0.585
chr2	130451385	130451866	dmr_825749	0.5115
chr2	130496150	130496427	dmr_825800	0.9005
chr2	130567066	130567212	dmr_825857	0.516
chr2	130735531	130735717	dmr_825991	0.738
chr2	130841123	130841247	dmr_826105	0.5535
chr2	131037171	131037977	dmr_826250	0.6585
chr2	131063440	131063846	dmr_826279	0.509
chr2	131178716	131178956	dmr_826348	0.6715
chr2	131211306	131211445	dmr_826374	0.649
chr2	131233298	131234625	dmr_826389	0.555
chr2	131447435	131447930	dmr_826544	0.861
chr2	131469868	131470073	dmr_826559	0.985
chr2	131530788	131531067	dmr_826615	0.5539999999999999
chr2	131546158	131546711	dmr_826632	0.623
chr2	131686645	131686904	dmr_826745	0.619
chr2	131751204	131751386	dmr_826805	0.759
chr2	131847338	131847438	dmr_826879	0.536
chr2	131848194	131848284	dmr_826880	0.6709999999999999
chr2	131863164	131863214	dmr_826895	0.5429999999999999
chr2	131945346	131946053	dmr_826966	0.74
chr2	131957728	131958075	dmr_826977	0.5535
chr2	132028960	132029560	dmr_827052	0.6005
chr2	132030495	132031754	dmr_827053	0.5015
chr2	132041114	132041963	dmr_827058	0.7245
chr2	132113686	132115053	dmr_827149	0.5465
chr2	132127790	132128270	dmr_827168	0.7195
chr2	132130995	132131913	dmr_827174	0.5720000000000001
chr2	132133937	132134112	dmr_827178	0.524
chr2	132134376	132134923	dmr_827179	0.8190000000000001
chr2	132290831	132291102	dmr_827308	0.5379999999999999
chr2	132316423	132316535	dmr_827340	0.652
chr2	132447842	132448118	dmr_827411	0.8965
chr2	132513474	132514752	dmr_827457	0.759
chr2	132527115	132527470	dmr_827467	0.585
chr2	132582239	132582762	dmr_827505	0.518
chr2	132720816	132721203	dmr_827611	0.6035
chr2	132751157	132751743	dmr_827644	0.551
chr2	133020410	133020481	dmr_827808	0.54
chr2	133274360	133275022	dmr_827929	0.823
chr2	133412131	133412166	dmr_828011	0.51
chr2	133437260	133438698	dmr_828023	0.6345
chr2	134011788	134011946	dmr_828312	0.7625
chr2	134214746	134215040	dmr_828406	0.519
chr2	134371173	134371214	dmr_828475	0.516
chr2	134681413	134681658	dmr_828647	0.5529999999999999
chr2	134871780	134871962	dmr_828801	0.708
chr2	134881895	134881898	dmr_828813	0.6435
chr2	134952241	134952348	dmr_828903	0.6065
chr2	134999158	134999249	dmr_828972	0.6275
chr2	135112625	135112664	dmr_829102	0.5539999999999999
chr2	135115048	135115165	dmr_829107	0.59
chr2	135156042	135156487	dmr_829149	0.6225
chr2	135165243	135165796	dmr_829155	0.514
chr2	135219495	135220077	dmr_829219	0.5765
chr2	135278219	135278664	dmr_829263	0.6509999999999999
chr2	135403385	135403680	dmr_829404	0.502
chr2	135439755	135440286	dmr_829442	0.7615
chr2	135825762	135825829	dmr_829715	0.825
chr2	135954992	135955215	dmr_829826	0.5529999999999999
chr2	135997616	135998076	dmr_829877	0.607
chr2	136108652	136109117	dmr_829990	0.608
chr2	136309464	136309512	dmr_830172	0.5135
chr2	136531699	136531901	dmr_830354	0.7355
chr2	136598187	136598583	dmr_830399	0.696
chr2	136601293	136601525	dmr_830402	0.5845
chr2	136670931	136671096	dmr_830453	0.7020000000000001
chr2	136686350	136686518	dmr_830470	0.652
chr2	136759028	136759507	dmr_830551	0.605
chr2	136780669	136780792	dmr_830583	0.5035
chr2	136816873	136817308	dmr_830624	0.7490000000000001
chr2	136855185	136855401	dmr_830647	0.7085
chr2	137575034	137575270	dmr_830974	0.514
chr2	137876837	137877038	dmr_831134	0.545
chr2	138121191	138121325	dmr_831255	0.6555
chr2	138338127	138338351	dmr_831400	0.79
chr2	138551654	138552079	dmr_831525	0.6505
chr2	138599478	138599672	dmr_831552	0.8390000000000001
chr2	138599958	138600041	dmr_831553	0.775
chr2	138648633	138648760	dmr_831591	0.8025
chr2	138656384	138656487	dmr_831596	0.898
chr2	138806332	138806546	dmr_831694	0.537
chr2	139198357	139198434	dmr_831871	0.9015
chr2	139281299	139281321	dmr_831922	0.754
chr2	139562333	139562420	dmr_832057	0.7205
chr2	139724169	139724516	dmr_832150	0.805
chr2	139773680	139774169	dmr_832184	0.701
chr2	139910148	139910297	dmr_832285	0.536
chr2	139937533	139938062	dmr_832306	0.602
chr2	139943852	139943869	dmr_832312	0.521
chr2	140202586	140202938	dmr_832477	0.6165
chr2	140241565	140241601	dmr_832509	0.7335
chr2	140242567	140243046	dmr_832510	0.8865
chr2	140243082	140243236	dmr_832511	0.698
chr2	140244471	140244952	dmr_832513	0.7985
chr2	140455517	140455762	dmr_832634	0.6175
chr2	140592669	140592872	dmr_832736	0.76
chr2	140617138	140617488	dmr_832750	0.7615
chr2	140617499	140617612	dmr_832751	0.6205
chr2	140747926	140747961	dmr_832834	0.5485
chr2	140748252	140748493	dmr_832835	0.7925
chr2	141026701	141026917	dmr_832987	0.718
chr2	141057984	141058451	dmr_833005	0.7405
chr2	141152691	141152883	dmr_833059	0.5105
chr2	141230698	141231453	dmr_833099	0.611
chr2	141312088	141312487	dmr_833146	0.502
chr2	141344321	141344527	dmr_833163	0.5915
chr2	141416347	141416393	dmr_833206	0.629
chr2	141416915	141417633	dmr_833207	0.5135
chr2	141490679	141490849	dmr_833247	0.584
chr2	141617841	141617897	dmr_833319	0.6679999999999999
chr2	141618218	141618488	dmr_833320	0.746
chr2	141710463	141710521	dmr_833371	0.7565
chr2	141844718	141844849	dmr_833459	0.5329999999999999
chr2	141930370	141930621	dmr_833507	0.5625
chr2	141945729	141946175	dmr_833522	0.5670000000000001
chr2	141955232	141955529	dmr_833533	0.525
chr2	142057865	142058796	dmr_833603	0.75
chr2	142059761	142059975	dmr_833605	0.5515
chr2	142161314	142161500	dmr_833657	0.655
chr2	142166280	142166725	dmr_833664	0.5735
chr2	142228429	142228584	dmr_833705	0.502
chr2	142362878	142363151	dmr_833803	0.5325
chr2	142404318	142404827	dmr_833839	0.687
chr2	142560519	142560761	dmr_833934	0.5305
chr2	142561076	142561307	dmr_833935	0.8425
chr2	142698273	142698889	dmr_834068	0.7105
chr2	142700607	142701303	dmr_834072	0.6295
chr2	142902586	142902659	dmr_834251	0.517
chr2	142980875	142980980	dmr_834304	0.5805
chr2	143012993	143013452	dmr_834330	0.6905
chr2	143192517	143193275	dmr_834466	0.685
chr2	143218188	143218345	dmr_834485	0.7675
chr2	143342360	143342626	dmr_834559	0.9355
chr2	143452066	143452456	dmr_834635	0.623
chr2	143471086	143471207	dmr_834658	0.8035
chr2	143471722	143472098	dmr_834660	0.594
chr2	143495559	143495570	dmr_834680	0.515
chr2	143548424	143548513	dmr_834711	0.5935
chr2	143695847	143696381	dmr_834922	0.5660000000000001
chr2	143696394	143696559	dmr_834923	0.5305
chr2	143701098	143701283	dmr_834932	0.5025
chr2	143722094	143722337	dmr_834966	0.6185
chr2	143838882	143838943	dmr_835082	0.5905
chr2	144052459	144053288	dmr_835250	0.517
chr2	144117981	144118190	dmr_835296	0.8
chr2	144127087	144127826	dmr_835302	0.52
chr2	144163857	144164406	dmr_835319	0.777
chr2	144164835	144164888	dmr_835320	0.6275
chr2	144238029	144238698	dmr_835368	0.669
chr2	144287736	144288208	dmr_835411	0.5589999999999999
chr2	144291982	144292635	dmr_835416	0.727
chr2	144410773	144410826	dmr_835533	0.5915
chr2	144441608	144441675	dmr_835561	0.7115
chr2	144526439	144526525	dmr_835631	0.6025
chr2	144540387	144540787	dmr_835639	0.7025
chr2	144600823	144601105	dmr_835671	0.7145
chr2	144602699	144602816	dmr_835674	0.517
chr2	144634865	144634943	dmr_835689	0.87
chr2	144638884	144639025	dmr_835698	0.5105
chr2	144676641	144677069	dmr_835745	0.7575
chr2	144677108	144677461	dmr_835746	0.6325
chr2	144678451	144678552	dmr_835749	0.6045
chr2	144697882	144698673	dmr_835763	0.5595
chr2	144720593	144720911	dmr_835777	0.67
chr2	144764304	144764474	dmr_835820	0.6255
chr2	144768959	144769053	dmr_835822	0.955
chr2	144828518	144828998	dmr_835855	0.6990000000000001
chr2	145015982	145016341	dmr_835933	0.654
chr2	145167007	145167214	dmr_836023	0.7659999999999999
chr2	145170090	145170236	dmr_836025	0.5379999999999999
chr2	145214177	145214767	dmr_836075	0.5895
chr2	145216510	145216934	dmr_836078	0.5660000000000001
chr2	145225472	145225556	dmr_836087	0.527
chr2	145233006	145233132	dmr_836099	0.8325
chr2	145288759	145288920	dmr_836141	0.9195
chr2	145325563	145326034	dmr_836182	0.5479999999999999
chr2	145329712	145330230	dmr_836187	0.5535
chr2	145358652	145358829	dmr_836222	0.7575
chr2	145365070	145365116	dmr_836229	0.7725
chr2	145376244	145376373	dmr_836243	0.6385
chr2	145397925	145398041	dmr_836269	0.5865
chr2	145520300	145520316	dmr_836375	0.8695
chr2	145546228	145546287	dmr_836398	0.501
chr2	145585461	145585798	dmr_836425	0.5770000000000001
chr2	145593811	145594064	dmr_836431	0.6225
chr2	145621135	145621513	dmr_836458	0.501
chr2	145785638	145786927	dmr_836580	0.5835
chr2	145794590	145795093	dmr_836584	0.5065
chr2	145831987	145832547	dmr_836606	0.5565
chr2	145860152	145860278	dmr_836633	0.6695
chr2	145970987	145971896	dmr_836712	0.6709999999999999
chr2	146109749	146110335	dmr_836794	0.509
chr2	146128803	146129185	dmr_836804	0.5565
chr2	146168088	146168757	dmr_836815	0.7715
chr2	146279914	146280189	dmr_836903	0.8
chr2	146280257	146280271	dmr_836904	0.5715
chr2	146324764	146325573	dmr_836946	0.8809999999999999
chr2	146330782	146330990	dmr_836954	0.64
chr2	146469979	146470349	dmr_837074	0.504
chr2	146594193	146594680	dmr_837169	0.8029999999999999
chr2	146809863	146810169	dmr_837256	0.9405
chr2	147205177	147205367	dmr_837403	0.625
chr2	147298564	147298756	dmr_837443	0.6855
chr2	147454441	147455319	dmr_837503	0.7265
chr2	147483080	147483249	dmr_837517	0.987
chr2	147617333	147618375	dmr_837576	0.7390000000000001
chr2	147700670	147700833	dmr_837606	0.5710000000000001
chr2	147710825	147711306	dmr_837614	0.8705
chr2	147738346	147738714	dmr_837629	0.674
chr2	147833491	147833645	dmr_837682	0.89
chr2	148157595	148157715	dmr_837855	0.585
chr2	148158936	148159568	dmr_837859	0.517
chr2	148175647	148175842	dmr_837874	0.6255
chr2	148188687	148188986	dmr_837888	0.8320000000000001
chr2	148189101	148189364	dmr_837889	0.565
chr2	148242354	148242584	dmr_837935	0.82
chr2	148394982	148395062	dmr_838076	0.635
chr2	148397382	148397648	dmr_838079	0.5345
chr2	148478499	148478539	dmr_838134	0.5125
chr2	148622431	148622544	dmr_838225	0.726
chr2	148644554	148644745	dmr_838245	0.863
chr2	148816486	148816701	dmr_838376	0.5295
chr2	148857381	148857946	dmr_838391	0.5425
chr2	148890004	148890495	dmr_838414	0.6175
chr2	148951932	148952019	dmr_838441	0.54
chr2	149666531	149666647	dmr_838616	0.552
chr2	149909579	149909665	dmr_838801	0.7245
chr2	149930064	149930491	dmr_838828	0.5465
chr2	149944829	149945026	dmr_838846	0.5015
chr2	149973592	149973781	dmr_838875	0.6715
chr2	150060354	150060514	dmr_838933	0.7185
chr2	150643957	150644549	dmr_839047	0.7125
chr2	150770572	150770691	dmr_839130	0.7325
chr2	150775598	150776073	dmr_839139	0.7105
chr2	150789188	150790049	dmr_839146	0.643
chr2	150808364	150808408	dmr_839168	0.7509999999999999
chr2	150808424	150808671	dmr_839169	0.551
chr2	151541836	151541937	dmr_839448	0.6695
chr2	151563430	151563818	dmr_839469	0.6605
chr2	151602360	151602385	dmr_839524	0.7625
chr2	151603697	151604158	dmr_839528	0.608
chr2	151776030	151776323	dmr_839666	0.6345
chr2	151839040	151839638	dmr_839701	0.767
chr2	151891171	151891618	dmr_839732	0.943
chr2	151938129	151938249	dmr_839773	0.748
chr2	151938858	151939361	dmr_839775	0.639
chr2	151949337	151949579	dmr_839780	0.5005
chr2	151964239	151964268	dmr_839792	0.5489999999999999
chr2	152080389	152080645	dmr_839867	0.6579999999999999
chr2	152093008	152093917	dmr_839882	0.514
chr2	152102710	152102855	dmr_839894	0.6525
chr2	152104731	152105026	dmr_839896	0.604
chr2	152344444	152344765	dmr_840068	0.5785
chr2	152410671	152411833	dmr_840104	0.799
chr2	152413173	152413303	dmr_840106	0.7390000000000001
chr2	152544676	152544841	dmr_840183	0.6525
chr2	152654476	152654701	dmr_840253	0.637
chr2	152707348	152708264	dmr_840307	0.7185
chr2	152757634	152757776	dmr_840345	0.513
chr2	152776136	152776237	dmr_840360	0.5225
chr2	152785541	152785974	dmr_840374	0.7020000000000001
chr2	152794786	152794824	dmr_840389	0.5265
chr2	152817914	152818307	dmr_840411	0.604
chr2	152820158	152820671	dmr_840416	0.7929999999999999
chr2	153016168	153016204	dmr_840547	0.528
chr2	153031215	153031436	dmr_840559	0.6815
chr2	153032720	153033577	dmr_840560	0.816
chr2	153034184	153034549	dmr_840563	0.6335
chr2	153047420	153048915	dmr_840584	0.7140000000000001
chr2	153049362	153049889	dmr_840585	0.6735
chr2	153409618	153409652	dmr_840866	0.7225
chr2	153428411	153428909	dmr_840888	0.677
chr2	153493894	153494340	dmr_840956	0.501
chr2	153496972	153497236	dmr_840961	0.652
chr2	153497333	153497543	dmr_840962	0.7490000000000001
chr2	153508476	153508960	dmr_840971	0.5785
chr2	153510345	153510397	dmr_840973	0.508
chr2	153512055	153512320	dmr_840977	0.5525
chr2	153512461	153512536	dmr_840978	0.6779999999999999
chr2	153522258	153522601	dmr_840991	0.8240000000000001
chr2	153548060	153548767	dmr_841011	0.7190000000000001
chr2	153601115	153601238	dmr_841046	0.6779999999999999
chr2	153601258	153601536	dmr_841047	0.8145
chr2	153713426	153713446	dmr_841108	0.7015
chr2	153839749	153839938	dmr_841173	0.9585
chr2	153893343	153893518	dmr_841199	0.5445
chr2	153900243	153900328	dmr_841206	0.7125
chr2	153913407	153913667	dmr_841216	0.5329999999999999
chr2	154160128	154160333	dmr_841355	0.7975
chr2	154163046	154163667	dmr_841359	0.6955
chr2	154402891	154403135	dmr_841480	0.7275
chr2	154410093	154410318	dmr_841486	0.7025
chr2	154419850	154420056	dmr_841494	0.8575
chr2	154420329	154420607	dmr_841495	0.5820000000000001
chr2	154459450	154459461	dmr_841530	0.5965
chr2	154507245	154507351	dmr_841576	0.6435
chr2	154532738	154533595	dmr_841607	0.6585
chr2	154538857	154539037	dmr_841614	0.7045
chr2	154552497	154552592	dmr_841640	0.8220000000000001
chr2	154552601	154552771	dmr_841641	0.748
chr2	154558188	154558554	dmr_841649	0.632
chr2	154703220	154703327	dmr_841762	0.6795
chr2	154749055	154750021	dmr_841793	0.6905
chr2	154853376	154853548	dmr_841859	0.7595
chr2	155309264	155309860	dmr_842124	0.536
chr2	155329940	155330777	dmr_842134	0.5505
chr2	155505194	155505285	dmr_842266	0.5615
chr2	155507802	155507967	dmr_842271	0.546
chr2	155512463	155512516	dmr_842277	0.6415
chr2	155540277	155541183	dmr_842295	0.7
chr2	155569904	155569976	dmr_842306	0.7395
chr2	155606060	155606843	dmr_842331	0.506
chr2	155640622	155641123	dmr_842367	0.955
chr2	155642318	155642735	dmr_842370	0.716
chr2	155776826	155776940	dmr_842482	0.5385
chr2	155779186	155779376	dmr_842485	0.6509999999999999
chr2	155817924	155818291	dmr_842529	0.544
chr2	156090126	156090739	dmr_842701	0.5605
chr2	156353213	156353230	dmr_842888	0.797
chr2	156355178	156356154	dmr_842891	0.601
chr2	156356409	156356626	dmr_842892	0.574
chr2	156401458	156401941	dmr_842929	0.6205
chr2	156457359	156457645	dmr_842982	0.7759999999999999
chr2	156462211	156462771	dmr_842988	0.6215
chr2	156478074	156478268	dmr_843004	0.6975
chr2	156480541	156480817	dmr_843006	0.6165
chr2	156563181	156563301	dmr_843115	0.6175
chr2	156584273	156584510	dmr_843140	0.6025
chr2	156591671	156591797	dmr_843148	0.8109999999999999
chr2	156605960	156606299	dmr_843157	0.6445
chr2	156617310	156618220	dmr_843166	0.5905
chr2	156625329	156625379	dmr_843174	0.603
chr2	156625385	156625671	dmr_843175	0.505
chr2	156653953	156654364	dmr_843219	0.519
chr2	156657611	156657869	dmr_843224	0.6455
chr2	156697123	156698181	dmr_843277	0.5205
chr2	156698238	156698821	dmr_843278	0.595
chr2	156741901	156742144	dmr_843339	0.8305
chr2	156848915	156849040	dmr_843424	0.7565
chr2	156996866	156996961	dmr_843604	0.6945
chr2	157027487	157027875	dmr_843627	0.595
chr2	157039957	157040627	dmr_843641	0.7405
chr2	157049352	157050336	dmr_843650	0.568
chr2	157058360	157058475	dmr_843657	0.5529999999999999
chr2	157092197	157092434	dmr_843698	0.9005
chr2	157135658	157135886	dmr_843729	0.7655
chr2	157349224	157350254	dmr_843862	0.617
chr2	157471418	157471599	dmr_843972	0.552
chr2	157540759	157541366	dmr_844049	0.519
chr2	157544374	157544981	dmr_844053	0.792
chr2	157659184	157660147	dmr_844125	0.5065
chr2	157664157	157664609	dmr_844129	0.6755
chr2	157696181	157696697	dmr_844148	0.7565
chr2	157704917	157706301	dmr_844159	0.726
chr2	157724139	157724597	dmr_844169	0.6645
chr2	157751793	157752193	dmr_844192	0.8705
chr2	157784754	157784877	dmr_844229	0.545
chr2	157807601	157807760	dmr_844253	0.5085
chr2	157889295	157889706	dmr_844338	0.6890000000000001
chr2	157897369	157897398	dmr_844348	0.81
chr2	157899083	157899381	dmr_844352	0.6895
chr2	157913160	157913602	dmr_844361	0.7005
chr2	157915111	157916319	dmr_844362	0.6655
chr2	157916344	157917247	dmr_844363	0.693
chr2	157917249	157917530	dmr_844364	0.9245
chr2	157917604	157918189	dmr_844365	0.5145
chr2	157921536	157921615	dmr_844369	0.7175
chr2	157921650	157922283	dmr_844370	0.69
chr2	157923403	157924051	dmr_844375	0.6465
chr2	157926521	157927384	dmr_844380	0.7240000000000001
chr2	157927437	157927757	dmr_844381	0.6715
chr2	157929654	157929962	dmr_844384	0.5065
chr2	157943998	157944393	dmr_844399	0.652
chr2	157947521	157947787	dmr_844403	0.573
chr2	157975119	157975269	dmr_844426	0.7005
chr2	157987282	157987560	dmr_844442	0.818
chr2	157987855	157987944	dmr_844443	0.616
chr2	157988538	157989257	dmr_844445	0.5195
chr2	158058288	158059060	dmr_844508	0.6285
chr2	158101841	158102162	dmr_844548	0.7225
chr2	158122196	158122470	dmr_844567	0.5705
chr2	158136998	158137447	dmr_844586	0.607
chr2	158139666	158140008	dmr_844589	0.5885
chr2	158167721	158168308	dmr_844611	0.5115
chr2	158191135	158191283	dmr_844635	0.5575
chr2	158373017	158373407	dmr_844771	0.7055
chr2	158377463	158377743	dmr_844775	0.6195
chr2	158378191	158378498	dmr_844776	0.7315
chr2	158379550	158379655	dmr_844778	0.7665
chr2	158441305	158441654	dmr_844828	0.7929999999999999
chr2	158539524	158539596	dmr_844913	0.7065
chr2	158547121	158547174	dmr_844919	0.638
chr2	158560820	158561271	dmr_844932	0.5785
chr2	158567962	158568208	dmr_844937	0.5425
chr2	158591272	158591763	dmr_844953	0.631
chr2	158594825	158595841	dmr_844958	0.5745
chr2	158602830	158603372	dmr_844969	0.5255
chr2	158607376	158607617	dmr_844973	0.746
chr2	158607972	158608487	dmr_844974	0.557
chr2	158608811	158609334	dmr_844975	0.5529999999999999
chr2	158616819	158617197	dmr_844979	0.645
chr2	158625943	158626620	dmr_844992	0.5005
chr2	158672498	158673077	dmr_845040	0.557
chr2	158712789	158713004	dmr_845101	0.5055
chr2	158716261	158716411	dmr_845109	0.5195
chr2	158721479	158721876	dmr_845116	0.6145
chr2	158723327	158723517	dmr_845118	0.7665
chr2	158733719	158734270	dmr_845135	0.6425
chr2	158734568	158734825	dmr_845136	0.75
chr2	158748983	158749468	dmr_845151	0.8035
chr2	158749471	158749764	dmr_845152	0.6015
chr2	158749775	158750377	dmr_845153	0.8085
chr2	158793932	158794281	dmr_845197	0.512
chr2	158799233	158799546	dmr_845200	0.5595
chr2	158859686	158859812	dmr_845262	0.633
chr2	158964985	158965430	dmr_845334	0.5325
chr2	158985511	158986102	dmr_845346	0.5275
chr2	159081003	159081503	dmr_845410	0.722
chr2	159096552	159096955	dmr_845418	0.9085
chr2	159249512	159249823	dmr_845488	0.5945
chr2	159356036	159356121	dmr_845536	0.6629999999999999
chr2	159670360	159670710	dmr_845695	0.5595
chr2	159986816	159987162	dmr_845863	0.73
chr2	160066059	160066533	dmr_845903	0.6465
chr2	160158814	160159456	dmr_845959	0.5285
chr2	160507982	160508393	dmr_846181	0.54
chr2	160526462	160526780	dmr_846192	0.5720000000000001
chr2	160610321	160610404	dmr_846235	0.63
chr2	160729928	160730335	dmr_846343	0.6295
chr2	160740986	160741400	dmr_846353	0.838
chr2	160786110	160786199	dmr_846413	0.574
chr2	160804247	160805451	dmr_846431	0.5345
chr2	160806138	160806681	dmr_846432	0.6835
chr2	160841433	160841489	dmr_846447	0.9725
chr2	160880397	160881052	dmr_846478	0.7355
chr2	160915707	160916383	dmr_846496	0.636
chr2	160916525	160916683	dmr_846497	0.6859999999999999
chr2	160916777	160917184	dmr_846498	0.675
chr2	160949353	160949432	dmr_846531	0.6285
chr2	160952374	160952462	dmr_846534	0.5770000000000001
chr2	160953288	160954017	dmr_846536	0.644
chr2	161109926	161110117	dmr_846712	0.67
chr2	161150122	161150693	dmr_846746	0.7025
chr2	161341504	161341981	dmr_846876	0.5529999999999999
chr2	161349333	161349565	dmr_846883	0.5920000000000001
chr2	161570953	161571023	dmr_847034	0.672
chr2	161834172	161834327	dmr_847208	0.9395
chr2	161835115	161835339	dmr_847210	0.5565
chr2	162078600	162078706	dmr_847372	0.919
chr2	162281883	162282452	dmr_847510	0.5145
chr2	162377253	162377538	dmr_847581	0.5975
chr2	162391867	162391959	dmr_847586	0.8445
chr2	162409041	162409508	dmr_847605	0.627
chr2	162520467	162520793	dmr_847681	0.5395
chr2	162538321	162538591	dmr_847690	0.55
chr2	162658748	162658969	dmr_847799	0.5725
chr2	162712639	162712789	dmr_847847	0.521
chr2	162942471	162943003	dmr_848004	0.615
chr2	162974990	162975731	dmr_848025	0.5185
chr2	163111858	163112075	dmr_848091	0.8195
chr2	163152352	163152822	dmr_848133	0.7559999999999999
chr2	163152833	163152950	dmr_848134	0.6525
chr2	163202882	163202893	dmr_848182	0.6405
chr2	163237614	163239001	dmr_848218	0.527
chr2	163297274	163297702	dmr_848288	0.7595
chr2	163297847	163297952	dmr_848289	0.7435
chr2	163437877	163437888	dmr_848414	0.5365
chr2	163439940	163440201	dmr_848415	0.563
chr2	163450937	163451179	dmr_848428	0.733
chr2	163481570	163482201	dmr_848446	0.8420000000000001
chr2	163675208	163675860	dmr_848589	0.5579999999999999
chr2	163685813	163685858	dmr_848603	0.659
chr2	163686123	163686833	dmr_848604	0.655
chr2	163697823	163698416	dmr_848618	0.6525
chr2	163722318	163722874	dmr_848647	0.6805
chr2	163813152	163813349	dmr_848704	0.5660000000000001
chr2	163888999	163889180	dmr_848782	0.7759999999999999
chr2	163993859	163994635	dmr_848875	0.5745
chr2	163996934	163997222	dmr_848877	0.5445
chr2	164002384	164002559	dmr_848886	0.685
chr2	164005894	164005923	dmr_848891	0.9455
chr2	164167491	164168188	dmr_849039	0.5805
chr2	164384142	164384494	dmr_849163	0.5885
chr2	164521721	164522389	dmr_849285	0.629
chr2	164541228	164541490	dmr_849303	0.5235
chr2	164678652	164678963	dmr_849405	0.508
chr2	164793107	164793228	dmr_849477	0.6725
chr2	164885322	164886368	dmr_849550	0.5295
chr2	164892120	164892494	dmr_849563	0.7005
chr2	164964716	164964781	dmr_849633	0.573
chr2	165129119	165129537	dmr_849811	0.76
chr2	165131523	165131721	dmr_849814	0.5305
chr2	165164500	165164563	dmr_849845	0.6525
chr2	165320426	165321289	dmr_850014	0.6345
chr2	165327389	165327994	dmr_850021	0.541
chr2	165387100	165387106	dmr_850071	0.6355
chr2	165420493	165420725	dmr_850102	0.61
chr2	165494060	165494388	dmr_850156	0.63
chr2	165779283	165779702	dmr_850356	0.622
chr2	165816097	165816629	dmr_850408	0.6045
chr2	165817633	165818060	dmr_850413	0.575
chr2	165839155	165839335	dmr_850443	0.7395
chr2	165851313	165852306	dmr_850464	0.5035
chr2	165858296	165858549	dmr_850472	0.5870000000000001
chr2	165866408	165867485	dmr_850484	0.657
chr2	165877344	165877465	dmr_850500	0.5635
chr2	165880416	165881343	dmr_850501	0.831
chr2	165882953	165883348	dmr_850504	0.6135
chr2	165888180	165888626	dmr_850510	0.703
chr2	166000755	166001364	dmr_850578	0.5415
chr2	166009989	166010805	dmr_850586	0.61
chr2	166020891	166021282	dmr_850595	0.6885
chr2	166098027	166098667	dmr_850694	0.5455
chr2	166100515	166101126	dmr_850696	0.6185
chr2	166151560	166152159	dmr_850758	0.682
chr2	166152218	166152385	dmr_850759	0.5735
chr2	166264019	166264310	dmr_850861	0.6135
chr2	166265295	166265584	dmr_850863	0.5429999999999999
chr2	166281065	166281091	dmr_850886	0.6225
chr2	166305980	166306009	dmr_850908	0.6509999999999999
chr2	166342414	166342932	dmr_850934	0.613
chr2	166346444	166346702	dmr_850940	0.821
chr2	166353537	166354249	dmr_850945	0.9025
chr2	166403043	166403863	dmr_850985	0.6515
chr2	166429921	166430268	dmr_851019	0.581
chr2	166448171	166448694	dmr_851040	0.56
chr2	166454410	166454834	dmr_851046	0.5660000000000001
chr2	166471366	166471885	dmr_851068	0.711
chr2	166574851	166575548	dmr_851172	0.7015
chr2	166575597	166575865	dmr_851173	0.83
chr2	166667755	166668732	dmr_851283	0.5545
chr2	166792034	166792107	dmr_851397	0.5065
chr2	166792770	166792950	dmr_851399	0.5035
chr2	166793306	166793340	dmr_851401	0.6995
chr2	166823166	166823429	dmr_851431	0.779
chr2	167079906	167080187	dmr_851679	0.6970000000000001
chr2	167125738	167126117	dmr_851738	0.805
chr2	167129290	167129813	dmr_851742	0.5465
chr2	167139747	167140099	dmr_851755	0.5995
chr2	167158566	167159351	dmr_851783	0.7605
chr2	167184690	167184702	dmr_851824	0.6890000000000001
chr2	167373284	167373793	dmr_851994	0.691
chr2	167476152	167476328	dmr_852067	0.733
chr2	167485586	167485934	dmr_852079	0.5675
chr2	167490745	167490797	dmr_852086	0.7035
chr2	167594294	167594909	dmr_852156	0.7455
chr2	167632606	167632676	dmr_852205	0.6609999999999999
chr2	167659897	167660179	dmr_852229	0.635
chr2	167765063	167765605	dmr_852297	0.682
chr2	167768054	167768556	dmr_852301	0.58
chr2	167777661	167778329	dmr_852308	0.615
chr2	167844812	167844908	dmr_852364	0.6185
chr2	167860655	167861025	dmr_852378	0.8675
chr2	167864395	167864545	dmr_852381	0.5275
chr2	167942560	167942992	dmr_852440	0.5895
chr2	167943077	167943292	dmr_852441	0.6409999999999999
chr2	167958774	167958814	dmr_852461	0.6985
chr2	168072680	168072694	dmr_852541	0.507
chr2	168106246	168107706	dmr_852565	0.6920000000000001
chr2	168143356	168143682	dmr_852595	0.8370000000000001
chr2	168195925	168195993	dmr_852664	0.524
chr2	168231332	168231396	dmr_852703	0.836
chr2	168274532	168274649	dmr_852744	0.6809999999999999
chr2	168343377	168344219	dmr_852820	0.7879999999999999
chr2	168465661	168466543	dmr_852935	0.6225
chr2	168544249	168544465	dmr_852984	0.5095
chr2	168544482	168544529	dmr_852985	0.677
chr2	168552136	168552664	dmr_852999	0.583
chr2	168602410	168602650	dmr_853032	0.5235
chr2	168678708	168678940	dmr_853120	0.7405
chr2	168679234	168679870	dmr_853121	0.6075
chr2	168694324	168694463	dmr_853139	0.5815
chr2	168733952	168734318	dmr_853184	0.521
chr2	169297772	169298371	dmr_853563	0.72
chr2	169469038	169469713	dmr_853672	0.603
chr2	169484159	169484301	dmr_853681	0.597
chr2	169555153	169555533	dmr_853728	0.643
chr2	169724227	169724454	dmr_853880	0.505
chr2	170036709	170037083	dmr_854198	0.568
chr2	170131975	170132326	dmr_854255	0.5285
chr2	170715276	170715487	dmr_854714	0.5195
chr2	170748869	170749065	dmr_854759	0.6795
chr2	170777654	170778061	dmr_854797	0.5535
chr2	170866708	170867009	dmr_854914	0.5685
chr2	170945445	170946397	dmr_854977	0.7140000000000001
chr2	171028337	171028764	dmr_855020	0.9045
chr2	171237315	171237960	dmr_855126	0.7705
chr2	171453042	171453449	dmr_855243	0.596
chr2	171453492	171453814	dmr_855244	0.621
chr2	171593979	171594128	dmr_855321	0.7085
chr2	171628627	171628835	dmr_855343	0.6385
chr2	171705026	171705232	dmr_855392	0.718
chr2	171812785	171813232	dmr_855451	0.5529999999999999
chr2	171822189	171822591	dmr_855461	0.9255
chr2	171830661	171830997	dmr_855468	0.531
chr2	171884576	171884683	dmr_855496	0.53
chr2	171887220	171887550	dmr_855499	0.6355
chr2	171936208	171936622	dmr_855528	0.5235
chr2	171942555	171943197	dmr_855535	0.865
chr2	172115831	172117168	dmr_855651	0.92
chr2	172139783	172140589	dmr_855667	0.5195
chr2	172281878	172282825	dmr_855755	0.7375
chr2	172353195	172353406	dmr_855809	0.701
chr2	172353423	172353523	dmr_855810	0.8909999999999999
chr2	172865316	172865884	dmr_856132	0.617
chr2	172908554	172909037	dmr_856164	0.5529999999999999
chr2	173028347	173028433	dmr_856254	0.6045
chr2	173087065	173087760	dmr_856290	0.682
chr2	173143298	173144191	dmr_856336	0.6975
chr2	173171476	173172237	dmr_856352	0.7735
chr2	173174359	173174601	dmr_856355	0.523
chr2	173238523	173239116	dmr_856397	0.507
chr2	173257396	173258263	dmr_856424	0.7385
chr2	173284274	173284715	dmr_856456	0.6809999999999999
chr2	173307096	173307177	dmr_856479	0.61
chr2	173352246	173352768	dmr_856518	0.5295
chr2	173395542	173395865	dmr_856543	0.5025
chr2	173413814	173414322	dmr_856554	0.72
chr2	173457483	173457574	dmr_856589	0.919
chr2	173755669	173756035	dmr_856751	0.507
chr2	173765531	173766253	dmr_856764	0.5379999999999999
chr2	173792537	173792833	dmr_856792	0.622
chr2	174025436	174026008	dmr_856868	0.6125
chr2	174074490	174074887	dmr_856900	0.7035
chr2	174075605	174075820	dmr_856901	0.565
chr2	174126389	174127505	dmr_856938	0.53
chr2	174334354	174334852	dmr_857036	0.585
chr2	174566939	174567197	dmr_857148	0.545
chr2	174629568	174629667	dmr_857193	0.519
chr2	174668900	174669004	dmr_857225	0.5425
chr2	174674389	174674851	dmr_857230	0.5335
chr2	174819139	174819540	dmr_857313	0.5095
chr2	174858790	174858822	dmr_857332	0.5085
chr2	178153557	178153630	dmr_857576	0.6505
chr2	178158812	178159346	dmr_857585	0.6679999999999999
chr2	178169154	178170277	dmr_857598	0.6945
chr2	178175192	178175551	dmr_857606	0.501
chr2	178189234	178189404	dmr_857619	0.591
chr2	178193219	178193483	dmr_857623	0.5770000000000001
chr2	178243030	178243158	dmr_857686	0.6659999999999999
chr2	178256639	178257359	dmr_857705	0.503
chr2	178304097	178304156	dmr_857769	0.8165
chr2	178490542	178491139	dmr_857896	0.5695
chr2	178581167	178581762	dmr_857968	0.6015
chr2	178596190	178596922	dmr_857978	0.5445
chr2	178698447	178699149	dmr_858063	0.6459999999999999
chr2	178753738	178754131	dmr_858096	0.693
chr2	178784881	178785471	dmr_858106	0.5345
chr2	178826876	178827169	dmr_858134	0.871
chr2	178842409	178842976	dmr_858151	0.568
chr2	178908766	178910119	dmr_858196	0.7415
chr2	179024396	179024445	dmr_858287	0.574
chr2	179318169	179318570	dmr_858469	0.9279999999999999
chr2	179371257	179371856	dmr_858499	0.504
chr2	179444129	179444321	dmr_858554	0.5820000000000001
chr2	179510330	179511238	dmr_858606	0.5155
chr2	179537311	179537872	dmr_858631	0.8355
chr2	179557740	179558285	dmr_858652	0.557
chr2	179581041	179581572	dmr_858669	0.7295
chr2	179583126	179583522	dmr_858673	0.8495
chr2	179623804	179624440	dmr_858710	0.728
chr2	179666127	179666485	dmr_858749	0.593
chr2	179709912	179710295	dmr_858783	0.9155
chr2	179787217	179787762	dmr_858853	0.516
chr2	179799868	179800543	dmr_858864	0.8465
chr2	179800573	179801049	dmr_858865	0.8640000000000001
chr2	179801225	179801557	dmr_858866	0.7995
chr2	179824706	179824847	dmr_858888	0.5055
chr2	179828999	179829015	dmr_858894	0.857
chr2	179829284	179829301	dmr_858895	0.7635
chr2	179967801	179967840	dmr_859008	0.542
chr2	180026447	180027546	dmr_859050	0.5670000000000001
chr2	180083130	180083549	dmr_859096	0.5405
chr2	180085665	180086301	dmr_859099	0.6345
chr2	180086398	180086566	dmr_859100	0.7625
chr2	180086872	180087201	dmr_859101	0.5455
chr2	180095828	180096216	dmr_859108	0.7245
chr2	180105187	180105194	dmr_859119	0.7125
chr2	180113781	180114723	dmr_859128	0.6275
chr2	180117868	180118074	dmr_859133	0.703
chr2	180125902	180126059	dmr_859139	0.552
chr2	180126322	180126440	dmr_859140	0.5835
chr2	180200477	180201130	dmr_859219	0.5175
chr2	180205432	180205749	dmr_859227	0.8170000000000001
chr2	180205834	180206280	dmr_859228	0.838
chr2	180207721	180208454	dmr_859230	0.7829999999999999
chr2	180292230	180292314	dmr_859282	0.9405
chr2	180307009	180307185	dmr_859290	0.9345
chr2	180385269	180385570	dmr_859338	0.7655
chr2	180427105	180427455	dmr_859371	0.763
chr2	180472273	180473151	dmr_859405	0.5095
chr2	180527940	180528089	dmr_859454	0.5515
chr2	180828274	180828385	dmr_859679	0.652
chr2	180855113	180855389	dmr_859712	0.6605
chr2	180895477	180895537	dmr_859740	0.6715
chr2	180966464	180966602	dmr_859799	0.7105
chr2	181030736	181032070	dmr_859858	0.644
chr2	181032333	181032608	dmr_859859	0.583
chr2	181043034	181043536	dmr_859869	0.6375
chr2	181047973	181048433	dmr_859873	0.542
chr2	181048445	181048728	dmr_859874	0.9045
chr2	181116229	181116428	dmr_859954	0.7185
chr2	181116508	181116786	dmr_859955	0.5845
chr2	181118874	181119708	dmr_859957	0.517
chr2	181127713	181128377	dmr_859970	0.5405
chr2	181128861	181129478	dmr_859972	0.519
chr2	181130439	181130682	dmr_859975	0.6365
chr2	181148590	181148778	dmr_859995	0.6605
chr2	181154450	181154626	dmr_860005	0.8290000000000001
chr2	181155297	181155547	dmr_860006	0.8555
chr2	181219610	181220096	dmr_860040	0.5395
chr2	181382804	181383165	dmr_860121	0.63
chr2	181460149	181460587	dmr_860185	0.578
chr2	181577917	181578060	dmr_860265	0.6795
chr2	181597339	181597531	dmr_860280	0.9159999999999999
chr2	181598487	181598491	dmr_860281	0.7040000000000001
chr2	181649040	181649327	dmr_860319	0.8885
chr2	181670446	181670676	dmr_860332	0.585
chr2	181759156	181759205	dmr_860391	0.5605
chr2	181763924	181764494	dmr_860399	0.7585
chr2	181766700	181766736	dmr_860403	0.5615
chr2	181773466	181773515	dmr_860407	0.589
chr3	5211903	5213062	dmr_860902	0.5265
chr3	5215504	5215709	dmr_860906	0.5245
chr3	5754589	5755073	dmr_861113	0.5710000000000001
chr3	5766267	5766516	dmr_861116	0.7345
chr3	6809478	6809683	dmr_861356	0.7585
chr3	6810120	6810152	dmr_861357	0.5405
chr3	6866042	6866092	dmr_861375	0.5205
chr3	7339894	7340247	dmr_861501	0.638
chr3	7365654	7366010	dmr_861510	0.513
chr3	7399205	7400004	dmr_861540	0.5995
chr3	7713610	7713999	dmr_861713	0.63
chr3	7786258	7786578	dmr_861736	0.813
chr3	8022950	8023123	dmr_861802	0.616
chr3	8203084	8203466	dmr_861875	0.555
chr3	8513981	8514090	dmr_861993	0.5905
chr3	8549807	8550071	dmr_862040	0.735
chr3	8550102	8550219	dmr_862041	0.5985
chr3	8685231	8685388	dmr_862147	0.6615
chr3	8830772	8831387	dmr_862237	0.591
chr3	8866161	8866513	dmr_862258	0.579
chr3	9033640	9034712	dmr_862386	0.517
chr3	9137022	9137697	dmr_862454	0.537
chr3	9137821	9137854	dmr_862455	0.5915
chr3	9173644	9174018	dmr_862477	0.7815
chr3	9357917	9358477	dmr_862594	0.8390000000000001
chr3	9500216	9500509	dmr_862715	0.75
chr3	9654412	9654717	dmr_862852	0.813
chr3	9750415	9751706	dmr_862933	0.5835
chr3	9814811	9815300	dmr_862996	0.5055
chr3	9920569	9920984	dmr_863082	0.662
chr3	9973820	9973904	dmr_863116	0.6495
chr3	10013686	10013850	dmr_863137	0.7475
chr3	10014106	10014284	dmr_863138	0.6735
chr3	10082056	10082212	dmr_863177	0.5505
chr3	10131515	10131787	dmr_863212	0.6185
chr3	10132191	10132688	dmr_863213	0.9165
chr3	10232243	10232550	dmr_863281	0.603
chr3	10387136	10387707	dmr_863389	0.629
chr3	10575178	10575395	dmr_863487	0.6975
chr3	10684940	10685171	dmr_863522	0.63
chr3	10685506	10686281	dmr_863523	0.5965
chr3	10698202	10698609	dmr_863534	0.816
chr3	10698673	10698678	dmr_863535	0.622
chr3	11290818	11291058	dmr_863748	0.5735
chr3	11740589	11740641	dmr_863858	0.635
chr3	12669205	12669588	dmr_864094	0.5275
chr3	13537951	13538205	dmr_864350	0.5135
chr3	13945795	13946083	dmr_864583	0.502
chr3	13946824	13947623	dmr_864584	0.5845
chr3	14071841	14071961	dmr_864635	0.737
chr3	15203227	15203581	dmr_865079	0.693
chr3	15238313	15238422	dmr_865096	0.703
chr3	16921382	16921779	dmr_865473	0.6285
chr3	17214260	17214347	dmr_865573	0.731
chr3	17865340	17865715	dmr_865828	0.7090000000000001
chr3	18053229	18053610	dmr_865892	0.5185
chr3	18096619	18096910	dmr_865916	0.863
chr3	18206028	18206201	dmr_865976	0.6895
chr3	18341851	18342064	dmr_866034	0.5635
chr3	18455899	18456130	dmr_866079	0.5155
chr3	18488823	18488946	dmr_866103	0.6409999999999999
chr3	18646045	18646143	dmr_866168	0.6185
chr3	18670518	18670570	dmr_866186	0.5815
chr3	18787514	18788171	dmr_866262	0.643
chr3	18909984	18910009	dmr_866318	0.5865
chr3	18988838	18988858	dmr_866362	0.636
chr3	18989227	18990087	dmr_866363	0.61
chr3	18990220	18990321	dmr_866364	0.7975
chr3	19216585	19216590	dmr_866483	0.7765
chr3	19245357	19245435	dmr_866519	0.6925
chr3	19265250	19266059	dmr_866542	0.5365
chr3	19445141	19445145	dmr_866643	0.5329999999999999
chr3	19562748	19563292	dmr_866721	0.823
chr3	19563766	19563798	dmr_866722	0.754
chr3	19566578	19566694	dmr_866725	0.569
chr3	19567034	19567516	dmr_866726	0.7195
chr3	19614231	19614383	dmr_866743	0.7595
chr3	19619597	19619924	dmr_866746	0.7235
chr3	19693434	19693719	dmr_866789	0.5795
chr3	19695145	19696315	dmr_866790	0.6695
chr3	19706478	19706556	dmr_866798	0.8105
chr3	19797701	19797757	dmr_866845	0.768
chr3	19798989	19799205	dmr_866847	0.7155
chr3	19829036	19829043	dmr_866859	0.883
chr3	19848679	19848808	dmr_866874	0.8495
chr3	19953969	19954148	dmr_866907	0.9620000000000001
chr3	19954649	19954699	dmr_866908	0.5165
chr3	19956794	19957506	dmr_866911	0.6970000000000001
chr3	19966243	19966297	dmr_866917	0.8085
chr3	20734403	20734794	dmr_867230	0.5675
chr3	20777125	20777208	dmr_867252	0.7355
chr3	21349498	21349815	dmr_867504	0.6185
chr3	21356977	21357305	dmr_867510	0.652
chr3	21494876	21495122	dmr_867601	0.6075
chr3	21558000	21558610	dmr_867642	0.6
chr3	21626048	21626452	dmr_867692	0.7045
chr3	21650123	21650403	dmr_867718	0.5710000000000001
chr3	21792213	21792383	dmr_867798	0.6055
chr3	21800119	21800809	dmr_867804	0.713
chr3	21817052	21817161	dmr_867815	0.8955
chr3	21824347	21824770	dmr_867828	0.9495
chr3	21892924	21893471	dmr_867869	0.613
chr3	21952616	21953444	dmr_867914	0.8615
chr3	22394048	22394184	dmr_868175	0.574
chr3	22438192	22438566	dmr_868187	0.624
chr3	22438606	22438752	dmr_868188	0.624
chr3	22551503	22551906	dmr_868215	0.5465
chr3	23063376	23063810	dmr_868360	0.731
chr3	24692821	24692962	dmr_868920	0.532
chr3	24826826	24826944	dmr_868971	0.8295
chr3	25575459	25575692	dmr_869319	0.5205
chr3	25629447	25629475	dmr_869365	0.5315
chr3	25679378	25679437	dmr_869417	0.7155
chr3	25688927	25689375	dmr_869427	0.6895
chr3	25777061	25777691	dmr_869502	0.5045
chr3	25807557	25807818	dmr_869527	0.7785
chr3	25903129	25903377	dmr_869604	0.7485
chr3	25903550	25903799	dmr_869605	0.637
chr3	25990422	25990623	dmr_869670	0.6595
chr3	26003087	26003556	dmr_869679	0.6765
chr3	26152016	26152074	dmr_869809	0.512
chr3	26216400	26216562	dmr_869857	0.9359999999999999
chr3	26228891	26229211	dmr_869864	0.569
chr3	26270716	26271008	dmr_869898	0.5025
chr3	26330087	26330396	dmr_869950	0.6265
chr3	26330919	26331171	dmr_869951	0.7225
chr3	26354856	26354880	dmr_869966	0.598
chr3	26774887	26775164	dmr_870185	0.618
chr3	27423839	27424280	dmr_870559	0.7945
chr3	27478355	27479113	dmr_870615	0.6935
chr3	27542777	27543130	dmr_870677	0.5465
chr3	27631118	27631721	dmr_870755	0.55
chr3	27924228	27924563	dmr_870945	0.6865
chr3	27939093	27939581	dmr_870954	0.753
chr3	28019947	28020189	dmr_871004	0.8390000000000001
chr3	28242745	28242827	dmr_871127	0.8845
chr3	28325502	28325648	dmr_871209	0.754
chr3	28346438	28346603	dmr_871234	0.525
chr3	28347714	28348083	dmr_871237	0.5705
chr3	28383720	28384293	dmr_871281	0.662
chr3	28405203	28405886	dmr_871303	0.5805
chr3	28418848	28419044	dmr_871318	0.981
chr3	28419127	28419235	dmr_871319	0.8045
chr3	28425933	28426532	dmr_871331	0.6565
chr3	28497306	28497397	dmr_871416	0.853
chr3	28497692	28497850	dmr_871417	0.6135
chr3	28523074	28523484	dmr_871429	0.59
chr3	28526799	28527113	dmr_871432	0.8005
chr3	28599442	28599499	dmr_871515	0.735
chr3	28667623	28668207	dmr_871581	0.733
chr3	28676429	28676488	dmr_871589	0.544
chr3	28680810	28681055	dmr_871596	0.6990000000000001
chr3	28755591	28755641	dmr_871638	0.522
chr3	28783578	28784301	dmr_871646	0.5285
chr3	28785940	28786102	dmr_871648	0.5335
chr3	29030807	29031125	dmr_871720	0.5415
chr3	29081545	29081837	dmr_871742	0.812
chr3	29135583	29135650	dmr_871780	0.8079999999999999
chr3	29184059	29184911	dmr_871816	0.9840000000000001
chr3	29200687	29200928	dmr_871831	0.813
chr3	29233707	29233884	dmr_871859	0.5315
chr3	29293409	29293496	dmr_871886	0.531
chr3	29444739	29444898	dmr_871981	0.843
chr3	29498381	29499443	dmr_872006	0.8495
chr3	29525485	29526261	dmr_872019	0.6940000000000001
chr3	29578204	29578694	dmr_872040	0.6335
chr3	29688732	29690687	dmr_872097	0.7155
chr3	29700985	29701342	dmr_872105	0.7285
chr3	29708573	29708940	dmr_872111	0.846
chr3	29903392	29904073	dmr_872199	0.7759999999999999
chr3	30188121	30188418	dmr_872306	0.521
chr3	30494445	30494586	dmr_872464	0.504
chr3	31107483	31107874	dmr_872901	0.5545
chr3	31213718	31214116	dmr_872976	0.624
chr3	31226207	31226323	dmr_872987	0.5615
chr3	31254472	31254918	dmr_873022	0.6015
chr3	31281398	31281440	dmr_873050	0.9495
chr3	31297936	31298012	dmr_873076	0.7020000000000001
chr3	31323663	31324564	dmr_873097	0.767
chr3	31499039	31499737	dmr_873166	0.5105
chr3	31793448	31794195	dmr_873240	0.5579999999999999
chr3	31804048	31804271	dmr_873247	0.5695
chr3	31808820	31808923	dmr_873253	0.621
chr3	31901571	31902981	dmr_873310	0.5005
chr3	31903325	31906025	dmr_873311	0.733
chr3	31961236	31961869	dmr_873365	0.696
chr3	31983805	31984036	dmr_873387	0.589
chr3	32024873	32024901	dmr_873419	0.6205
chr3	32035683	32036005	dmr_873431	0.5760000000000001
chr3	32057253	32057929	dmr_873456	0.723
chr3	32067421	32067914	dmr_873469	0.787
chr3	32092624	32092658	dmr_873494	0.5175
chr3	32126433	32126662	dmr_873524	0.7
chr3	32144139	32144583	dmr_873540	0.779
chr3	32144811	32145050	dmr_873541	0.6725
chr3	32147456	32148256	dmr_873546	0.759
chr3	32149639	32150527	dmr_873550	0.5760000000000001
chr3	32179757	32180501	dmr_873574	0.6485
chr3	32180527	32180729	dmr_873575	0.7515
chr3	32188536	32188687	dmr_873584	0.6845
chr3	32190095	32190475	dmr_873586	0.581
chr3	32236808	32237070	dmr_873618	0.816
chr3	32334842	32335426	dmr_873660	0.6885
chr3	32366322	32366596	dmr_873687	0.7235
chr3	32610508	32610927	dmr_873878	0.518
chr3	32650859	32651199	dmr_873909	0.6809999999999999
chr3	32660277	32660583	dmr_873924	0.747
chr3	32818914	32819275	dmr_874014	0.6425
chr3	32826175	32826277	dmr_874023	0.596
chr3	32895265	32895343	dmr_874079	0.7809999999999999
chr3	32910509	32911113	dmr_874094	0.5085
chr3	33350838	33351481	dmr_874505	0.637
chr3	33522804	33523206	dmr_874636	0.813
chr3	33728500	33728784	dmr_874705	0.6335
chr3	34104419	34104499	dmr_874925	0.8035
chr3	34106016	34107449	dmr_874927	0.6375
chr3	34107783	34108114	dmr_874928	0.6905
chr3	34144973	34145018	dmr_874953	0.643
chr3	34173362	34173855	dmr_874971	0.6325
chr3	34195597	34196817	dmr_874979	0.89
chr3	34196836	34197191	dmr_874980	0.5395
chr3	34232234	34232671	dmr_875017	0.655
chr3	34252191	34253205	dmr_875037	0.667
chr3	34266132	34267255	dmr_875050	0.7929999999999999
chr3	34270410	34270653	dmr_875056	0.5529999999999999
chr3	34287994	34288155	dmr_875072	0.585
chr3	34312644	34312968	dmr_875095	0.5205
chr3	34313641	34315014	dmr_875096	0.775
chr3	34326522	34327005	dmr_875111	0.7495
chr3	34339319	34339350	dmr_875122	0.5615
chr3	34378136	34378210	dmr_875146	0.5685
chr3	34411666	34412186	dmr_875180	0.8085
chr3	34443777	34444543	dmr_875211	0.6955
chr3	34467902	34468087	dmr_875232	0.6
chr3	34503910	34504782	dmr_875262	0.759
chr3	34561386	34562506	dmr_875291	0.8075
chr3	34567877	34568507	dmr_875300	0.601
chr3	34578129	34578395	dmr_875315	0.682
chr3	34637538	34638639	dmr_875367	0.7675
chr3	34638955	34639158	dmr_875368	0.625
chr3	34641135	34641742	dmr_875369	0.5155
chr3	34642850	34644551	dmr_875371	0.7015
chr3	34645407	34645553	dmr_875373	0.7795
chr3	34654041	34656074	dmr_875379	0.5835
chr3	34656333	34657583	dmr_875380	0.6385
chr3	34658083	34658245	dmr_875381	0.544
chr3	34658562	34659248	dmr_875382	0.804
chr3	34659929	34660706	dmr_875384	0.669
chr3	34665880	34666812	dmr_875391	0.574
chr3	34667456	34668553	dmr_875393	0.6665
chr3	34669919	34671399	dmr_875396	0.7755
chr3	34671522	34672414	dmr_875397	0.7545
chr3	34672428	34673274	dmr_875398	0.6195
chr3	34691694	34692646	dmr_875422	0.5655
chr3	34742677	34742821	dmr_875447	0.5760000000000001
chr3	34751445	34751940	dmr_875455	0.7090000000000001
chr3	34837601	34838048	dmr_875511	0.851
chr3	34838135	34838870	dmr_875512	0.644
chr3	35066635	35067406	dmr_875634	0.5785
chr3	35087987	35088836	dmr_875644	0.6605
chr3	35103274	35103473	dmr_875655	0.637
chr3	35474387	35474888	dmr_875854	0.611
chr3	35474892	35475214	dmr_875855	0.7140000000000001
chr3	35560476	35560741	dmr_875899	0.6675
chr3	36152411	36152798	dmr_876216	0.588
chr3	36153070	36153104	dmr_876217	0.573
chr3	36210523	36210680	dmr_876260	0.5395
chr3	36263143	36264584	dmr_876290	0.5815
chr3	36351860	36352840	dmr_876344	0.6585
chr3	36400848	36401227	dmr_876377	0.8155
chr3	36423743	36424433	dmr_876390	0.8185
chr3	36784635	36784994	dmr_876708	0.6225
chr3	36821157	36821462	dmr_876734	0.5025
chr3	36826049	36826090	dmr_876738	0.555
chr3	36826422	36826767	dmr_876739	0.716
chr3	36827067	36827598	dmr_876740	0.9455
chr3	36829710	36830359	dmr_876744	0.9225
chr3	36854832	36854876	dmr_876762	0.7340000000000001
chr3	36862691	36862709	dmr_876769	0.6709999999999999
chr3	37569652	37570335	dmr_877137	0.5125
chr3	37654208	37654382	dmr_877186	0.731
chr3	37788357	37788939	dmr_877276	0.5055
chr3	37816551	37816995	dmr_877293	0.545
chr3	37882078	37882922	dmr_877347	0.6355
chr3	37938203	37938532	dmr_877379	0.562
chr3	37976525	37976958	dmr_877407	0.7475
chr3	38015611	38015731	dmr_877435	0.737
chr3	38076791	38076860	dmr_877467	0.662
chr3	38202224	38202542	dmr_877534	0.705
chr3	38261271	38262006	dmr_877574	0.821
chr3	38262043	38262205	dmr_877575	0.9
chr3	38443646	38444101	dmr_877696	0.534
chr3	38481879	38481945	dmr_877748	0.5095
chr3	38482546	38483457	dmr_877750	0.773
chr3	38534013	38534412	dmr_877781	0.523
chr3	38534718	38534753	dmr_877782	0.9265
chr3	38550626	38550891	dmr_877794	0.564
chr3	38695715	38696127	dmr_877880	0.6415
chr3	38754569	38755508	dmr_877916	0.555
chr3	38820338	38820733	dmr_877956	0.7340000000000001
chr3	38820890	38821108	dmr_877957	0.519
chr3	38883390	38883951	dmr_877989	0.5135
chr3	38888428	38889977	dmr_877991	0.8185
chr3	38892424	38893808	dmr_877996	0.519
chr3	38907105	38907111	dmr_878008	0.501
chr3	39167597	39167638	dmr_878181	0.6995
chr3	39182498	39182894	dmr_878186	0.5435
chr3	39208809	39209051	dmr_878200	0.9395
chr3	39209359	39210024	dmr_878201	0.6895
chr3	39318894	39319372	dmr_878252	0.7065
chr3	39341317	39341505	dmr_878266	0.5285
chr3	39443338	39443910	dmr_878319	0.606
chr3	39718816	39719310	dmr_878452	0.5195
chr3	39781247	39781448	dmr_878493	0.63
chr3	39962589	39962843	dmr_878602	0.5275
chr3	40003834	40003852	dmr_878629	0.8140000000000001
chr3	40120418	40120497	dmr_878695	0.6459999999999999
chr3	40409052	40409121	dmr_878851	0.565
chr3	40453609	40453757	dmr_878881	0.8805
chr3	40651818	40652785	dmr_878946	0.6459999999999999
chr3	40666947	40667657	dmr_878959	0.5065
chr3	40845648	40845965	dmr_879054	0.5475
chr3	40988612	40988836	dmr_879134	0.542
chr3	40991748	40991938	dmr_879138	0.9655
chr3	41021491	41022506	dmr_879152	0.778
chr3	41228282	41228727	dmr_879296	0.569
chr3	41284746	41285244	dmr_879328	0.7865
chr3	41288988	41289032	dmr_879333	0.5875
chr3	41292362	41292705	dmr_879335	0.6275
chr3	41292773	41292941	dmr_879336	0.6175
chr3	41377065	41377363	dmr_879388	0.5329999999999999
chr3	41566362	41566373	dmr_879523	0.5195
chr3	41580899	41581453	dmr_879541	0.667
chr3	41583599	41584062	dmr_879548	0.7545
chr3	41942841	41943387	dmr_879698	0.6575
chr3	41962530	41963415	dmr_879715	0.7155
chr3	42006322	42006584	dmr_879733	0.57
chr3	42006590	42006633	dmr_879734	0.5835
chr3	42065671	42065900	dmr_879756	0.7485
chr3	42066797	42067278	dmr_879758	0.585
chr3	42227988	42228022	dmr_879855	0.5135
chr3	42233743	42233756	dmr_879860	0.898
chr3	42233900	42233965	dmr_879861	0.765
chr3	42391714	42392141	dmr_879936	0.504
chr3	42431103	42431285	dmr_879963	0.5105
chr3	42528967	42529240	dmr_880011	0.759
chr3	42531590	42531847	dmr_880013	0.6845
chr3	42757764	42757822	dmr_880104	0.857
chr3	42916515	42916902	dmr_880194	0.5670000000000001
chr3	43825555	43825945	dmr_880407	0.85
chr3	44255902	44256267	dmr_880477	0.795
chr3	44545958	44546060	dmr_880524	0.7929999999999999
chr3	44701280	44701356	dmr_880554	0.645
chr3	45103740	45103952	dmr_880626	0.8959999999999999
chr3	45382964	45383156	dmr_880708	0.597
chr3	45386819	45387061	dmr_880713	0.6465
chr3	45406487	45406729	dmr_880736	0.655
chr3	45524493	45524662	dmr_880797	0.55
chr3	45527148	45527183	dmr_880799	0.5425
chr3	45803423	45803427	dmr_880906	0.607
chr3	46430565	46430609	dmr_881093	0.5205
chr3	47280233	47280603	dmr_881363	0.5825
chr3	47668934	47669233	dmr_881444	0.9390000000000001
chr3	48804441	48804683	dmr_881767	0.5695
chr3	49025601	49026099	dmr_881848	0.5760000000000001
chr3	49086445	49087010	dmr_881869	0.619
chr3	49094220	49094465	dmr_881870	0.517
chr3	49188312	49188326	dmr_881889	0.664
chr3	49375646	49375897	dmr_881937	0.7075
chr3	49641831	49642108	dmr_882020	0.7290000000000001
chr3	49642397	49642477	dmr_882021	0.655
chr3	49700180	49700229	dmr_882055	0.6055
chr3	49749445	49749554	dmr_882082	0.752
chr3	49749853	49750532	dmr_882083	0.7105
chr3	49752435	49753694	dmr_882086	0.6779999999999999
chr3	49754164	49754395	dmr_882087	0.506
chr3	49867647	49868095	dmr_882137	0.735
chr3	50013942	50014742	dmr_882202	0.7795
chr3	50018806	50019288	dmr_882207	0.7995
chr3	50035730	50036144	dmr_882216	0.606
chr3	50178068	50178125	dmr_882284	0.645
chr3	50178843	50179081	dmr_882286	0.8005
chr3	50275350	50275752	dmr_882342	0.696
chr3	50299298	50299500	dmr_882360	0.585
chr3	50427496	50427849	dmr_882433	0.722
chr3	50437180	50437248	dmr_882441	0.6955
chr3	50643099	50643241	dmr_882547	0.6990000000000001
chr3	50745261	50745511	dmr_882588	0.862
chr3	50755951	50756299	dmr_882596	0.792
chr3	50881894	50882801	dmr_882649	0.59
chr3	51130813	51130997	dmr_882866	0.601
chr3	51156282	51156647	dmr_882886	0.6685
chr3	51156799	51156985	dmr_882887	0.757
chr3	51156997	51157476	dmr_882888	0.8745
chr3	51197011	51197767	dmr_882916	0.7065
chr3	51231565	51231750	dmr_882944	0.6355
chr3	51342136	51342169	dmr_883026	0.6095
chr3	51544408	51545584	dmr_883180	0.767
chr3	51554387	51554706	dmr_883193	0.7375
chr3	51708581	51709389	dmr_883308	0.5965
chr3	51749368	51750098	dmr_883350	0.7020000000000001
chr3	51769379	51769578	dmr_883373	0.6829999999999999
chr3	51778573	51779565	dmr_883381	0.7435
chr3	51788577	51789139	dmr_883388	0.616
chr3	51805416	51806304	dmr_883401	0.6535
chr3	51807772	51808549	dmr_883404	0.8335
chr3	51808657	51808950	dmr_883405	0.5475
chr3	51832834	51833350	dmr_883427	0.7340000000000001
chr3	51841232	51841288	dmr_883434	0.5770000000000001
chr3	51870038	51870295	dmr_883460	0.5725
chr3	51879877	51880774	dmr_883472	0.556
chr3	51888012	51889000	dmr_883485	0.8015
chr3	51889776	51890009	dmr_883487	0.6975
chr3	51927545	51928583	dmr_883528	0.6609999999999999
chr3	51953685	51954693	dmr_883556	0.61
chr3	51976442	51976536	dmr_883583	0.6245
chr3	52017580	52017872	dmr_883615	0.557
chr3	52047179	52047309	dmr_883644	0.7655
chr3	52062066	52062309	dmr_883657	0.6729999999999999
chr3	52070070	52070315	dmr_883664	0.648
chr3	52140071	52140695	dmr_883712	0.5105
chr3	52178976	52179720	dmr_883742	0.6085
chr3	52179752	52180292	dmr_883743	0.7165
chr3	52180411	52181190	dmr_883744	0.581
chr3	52196924	52197150	dmr_883758	0.6065
chr3	52197907	52198319	dmr_883760	0.667
chr3	52494896	52495128	dmr_883942	0.597
chr3	52766950	52767512	dmr_884160	0.6745
chr3	52784297	52784718	dmr_884174	0.627
chr3	52837380	52838536	dmr_884220	0.526
chr3	53181956	53182077	dmr_884547	0.562
chr3	53217754	53218212	dmr_884585	0.6659999999999999
chr3	53498659	53498837	dmr_884811	0.8825
chr3	53502469	53502520	dmr_884813	0.5665
chr3	53587787	53589180	dmr_884862	0.7440000000000001
chr3	53630775	53631772	dmr_884884	0.5589999999999999
chr3	53702429	53703048	dmr_884927	0.6015
chr3	53755634	53756324	dmr_884963	0.5535
chr3	53756348	53756652	dmr_884964	0.611
chr3	53756923	53756987	dmr_884965	0.5865
chr3	53761282	53761927	dmr_884968	0.8245
chr3	53783432	53783493	dmr_884984	0.9105
chr3	53794525	53794653	dmr_884995	0.586
chr3	53969415	53969581	dmr_885120	0.9315
chr3	54018292	54018313	dmr_885162	0.512
chr3	54048592	54048707	dmr_885190	0.7395
chr3	54083176	54083917	dmr_885222	0.6245
chr3	54157404	54158488	dmr_885255	0.746
chr3	54158779	54159494	dmr_885256	0.6535
chr3	54294320	54294380	dmr_885415	0.5015
chr3	54349387	54349583	dmr_885471	0.885
chr3	54474263	54474571	dmr_885554	0.741
chr3	54527912	54528397	dmr_885599	0.5615
chr3	54965189	54965217	dmr_885890	0.5335
chr3	54965524	54965724	dmr_885891	0.607
chr3	54979969	54980595	dmr_885898	0.9095
chr3	54989503	54989690	dmr_885908	0.7955
chr3	55037281	55037678	dmr_885958	0.564
chr3	55096077	55096388	dmr_886015	0.629
chr3	55096474	55096651	dmr_886016	0.5265
chr3	55214698	55214799	dmr_886109	0.5429999999999999
chr3	55226489	55227383	dmr_886116	0.62
chr3	55270636	55270772	dmr_886170	0.7455
chr3	55278598	55278875	dmr_886183	0.6915
chr3	55292763	55293580	dmr_886203	0.6605
chr3	55306740	55307035	dmr_886221	0.5479999999999999
chr3	55336932	55337319	dmr_886254	0.51
chr3	55347535	55347786	dmr_886271	0.6
chr3	55350031	55350265	dmr_886274	0.5665
chr3	55352483	55352815	dmr_886277	0.605
chr3	55353982	55354301	dmr_886280	0.6025
chr3	55367275	55367434	dmr_886300	0.5965
chr3	55383799	55384089	dmr_886322	0.573
chr3	55447759	55447839	dmr_886406	0.6145
chr3	55463036	55463253	dmr_886427	0.624
chr3	55464251	55464276	dmr_886429	0.7545
chr3	55539076	55539958	dmr_886539	0.7525
chr3	55572056	55572091	dmr_886567	0.6405
chr3	55658747	55659090	dmr_886635	0.5479999999999999
chr3	55714343	55714394	dmr_886695	0.752
chr3	55742871	55743043	dmr_886726	0.843
chr3	55755074	55755120	dmr_886747	0.7005
chr3	55755378	55755842	dmr_886748	0.5335
chr3	55756158	55756525	dmr_886749	0.545
chr3	55769491	55769511	dmr_886766	0.9365
chr3	55782388	55782638	dmr_886780	0.5275
chr3	55830294	55830365	dmr_886838	0.8685
chr3	55873285	55873332	dmr_886877	0.5125
chr3	56008620	56008761	dmr_886976	0.534
chr3	56119028	56119243	dmr_887078	0.5305
chr3	56167997	56168187	dmr_887111	0.5955
chr3	56222851	56222917	dmr_887153	0.5515
chr3	56370609	56371070	dmr_887229	0.7959999999999999
chr3	56441190	56441510	dmr_887262	0.8705
chr3	56457768	56457948	dmr_887272	0.6405
chr3	56472761	56472897	dmr_887283	0.8515
chr3	56478707	56479204	dmr_887286	0.542
chr3	56479790	56479932	dmr_887287	0.684
chr3	56590139	56590480	dmr_887343	0.5515
chr3	56774069	56774372	dmr_887433	0.772
chr3	56830270	56830428	dmr_887474	0.988
chr3	56830745	56830891	dmr_887475	0.821
chr3	56844852	56845403	dmr_887487	0.958
chr3	56860098	56860375	dmr_887495	0.5735
chr3	56885369	56885550	dmr_887507	0.8170000000000001
chr3	56903663	56903906	dmr_887518	0.5015
chr3	56962609	56962810	dmr_887535	0.742
chr3	57115124	57115354	dmr_887624	0.6409999999999999
chr3	57153634	57153861	dmr_887644	0.9129999999999999
chr3	57158514	57158700	dmr_887647	0.6045
chr3	57304698	57304794	dmr_887692	0.953
chr3	57458247	57458331	dmr_887766	0.5329999999999999
chr3	57667639	57667709	dmr_887891	0.569
chr3	57789211	57789413	dmr_887945	0.555
chr3	57845180	57845332	dmr_887990	0.5065
chr3	57919063	57919602	dmr_888036	0.9670000000000001
chr3	57950972	57951163	dmr_888054	0.6895
chr3	57951455	57951733	dmr_888055	0.57
chr3	57976815	57977129	dmr_888077	0.5485
chr3	58240901	58241132	dmr_888256	0.528
chr3	58253764	58254330	dmr_888267	0.564
chr3	58865807	58866079	dmr_888635	0.526
chr3	58902210	58902912	dmr_888655	0.531
chr3	58963282	58963351	dmr_888678	0.6
chr3	58966625	58966835	dmr_888679	0.504
chr3	59031383	59031608	dmr_888723	0.8605
chr3	59175241	59175580	dmr_888860	0.5905
chr3	59343192	59343643	dmr_888977	0.512
chr3	59947387	59947882	dmr_889127	0.531
chr3	60081356	60082242	dmr_889181	0.7555
chr3	60172922	60173116	dmr_889219	0.856
chr3	60185753	60185969	dmr_889226	0.833
chr3	60502319	60502534	dmr_889332	0.6779999999999999
chr3	60529031	60529725	dmr_889349	0.62
chr3	60529749	60529783	dmr_889350	0.7735
chr3	60625556	60625907	dmr_889448	0.517
chr3	60639310	60639335	dmr_889458	0.5245
chr3	60791803	60792732	dmr_889525	0.7985
chr3	60796986	60797534	dmr_889526	0.774
chr3	60797793	60798580	dmr_889527	0.5820000000000001
chr3	60812094	60812206	dmr_889536	0.6695
chr3	60823360	60823567	dmr_889543	0.5645
chr3	60845378	60845509	dmr_889553	0.7145
chr3	61740005	61740576	dmr_889933	0.593
chr3	61846471	61846716	dmr_889985	0.97
chr3	61847060	61847291	dmr_889986	0.5665
chr3	62170762	62170812	dmr_890092	0.5425
chr3	62271711	62271986	dmr_890138	0.534
chr3	62604044	62604070	dmr_890305	0.581
chr3	62711952	62712030	dmr_890345	0.5825
chr3	62731015	62731432	dmr_890356	0.7945
chr3	62786077	62786520	dmr_890376	0.654
chr3	62984907	62985498	dmr_890432	0.5845
chr3	63411198	63411237	dmr_890607	0.7095
chr3	63413061	63413537	dmr_890609	0.6285
chr3	63413853	63414017	dmr_890610	0.728
chr3	63570629	63570914	dmr_890670	0.7115
chr3	63641031	63641331	dmr_890711	0.7495
chr3	63900037	63900279	dmr_890874	0.767
chr3	63963428	63963454	dmr_890909	0.551
chr3	64183429	64183657	dmr_890974	0.6985
chr3	64278120	64278338	dmr_891006	0.972
chr3	64978596	64978751	dmr_891165	0.606
chr3	65047689	65047796	dmr_891197	0.6579999999999999
chr3	65067962	65068055	dmr_891211	0.6785
chr3	65104147	65104449	dmr_891226	0.5555
chr3	65110014	65110972	dmr_891235	0.544
chr3	65185372	65185769	dmr_891316	0.6845
chr3	65205426	65206368	dmr_891330	0.8859999999999999
chr3	65213865	65213980	dmr_891340	0.6785
chr3	65277676	65278240	dmr_891396	0.5715
chr3	65321963	65322384	dmr_891434	0.6955
chr3	65355586	65355708	dmr_891463	0.6
chr3	65440964	65442499	dmr_891525	0.575
chr3	65456043	65456127	dmr_891539	0.6365
chr3	65533714	65533867	dmr_891599	0.695
chr3	65564378	65564440	dmr_891632	0.5920000000000001
chr3	65612624	65613176	dmr_891668	0.6579999999999999
chr3	65663196	65663651	dmr_891702	0.6035
chr3	65863754	65864833	dmr_891831	0.6105
chr3	65898846	65899176	dmr_891863	0.5485
chr3	66046873	66046922	dmr_891951	0.7995
chr3	66172751	66173154	dmr_892024	0.6155
chr3	66219911	66220130	dmr_892055	0.639
chr3	66236701	66236758	dmr_892062	0.75
chr3	66398599	66399093	dmr_892123	0.584
chr3	67429600	67429832	dmr_892515	0.677
chr3	67450573	67450857	dmr_892536	0.534
chr3	67500583	67500939	dmr_892571	0.5585
chr3	67549428	67549454	dmr_892594	0.7825
chr3	67549932	67549975	dmr_892595	0.757
chr3	67568137	67568193	dmr_892609	0.6265
chr3	67891937	67892013	dmr_892766	0.5489999999999999
chr3	67892928	67893247	dmr_892767	0.7085
chr3	67928347	67928818	dmr_892790	0.5945
chr3	67959744	67960363	dmr_892811	0.5235
chr3	68310900	68311616	dmr_893082	0.544
chr3	68313216	68313424	dmr_893084	0.7135
chr3	68375327	68375853	dmr_893143	0.628
chr3	68404166	68404267	dmr_893166	0.7305
chr3	68419609	68420136	dmr_893175	0.6775
chr3	68508694	68509095	dmr_893239	0.5845
chr3	68573752	68573814	dmr_893307	0.6795
chr3	68574194	68574363	dmr_893308	0.6825
chr3	68595523	68595898	dmr_893341	0.5945
chr3	68660392	68660811	dmr_893418	0.6065
chr3	68692569	68692742	dmr_893453	0.887
chr3	68693517	68693685	dmr_893456	0.5725
chr3	68823940	68824989	dmr_893546	0.6255
chr3	68869012	68869158	dmr_893585	0.6525
chr3	68886764	68887166	dmr_893597	0.7765
chr3	68895644	68896047	dmr_893600	0.6695
chr3	69104998	69105114	dmr_893711	0.5655
chr3	69171046	69171366	dmr_893744	0.6115
chr3	69178330	69178952	dmr_893748	0.8445
chr3	69193283	69194806	dmr_893761	0.5535
chr3	69282013	69282897	dmr_893809	0.532
chr3	69290334	69290801	dmr_893814	0.5725
chr3	69341542	69342109	dmr_893850	0.7145
chr3	69361834	69362697	dmr_893874	0.605
chr3	69427917	69428271	dmr_893946	0.5355
chr3	69525333	69525481	dmr_894072	0.9179999999999999
chr3	69543048	69543345	dmr_894093	0.795
chr3	69544802	69545305	dmr_894096	0.5720000000000001
chr3	69631512	69631769	dmr_894175	0.6940000000000001
chr3	69709050	69709705	dmr_894217	0.7265
chr3	69907710	69907777	dmr_894358	0.5235
chr3	70092176	70092557	dmr_894437	0.5525
chr3	70097827	70098409	dmr_894443	0.5795
chr3	70101275	70102193	dmr_894446	0.6355
chr3	70102248	70103077	dmr_894447	0.6559999999999999
chr3	70103099	70103824	dmr_894448	0.7615
chr3	70106204	70106576	dmr_894449	0.8545
chr3	70159933	70160295	dmr_894485	0.7045
chr3	70250875	70251022	dmr_894542	0.885
chr3	70288627	70289188	dmr_894565	0.728
chr3	70307419	70307525	dmr_894570	0.8645
chr3	70308353	70308438	dmr_894573	0.8935
chr3	70368563	70368650	dmr_894604	0.585
chr3	70482571	70483502	dmr_894659	0.544
chr3	70512819	70513051	dmr_894673	0.919
chr3	70513311	70513604	dmr_894674	0.8029999999999999
chr3	70803884	70804194	dmr_894787	0.6555
chr3	70860808	70861594	dmr_894798	0.6905
chr3	71050818	71050851	dmr_894863	0.8435
chr3	71220756	71221379	dmr_894915	0.5605
chr3	72790372	72790791	dmr_895307	0.6645
chr3	72970041	72970131	dmr_895365	0.535
chr3	73051859	73052799	dmr_895389	0.8065
chr3	73054644	73054673	dmr_895391	0.635
chr3	73055874	73055877	dmr_895392	0.722
chr3	73134131	73134616	dmr_895436	0.586
chr3	73410365	73410618	dmr_895556	0.5505
chr3	73934652	73934702	dmr_895723	0.6715
chr3	75141929	75142007	dmr_896023	0.5575
chr3	75381949	75382165	dmr_896102	0.7295
chr3	75395522	75395716	dmr_896114	0.9420000000000001
chr3	75430909	75431114	dmr_896125	0.5820000000000001
chr3	75685155	75685312	dmr_896313	0.5295
chr3	75685596	75685652	dmr_896314	0.6395
chr3	75685963	75686018	dmr_896315	0.7445
chr3	75705356	75705446	dmr_896331	0.72
chr3	75824332	75824586	dmr_896390	0.7235
chr3	75858740	75858870	dmr_896406	0.7190000000000001
chr3	76075516	76075829	dmr_896531	0.738
chr3	76377431	76377473	dmr_896646	0.6565
chr3	76428911	76429530	dmr_896661	0.685
chr3	76573308	76573363	dmr_896709	0.9235
chr3	76786346	76786542	dmr_896782	0.5735
chr3	76934967	76935271	dmr_896830	0.7175
chr3	77083527	77083750	dmr_896867	0.5015
chr3	77164344	77164645	dmr_896893	0.7165
chr3	77198590	77198614	dmr_896899	0.7695
chr3	78287484	78287561	dmr_897231	0.555
chr3	78291936	78292201	dmr_897235	0.6345
chr3	78412902	78413305	dmr_897275	0.54
chr3	78635444	78635751	dmr_897362	0.6295
chr3	78667804	78667857	dmr_897379	0.5445
chr3	78691308	78691710	dmr_897392	0.608
chr3	78691777	78691972	dmr_897393	0.655
chr3	78907278	78908040	dmr_897490	0.502
chr3	78908107	78908178	dmr_897491	0.8975
chr3	78908840	78909249	dmr_897492	0.5805
chr3	78988490	78988610	dmr_897549	0.56
chr3	79003828	79004315	dmr_897564	0.7290000000000001
chr3	79023706	79023712	dmr_897585	0.588
chr3	79089196	79089365	dmr_897645	0.6829999999999999
chr3	79161035	79161254	dmr_897730	0.5875
chr3	79178876	79179064	dmr_897752	0.62
chr3	79181259	79182073	dmr_897756	0.539
chr3	79182094	79182148	dmr_897757	0.7135
chr3	79202547	79202719	dmr_897780	0.607
chr3	79203438	79203550	dmr_897781	0.7040000000000001
chr3	79416755	79416807	dmr_897973	0.7665
chr3	79417083	79417118	dmr_897974	0.6920000000000001
chr3	79440726	79441675	dmr_897992	0.6615
chr3	79495246	79495446	dmr_898048	0.654
chr3	79518685	79518689	dmr_898069	0.638
chr3	79536940	79537392	dmr_898089	0.564
chr3	79618336	79618796	dmr_898144	0.8759999999999999
chr3	79629778	79629818	dmr_898150	0.667
chr3	79700022	79700096	dmr_898197	0.9055
chr3	79730464	79730480	dmr_898222	0.645
chr3	79737394	79737438	dmr_898234	0.624
chr3	79757070	79757244	dmr_898250	0.5479999999999999
chr3	79783771	79784623	dmr_898266	0.5725
chr3	79792478	79792692	dmr_898274	0.6975
chr3	79818279	79818610	dmr_898289	0.6115
chr3	79820895	79821517	dmr_898292	0.507
chr3	79864962	79865288	dmr_898330	0.593
chr3	79866543	79866757	dmr_898332	0.7020000000000001
chr3	79866784	79866924	dmr_898333	0.648
chr3	79897534	79898297	dmr_898366	0.6625
chr3	79903991	79904270	dmr_898372	0.5655
chr3	79971666	79971949	dmr_898451	0.6459999999999999
chr3	79976579	79977053	dmr_898455	0.6765
chr3	80007090	80007372	dmr_898481	0.785
chr3	80030294	80030524	dmr_898492	0.8685
chr3	80052062	80052405	dmr_898513	0.519
chr3	80248576	80249170	dmr_898666	0.5329999999999999
chr3	80293607	80293884	dmr_898697	0.7325
chr3	80347988	80348112	dmr_898742	0.5765
chr3	80541014	80541305	dmr_898837	0.5265
chr3	80544005	80544325	dmr_898839	0.987
chr3	80566384	80566590	dmr_898862	0.5655
chr3	80607841	80608089	dmr_898891	0.693
chr3	80608491	80608726	dmr_898892	0.531
chr3	80725129	80725374	dmr_899009	0.628
chr3	80731949	80732461	dmr_899020	0.631
chr3	80756120	80756430	dmr_899049	0.6435
chr3	80797503	80797678	dmr_899103	0.563
chr3	80799495	80799643	dmr_899104	0.8290000000000001
chr3	81149220	81149828	dmr_899319	0.528
chr3	81649520	81649668	dmr_899529	0.529
chr3	81729533	81729806	dmr_899569	0.7795
chr3	81735339	81735381	dmr_899576	0.7340000000000001
chr3	81782836	81783230	dmr_899611	0.636
chr3	81889327	81889551	dmr_899678	0.585
chr3	81910214	81910353	dmr_899685	0.726
chr3	81910714	81910877	dmr_899686	0.8515
chr3	81939593	81939850	dmr_899716	0.685
chr3	82137933	82138595	dmr_899918	0.7909999999999999
chr3	82144513	82145287	dmr_899927	0.6645
chr3	82236713	82236796	dmr_899973	0.5075
chr3	82497980	82498543	dmr_900164	0.6509999999999999
chr3	82540112	82540578	dmr_900181	0.5565
chr3	82656279	82656834	dmr_900244	0.7725
chr3	82659081	82659344	dmr_900246	0.5825
chr3	82661330	82661364	dmr_900248	0.5595
chr3	82825201	82825595	dmr_900340	0.753
chr3	82835666	82836025	dmr_900350	0.6125
chr3	82959767	82960140	dmr_900420	0.6315
chr3	82980253	82980969	dmr_900428	0.541
chr3	83027474	83027802	dmr_900459	0.924
chr3	83053611	83054052	dmr_900473	0.684
chr3	83076641	83077063	dmr_900486	0.69
chr3	83117746	83117973	dmr_900511	0.627
chr3	83147824	83148347	dmr_900530	0.5710000000000001
chr3	83175590	83176093	dmr_900550	0.6859999999999999
chr3	83537466	83537893	dmr_900750	0.51
chr3	83586886	83586970	dmr_900784	0.599
chr3	83620300	83620647	dmr_900801	0.865
chr3	83899604	83899888	dmr_900967	0.6065
chr3	83904273	83904452	dmr_900973	0.5145
chr3	83963765	83963959	dmr_901039	0.7545
chr3	83964218	83964252	dmr_901040	0.6675
chr3	83977972	83978013	dmr_901055	0.53
chr3	83980400	83980742	dmr_901059	0.8079999999999999
chr3	83984206	83985098	dmr_901065	0.657
chr3	84124236	84124454	dmr_901194	0.544
chr3	84156092	84156743	dmr_901210	0.5505
chr3	84181104	84181361	dmr_901240	0.618
chr3	84190429	84190975	dmr_901254	0.5605
chr3	84200478	84201277	dmr_901272	0.787
chr3	84207434	84207579	dmr_901284	0.7775
chr3	84217726	84217935	dmr_901299	0.6255
chr3	84219038	84219068	dmr_901301	0.6729999999999999
chr3	84244835	84245201	dmr_901330	0.9465
chr3	84252290	84253207	dmr_901339	0.7140000000000001
chr3	84253433	84253594	dmr_901340	0.705
chr3	84257205	84258652	dmr_901347	0.784
chr3	84304205	84304296	dmr_901390	0.5615
chr3	84344436	84344794	dmr_901420	0.7115
chr3	84956063	84956116	dmr_901874	0.5185
chr3	85012764	85013274	dmr_901946	0.82
chr3	85013313	85013731	dmr_901947	0.9009999999999999
chr3	85025194	85025672	dmr_901965	0.7365
chr3	85133154	85133747	dmr_902044	0.528
chr3	85174549	85175363	dmr_902085	0.5085
chr3	85175385	85175461	dmr_902086	0.5615
chr3	85184799	85185121	dmr_902093	0.6615
chr3	85270882	85271315	dmr_902175	0.562
chr3	85299614	85300501	dmr_902199	0.6825
chr3	85323696	85323840	dmr_902223	0.5565
chr3	85339547	85339773	dmr_902238	0.585
chr3	85362967	85363404	dmr_902268	0.6755
chr3	85421297	85421713	dmr_902320	0.6509999999999999
chr3	85461246	85461340	dmr_902364	0.6095
chr3	85495630	85496373	dmr_902408	0.647
chr3	85551626	85551658	dmr_902460	0.5585
chr3	85789731	85790157	dmr_902668	0.6105
chr3	85940790	85941131	dmr_902749	0.508
chr3	86142996	86143064	dmr_902902	0.65
chr3	86196144	86196494	dmr_902924	0.51
chr3	86745450	86746856	dmr_903171	0.73
chr3	86773961	86775691	dmr_903189	0.5845
chr3	86810905	86811217	dmr_903236	0.6945
chr3	86896948	86897723	dmr_903345	0.6095
chr3	86897811	86897886	dmr_903346	0.5285
chr3	86921385	86921760	dmr_903370	0.6809999999999999
chr3	86936224	86936367	dmr_903383	0.5585
chr3	87097979	87098845	dmr_903466	0.815
chr3	87565673	87565848	dmr_903750	0.5175
chr3	87660423	87660865	dmr_903800	0.604
chr3	88163885	88164035	dmr_904119	0.539
chr3	88202960	88203485	dmr_904166	0.736
chr3	88208933	88208967	dmr_904172	0.5870000000000001
chr3	88210256	88210258	dmr_904174	0.568
chr3	88213135	88213836	dmr_904179	0.7809999999999999
chr3	88214725	88214729	dmr_904180	0.6625
chr3	88216187	88216806	dmr_904182	0.6655
chr3	88218511	88218751	dmr_904185	0.5995
chr3	88219362	88220255	dmr_904186	0.6195
chr3	88221463	88223204	dmr_904188	0.6305
chr3	88224619	88224655	dmr_904190	0.5429999999999999
chr3	88224867	88224873	dmr_904191	0.531
chr3	88226043	88226724	dmr_904193	0.7709999999999999
chr3	88229158	88229213	dmr_904197	0.74
chr3	88254407	88254583	dmr_904228	0.5235
chr3	88376474	88376904	dmr_904302	0.6565
chr3	88436674	88437162	dmr_904346	0.7135
chr3	88536129	88537291	dmr_904455	0.69
chr3	88620780	88620897	dmr_904501	0.6729999999999999
chr3	88744250	88744292	dmr_904601	0.5285
chr3	88744438	88744570	dmr_904603	0.5455
chr3	88753675	88754007	dmr_904616	0.637
chr3	88756105	88756259	dmr_904620	0.628
chr3	88756717	88756787	dmr_904621	0.6225
chr3	89164329	89164336	dmr_904928	0.5275
chr3	89223920	89224274	dmr_904965	0.511
chr3	89224762	89224853	dmr_904967	0.64
chr3	89323233	89323273	dmr_905048	0.5485
chr3	89534944	89535087	dmr_905178	0.65
chr3	89647350	89647552	dmr_905271	0.5175
chr3	89667873	89668434	dmr_905294	0.5529999999999999
chr3	89696240	89696879	dmr_905316	0.5315
chr3	89710973	89711449	dmr_905324	0.5175
chr3	89727119	89727342	dmr_905344	0.762
chr3	89751997	89752104	dmr_905381	0.5760000000000001
chr3	89861283	89861534	dmr_905463	0.7365
chr3	89958732	89959205	dmr_905546	0.5479999999999999
chr3	89959825	89959925	dmr_905547	0.5035
chr3	90220281	90220406	dmr_905717	0.5855
chr3	90299348	90299388	dmr_905765	0.5865
chr3	90338256	90338289	dmr_905795	0.5155
chr3	93569003	93569214	dmr_906697	0.5795
chr3	94371615	94371973	dmr_906888	0.765
chr3	94413623	94413836	dmr_906919	0.5385
chr3	94479858	94479989	dmr_906960	0.7515
chr3	94480294	94480885	dmr_906961	0.6345
chr3	94567246	94567440	dmr_907040	0.6885
chr3	94932567	94933498	dmr_907211	0.5155
chr3	95162061	95162119	dmr_907367	0.536
chr3	95162443	95162448	dmr_907368	0.6635
chr3	95230101	95230243	dmr_907429	0.617
chr3	95316076	95316098	dmr_907491	0.5625
chr3	95701208	95701241	dmr_907724	0.6445
chr3	96055849	96055902	dmr_907982	0.551
chr3	96065541	96065874	dmr_907987	0.5489999999999999
chr3	96193113	96193168	dmr_908094	0.6345
chr3	96557197	96557228	dmr_908266	0.611
chr3	96602119	96603398	dmr_908302	0.6135
chr3	96603489	96603628	dmr_908303	0.6355
chr3	96707903	96708113	dmr_908367	0.7105
chr3	96937718	96938149	dmr_908544	0.537
chr3	96960300	96961141	dmr_908553	0.5895
chr3	97031973	97032124	dmr_908586	0.5235
chr3	97071783	97072300	dmr_908618	0.6245
chr3	97100971	97101035	dmr_908640	0.924
chr3	97101092	97101288	dmr_908641	0.971
chr3	97159242	97159678	dmr_908664	0.7105
chr3	97180075	97180360	dmr_908684	0.504
chr3	97209210	97209521	dmr_908712	0.6025
chr3	97255929	97256075	dmr_908762	0.523
chr3	97295335	97295698	dmr_908795	0.7055
chr3	97296329	97296840	dmr_908797	0.7709999999999999
chr3	97325907	97326043	dmr_908820	0.531
chr3	97457263	97457643	dmr_908881	0.545
chr3	97681099	97681408	dmr_909040	0.6325
chr3	97765620	97765910	dmr_909150	0.6105
chr3	97854451	97855031	dmr_909258	0.616
chr3	97889129	97889178	dmr_909300	0.5985
chr3	97929016	97929236	dmr_909342	0.5165
chr3	98024694	98024704	dmr_909402	0.511
chr3	98067111	98067677	dmr_909445	0.8105
chr3	98106375	98106990	dmr_909483	0.8025
chr3	98211061	98211583	dmr_909560	0.77
chr3	98218508	98218702	dmr_909565	0.8425
chr3	98226005	98226207	dmr_909570	0.6005
chr3	98381922	98381951	dmr_909662	0.8465
chr3	98404609	98404798	dmr_909678	0.5825
chr3	98427562	98427584	dmr_909710	0.7845
chr3	98990439	98991488	dmr_909846	0.6685
chr3	98992325	98992525	dmr_909847	0.6679999999999999
chr3	98992780	98992929	dmr_909848	0.5215
chr3	99235901	99236284	dmr_909963	0.5770000000000001
chr3	99247771	99247946	dmr_909974	0.5075
chr3	99321223	99321421	dmr_910021	0.6225
chr3	99484875	99485267	dmr_910069	0.617
chr3	99581027	99581398	dmr_910114	0.5985
chr3	99811328	99811783	dmr_910206	0.664
chr3	99818511	99818582	dmr_910210	0.659
chr3	100204281	100204421	dmr_910400	0.54
chr3	100417476	100418238	dmr_910484	0.5205
chr3	100611190	100611439	dmr_910649	0.6165
chr3	100682437	100682479	dmr_910729	0.581
chr3	100747790	100748363	dmr_910787	0.5355
chr3	100751202	100751630	dmr_910790	0.513
chr3	100751641	100751777	dmr_910791	0.7435
chr3	100821190	100821423	dmr_910829	0.5479999999999999
chr3	100882119	100882613	dmr_910887	0.5995
chr3	100995698	100995856	dmr_910969	0.6385
chr3	101141841	101142193	dmr_911105	0.514
chr3	101145317	101145678	dmr_911109	0.669
chr3	101212148	101212761	dmr_911168	0.5025
chr3	101213063	101213378	dmr_911169	0.7885
chr3	101237243	101237611	dmr_911189	0.5145
chr3	101299911	101301046	dmr_911227	0.777
chr3	101376811	101376853	dmr_911301	0.7715
chr3	101379065	101379431	dmr_911303	0.524
chr3	101380424	101380820	dmr_911305	0.5655
chr3	101381748	101382105	dmr_911308	0.6045
chr3	101382545	101385200	dmr_911309	0.6225
chr3	101386066	101388782	dmr_911311	0.682
chr3	101393400	101393594	dmr_911315	0.9475
chr3	101393735	101394720	dmr_911316	0.8375
chr3	101398242	101398756	dmr_911319	0.585
chr3	101399104	101399321	dmr_911320	0.687
chr3	101404797	101404898	dmr_911326	0.7705
chr3	101405202	101405702	dmr_911327	0.725
chr3	101405752	101406136	dmr_911328	0.773
chr3	101408629	101409098	dmr_911332	0.6395
chr3	101409102	101409520	dmr_911333	0.8125
chr3	101443635	101443870	dmr_911379	0.585
chr3	101551528	101552260	dmr_911466	0.6425
chr3	101600424	101600442	dmr_911515	0.609
chr3	101661230	101661482	dmr_911592	0.7735
chr3	101923627	101923814	dmr_911806	0.614
chr3	102010497	102012579	dmr_911866	0.687
chr3	102108561	102108607	dmr_911940	0.5665
chr3	102146543	102147100	dmr_911966	0.716
chr3	102147129	102147526	dmr_911967	0.9590000000000001
chr3	102169146	102169940	dmr_911988	0.6679999999999999
chr3	102249248	102249702	dmr_912043	0.5579999999999999
chr3	102261577	102261709	dmr_912050	0.5745
chr3	102311474	102312803	dmr_912089	0.6375
chr3	102467294	102467493	dmr_912202	0.7390000000000001
chr3	102467901	102468006	dmr_912203	0.7
chr3	102469720	102469789	dmr_912205	0.6825
chr3	102474133	102475144	dmr_912211	0.6415
chr3	102477925	102478990	dmr_912216	0.5435
chr3	102490029	102490620	dmr_912231	0.6970000000000001
chr3	102490665	102490914	dmr_912232	0.8105
chr3	102505971	102506484	dmr_912250	0.7040000000000001
chr3	102677108	102677158	dmr_912366	0.5285
chr3	102691868	102692114	dmr_912377	0.667
chr3	102694365	102694806	dmr_912379	0.6315
chr3	102704102	102704612	dmr_912388	0.648
chr3	102735514	102736104	dmr_912410	0.6435
chr3	102743635	102744510	dmr_912419	0.565
chr3	103401445	103401535	dmr_912741	0.5395
chr3	103488747	103488887	dmr_912824	0.545
chr3	103535209	103535562	dmr_912873	0.8815
chr3	103540895	103541466	dmr_912877	0.5305
chr3	103619831	103620412	dmr_912951	0.5745
chr3	103622423	103622455	dmr_912955	0.5415
chr3	103715967	103716568	dmr_913019	0.6895
chr3	103716865	103717544	dmr_913021	0.753
chr3	103717556	103717723	dmr_913022	0.633
chr3	103740409	103740798	dmr_913040	0.563
chr3	103801970	103802067	dmr_913096	0.5965
chr3	103835977	103836585	dmr_913113	0.7290000000000001
chr3	103885814	103886223	dmr_913138	0.5715
chr3	103886274	103886315	dmr_913139	0.5539999999999999
chr3	104007647	104007655	dmr_913230	0.682
chr3	104007687	104007912	dmr_913231	0.718
chr3	104218747	104218755	dmr_913415	0.813
chr3	104294899	104295332	dmr_913475	0.6975
chr3	104298614	104299510	dmr_913478	0.9645
chr3	104299806	104300091	dmr_913479	0.7090000000000001
chr3	104300353	104300996	dmr_913480	0.625
chr3	104318994	104320225	dmr_913497	0.6895
chr3	104383532	104384464	dmr_913555	0.507
chr3	104385273	104385925	dmr_913558	0.621
chr3	104385929	104386091	dmr_913559	0.5285
chr3	104521619	104521783	dmr_913685	0.586
chr3	104596932	104597528	dmr_913714	0.5479999999999999
chr3	104675024	104675347	dmr_913783	0.7375
chr3	104961142	104961370	dmr_913964	0.5655
chr3	104992962	104993153	dmr_913981	0.7070000000000001
chr3	105126194	105126443	dmr_914100	0.5645
chr3	105195372	105195730	dmr_914155	0.7035
chr3	105211710	105211774	dmr_914172	0.591
chr3	105214864	105215020	dmr_914173	0.8455
chr3	105298609	105298632	dmr_914225	0.823
chr3	105370498	105370591	dmr_914268	0.5715
chr3	105375329	105375632	dmr_914272	0.7170000000000001
chr3	105392723	105393275	dmr_914282	0.591
chr3	105433894	105433996	dmr_914309	0.5895
chr3	105450305	105451758	dmr_914319	0.506
chr3	105453474	105454676	dmr_914320	0.6375
chr3	105481294	105482020	dmr_914350	0.6895
chr3	105483574	105484009	dmr_914353	0.7070000000000001
chr3	105489334	105489681	dmr_914361	0.537
chr3	105505047	105506248	dmr_914374	0.8835
chr3	105506253	105506280	dmr_914375	0.588
chr3	105506356	105506820	dmr_914376	0.5365
chr3	105507037	105507165	dmr_914377	0.5235
chr3	105510890	105511459	dmr_914382	0.504
chr3	105511578	105511753	dmr_914383	0.579
chr3	105521005	105521802	dmr_914395	0.6545
chr3	105530327	105531175	dmr_914408	0.5875
chr3	105538458	105539202	dmr_914415	0.6475
chr3	105559338	105559687	dmr_914436	0.5515
chr3	105567132	105567837	dmr_914445	0.562
chr3	105568180	105569197	dmr_914446	0.6195
chr3	105575494	105576144	dmr_914455	0.7405
chr3	105585770	105586223	dmr_914465	0.6385
chr3	105590087	105590828	dmr_914469	0.6455
chr3	105695794	105696848	dmr_914558	0.522
chr3	105769510	105769541	dmr_914633	0.547
chr3	105935252	105935351	dmr_914761	0.6075
chr3	105958348	105958549	dmr_914777	0.7805
chr3	106131747	106132122	dmr_914827	0.654
chr3	106483273	106483406	dmr_914938	0.5105
chr3	106548629	106548637	dmr_914974	0.522
chr3	106944127	106944378	dmr_915057	0.505
chr3	106955554	106955935	dmr_915064	0.7605
chr3	106956003	106956125	dmr_915065	0.821
chr3	106956910	106957820	dmr_915067	0.7585
chr3	106978629	106979261	dmr_915082	0.703
chr3	106981243	106981584	dmr_915085	0.685
chr3	107002688	107002959	dmr_915104	0.54
chr3	107030491	107030805	dmr_915120	0.858
chr3	107037079	107038497	dmr_915126	0.8125
chr3	107040250	107040671	dmr_915127	0.628
chr3	107081495	107081572	dmr_915167	0.6485
chr3	107113587	107113779	dmr_915200	0.6405
chr3	107132838	107132925	dmr_915224	0.5435
chr3	107150456	107150569	dmr_915232	0.927
chr3	107150865	107151191	dmr_915233	0.568
chr3	107169716	107169724	dmr_915251	0.508
chr3	107175596	107175808	dmr_915258	0.7695
chr3	107176520	107177028	dmr_915259	0.555
chr3	107183700	107183848	dmr_915263	0.938
chr3	107256877	107257036	dmr_915315	0.735
chr3	107261044	107261190	dmr_915320	0.703
chr3	107379821	107379865	dmr_915398	0.6855
chr3	107411527	107412403	dmr_915420	0.622
chr3	107431157	107431179	dmr_915441	0.878
chr3	107480730	107480968	dmr_915495	0.6615
chr3	107487167	107487601	dmr_915506	0.511
chr3	107490991	107492246	dmr_915511	0.6465
chr3	107501227	107501869	dmr_915525	0.593
chr3	107513428	107513620	dmr_915545	0.762
chr3	107529327	107529485	dmr_915563	0.5425
chr3	107533674	107533889	dmr_915568	0.6245
chr3	107559315	107559515	dmr_915593	0.5479999999999999
chr3	107581522	107581868	dmr_915615	0.5495
chr3	107691097	107691284	dmr_915705	0.5415
chr3	107760273	107760703	dmr_915767	0.7070000000000001
chr3	107850805	107851125	dmr_915853	0.5245
chr3	107931374	107931788	dmr_915907	0.759
chr3	107931813	107931995	dmr_915908	0.579
chr3	107943542	107943850	dmr_915925	0.5955
chr3	108018360	108018630	dmr_915968	0.767
chr3	108033242	108033378	dmr_915978	0.6075
chr3	108101535	108102110	dmr_916039	0.67
chr3	108156457	108156776	dmr_916099	0.7245
chr3	108165149	108165328	dmr_916105	0.725
chr3	108166671	108166915	dmr_916107	0.8095
chr3	108166926	108167063	dmr_916108	0.6625
chr3	108187133	108187590	dmr_916121	0.7265
chr3	108196072	108196581	dmr_916134	0.805
chr3	108197091	108197315	dmr_916135	0.5445
chr3	108207102	108207226	dmr_916147	0.604
chr3	108220691	108220912	dmr_916157	0.5065
chr3	108289011	108289311	dmr_916211	0.7305
chr3	108363646	108363667	dmr_916307	0.69
chr3	108402004	108402652	dmr_916354	0.69
chr3	108433613	108433737	dmr_916383	0.5815
chr3	108518533	108518776	dmr_916454	0.532
chr3	108725212	108725573	dmr_916608	0.565
chr3	108770676	108770832	dmr_916642	0.5195
chr3	108771144	108771363	dmr_916643	0.628
chr3	108858247	108858724	dmr_916705	0.67
chr3	108961202	108961719	dmr_916772	0.6895
chr3	109022687	109023706	dmr_916826	0.6595
chr3	109307341	109308059	dmr_916969	0.907
chr3	109339775	109339851	dmr_916987	0.6675
chr3	109431282	109431497	dmr_917041	0.5515
chr3	109669002	109669089	dmr_917186	0.914
chr3	110048089	110048625	dmr_917432	0.6205
chr3	110052087	110052259	dmr_917434	0.626
chr3	110094427	110095449	dmr_917461	0.6015
chr3	110131183	110131724	dmr_917477	0.667
chr3	110144079	110144307	dmr_917489	0.53
chr3	110657486	110658016	dmr_917682	0.7995
chr3	111076581	111076686	dmr_917791	0.524
chr3	111488913	111489223	dmr_917888	0.5525
chr3	111924696	111924927	dmr_917967	0.547
chr3	112846248	112846358	dmr_918213	0.8490000000000001
chr3	113106978	113107068	dmr_918271	0.573
chr3	113169121	113169454	dmr_918281	0.5715
chr3	114065211	114066080	dmr_918487	0.6735
chr3	114484268	114484438	dmr_918606	0.802
chr3	114698005	114698233	dmr_918667	0.9179999999999999
chr3	114933068	114933083	dmr_918746	0.632
chr3	115049166	115049252	dmr_918795	0.6055
chr3	115095358	115095848	dmr_918831	0.7140000000000001
chr3	115197963	115198232	dmr_918871	0.8055
chr3	115225706	115225786	dmr_918886	0.856
chr3	115301212	115301323	dmr_918918	0.769
chr3	115305502	115305552	dmr_918920	0.7215
chr3	115580100	115580127	dmr_919048	0.7525
chr3	115580433	115580512	dmr_919049	0.7955
chr3	115604322	115604808	dmr_919068	0.5415
chr3	115621206	115621498	dmr_919082	0.638
chr3	115631706	115632469	dmr_919094	0.648
chr3	115712906	115713101	dmr_919141	0.6809999999999999
chr3	115737936	115738368	dmr_919154	0.565
chr3	115822594	115822689	dmr_919208	0.8985
chr3	115822722	115822910	dmr_919209	0.6625
chr3	116104468	116105554	dmr_919389	0.7809999999999999
chr3	116114413	116114811	dmr_919396	0.626
chr3	116804835	116805383	dmr_919844	0.682
chr3	116928983	116929233	dmr_919922	0.523
chr3	117241704	117242307	dmr_920141	0.7490000000000001
chr3	117242435	117242449	dmr_920142	0.8515
chr3	117255348	117255672	dmr_920155	0.8725
chr3	117256080	117256205	dmr_920156	0.5585
chr3	117360633	117361281	dmr_920255	0.741
chr3	117450046	117450902	dmr_920311	0.672
chr3	117497981	117498235	dmr_920340	0.517
chr3	117563995	117564212	dmr_920373	0.7435
chr3	117577747	117578726	dmr_920385	0.696
chr3	117593107	117593618	dmr_920403	0.672
chr3	117608751	117608942	dmr_920425	0.611
chr3	117611576	117611777	dmr_920428	0.97
chr3	117628925	117629333	dmr_920452	0.585
chr3	117631591	117631745	dmr_920456	0.6865
chr3	117638994	117639435	dmr_920464	0.5705
chr3	117666040	117666328	dmr_920486	0.737
chr3	117671586	117671908	dmr_920493	0.6215
chr3	117694585	117694809	dmr_920517	0.623
chr3	117788929	117789451	dmr_920586	0.6735
chr3	117848821	117849258	dmr_920656	0.6985
chr3	117851397	117851890	dmr_920659	0.5795
chr3	118063533	118063891	dmr_920784	0.6385
chr3	118070145	118070420	dmr_920788	0.5615
chr3	118324973	118325865	dmr_920915	0.748
chr3	118433386	118433390	dmr_920981	0.6645
chr3	118487468	118487721	dmr_921051	0.7575
chr3	118626475	118626695	dmr_921164	0.564
chr3	118998150	118998293	dmr_921315	0.8535
chr3	119063395	119063827	dmr_921344	0.504
chr3	119165671	119166226	dmr_921382	0.787
chr3	119283432	119283595	dmr_921431	0.5135
chr3	119333476	119334117	dmr_921458	0.5195
chr3	119361506	119362675	dmr_921464	0.5295
chr3	119387327	119388097	dmr_921478	0.5935
chr3	119498757	119499194	dmr_921532	0.6905
chr3	119588973	119589148	dmr_921575	0.5965
chr3	119630367	119630634	dmr_921589	0.507
chr3	119802224	119802843	dmr_921683	0.5225
chr3	119938343	119938915	dmr_921764	0.53
chr3	120020023	120020504	dmr_921825	0.9935
chr3	120288741	120288878	dmr_921961	0.515
chr3	120342026	120342642	dmr_921976	0.9105
chr3	120542001	120542492	dmr_922088	0.662
chr3	120897962	120898683	dmr_922297	0.6275
chr3	120899110	120899159	dmr_922299	0.5335
chr3	121155621	121158645	dmr_922420	0.5125
chr3	121158866	121159179	dmr_922421	0.902
chr3	121159367	121159666	dmr_922422	0.5675
chr3	121159699	121159769	dmr_922423	0.6085
chr3	121159811	121160015	dmr_922424	0.903
chr3	121231239	121231433	dmr_922471	0.6765
chr3	121238979	121239672	dmr_922478	0.5895
chr3	121427756	121428347	dmr_922600	0.524
chr3	121509291	121509494	dmr_922663	0.512
chr3	121602202	121602605	dmr_922739	0.5795
chr3	121604012	121604512	dmr_922742	0.597
chr3	121645189	121645909	dmr_922772	0.541
chr3	121710720	121711231	dmr_922822	0.532
chr3	121722647	121723122	dmr_922834	0.7120000000000001
chr3	121724135	121725127	dmr_922835	0.513
chr3	121736350	121736551	dmr_922850	0.6415
chr3	121921001	121921616	dmr_922972	0.7865
chr3	122046353	122046704	dmr_923056	0.9315
chr3	122129232	122129628	dmr_923130	0.524
chr3	122259752	122259802	dmr_923208	0.557
chr3	122294480	122294641	dmr_923242	0.544
chr3	122297173	122297208	dmr_923247	0.5285
chr3	122297307	122297448	dmr_923248	0.5855
chr3	122313128	122313393	dmr_923267	0.594
chr3	122413750	122414375	dmr_923344	0.59
chr3	122438368	122439451	dmr_923362	0.5435
chr3	122461077	122461884	dmr_923382	0.616
chr3	122461988	122462670	dmr_923383	0.556
chr3	122470846	122471608	dmr_923390	0.8145
chr3	122480138	122481439	dmr_923404	0.7005
chr3	122482293	122482380	dmr_923406	0.6275
chr3	122482415	122482571	dmr_923407	0.747
chr3	122483091	122483253	dmr_923409	0.547
chr3	122617916	122618134	dmr_923568	0.6940000000000001
chr3	122731635	122732366	dmr_923626	0.561
chr3	122791229	122791669	dmr_923691	0.6425
chr3	122799884	122801924	dmr_923697	0.6455
chr3	122802818	122802979	dmr_923700	0.7440000000000001
chr3	122803033	122803276	dmr_923701	0.6695
chr3	122807106	122807323	dmr_923705	0.7635
chr3	122807618	122807991	dmr_923706	0.6305
chr3	122835136	122835880	dmr_923738	0.9440000000000001
chr3	122925091	122925093	dmr_923791	0.857
chr3	123159243	123159581	dmr_923953	0.617
chr3	123386801	123387097	dmr_924101	0.5755
chr3	123516930	123517194	dmr_924194	0.519
chr3	123555195	123556052	dmr_924229	0.516
chr3	124518930	124519021	dmr_924797	0.5379999999999999
chr3	125403708	125403866	dmr_925082	0.583
chr3	125592146	125592649	dmr_925147	0.6235
chr3	125674131	125674369	dmr_925174	0.9355
chr3	125674649	125674890	dmr_925175	0.5485
chr3	126385151	126385543	dmr_925452	0.519
chr3	126431124	126431151	dmr_925478	0.523
chr3	126598608	126599071	dmr_925569	0.609
chr3	126630130	126630416	dmr_925602	0.6679999999999999
chr3	126695519	126695935	dmr_925666	0.6125
chr3	126722626	126723911	dmr_925681	0.7909999999999999
chr3	126918876	126919330	dmr_925800	0.7245
chr3	126919401	126919646	dmr_925801	0.5905
chr3	126927349	126927666	dmr_925809	0.7365
chr3	126983505	126983547	dmr_925891	0.779
chr3	127028818	127028824	dmr_925949	0.551
chr3	127114104	127114263	dmr_926064	0.5795
chr3	127124745	127124753	dmr_926074	0.6195
chr3	127124789	127124803	dmr_926075	0.6385
chr3	127129964	127130667	dmr_926081	0.6445
chr3	127134502	127135203	dmr_926089	0.956
chr3	127163297	127163585	dmr_926120	0.7785
chr3	127205969	127206010	dmr_926180	0.7645
chr3	127224442	127224807	dmr_926201	0.5275
chr3	127267872	127268356	dmr_926259	0.6275
chr3	127288870	127289256	dmr_926290	0.7909999999999999
chr3	127289529	127289577	dmr_926291	0.5785
chr3	127293378	127294432	dmr_926297	0.644
chr3	127341040	127341138	dmr_926364	0.5405
chr3	127341599	127341737	dmr_926365	0.7829999999999999
chr3	127363732	127364109	dmr_926393	0.823
chr3	127386824	127387425	dmr_926421	0.7509999999999999
chr3	127407461	127407703	dmr_926443	0.518
chr3	127450266	127450312	dmr_926471	0.5479999999999999
chr3	127626943	127627558	dmr_926579	0.537
chr3	127628240	127629243	dmr_926581	0.6035
chr3	127630804	127631290	dmr_926584	0.56
chr3	128520527	128520955	dmr_927097	0.6625
chr3	128547003	128547380	dmr_927111	0.6245
chr3	128990559	128991190	dmr_927306	0.6645
chr3	129066080	129066718	dmr_927339	0.521
chr3	129071768	129072343	dmr_927345	0.54
chr3	129270127	129270707	dmr_927430	0.52
chr3	129428973	129428978	dmr_927531	0.6295
chr3	129429254	129429592	dmr_927532	0.871
chr3	129480495	129480709	dmr_927558	0.5635
chr3	129538131	129538243	dmr_927588	0.5445
chr3	129612514	129613094	dmr_927679	0.5455
chr3	129724709	129724888	dmr_927749	0.7165
chr3	129754494	129754704	dmr_927764	0.647
chr3	129901195	129901213	dmr_927842	0.614
chr3	129962422	129962883	dmr_927881	0.6595
chr3	129998192	129998359	dmr_927911	0.6705
chr3	130127915	130128162	dmr_928011	0.517
chr3	130128609	130128802	dmr_928012	0.7295
chr3	130218074	130218386	dmr_928082	0.7385
chr3	130242939	130243100	dmr_928092	0.9255
chr3	130243257	130243510	dmr_928093	0.5285
chr3	130332050	130332059	dmr_928162	0.6855
chr3	130332477	130333054	dmr_928163	0.573
chr3	130634104	130634181	dmr_928350	0.684
chr3	130689632	130690311	dmr_928371	0.7525
chr3	130691379	130691859	dmr_928372	0.736
chr3	130940343	130940622	dmr_928515	0.502
chr3	131919322	131920498	dmr_929051	0.5275
chr3	132086740	132086742	dmr_929142	0.7145
chr3	132103106	132103470	dmr_929161	0.7705
chr3	132103552	132103673	dmr_929162	0.6005
chr3	132131684	132131711	dmr_929184	0.6255
chr3	132137842	132138472	dmr_929188	0.5815
chr3	132207641	132207653	dmr_929227	0.5065
chr3	132747199	132747292	dmr_929482	0.6125
chr3	132897799	132898042	dmr_929600	0.5235
chr3	133510120	133510222	dmr_929997	0.5095
chr3	133586702	133587356	dmr_930069	0.7175
chr3	133614196	133615613	dmr_930085	0.72
chr3	133673116	133673356	dmr_930106	0.593
chr3	133754135	133755126	dmr_930169	0.6195
chr3	134146384	134146795	dmr_930341	0.604
chr3	134235368	134235675	dmr_930399	0.634
chr3	134240810	134241107	dmr_930404	0.5329999999999999
chr3	134302684	134303789	dmr_930458	0.7485
chr3	134331653	134332067	dmr_930471	0.745
chr3	134390844	134391281	dmr_930492	0.7020000000000001
chr3	134629658	134629790	dmr_930589	0.664
chr3	134654136	134654467	dmr_930602	0.647
chr3	135100924	135101169	dmr_930762	0.8225
chr3	135155547	135156000	dmr_930785	0.8135
chr3	135399847	135400095	dmr_930890	0.511
chr3	135673858	135674282	dmr_931103	0.684
chr3	135674855	135675629	dmr_931104	0.7695
chr3	135691921	135692276	dmr_931123	0.6815
chr3	135730866	135731131	dmr_931158	0.684
chr3	135859548	135859911	dmr_931225	0.6695
chr3	136109453	136110020	dmr_931381	0.978
chr3	136186540	136186711	dmr_931430	0.5935
chr3	136507247	136507576	dmr_931613	0.5035
chr3	136610155	136610260	dmr_931662	0.511
chr3	136682033	136682219	dmr_931697	0.624
chr3	136724968	136725404	dmr_931766	0.6035
chr3	136725417	136725676	dmr_931767	0.6875
chr3	136745333	136745712	dmr_931793	0.575
chr3	136755235	136755332	dmr_931806	0.569
chr3	136833636	136834159	dmr_931922	0.652
chr3	136871677	136872077	dmr_931978	0.659
chr3	136872228	136872492	dmr_931980	0.5425
chr3	136872613	136872893	dmr_931981	0.5045
chr3	136892239	136892337	dmr_932002	0.5785
chr3	137029724	137029853	dmr_932147	0.5589999999999999
chr3	137056683	137056998	dmr_932164	0.6035
chr3	137057183	137057548	dmr_932165	0.5315
chr3	137130081	137130287	dmr_932216	0.6385
chr3	137150413	137150921	dmr_932223	0.701
chr3	137482575	137483512	dmr_932422	0.5075
chr3	137525713	137526164	dmr_932447	0.7185
chr3	137529816	137529985	dmr_932450	0.5225
chr3	137621841	137622218	dmr_932517	0.544
chr3	137622251	137623559	dmr_932518	0.5675
chr3	137648268	137648275	dmr_932543	0.56
chr3	137681223	137681254	dmr_932551	0.63
chr3	137683413	137684112	dmr_932553	0.6725
chr3	137729376	137729953	dmr_932588	0.7465
chr3	137762356	137762775	dmr_932612	0.5735
chr3	137880199	137880230	dmr_932693	0.741
chr3	137900054	137900373	dmr_932707	0.8690000000000001
chr3	137900418	137900489	dmr_932708	0.7715
chr3	137900510	137900586	dmr_932709	0.7805
chr3	137952942	137953069	dmr_932744	0.6235
chr3	138027464	138027933	dmr_932808	0.7240000000000001
chr3	138044276	138044330	dmr_932823	0.8705
chr3	138053805	138054418	dmr_932831	0.5975
chr3	138066399	138067463	dmr_932843	0.5025
chr3	138095266	138095512	dmr_932869	0.7795
chr3	138095665	138095855	dmr_932870	0.597
chr3	138142550	138142560	dmr_932907	0.6425
chr3	138198518	138198539	dmr_932937	0.6355
chr3	138477270	138477759	dmr_933104	0.5895
chr3	138481739	138482175	dmr_933108	0.5920000000000001
chr3	138567353	138567674	dmr_933186	0.5085
chr3	138609582	138609741	dmr_933216	0.799
chr3	138712110	138712782	dmr_933297	0.5345
chr3	138745417	138746305	dmr_933316	0.6579999999999999
chr3	138752925	138753475	dmr_933327	0.74
chr3	138754218	138754546	dmr_933328	0.85
chr3	138760742	138761010	dmr_933335	0.7035
chr3	138787447	138787805	dmr_933378	0.6445
chr3	138792380	138792577	dmr_933384	0.7075
chr3	138799912	138800121	dmr_933398	0.6445
chr3	138800727	138800891	dmr_933400	0.5345
chr3	138801191	138801365	dmr_933401	0.654
chr3	138815505	138815513	dmr_933423	0.5835
chr3	138817148	138817578	dmr_933426	0.502
chr3	138830537	138830945	dmr_933449	0.5145
chr3	138850167	138850330	dmr_933484	0.551
chr3	138859816	138859976	dmr_933494	0.5025
chr3	138881891	138882044	dmr_933527	0.706
chr3	138882170	138882413	dmr_933528	0.5895
chr3	138893948	138894011	dmr_933543	0.53
chr3	138905671	138905971	dmr_933560	0.7655
chr3	139132536	139133016	dmr_933814	0.809
chr3	139441243	139441359	dmr_933950	0.902
chr3	139469159	139469652	dmr_933961	0.638
chr3	139709895	139710268	dmr_934070	0.5589999999999999
chr3	139802753	139803240	dmr_934118	0.5820000000000001
chr3	139886234	139886968	dmr_934174	0.5525
chr3	140127464	140127614	dmr_934298	0.525
chr3	140128953	140129282	dmr_934299	0.8115
chr3	140129582	140129783	dmr_934300	0.67
chr3	140147721	140147958	dmr_934310	0.7515
chr3	140185341	140185503	dmr_934325	0.615
chr3	140360583	140360678	dmr_934425	0.579
chr3	140531869	140532059	dmr_934487	0.603
chr3	140973538	140974037	dmr_934666	0.532
chr3	141374490	141374644	dmr_934845	0.5705
chr3	141778098	141778613	dmr_935216	0.6455
chr3	141778752	141778890	dmr_935217	0.6845
chr3	141794572	141795160	dmr_935236	0.5770000000000001
chr3	141804214	141804687	dmr_935250	0.521
chr3	141819342	141820014	dmr_935264	0.67
chr3	142640177	142640335	dmr_935761	0.611
chr3	142744094	142744270	dmr_935812	0.5435
chr3	142750190	142750364	dmr_935816	0.696
chr3	142765976	142766087	dmr_935828	0.5579999999999999
chr3	142996231	142996401	dmr_935990	0.5425
chr3	143512727	143512919	dmr_936333	0.8555
chr3	143736591	143737187	dmr_936509	0.742
chr3	143906322	143907021	dmr_936605	0.505
chr3	143912369	143912751	dmr_936609	0.5995
chr3	144007282	144007410	dmr_936666	0.667
chr3	144124460	144124728	dmr_936751	0.9805
chr3	144142736	144143290	dmr_936766	0.9470000000000001
chr3	144318855	144319049	dmr_936881	0.733
chr3	144319483	144320244	dmr_936882	0.596
chr3	144367804	144367861	dmr_936916	0.752
chr3	144378086	144378387	dmr_936923	0.5715
chr3	144378686	144378693	dmr_936924	0.5785
chr3	144394647	144395234	dmr_936935	0.5405
chr3	144399482	144399789	dmr_936941	0.529
chr3	144472206	144472280	dmr_937049	0.5095
chr3	144609996	144611357	dmr_937212	0.524
chr3	144622927	144623734	dmr_937221	0.506
chr3	144717975	144718214	dmr_937304	0.6555
chr3	145107094	145107411	dmr_937495	0.5075
chr3	145148966	145149125	dmr_937521	0.544
chr3	145152013	145152402	dmr_937523	0.7635
chr3	145164424	145164544	dmr_937531	0.605
chr3	145270315	145270360	dmr_937601	0.6975
chr3	145293239	145293762	dmr_937611	0.6495
chr3	145330996	145331585	dmr_937641	0.828
chr3	145471236	145471591	dmr_937724	0.6575
chr3	145647203	145647800	dmr_937828	0.57
chr3	145648172	145648400	dmr_937830	0.7305
chr3	145855302	145855523	dmr_937999	0.599
chr3	145872871	145873241	dmr_938010	0.527
chr3	145873869	145874623	dmr_938011	0.6185
chr3	145885182	145885756	dmr_938022	0.9235
chr3	145905370	145905408	dmr_938037	0.5105
chr3	145959613	145960325	dmr_938072	0.5855
chr3	146337908	146338021	dmr_938301	0.9315
chr3	146620914	146621119	dmr_938548	0.6890000000000001
chr3	146642516	146642553	dmr_938571	0.5845
chr3	146661115	146661338	dmr_938585	0.7290000000000001
chr3	146709685	146710633	dmr_938637	0.5995
chr3	146770537	146770561	dmr_938719	0.6405
chr3	147026375	147026523	dmr_938928	0.6
chr3	147091963	147092790	dmr_938980	0.8595
chr3	147182283	147183082	dmr_939049	0.5425
chr3	147230439	147231058	dmr_939081	0.9595
chr3	147455541	147455570	dmr_939205	0.8290000000000001
chr3	147830656	147831405	dmr_939373	0.7645
chr3	147883258	147883540	dmr_939400	0.6425
chr3	148462944	148463302	dmr_939676	0.5575
chr3	148746371	148746575	dmr_939822	0.6559999999999999
chr3	149075433	149075906	dmr_940147	0.9385
chr3	149191347	149191415	dmr_940257	0.5965
chr3	149423311	149424029	dmr_940500	0.6925
chr3	149802042	149802458	dmr_940710	0.511
chr3	151057393	151057652	dmr_941180	0.7985
chr3	151545135	151545854	dmr_941424	0.8795
chr3	151844779	151844967	dmr_941576	0.7095
chr3	151851627	151852202	dmr_941580	0.767
chr3	151892214	151892474	dmr_941605	0.6185
chr3	152108872	152109411	dmr_941717	0.6920000000000001
chr3	152115030	152115170	dmr_941726	0.5645
chr3	152145329	152145364	dmr_941747	0.7390000000000001
chr3	152191855	152192455	dmr_941792	0.6655
chr3	152265444	152265451	dmr_941853	0.7075
chr3	152288881	152289060	dmr_941874	0.667
chr3	152305271	152305419	dmr_941889	0.5695
chr3	152315661	152315810	dmr_941902	0.602
chr3	152353553	152354008	dmr_941934	0.5165
chr3	152627994	152628779	dmr_942205	0.5795
chr3	152869911	152870389	dmr_942415	0.512
chr3	152947210	152947342	dmr_942513	0.624
chr3	153023787	153024372	dmr_942597	0.561
chr3	153078194	153078678	dmr_942640	0.5195
chr3	153085126	153085511	dmr_942649	0.759
chr3	153105720	153106060	dmr_942657	0.7445
chr3	153296313	153296839	dmr_942815	0.7045
chr3	153296874	153297138	dmr_942816	0.695
chr3	153429937	153430259	dmr_942936	0.955
chr3	153580289	153580674	dmr_943088	0.537
chr3	153641894	153641924	dmr_943147	0.5820000000000001
chr3	153904727	153904850	dmr_943338	0.6835
chr3	153974578	153974757	dmr_943388	0.636
chr3	153975128	153975528	dmr_943389	0.527
chr3	153978830	153978983	dmr_943393	0.759
chr3	153985672	153986086	dmr_943400	0.7255
chr3	154080548	154082317	dmr_943482	0.5305
chr3	154119319	154119602	dmr_943522	0.983
chr3	154119939	154119981	dmr_943523	0.503
chr3	154120233	154120338	dmr_943524	0.727
chr3	154127327	154127753	dmr_943530	0.7175
chr3	154129087	154129309	dmr_943533	0.542
chr3	154133977	154134468	dmr_943538	0.5589999999999999
chr3	154163451	154163942	dmr_943563	0.735
chr3	154171623	154172073	dmr_943570	0.6945
chr3	154172325	154172993	dmr_943571	0.7445
chr3	154183836	154184863	dmr_943578	0.5905
chr3	154222116	154222889	dmr_943609	0.8125
chr3	154275753	154275861	dmr_943651	0.863
chr3	154709105	154709253	dmr_943918	0.6890000000000001
chr3	154776235	154776435	dmr_943964	0.5295
chr3	154800632	154801120	dmr_943980	0.6305
chr3	154810342	154810725	dmr_943989	0.6605
chr3	154816054	154817261	dmr_943997	0.6665
chr3	154920339	154920648	dmr_944079	0.983
chr3	155171037	155171235	dmr_944211	0.6165
chr3	155194735	155195104	dmr_944227	0.7595
chr3	155456532	155456915	dmr_944350	0.759
chr3	155811848	155811991	dmr_944488	0.5115
chr3	155844897	155844951	dmr_944507	0.976
chr3	155952610	155952766	dmr_944551	0.5735
chr3	156503456	156503709	dmr_944791	0.6709999999999999
chr3	156526468	156527088	dmr_944802	0.677
chr3	156573507	156573663	dmr_944828	0.5329999999999999
chr3	156577135	156577166	dmr_944834	0.6605
chr3	156648489	156648739	dmr_944902	0.8535
chr3	156807375	156807506	dmr_945062	0.6085
chr3	156817375	156817976	dmr_945074	0.5455
chr3	156824285	156824396	dmr_945083	0.615
chr3	156904004	156904791	dmr_945157	0.8335
chr3	156928460	156928850	dmr_945178	0.5105
chr3	156937679	156937870	dmr_945185	0.563
chr3	157024663	157024902	dmr_945257	0.6155
chr3	157036346	157036356	dmr_945269	0.6025
chr3	157077597	157078069	dmr_945304	0.6845
chr3	157115548	157115607	dmr_945340	0.6990000000000001
chr3	157145775	157146358	dmr_945361	0.505
chr3	157181937	157182047	dmr_945396	0.532
chr3	157190057	157190870	dmr_945404	0.7290000000000001
chr3	157216454	157216615	dmr_945427	0.9175
chr3	157217788	157217996	dmr_945428	0.7335
chr3	157255190	157255436	dmr_945474	0.6255
chr3	157472763	157472993	dmr_945632	0.536
chr3	157492935	157493202	dmr_945646	0.7125
chr3	157580338	157580798	dmr_945694	0.6945
chr3	157750492	157750621	dmr_945790	0.63
chr3	157787940	157787972	dmr_945815	0.5429999999999999
chr3	158137957	158138061	dmr_946072	0.5865
chr3	158175228	158175523	dmr_946113	0.5095
chr3	158248008	158248116	dmr_946183	0.616
chr3	158345849	158345910	dmr_946291	0.5505
chr3	158372959	158372971	dmr_946320	0.7925
chr3	158395016	158395123	dmr_946344	0.501
chr3	158488152	158488240	dmr_946424	0.5275
chr3	158886095	158886123	dmr_946586	0.5920000000000001
chr3	158886427	158886653	dmr_946587	0.5765
chr3	158985950	158986108	dmr_946623	0.5045
chr3	159033939	159034036	dmr_946651	0.6665
chr3	159143952	159143977	dmr_946699	0.6865
chr3	159317540	159317854	dmr_946732	0.8425
chr3	159424646	159424907	dmr_946760	0.715
chr4	3630780	3631014	dmr_946996	0.6015
chr4	4022760	4023537	dmr_947189	0.684
chr4	4131087	4131476	dmr_947206	0.5325
chr4	4310857	4311034	dmr_947289	0.9855
chr4	4325460	4325979	dmr_947293	0.5995
chr4	4457549	4457602	dmr_947344	0.6145
chr4	4509183	4509603	dmr_947369	0.701
chr4	4510192	4510348	dmr_947370	0.9185
chr4	4528157	4528515	dmr_947381	0.5125
chr4	5059428	5059463	dmr_947565	0.833
chr4	5078801	5079019	dmr_947573	0.7725
chr4	5178846	5179694	dmr_947606	0.677
chr4	5645313	5645555	dmr_947796	0.7809999999999999
chr4	5788160	5788362	dmr_947945	0.5435
chr4	5793665	5794063	dmr_947951	0.8170000000000001
chr4	5794142	5794184	dmr_947952	0.5905
chr4	5995085	5995405	dmr_948035	0.7515
chr4	6030941	6030949	dmr_948063	0.6145
chr4	6050331	6050383	dmr_948077	0.677
chr4	6056819	6056981	dmr_948082	0.5975
chr4	6191870	6191930	dmr_948149	0.5455
chr4	6364802	6365101	dmr_948235	0.5455
chr4	6454729	6454872	dmr_948326	0.631
chr4	6842266	6843182	dmr_948616	0.782
chr4	7102066	7102523	dmr_948824	0.6765
chr4	7356380	7356465	dmr_948952	0.5675
chr4	7405381	7406179	dmr_948977	0.6145
chr4	7596913	7596917	dmr_949083	0.631
chr4	8079362	8079784	dmr_949308	0.623
chr4	8430095	8430478	dmr_949456	0.7635
chr4	8431001	8431034	dmr_949457	0.6985
chr4	8689368	8689678	dmr_949591	0.5505
chr4	8798202	8798823	dmr_949657	0.562
chr4	8799378	8799786	dmr_949659	0.731
chr4	8838527	8838805	dmr_949676	0.619
chr4	8987706	8987954	dmr_949754	0.6995
chr4	9010708	9011592	dmr_949764	0.619
chr4	9060607	9060708	dmr_949798	0.552
chr4	9107409	9107799	dmr_949824	0.528
chr4	9112158	9112523	dmr_949828	0.6095
chr4	9136881	9137037	dmr_949851	0.511
chr4	9285333	9285598	dmr_949939	0.5935
chr4	9306358	9306586	dmr_949965	0.8625
chr4	9328394	9328708	dmr_949984	0.527
chr4	9440540	9441007	dmr_950089	0.639
chr4	9441101	9441277	dmr_950090	0.7045
chr4	9454336	9454485	dmr_950110	0.556
chr4	9530191	9530448	dmr_950152	0.6075
chr4	9560421	9561360	dmr_950184	0.504
chr4	9642828	9643392	dmr_950260	0.6415
chr4	9643761	9643870	dmr_950262	0.7195
chr4	9770372	9770507	dmr_950352	0.5155
chr4	9845816	9845885	dmr_950385	0.6835
chr4	10079382	10079905	dmr_950465	0.6685
chr4	10923156	10923389	dmr_950766	0.6105
chr4	11356664	11357358	dmr_950996	0.604
chr4	11530929	11531019	dmr_951072	0.59
chr4	11578706	11579911	dmr_951107	0.6245
chr4	11628392	11628782	dmr_951128	0.5975
chr4	11633274	11633805	dmr_951129	0.8745
chr4	11691980	11692012	dmr_951152	0.573
chr4	11889205	11889462	dmr_951266	0.789
chr4	11914378	11914768	dmr_951280	0.5415
chr4	11918599	11918702	dmr_951283	0.6295
chr4	11933905	11934591	dmr_951296	0.82
chr4	11955689	11955883	dmr_951315	0.5539999999999999
chr4	11964972	11965159	dmr_951330	0.6525
chr4	12001306	12001676	dmr_951373	0.8029999999999999
chr4	12034868	12035149	dmr_951399	0.6595
chr4	12158481	12159069	dmr_951448	0.7275
chr4	12178983	12179645	dmr_951459	0.7045
chr4	12353776	12353958	dmr_951533	0.627
chr4	12474649	12475157	dmr_951592	0.9525
chr4	12511862	12512236	dmr_951630	0.5635
chr4	12533001	12533249	dmr_951648	0.5955
chr4	12544104	12544214	dmr_951659	0.636
chr4	12655542	12655816	dmr_951710	0.6035
chr4	12677755	12678218	dmr_951722	0.9385
chr4	13146230	13147535	dmr_951918	0.607
chr4	13286397	13286564	dmr_952003	0.608
chr4	13324877	13325111	dmr_952028	0.733
chr4	13398985	13399751	dmr_952055	0.5985
chr4	13480146	13481179	dmr_952095	0.816
chr4	13536507	13537320	dmr_952119	0.5760000000000001
chr4	13565098	13566119	dmr_952129	0.517
chr4	13703163	13703415	dmr_952187	0.5920000000000001
chr4	13742471	13742711	dmr_952210	0.6425
chr4	13744773	13744779	dmr_952211	0.7705
chr4	13745084	13745827	dmr_952212	0.6365
chr4	13750382	13750816	dmr_952219	0.507
chr4	13773809	13773890	dmr_952248	0.6925
chr4	13781879	13782380	dmr_952259	0.508
chr4	13843922	13844858	dmr_952345	0.5405
chr4	13926867	13927159	dmr_952427	0.9095
chr4	14039635	14040189	dmr_952491	0.5285
chr4	14621927	14622054	dmr_952764	0.5785
chr4	14968616	14968836	dmr_952967	0.6629999999999999
chr4	15012122	15012868	dmr_952996	0.6835
chr4	15094125	15094359	dmr_953060	0.7979999999999999
chr4	15146141	15147131	dmr_953106	0.779
chr4	15147550	15148295	dmr_953107	0.5585
chr4	15151907	15151977	dmr_953111	0.732
chr4	15178813	15178997	dmr_953133	0.973
chr4	15264128	15264574	dmr_953185	0.846
chr4	15288773	15288808	dmr_953208	0.7070000000000001
chr4	15373680	15373704	dmr_953257	0.799
chr4	15438210	15438423	dmr_953294	0.563
chr4	15608470	15608717	dmr_953368	0.7015
chr4	15924075	15924437	dmr_953531	0.609
chr4	16101875	16102161	dmr_953651	0.5225
chr4	16168409	16169110	dmr_953701	0.6215
chr4	16214729	16215320	dmr_953718	0.5545
chr4	16540493	16540580	dmr_953824	0.5745
chr4	16569097	16569194	dmr_953832	0.6855
chr4	17785540	17785653	dmr_954142	0.682
chr4	17856949	17857103	dmr_954158	0.7805
chr4	18046181	18046315	dmr_954314	0.5635
chr4	18046643	18047336	dmr_954316	0.976
chr4	18062698	18062713	dmr_954329	0.58
chr4	18686134	18686383	dmr_954531	0.5870000000000001
chr4	18976770	18977044	dmr_954621	0.5465
chr4	19109319	19109435	dmr_954670	0.6485
chr4	19247280	19247461	dmr_954696	0.5385
chr4	19306362	19306496	dmr_954710	0.8205
chr4	19523336	19523441	dmr_954813	0.5915
chr4	20042695	20042742	dmr_955073	0.7225
chr4	20099111	20099220	dmr_955102	0.595
chr4	20122445	20122653	dmr_955115	0.6829999999999999
chr4	20194906	20195179	dmr_955157	0.5365
chr4	20317889	20318086	dmr_955208	0.59
chr4	20342884	20343243	dmr_955220	0.5175
chr4	20727597	20727705	dmr_955417	0.6335
chr4	20742663	20743137	dmr_955424	0.7355
chr4	20756555	20756723	dmr_955436	0.711
chr4	20779240	20779249	dmr_955456	0.7935
chr4	21250702	21250995	dmr_955567	0.624
chr4	21434545	21434629	dmr_955625	0.6885
chr4	21524837	21525276	dmr_955645	0.5835
chr4	21807359	21807406	dmr_955749	0.6579999999999999
chr4	21929437	21929564	dmr_955825	0.5489999999999999
chr4	21982490	21982753	dmr_955885	0.6615
chr4	22102957	22103320	dmr_955968	0.5635
chr4	22188217	22188538	dmr_956019	0.62
chr4	22188586	22188800	dmr_956020	0.703
chr4	22301256	22301700	dmr_956085	0.7390000000000001
chr4	22301756	22302118	dmr_956086	0.7755
chr4	22342920	22343118	dmr_956106	0.7295
chr4	22892186	22892275	dmr_956308	0.536
chr4	22973512	22973806	dmr_956348	0.675
chr4	23275537	23275586	dmr_956441	0.723
chr4	23341352	23341460	dmr_956462	0.738
chr4	23602487	23602724	dmr_956557	0.6995
chr4	23615207	23615351	dmr_956568	0.5185
chr4	23750703	23750810	dmr_956619	0.557
chr4	23831995	23832025	dmr_956667	0.5345
chr4	23832390	23832748	dmr_956668	0.7035
chr4	23983270	23983710	dmr_956724	0.65
chr4	23994411	23994558	dmr_956730	0.7170000000000001
chr4	24073482	24073915	dmr_956764	0.6759999999999999
chr4	24429789	24430001	dmr_956883	0.9375
chr4	24430372	24430602	dmr_956884	0.6829999999999999
chr4	24544602	24544894	dmr_956902	0.6255
chr4	24631178	24631409	dmr_956958	0.684
chr4	24631472	24631722	dmr_956959	0.7855
chr4	24764783	24764804	dmr_957060	0.654
chr4	24765510	24765791	dmr_957062	0.6275
chr4	24796397	24796652	dmr_957089	0.6779999999999999
chr4	24849718	24849877	dmr_957144	0.5375
chr4	24928942	24929404	dmr_957191	0.5155
chr4	24942116	24942251	dmr_957195	0.6545
chr4	24978488	24978975	dmr_957223	0.5725
chr4	25015162	25015249	dmr_957264	0.5535
chr4	25279519	25279782	dmr_957382	0.6985
chr4	25389700	25389980	dmr_957420	0.503
chr4	26255969	26256112	dmr_957803	0.5455
chr4	26840707	26840869	dmr_958031	0.711
chr4	27946176	27946406	dmr_958316	0.573
chr4	28001397	28001843	dmr_958343	0.8270000000000001
chr4	28092900	28093395	dmr_958373	0.573
chr4	28102258	28102355	dmr_958376	0.5755
chr4	28142957	28143496	dmr_958396	0.5015
chr4	28456235	28456466	dmr_958480	0.504
chr4	28548221	28548580	dmr_958506	0.5715
chr4	28910738	28911033	dmr_958702	0.7955
chr4	28934551	28935710	dmr_958728	0.7675
chr4	28935736	28936193	dmr_958729	0.7609999999999999
chr4	28967762	28967789	dmr_958752	0.5820000000000001
chr4	29742524	29742971	dmr_959041	0.7975
chr4	29844573	29844579	dmr_959067	0.6265
chr4	30011878	30011902	dmr_959117	0.603
chr4	30447699	30447987	dmr_959242	0.9305
chr4	30527406	30527476	dmr_959262	0.619
chr4	30618325	30618626	dmr_959302	0.7120000000000001
chr4	30688602	30688808	dmr_959317	0.695
chr4	30790031	30790198	dmr_959359	0.6125
chr4	30905150	30905408	dmr_959399	0.9890000000000001
chr4	30932966	30933406	dmr_959411	0.6295
chr4	30933704	30933853	dmr_959412	0.703
chr4	31039374	31039537	dmr_959447	0.8
chr4	31051888	31052664	dmr_959456	0.9690000000000001
chr4	31167332	31168147	dmr_959502	0.7829999999999999
chr4	31342741	31343387	dmr_959587	0.7959999999999999
chr4	31492966	31493023	dmr_959683	0.516
chr4	31565944	31566369	dmr_959731	0.534
chr4	31577233	31577467	dmr_959734	0.5925
chr4	31612337	31613008	dmr_959757	0.7125
chr4	31642618	31643293	dmr_959778	0.5335
chr4	32062508	32062581	dmr_960033	0.9825
chr4	32075435	32075914	dmr_960039	0.7655
chr4	32219655	32220206	dmr_960157	0.532
chr4	32248508	32249583	dmr_960182	0.542
chr4	32250547	32250851	dmr_960183	0.608
chr4	32251165	32251322	dmr_960184	0.6629999999999999
chr4	32303221	32303365	dmr_960243	0.648
chr4	32304270	32304380	dmr_960245	0.5745
chr4	32351303	32352401	dmr_960297	0.711
chr4	32371276	32371442	dmr_960323	0.5725
chr4	32371760	32372330	dmr_960324	0.5355
chr4	32373152	32373895	dmr_960326	0.6475
chr4	32389251	32390162	dmr_960343	0.675
chr4	32405007	32406209	dmr_960364	0.588
chr4	32483277	32483384	dmr_960444	0.6075
chr4	32509745	32510426	dmr_960475	0.5895
chr4	32530423	32530635	dmr_960501	0.685
chr4	32532203	32532559	dmr_960502	0.72
chr4	32538284	32538439	dmr_960510	0.6195
chr4	32561381	32561883	dmr_960534	0.5870000000000001
chr4	32860304	32860888	dmr_960740	0.5855
chr4	32890201	32890739	dmr_960769	0.769
chr4	32903297	32903512	dmr_960775	0.5305
chr4	33058093	33058451	dmr_960883	0.5365
chr4	33125508	33125982	dmr_960927	0.912
chr4	33221614	33222043	dmr_960986	0.627
chr4	33289188	33290660	dmr_961023	0.5225
chr4	33427045	33427838	dmr_961114	0.711
chr4	33449889	33449981	dmr_961133	0.621
chr4	33514239	33515414	dmr_961193	0.7170000000000001
chr4	33524480	33524647	dmr_961203	0.961
chr4	33524758	33525031	dmr_961204	0.912
chr4	33525085	33525170	dmr_961205	0.695
chr4	33526180	33526262	dmr_961207	0.541
chr4	33526584	33527690	dmr_961209	0.5915
chr4	33553702	33554888	dmr_961218	0.511
chr4	33554905	33556108	dmr_961219	0.818
chr4	33556174	33556252	dmr_961220	0.9925
chr4	33556579	33556909	dmr_961221	0.5615
chr4	33571474	33571563	dmr_961232	0.6805
chr4	33571630	33572023	dmr_961233	0.602
chr4	33572120	33572960	dmr_961234	0.5589999999999999
chr4	33581217	33581908	dmr_961238	0.8925
chr4	33581979	33582253	dmr_961239	0.6990000000000001
chr4	33583009	33583381	dmr_961241	0.585
chr4	33586454	33587610	dmr_961245	0.628
chr4	33587676	33588372	dmr_961246	0.557
chr4	33589047	33589727	dmr_961248	0.79
chr4	33664434	33664643	dmr_961300	0.5155
chr4	33666968	33667194	dmr_961303	0.5275
chr4	33734539	33735200	dmr_961361	0.5710000000000001
chr4	33735305	33735615	dmr_961362	0.685
chr4	33736200	33737220	dmr_961364	0.532
chr4	33738046	33738387	dmr_961367	0.5755
chr4	33749611	33749985	dmr_961378	0.7005
chr4	33755500	33755723	dmr_961383	0.9390000000000001
chr4	33758497	33758664	dmr_961386	0.514
chr4	33767105	33767155	dmr_961396	0.688
chr4	33767465	33767728	dmr_961397	0.6575
chr4	33780305	33781238	dmr_961408	0.9740000000000001
chr4	33874436	33874849	dmr_961469	0.5845
chr4	33915698	33916391	dmr_961496	0.583
chr4	33920808	33920864	dmr_961501	0.521
chr4	33922755	33923717	dmr_961504	0.67
chr4	33925259	33925842	dmr_961505	0.648
chr4	33926100	33926332	dmr_961506	0.785
chr4	33926611	33927367	dmr_961507	0.6559999999999999
chr4	33927689	33927913	dmr_961508	0.63
chr4	33928915	33929360	dmr_961510	0.89
chr4	33929658	33929775	dmr_961511	0.777
chr4	33930849	33931659	dmr_961513	0.8740000000000001
chr4	33931731	33932277	dmr_961514	0.7465
chr4	33934865	33935243	dmr_961518	0.5075
chr4	33935659	33935997	dmr_961519	0.6970000000000001
chr4	33936360	33936845	dmr_961520	0.7675
chr4	33940569	33942105	dmr_961526	0.522
chr4	33951878	33952588	dmr_961542	0.7195
chr4	34226477	34226657	dmr_961666	0.6635
chr4	34226932	34227788	dmr_961667	0.711
chr4	34237905	34238326	dmr_961678	0.9815
chr4	34371774	34371924	dmr_961759	0.562
chr4	34386802	34386909	dmr_961770	0.6885
chr4	34421021	34421699	dmr_961787	0.69
chr4	34811104	34811391	dmr_962055	0.647
chr4	34993420	34993894	dmr_962192	0.945
chr4	35012904	35013242	dmr_962204	0.581
chr4	35099395	35099519	dmr_962266	0.5965
chr4	35120964	35121731	dmr_962281	0.721
chr4	35125236	35126126	dmr_962286	0.703
chr4	35265640	35265744	dmr_962376	0.5645
chr4	35510009	35510067	dmr_962483	0.6695
chr4	35535005	35535202	dmr_962487	0.511
chr4	35669794	35670148	dmr_962521	0.898
chr4	35885925	35886035	dmr_962656	0.8805
chr4	35934235	35934497	dmr_962689	0.605
chr4	36040480	36040714	dmr_962753	0.614
chr4	36071246	36071319	dmr_962782	0.5875
chr4	36288587	36289438	dmr_962936	0.6065
chr4	36311199	36311397	dmr_962950	0.5605
chr4	36576476	36576806	dmr_963124	0.86
chr4	36949827	36950279	dmr_963393	0.621
chr4	37033918	37034458	dmr_963435	0.7425
chr4	38198119	38198983	dmr_963698	0.7325
chr4	38224714	38224760	dmr_963704	0.6235
chr4	39345044	39345175	dmr_964017	0.9209999999999999
chr4	39810224	39810429	dmr_964225	0.5535
chr4	39933894	39935225	dmr_964285	0.6495
chr4	39967988	39968042	dmr_964306	0.5395
chr4	40064051	40064210	dmr_964370	0.598
chr4	40238695	40238904	dmr_964514	0.5855
chr4	40355963	40356165	dmr_964591	0.758
chr4	40385372	40385829	dmr_964607	0.594
chr4	40721861	40721921	dmr_964781	0.7
chr4	40936376	40936977	dmr_964929	0.5675
chr4	41306944	41307178	dmr_965216	0.5720000000000001
chr4	41480296	41480555	dmr_965333	0.5305
chr4	41481654	41482020	dmr_965336	0.511
chr4	41502104	41503474	dmr_965350	0.51
chr4	41540690	41541362	dmr_965386	0.7365
chr4	41544358	41544632	dmr_965391	0.7115
chr4	41556817	41556841	dmr_965407	0.536
chr4	41587426	41587672	dmr_965441	0.7715
chr4	41618297	41619830	dmr_965469	0.8145
chr4	41631130	41632115	dmr_965478	0.6415
chr4	41636126	41636374	dmr_965484	0.6485
chr4	41636389	41636935	dmr_965485	0.591
chr4	41639142	41639234	dmr_965487	0.569
chr4	41684177	41684749	dmr_965536	0.5995
chr4	41712537	41712589	dmr_965563	0.6925
chr4	42895031	42895530	dmr_965844	0.7955
chr4	42946846	42946895	dmr_965905	0.619
chr4	42950771	42951245	dmr_965910	0.5025
chr4	43044030	43044256	dmr_965984	0.505
chr4	43060352	43060575	dmr_965993	0.5215
chr4	43209768	43210021	dmr_966090	0.636
chr4	43383331	43383643	dmr_966221	0.7055
chr4	43399407	43399465	dmr_966238	0.522
chr4	43407419	43408322	dmr_966250	0.6375
chr4	43492396	43492628	dmr_966327	0.6535
chr4	43696704	43696955	dmr_966486	0.5925
chr4	43720364	43720542	dmr_966509	0.665
chr4	43884309	43884399	dmr_966589	0.7490000000000001
chr4	43978476	43979087	dmr_966657	0.6015
chr4	44119499	44119526	dmr_966744	0.5755
chr4	44136070	44136383	dmr_966764	0.5325
chr4	44502359	44502901	dmr_967012	0.6425
chr4	44518742	44519368	dmr_967024	0.6515
chr4	44557769	44558683	dmr_967046	0.604
chr4	44641981	44642361	dmr_967107	0.9345
chr4	44918129	44918500	dmr_967248	0.836
chr4	44989214	44989382	dmr_967292	0.501
chr4	44989835	44989860	dmr_967293	0.615
chr4	45082753	45083203	dmr_967377	0.6940000000000001
chr4	45180991	45180998	dmr_967439	0.747
chr4	45190187	45190279	dmr_967452	0.509
chr4	45209153	45209219	dmr_967472	0.7659999999999999
chr4	45478219	45478517	dmr_967672	0.753
chr4	45489076	45489521	dmr_967684	0.6695
chr4	45489535	45490233	dmr_967685	0.5265
chr4	45503984	45504589	dmr_967702	0.8405
chr4	45540676	45540952	dmr_967736	0.9135
chr4	45690354	45690775	dmr_967824	0.5765
chr4	45713981	45714400	dmr_967840	0.5735
chr4	45735535	45736898	dmr_967862	0.521
chr4	45755739	45756492	dmr_967884	0.6725
chr4	45786142	45786248	dmr_967908	0.7795
chr4	45819367	45820161	dmr_967944	0.6865
chr4	46095620	46095767	dmr_968160	0.5995
chr4	46176921	46177593	dmr_968226	0.6509999999999999
chr4	46569597	46570017	dmr_968459	0.654
chr4	46620497	46620712	dmr_968502	0.6845
chr4	46684292	46684380	dmr_968570	0.8875
chr4	46690576	46690823	dmr_968578	0.5265
chr4	46697060	46697633	dmr_968587	0.627
chr4	46698648	46698688	dmr_968589	0.6579999999999999
chr4	46698719	46698790	dmr_968590	0.9455
chr4	46698861	46699321	dmr_968591	0.5175
chr4	46699353	46700396	dmr_968592	0.5795
chr4	46700444	46700495	dmr_968593	0.9135
chr4	46710900	46711197	dmr_968609	0.6315
chr4	46729454	46730431	dmr_968636	0.509
chr4	46731618	46731997	dmr_968639	0.805
chr4	46734694	46735409	dmr_968644	0.6895
chr4	46736583	46736609	dmr_968647	0.888
chr4	46742411	46742830	dmr_968653	0.6659999999999999
chr4	46769830	46770576	dmr_968700	0.653
chr4	46784776	46785065	dmr_968722	0.6055
chr4	46805282	46805752	dmr_968753	0.733
chr4	46852991	46853172	dmr_968838	0.5055
chr4	46884233	46884420	dmr_968884	0.591
chr4	46919698	46919702	dmr_968935	0.564
chr4	46931543	46931629	dmr_968957	0.7275
chr4	47011274	47011500	dmr_969059	0.605
chr4	47036418	47036460	dmr_969095	0.556
chr4	47036527	47036927	dmr_969096	0.5575
chr4	47236980	47237652	dmr_969250	0.7705
chr4	47279326	47279829	dmr_969287	0.7335
chr4	47449896	47450758	dmr_969423	0.5515
chr4	47502934	47503105	dmr_969450	0.5725
chr4	47698388	47699098	dmr_969601	0.7415
chr4	47713294	47713694	dmr_969613	0.564
chr4	47772472	47772931	dmr_969647	0.562
chr4	47882250	47882744	dmr_969736	0.565
chr4	48175867	48176056	dmr_969951	0.5085
chr4	48609895	48609953	dmr_970263	0.6759999999999999
chr4	48760853	48761027	dmr_970407	0.607
chr4	48770684	48770741	dmr_970419	0.7985
chr4	48779526	48779738	dmr_970430	0.6895
chr4	48779768	48780155	dmr_970431	0.546
chr4	48813763	48813927	dmr_970447	0.638
chr4	48843084	48843179	dmr_970475	0.863
chr4	48915216	48915552	dmr_970500	0.738
chr4	49073111	49073253	dmr_970608	0.586
chr4	49095602	49095774	dmr_970633	0.679
chr4	49148873	49149580	dmr_970672	0.637
chr4	49278519	49278955	dmr_970776	0.6705
chr4	49286035	49286506	dmr_970784	0.55
chr4	49664081	49664253	dmr_970990	0.5875
chr4	49667171	49667188	dmr_970994	0.7170000000000001
chr4	49688541	49688675	dmr_971018	0.8015
chr4	49784835	49784865	dmr_971127	0.6509999999999999
chr4	49785161	49785494	dmr_971128	0.727
chr4	49843760	49844239	dmr_971209	0.5595
chr4	49913830	49914318	dmr_971239	0.713
chr4	49946394	49947038	dmr_971255	0.7105
chr4	49962430	49962531	dmr_971263	0.5185
chr4	50008339	50009512	dmr_971284	0.5135
chr4	51086436	51086504	dmr_971587	0.9059999999999999
chr4	51584136	51584284	dmr_971717	0.5365
chr4	51671504	51671725	dmr_971753	0.9159999999999999
chr4	51902857	51903135	dmr_971819	0.5820000000000001
chr4	51978978	51979302	dmr_971856	0.5235
chr4	52496260	52496346	dmr_972109	0.6205
chr4	52726635	52726678	dmr_972246	0.7020000000000001
chr4	52771870	52772446	dmr_972276	0.5685
chr4	52810193	52810400	dmr_972297	0.81
chr4	53109346	53110175	dmr_972481	0.607
chr4	53111898	53112285	dmr_972484	0.6265
chr4	53253688	53254016	dmr_972594	0.794
chr4	53275324	53275664	dmr_972606	0.8205
chr4	53317504	53317928	dmr_972637	0.52
chr4	53321174	53321189	dmr_972641	0.6735
chr4	53386487	53386790	dmr_972671	0.6115
chr4	53436974	53438399	dmr_972704	0.6025
chr4	53513878	53514312	dmr_972792	0.75
chr4	53591626	53592094	dmr_972882	0.5915
chr4	53594564	53594603	dmr_972885	0.5825
chr4	53635478	53635924	dmr_972914	0.501
chr4	53658804	53659103	dmr_972931	0.5015
chr4	53722429	53722646	dmr_972968	0.7705
chr4	53722657	53722890	dmr_972969	0.935
chr4	53825598	53825749	dmr_973038	0.563
chr4	53832425	53832564	dmr_973046	0.506
chr4	53833061	53833382	dmr_973048	0.612
chr4	54029971	54030512	dmr_973167	0.6085
chr4	54282993	54283238	dmr_973313	0.8029999999999999
chr4	54371407	54372054	dmr_973376	0.909
chr4	54470091	54470451	dmr_973413	0.523
chr4	54473876	54473965	dmr_973415	0.7425
chr4	54646214	54646848	dmr_973492	0.8079999999999999
chr4	54965890	54966942	dmr_973664	0.6385
chr4	55005277	55005307	dmr_973710	0.557
chr4	55294560	55294869	dmr_973941	0.519
chr4	55415381	55416134	dmr_974026	0.635
chr4	55533896	55534273	dmr_974086	0.55
chr4	55731886	55732048	dmr_974219	0.5745
chr4	55732362	55732439	dmr_974220	0.649
chr4	55750024	55750450	dmr_974236	0.867
chr4	55843671	55844281	dmr_974282	0.8915
chr4	55875337	55875815	dmr_974290	0.5865
chr4	55919608	55919954	dmr_974316	0.508
chr4	55928735	55929370	dmr_974323	0.54
chr4	55929392	55929427	dmr_974324	0.5589999999999999
chr4	56112997	56114038	dmr_974425	0.5005
chr4	56127870	56128658	dmr_974434	0.7075
chr4	56160512	56161392	dmr_974457	0.5695
chr4	56256923	56257445	dmr_974516	0.507
chr4	56309911	56309961	dmr_974545	0.642
chr4	56539302	56539412	dmr_974651	0.5045
chr4	56598562	56598802	dmr_974677	0.8495
chr4	56617822	56618284	dmr_974694	0.8270000000000001
chr4	56767539	56768035	dmr_974806	0.6545
chr4	56850791	56850955	dmr_974863	0.615
chr4	56858384	56858394	dmr_974869	0.6729999999999999
chr4	56858657	56859099	dmr_974870	0.552
chr4	56865679	56865794	dmr_974876	0.5645
chr4	56876457	56876976	dmr_974890	0.581
chr4	56965627	56966042	dmr_974974	0.5655
chr4	57130047	57130337	dmr_975126	0.614
chr4	57139065	57139732	dmr_975140	0.5315
chr4	57160022	57160928	dmr_975150	0.5615
chr4	57192000	57192580	dmr_975170	0.8215
chr4	57205595	57206536	dmr_975181	0.6045
chr4	57208334	57209133	dmr_975185	0.5329999999999999
chr4	57228515	57229568	dmr_975204	0.7385
chr4	57231404	57231563	dmr_975209	0.768
chr4	57294940	57295380	dmr_975260	0.503
chr4	57436300	57436619	dmr_975361	0.7525
chr4	57488754	57489239	dmr_975399	0.5365
chr4	57564624	57564858	dmr_975475	0.5395
chr4	57638384	57638574	dmr_975556	0.5035
chr4	57782369	57783496	dmr_975702	0.6
chr4	57954837	57955082	dmr_975830	0.561
chr4	58185115	58185120	dmr_975975	0.7865
chr4	58278465	58278652	dmr_976019	0.7155
chr4	59015230	59015504	dmr_976489	0.5365
chr4	59196410	59196764	dmr_976590	0.589
chr4	59331742	59332321	dmr_976686	0.5265
chr4	59335841	59336880	dmr_976689	0.551
chr4	59380512	59382362	dmr_976724	0.593
chr4	59625492	59625779	dmr_976892	0.5855
chr4	59666753	59666869	dmr_976922	0.6575
chr4	59756570	59757074	dmr_976987	0.746
chr4	59761006	59761242	dmr_976993	0.611
chr4	59807315	59807388	dmr_977021	0.5045
chr4	59820026	59820328	dmr_977034	0.609
chr4	59861626	59862204	dmr_977080	0.794
chr4	62013673	62013700	dmr_977293	0.5125
chr4	62274997	62275625	dmr_977391	0.5035
chr4	62292658	62293524	dmr_977399	0.6495
chr4	62480345	62480675	dmr_977526	0.8365
chr4	62669672	62669910	dmr_977668	0.6759999999999999
chr4	62694871	62695285	dmr_977685	0.5955
chr4	62697788	62697797	dmr_977688	0.5445
chr4	62699562	62700642	dmr_977690	0.5335
chr4	62767748	62768458	dmr_977744	0.9279999999999999
chr4	62851443	62851972	dmr_977804	0.5429999999999999
chr4	62870124	62870643	dmr_977817	0.7395
chr4	62870760	62870915	dmr_977818	0.9715
chr4	62967157	62967236	dmr_977860	0.9045
chr4	63129976	63130032	dmr_977959	0.5845
chr4	63159044	63159119	dmr_977971	0.5345
chr4	63229861	63230279	dmr_978005	0.737
chr4	63291286	63291734	dmr_978060	0.6459999999999999
chr4	63417158	63417336	dmr_978143	0.687
chr4	63417690	63417848	dmr_978144	0.6975
chr4	63444565	63444979	dmr_978169	0.6805
chr4	63459204	63459767	dmr_978181	0.622
chr4	63496287	63496488	dmr_978220	0.5105
chr4	63528483	63529585	dmr_978247	0.5775
chr4	63545967	63546051	dmr_978262	0.5235
chr4	63579706	63580488	dmr_978291	0.625
chr4	63594803	63595137	dmr_978302	0.64
chr4	63739625	63739982	dmr_978380	0.695
chr4	64002479	64002546	dmr_978522	0.821
chr4	64003911	64004073	dmr_978523	0.7645
chr4	64094266	64094599	dmr_978600	0.8675
chr4	64135093	64135366	dmr_978618	0.7170000000000001
chr4	64157962	64158154	dmr_978632	0.586
chr4	64200395	64200451	dmr_978650	0.6365
chr4	64489700	64489901	dmr_978773	0.5585
chr4	64536729	64536756	dmr_978791	0.5345
chr4	65126735	65126741	dmr_978977	0.534
chr4	65224027	65224238	dmr_979023	0.877
chr4	65607035	65607616	dmr_979202	0.637
chr4	65672346	65672545	dmr_979260	0.6135
chr4	65758746	65759005	dmr_979332	0.865
chr4	65817960	65818530	dmr_979372	0.6915
chr4	65888438	65888554	dmr_979426	0.627
chr4	66024945	66025487	dmr_979530	0.604
chr4	66025567	66025871	dmr_979531	0.958
chr4	66051796	66051928	dmr_979545	0.662
chr4	66108722	66109343	dmr_979576	0.642
chr4	66215209	66215789	dmr_979663	0.9265
chr4	66225032	66225463	dmr_979672	0.6890000000000001
chr4	66232633	66232810	dmr_979680	0.6555
chr4	66305702	66305898	dmr_979746	0.596
chr4	66457806	66458119	dmr_979855	0.7525
chr4	66525514	66525599	dmr_979883	0.5455
chr4	66603496	66603759	dmr_979932	0.5465
chr4	66828799	66829101	dmr_980028	0.5145
chr4	66875798	66876017	dmr_980049	0.6745
chr4	66918985	66919088	dmr_980066	0.5375
chr4	67522375	67522547	dmr_980274	0.506
chr4	67614446	67614959	dmr_980308	0.7155
chr4	68056905	68057325	dmr_980490	0.892
chr4	68263337	68263660	dmr_980573	0.893
chr4	68415487	68415747	dmr_980628	0.738
chr4	68758537	68759008	dmr_980769	0.617
chr4	68765516	68766149	dmr_980776	0.6825
chr4	68767337	68768703	dmr_980780	0.5475
chr4	68809566	68809822	dmr_980826	0.6735
chr4	68852002	68852358	dmr_980879	0.6545
chr4	68906528	68906846	dmr_980949	0.6455
chr4	68920247	68920286	dmr_980970	0.5595
chr4	69077763	69078933	dmr_981072	0.7290000000000001
chr4	69096365	69096484	dmr_981084	0.6779999999999999
chr4	69327593	69327720	dmr_981180	0.6375
chr4	69587569	69587705	dmr_981309	0.8275
chr4	69597011	69597802	dmr_981314	0.7490000000000001
chr4	69629126	69629307	dmr_981332	0.622
chr4	69785579	69786049	dmr_981403	0.9375
chr4	69839455	69839644	dmr_981423	0.698
chr4	70043995	70044119	dmr_981530	0.5715
chr4	70220309	70220736	dmr_981605	0.8390000000000001
chr4	70320509	70320567	dmr_981688	0.645
chr4	70320916	70321216	dmr_981689	0.617
chr4	70335187	70335916	dmr_981693	0.502
chr4	70509821	70509882	dmr_981818	0.5625
chr4	70917081	70917172	dmr_981978	0.7125
chr4	71131492	71131630	dmr_982018	0.665
chr4	71230402	71230693	dmr_982044	0.5535
chr4	71484310	71485071	dmr_982128	0.9045
chr4	71840309	71840510	dmr_982246	0.816
chr4	72139739	72139755	dmr_982353	0.621
chr4	72198340	72198789	dmr_982403	0.6970000000000001
chr4	72385183	72385511	dmr_982463	0.6875
chr4	72562936	72563086	dmr_982507	0.7475
chr4	72563412	72563678	dmr_982508	0.9185
chr4	74387961	74388025	dmr_983052	0.705
chr4	74632081	74632110	dmr_983138	0.5985
chr4	75035981	75036328	dmr_983251	0.934
chr4	75036876	75036953	dmr_983252	0.5265
chr4	75262243	75262955	dmr_983321	0.6645
chr4	75358494	75358547	dmr_983356	0.8240000000000001
chr4	75676982	75677013	dmr_983473	0.871
chr4	75761702	75761706	dmr_983504	0.8225
chr4	75823874	75824907	dmr_983531	0.5755
chr4	75869412	75869845	dmr_983556	0.5715
chr4	75875791	75875800	dmr_983560	0.978
chr4	75894645	75894970	dmr_983575	0.8255
chr4	75895174	75895244	dmr_983576	0.7020000000000001
chr4	75965532	75966005	dmr_983619	0.655
chr4	75966413	75966565	dmr_983620	0.6729999999999999
chr4	75973558	75973767	dmr_983631	0.555
chr4	75974593	75974686	dmr_983632	0.674
chr4	75994096	75994642	dmr_983656	0.893
chr4	76024462	76024841	dmr_983694	0.539
chr4	76040095	76040839	dmr_983709	0.556
chr4	76172162	76172380	dmr_983832	0.6609999999999999
chr4	76172772	76173005	dmr_983833	0.7515
chr4	76223704	76224052	dmr_983882	0.53
chr4	76238715	76239584	dmr_983897	0.6515
chr4	76260396	76260515	dmr_983922	0.6779999999999999
chr4	76285359	76286545	dmr_983951	0.581
chr4	76327152	76327392	dmr_983998	0.6565
chr4	76327415	76327889	dmr_983999	0.687
chr4	76351116	76351147	dmr_984026	0.578
chr4	76362182	76362459	dmr_984040	0.526
chr4	76366048	76366296	dmr_984049	0.7055
chr4	76369304	76369402	dmr_984053	0.65
chr4	76430091	76430865	dmr_984120	0.6679999999999999
chr4	76435844	76436115	dmr_984130	0.5035
chr4	76443560	76444331	dmr_984143	0.521
chr4	76444859	76445529	dmr_984144	0.5625
chr4	76448560	76448925	dmr_984149	0.5365
chr4	76532200	76532661	dmr_984231	0.722
chr4	76532690	76532919	dmr_984232	0.774
chr4	76566983	76567259	dmr_984254	0.981
chr4	76621918	76622106	dmr_984296	0.6545
chr4	76750894	76751170	dmr_984385	0.508
chr4	76798110	76798412	dmr_984421	0.525
chr4	76802601	76803019	dmr_984423	0.6970000000000001
chr4	76803671	76803740	dmr_984424	0.826
chr4	76808245	76808406	dmr_984429	0.769
chr4	77172197	77172303	dmr_984696	0.622
chr4	77259614	77259811	dmr_984760	0.7155
chr4	77284433	77284645	dmr_984777	0.7035
chr4	77316745	77316938	dmr_984803	0.6685
chr4	77534594	77535039	dmr_984990	0.523
chr4	77537176	77537908	dmr_984994	0.7495
chr4	77558591	77558845	dmr_985012	0.608
chr4	77982084	77982170	dmr_985399	0.5475
chr4	78382093	78382477	dmr_985676	0.701
chr4	78417665	78418170	dmr_985696	0.608
chr4	78476071	78476154	dmr_985724	0.6759999999999999
chr4	78476504	78476620	dmr_985725	0.9159999999999999
chr4	78989732	78989779	dmr_985873	0.5235
chr4	79205065	79205282	dmr_985930	0.6075
chr4	79694862	79695224	dmr_986075	0.6245
chr4	79695233	79695410	dmr_986076	0.534
chr4	80832707	80832735	dmr_986476	0.5095
chr4	80843680	80843702	dmr_986488	0.5295
chr4	80852652	80853389	dmr_986498	0.7020000000000001
chr4	80862996	80863488	dmr_986507	0.909
chr4	80910192	80910325	dmr_986539	0.7905
chr4	80912135	80912408	dmr_986540	0.6365
chr4	80913148	80913342	dmr_986542	0.606
chr4	80917482	80917641	dmr_986549	0.6065
chr4	80918790	80918841	dmr_986551	0.7090000000000001
chr4	80919116	80919310	dmr_986552	0.7135
chr4	80924913	80925017	dmr_986558	0.609
chr4	80926179	80926531	dmr_986561	0.701
chr4	80940747	80940846	dmr_986579	0.5455
chr4	80947100	80947386	dmr_986586	0.807
chr4	81002913	81002942	dmr_986605	0.596
chr4	81124173	81124282	dmr_986676	0.5539999999999999
chr4	81186656	81186815	dmr_986707	0.5105
chr4	81322364	81322776	dmr_986808	0.6405
chr4	81333536	81333685	dmr_986822	0.6445
chr4	81351497	81351842	dmr_986837	0.5465
chr4	81379743	81380804	dmr_986862	0.6385
chr4	81466933	81467011	dmr_986937	0.5625
chr4	81567871	81568189	dmr_986999	0.62
chr4	81578900	81579351	dmr_987009	0.5325
chr4	81621238	81621609	dmr_987036	0.6729999999999999
chr4	81726824	81727923	dmr_987083	0.5455
chr4	81827446	81827545	dmr_987129	0.8065
chr4	81913213	81913645	dmr_987170	0.5235
chr4	81922773	81923237	dmr_987177	0.7995
chr4	81999792	81999950	dmr_987232	0.612
chr4	82153552	82153919	dmr_987337	0.5245
chr4	82154190	82154605	dmr_987338	0.5710000000000001
chr4	82155595	82156239	dmr_987339	0.7815
chr4	82325181	82325296	dmr_987466	0.83
chr4	82383946	82384506	dmr_987546	0.7175
chr4	82403972	82404611	dmr_987579	0.579
chr4	82404633	82404928	dmr_987580	0.644
chr4	82408689	82409292	dmr_987584	0.648
chr4	82409336	82409390	dmr_987585	0.659
chr4	82434109	82434559	dmr_987615	0.588
chr4	82435629	82436045	dmr_987618	0.5685
chr4	82437093	82437776	dmr_987621	0.7075
chr4	82446440	82447599	dmr_987638	0.684
chr4	82464231	82465301	dmr_987662	0.607
chr4	82465593	82465872	dmr_987663	0.5055
chr4	82466160	82466414	dmr_987664	0.5760000000000001
chr4	82484173	82485115	dmr_987686	0.634
chr4	82485592	82486091	dmr_987688	0.8385
chr4	82489098	82490038	dmr_987693	0.645
chr4	82492542	82492882	dmr_987697	0.6255
chr4	82493325	82493792	dmr_987698	0.6005
chr4	82494932	82497087	dmr_987700	0.825
chr4	82497129	82498074	dmr_987701	0.7509999999999999
chr4	82498104	82498730	dmr_987702	0.7965
chr4	82499011	82499435	dmr_987703	0.6925
chr4	82499766	82501610	dmr_987704	0.624
chr4	82502157	82502464	dmr_987705	0.564
chr4	82502809	82503533	dmr_987706	0.6435
chr4	82503830	82504150	dmr_987707	0.7375
chr4	82533436	82533481	dmr_987732	0.7979999999999999
chr4	82589496	82589943	dmr_987794	0.7015
chr4	82613861	82614112	dmr_987819	0.6325
chr4	82614488	82614554	dmr_987820	0.5195
chr4	82622181	82622381	dmr_987830	0.5105
chr4	82664240	82664942	dmr_987860	0.9540000000000001
chr4	82690299	82691022	dmr_987877	0.8595
chr4	82691172	82691277	dmr_987878	0.852
chr4	82699501	82700116	dmr_987886	0.513
chr4	82806621	82806802	dmr_987950	0.502
chr4	82934064	82934092	dmr_988064	0.6609999999999999
chr4	82945972	82946174	dmr_988076	0.7935
chr4	82946474	82947040	dmr_988077	0.843
chr4	82949319	82949998	dmr_988079	0.599
chr4	83008310	83008875	dmr_988145	0.5165
chr4	83098090	83098581	dmr_988203	0.7755
chr4	83166854	83167398	dmr_988240	0.722
chr4	83172508	83172691	dmr_988245	0.708
chr4	83183252	83183266	dmr_988256	0.684
chr4	83184415	83184615	dmr_988258	0.514
chr4	83206796	83207050	dmr_988283	0.735
chr4	83207317	83207567	dmr_988284	0.675
chr4	83418744	83418962	dmr_988470	0.6365
chr4	83441630	83441634	dmr_988496	0.5745
chr4	83474962	83475105	dmr_988539	0.5245
chr4	83484239	83484463	dmr_988547	0.618
chr4	83831301	83831870	dmr_988704	0.7240000000000001
chr4	84015596	84016079	dmr_988806	0.613
chr4	84439899	84440431	dmr_989036	0.55
chr4	84529548	84529630	dmr_989079	0.593
chr4	85232889	85233085	dmr_989458	0.6585
chr4	85233848	85233967	dmr_989460	0.605
chr4	85272939	85273786	dmr_989508	0.5605
chr4	85402896	85403052	dmr_989683	0.5925
chr4	85825111	85825157	dmr_989934	0.5155
chr4	85884757	85884891	dmr_989974	0.6315
chr4	85959286	85959418	dmr_990022	0.574
chr4	86020798	86021177	dmr_990060	0.5175
chr4	86046152	86046162	dmr_990079	0.5665
chr4	86416865	86416948	dmr_990329	0.6285
chr4	86622299	86622367	dmr_990436	0.574
chr4	86845369	86845733	dmr_990552	0.6459999999999999
chr4	87020747	87020936	dmr_990688	0.7559999999999999
chr4	87057620	87057814	dmr_990744	0.5955
chr4	87086906	87087223	dmr_990787	0.8055
chr4	87087263	87087468	dmr_990788	0.8220000000000001
chr4	87088374	87089232	dmr_990790	0.5385
chr4	87162022	87162029	dmr_990896	0.648
chr4	87211278	87211856	dmr_990957	0.5725
chr4	87648757	87648801	dmr_991204	0.6005
chr4	87658536	87658785	dmr_991214	0.569
chr4	87883328	87883624	dmr_991394	0.8590000000000001
chr4	87901469	87901571	dmr_991411	0.544
chr4	87944663	87944694	dmr_991454	0.5870000000000001
chr4	87983246	87984455	dmr_991493	0.7085
chr4	88090768	88090831	dmr_991570	0.7065
chr4	88184061	88184686	dmr_991653	0.83
chr4	88195938	88196914	dmr_991661	0.5545
chr4	88209144	88209519	dmr_991670	0.562
chr4	88238479	88238968	dmr_991691	0.9570000000000001
chr4	88473447	88473581	dmr_991834	0.5005
chr4	88488338	88488437	dmr_991840	0.6829999999999999
chr4	88550676	88550814	dmr_991872	0.6775
chr4	88640642	88641257	dmr_991883	0.768
chr4	89040982	89041155	dmr_992034	0.9315
chr4	89307159	89307186	dmr_992138	0.57
chr4	89470030	89470424	dmr_992211	0.731
chr4	89776219	89776625	dmr_992339	0.7285
chr4	89889898	89889983	dmr_992374	0.9425
chr4	89934637	89934825	dmr_992394	0.541
chr4	89941251	89941655	dmr_992401	0.754
chr4	89956193	89956312	dmr_992409	0.7665
chr4	89958969	89959111	dmr_992412	0.7525
chr4	89999835	89999886	dmr_992434	0.6579999999999999
chr4	90003664	90003772	dmr_992437	0.665
chr4	90004253	90004376	dmr_992438	0.5475
chr4	90004421	90004457	dmr_992439	0.627
chr4	90105247	90105454	dmr_992463	0.795
chr4	90335321	90335423	dmr_992520	0.5515
chr4	90444587	90444713	dmr_992551	0.5635
chr4	90445407	90445545	dmr_992553	0.695
chr4	90797400	90797793	dmr_992677	0.5685
chr4	90839818	90840014	dmr_992693	0.528
chr4	90917294	90917629	dmr_992726	0.9209999999999999
chr4	91117462	91117484	dmr_992840	0.5625
chr4	91135476	91135615	dmr_992857	0.716
chr4	91243755	91244458	dmr_992950	0.6509999999999999
chr4	91299319	91299869	dmr_993018	0.685
chr4	91310669	91310837	dmr_993036	0.5795
chr4	91372700	91373016	dmr_993124	0.561
chr4	91440804	91441132	dmr_993160	0.5175
chr4	91482080	91482287	dmr_993177	0.5795
chr4	94090349	94091537	dmr_993961	0.664
chr4	94138633	94138838	dmr_993977	0.7635
chr4	94747520	94747530	dmr_994302	0.7895
chr4	94752537	94753056	dmr_994305	0.6729999999999999
chr4	95007815	95008126	dmr_994412	0.616
chr4	95038017	95038334	dmr_994425	0.938
chr4	95053904	95053924	dmr_994431	0.77
chr4	95185508	95186143	dmr_994516	0.8435
chr4	95346974	95347624	dmr_994582	0.643
chr4	95378412	95378587	dmr_994594	0.585
chr4	95518697	95518828	dmr_994659	0.563
chr4	95734163	95734429	dmr_994798	0.7170000000000001
chr4	95946295	95946582	dmr_994909	0.5815
chr4	96028949	96028969	dmr_994956	0.536
chr4	96077277	96077454	dmr_994983	0.63
chr4	96591200	96591337	dmr_995120	0.5745
chr4	96591649	96592162	dmr_995121	0.615
chr4	96697917	96698512	dmr_995149	0.5875
chr4	96719080	96719260	dmr_995155	0.573
chr4	96745558	96745828	dmr_995169	0.5875
chr4	96944813	96944856	dmr_995253	0.575
chr4	97193049	97193177	dmr_995354	0.773
chr4	97193453	97193506	dmr_995355	0.8335
chr4	97236287	97236479	dmr_995372	0.7365
chr4	97280719	97281136	dmr_995389	0.79
chr4	97394879	97395054	dmr_995425	0.597
chr4	97431339	97431516	dmr_995441	0.6245
chr4	97610022	97610851	dmr_995536	0.6575
chr4	97647378	97648012	dmr_995571	0.524
chr4	97648155	97649116	dmr_995572	0.722
chr4	97649340	97649467	dmr_995573	0.8215
chr4	97649789	97650139	dmr_995574	0.7525
chr4	97661612	97662193	dmr_995587	0.7659999999999999
chr4	97714136	97714991	dmr_995624	0.58
chr4	97758101	97758700	dmr_995645	0.511
chr4	97771564	97771971	dmr_995653	0.5575
chr4	97839853	97840087	dmr_995723	0.589
chr4	97868322	97869331	dmr_995755	0.621
chr4	97869641	97869829	dmr_995756	0.5615
chr4	97893823	97894275	dmr_995788	0.725
chr4	97894299	97894342	dmr_995789	0.7895
chr4	97948093	97948675	dmr_995845	0.57
chr4	97953510	97954413	dmr_995853	0.5025
chr4	98094306	98094749	dmr_995978	0.7185
chr4	98587773	98587819	dmr_996303	0.8059999999999999
chr4	98924686	98924854	dmr_996505	0.8305
chr4	99046560	99046710	dmr_996611	0.532
chr4	99138695	99138816	dmr_996699	0.867
chr4	99193293	99193482	dmr_996738	0.5745
chr4	99273566	99274262	dmr_996808	0.7285
chr4	99373599	99374453	dmr_996881	0.6585
chr4	99492124	99492513	dmr_996932	0.6459999999999999
chr4	99573077	99573524	dmr_996987	0.54
chr4	99574210	99574650	dmr_996988	0.78
chr4	100209421	100209616	dmr_997288	0.6275
chr4	100312172	100312435	dmr_997348	0.7165
chr4	100665064	100665260	dmr_997532	0.5565
chr4	100758477	100758690	dmr_997587	0.935
chr4	101186750	101186834	dmr_997904	0.581
chr4	101229139	101229465	dmr_997951	0.6729999999999999
chr4	101244787	101244975	dmr_997966	0.5375
chr4	101306318	101306824	dmr_998012	0.5575
chr4	101353771	101353813	dmr_998043	0.586
chr4	101365386	101365706	dmr_998050	0.5965
chr4	101376846	101377033	dmr_998061	0.9895
chr4	101436928	101436991	dmr_998106	0.6759999999999999
chr4	101571821	101572660	dmr_998255	0.6645
chr4	101588880	101589245	dmr_998276	0.7685
chr4	101603771	101604174	dmr_998293	0.6025
chr4	102239313	102239342	dmr_998661	0.6409999999999999
chr4	102256425	102256883	dmr_998675	0.86
chr4	102275395	102276071	dmr_998688	0.8475
chr4	102307983	102308080	dmr_998711	0.6365
chr4	102408878	102409224	dmr_998806	0.7495
chr4	102413877	102414238	dmr_998810	0.6145
chr4	102420712	102421957	dmr_998814	0.5435
chr4	102444175	102444275	dmr_998839	0.575
chr4	102444546	102444696	dmr_998840	0.8740000000000001
chr4	102486804	102487025	dmr_998879	0.5455
chr4	102491127	102491766	dmr_998883	0.733
chr4	102494849	102496974	dmr_998886	0.568
chr4	102510216	102511740	dmr_998903	0.708
chr4	102534420	102534589	dmr_998931	0.73
chr4	102588595	102588716	dmr_998990	0.544
chr4	102590091	102590485	dmr_998991	0.5515
chr4	102590781	102591435	dmr_998992	0.6045
chr4	102591483	102592551	dmr_998993	0.621
chr4	102592921	102594054	dmr_998994	0.6535
chr4	102596467	102596662	dmr_998999	0.6775
chr4	102624220	102624249	dmr_999028	0.5935
chr4	102763961	102764054	dmr_999104	0.555
chr4	102783067	102783771	dmr_999128	0.737
chr4	102804859	102804911	dmr_999153	0.753
chr4	102805032	102805206	dmr_999154	0.7759999999999999
chr4	102813489	102813599	dmr_999165	0.613
chr4	102840249	102841711	dmr_999196	0.6105
chr4	102911328	102911911	dmr_999269	0.679
chr4	103146360	103146542	dmr_999439	0.7035
chr4	103299438	103299846	dmr_999545	0.5205
chr4	103317669	103317821	dmr_999556	0.6565
chr4	103461867	103461907	dmr_999657	0.6685
chr4	103508395	103508567	dmr_999691	0.6085
chr4	103536655	103537135	dmr_999709	0.5165
chr4	103615214	103615380	dmr_999752	0.8485
chr4	103621564	103621949	dmr_999756	0.7120000000000001
chr4	103629157	103629396	dmr_999763	0.5215
chr4	103685155	103685533	dmr_999825	0.753
chr4	103685831	103686049	dmr_999826	0.653
chr4	103700562	103700900	dmr_999844	0.7090000000000001
chr4	103738308	103738468	dmr_999891	0.6185
chr4	103751518	103751931	dmr_999908	0.5105
chr4	103797023	103797157	dmr_999957	0.524
chr4	103881829	103881927	dmr_1000047	0.628
chr4	103902276	103903018	dmr_1000069	0.639
chr4	103922315	103922620	dmr_1000093	0.6145
chr4	103946217	103946340	dmr_1000114	0.585
chr4	104008476	104008743	dmr_1000182	0.5429999999999999
chr4	104024081	104024215	dmr_1000201	0.9385
chr4	104059356	104059488	dmr_1000241	0.595
chr4	104106598	104106764	dmr_1000279	0.561
chr4	104113064	104114549	dmr_1000288	0.647
chr4	104134569	104134787	dmr_1000307	0.5125
chr4	104184847	104185132	dmr_1000342	0.795
chr4	104257796	104258278	dmr_1000403	0.612
chr4	104303263	104303696	dmr_1000441	0.569
chr4	104325666	104326582	dmr_1000458	0.5875
chr4	104409986	104410901	dmr_1000543	0.6935
chr4	104431328	104432163	dmr_1000572	0.6545
chr4	104455364	104455414	dmr_1000602	0.542
chr4	104470127	104470800	dmr_1000625	0.593
chr4	104472923	104473119	dmr_1000628	0.682
chr4	104509231	104509790	dmr_1000677	0.6645
chr4	104552969	104553199	dmr_1000734	0.5615
chr4	104650154	104650600	dmr_1000869	0.7705
chr4	104688925	104689177	dmr_1000926	0.7355
chr4	104694036	104694566	dmr_1000934	0.711
chr4	104719082	104719375	dmr_1000966	0.966
chr4	104719636	104720377	dmr_1000967	0.792
chr4	104720419	104720439	dmr_1000968	0.502
chr4	104738794	104739288	dmr_1000993	0.5955
chr4	104872267	104872419	dmr_1001079	0.7735
chr4	104990865	104991019	dmr_1001165	0.535
chr4	105051154	105051329	dmr_1001232	0.7495
chr4	105095344	105095586	dmr_1001271	0.6105
chr4	105101049	105101160	dmr_1001280	0.7445
chr4	105101520	105101606	dmr_1001281	0.7465
chr4	105110677	105110810	dmr_1001290	0.644
chr4	105180995	105181679	dmr_1001342	0.6585
chr4	105351894	105352484	dmr_1001447	0.636
chr4	105405680	105406060	dmr_1001492	0.919
chr4	105457065	105457569	dmr_1001524	0.7835
chr4	105626220	105626681	dmr_1001617	0.927
chr4	105656115	105656284	dmr_1001633	0.885
chr4	105718116	105718658	dmr_1001668	0.598
chr4	106007798	106008315	dmr_1001826	0.779
chr4	106025875	106026571	dmr_1001839	0.5765
chr4	106103756	106104258	dmr_1001888	0.527
chr4	106116758	106116972	dmr_1001896	0.5255
chr4	106127345	106127636	dmr_1001898	0.506
chr4	106147243	106147468	dmr_1001912	0.5315
chr4	106199953	106200205	dmr_1001959	0.9075
chr4	106262968	106263420	dmr_1002000	0.7035
chr4	106276753	106277114	dmr_1002010	0.8095
chr4	106299340	106299687	dmr_1002028	0.531
chr4	106354764	106354922	dmr_1002090	0.7565
chr4	106390092	106390333	dmr_1002124	0.7040000000000001
chr4	106528603	106528883	dmr_1002252	0.505
chr4	106550186	106550878	dmr_1002266	0.6725
chr4	106575062	106575221	dmr_1002290	0.5565
chr4	106704321	106704831	dmr_1002397	0.669
chr4	106750085	106750111	dmr_1002425	0.5955
chr4	106838477	106838802	dmr_1002474	0.5675
chr4	106972233	106972577	dmr_1002606	0.5885
chr4	107019126	107019288	dmr_1002665	0.8015
chr4	107546687	107547056	dmr_1003024	0.518
chr4	107575714	107576095	dmr_1003045	0.867
chr4	107717522	107718403	dmr_1003154	0.5735
chr4	107730669	107730806	dmr_1003164	0.6485
chr4	107730958	107731236	dmr_1003165	0.6609999999999999
chr4	107775644	107776074	dmr_1003209	0.6955
chr4	107833819	107834350	dmr_1003277	0.594
chr4	107856796	107857758	dmr_1003305	0.7140000000000001
chr4	107937136	107937745	dmr_1003369	0.5705
chr4	108338387	108339043	dmr_1003657	0.5915
chr4	108362622	108363264	dmr_1003683	0.57
chr4	108406989	108407107	dmr_1003700	0.5165
chr4	108848845	108849016	dmr_1003999	0.595
chr4	108879868	108879986	dmr_1004014	0.7
chr4	109126886	109127669	dmr_1004246	0.6955
chr4	109155383	109155606	dmr_1004276	0.7285
chr4	109173184	109173280	dmr_1004292	0.59
chr4	109173554	109174122	dmr_1004293	0.5539999999999999
chr4	109224674	109225874	dmr_1004326	0.836
chr4	109242033	109242364	dmr_1004338	0.7585
chr4	109406313	109406360	dmr_1004431	0.7285
chr4	109981658	109982572	dmr_1004763	0.5870000000000001
chr4	110121368	110121658	dmr_1004836	0.6155
chr4	110133929	110134347	dmr_1004844	0.6085
chr4	110152582	110152776	dmr_1004855	0.7595
chr4	110160184	110160705	dmr_1004864	0.518
chr4	110211548	110211798	dmr_1004901	0.5335
chr4	110214296	110214844	dmr_1004907	0.61
chr4	110240138	110240151	dmr_1004943	0.6215
chr4	110264364	110264981	dmr_1004976	0.631
chr4	111302860	111302988	dmr_1005438	0.502
chr4	111326965	111327417	dmr_1005454	0.6715
chr4	111475521	111475869	dmr_1005601	0.619
chr4	111494034	111494139	dmr_1005616	0.5315
chr4	114666310	114666540	dmr_1006175	0.6965
chr4	114678120	114678471	dmr_1006183	0.8135
chr4	114863957	114864016	dmr_1006275	0.5035
chr4	115908728	115909016	dmr_1006640	0.534
chr4	116194018	116194288	dmr_1006845	0.545
chr4	116223742	116224105	dmr_1006857	0.599
chr4	116300918	116301146	dmr_1006908	0.57
chr4	116403660	116403938	dmr_1006978	0.7115
chr4	116986602	116987066	dmr_1007281	0.5095
chr4	117040028	117040182	dmr_1007306	0.7555
chr4	117132834	117132891	dmr_1007361	0.5305
chr4	117219246	117219373	dmr_1007394	0.6845
chr4	117484902	117485527	dmr_1007570	0.5505
chr4	117608291	117608386	dmr_1007653	0.6405
chr4	117608447	117608507	dmr_1007654	0.5045
chr4	117644808	117645039	dmr_1007680	0.519
chr4	117645056	117645639	dmr_1007681	0.7225
chr4	117655476	117655562	dmr_1007696	0.589
chr4	117665771	117666298	dmr_1007710	0.585
chr4	118031033	118031415	dmr_1007973	0.5489999999999999
chr4	118134141	118134188	dmr_1008078	0.5255
chr4	118147155	118148566	dmr_1008093	0.701
chr4	118190872	118191338	dmr_1008129	0.5705
chr4	118191881	118192188	dmr_1008131	0.5615
chr4	118305101	118305260	dmr_1008250	0.685
chr4	118426695	118426699	dmr_1008342	0.6265
chr4	118427211	118428338	dmr_1008343	0.648
chr4	118513651	118513982	dmr_1008402	0.647
chr4	118514680	118514953	dmr_1008404	0.5535
chr4	118862781	118863045	dmr_1008577	0.8825
chr4	119138139	119139115	dmr_1008731	0.653
chr4	119195849	119195923	dmr_1008774	0.541
chr4	119196183	119196263	dmr_1008775	0.648
chr4	119338162	119338672	dmr_1008872	0.532
chr4	119359357	119360065	dmr_1008885	0.69
chr4	119412816	119413409	dmr_1008926	0.5285
chr4	119423126	119423166	dmr_1008936	0.7555
chr4	119462924	119463124	dmr_1008961	0.568
chr4	119469783	119470005	dmr_1008969	0.5655
chr4	119478223	119478510	dmr_1008975	0.664
chr4	119633305	119634015	dmr_1009105	0.5825
chr4	119634697	119634938	dmr_1009106	0.608
chr4	119721786	119722319	dmr_1009156	0.632
chr4	119739765	119740413	dmr_1009169	0.6809999999999999
chr4	119788882	119789069	dmr_1009208	0.537
chr4	119826125	119826525	dmr_1009236	0.8109999999999999
chr4	119843386	119843982	dmr_1009252	0.5895
chr4	119893375	119893712	dmr_1009325	0.631
chr4	119901925	119902763	dmr_1009336	0.7709999999999999
chr4	119914291	119914393	dmr_1009349	0.54
chr4	119937361	119937924	dmr_1009375	0.5115
chr4	119938046	119938153	dmr_1009376	0.7055
chr4	119938663	119938972	dmr_1009377	0.9235
chr4	119947772	119948191	dmr_1009385	0.7105
chr4	119986080	119986133	dmr_1009435	0.529
chr4	119986428	119987098	dmr_1009436	0.524
chr4	119989928	119990299	dmr_1009441	0.755
chr4	119990434	119990533	dmr_1009442	0.7809999999999999
chr4	119990746	119990854	dmr_1009443	0.7585
chr4	119999139	119999169	dmr_1009452	0.5935
chr4	120034051	120034418	dmr_1009497	0.504
chr4	120035236	120036230	dmr_1009499	0.6405
chr4	120067259	120067427	dmr_1009549	0.9475
chr4	120073910	120074298	dmr_1009562	0.6155
chr4	120148620	120149088	dmr_1009664	0.5465
chr4	120189503	120190366	dmr_1009691	0.659
chr4	120215999	120216316	dmr_1009705	0.5025
chr4	120225290	120225433	dmr_1009716	0.5585
chr4	120239914	120240163	dmr_1009728	0.6515
chr4	120248943	120249497	dmr_1009737	0.664
chr4	120263341	120263668	dmr_1009752	0.6705
chr4	120268657	120268742	dmr_1009759	0.674
chr4	120283273	120283507	dmr_1009782	0.6990000000000001
chr4	120286173	120286733	dmr_1009786	0.6785
chr4	120380564	120380966	dmr_1009864	0.5595
chr4	120580081	120580156	dmr_1010011	0.574
chr4	120613517	120613984	dmr_1010039	0.6775
chr4	120614432	120614765	dmr_1010041	0.5545
chr4	120692789	120693204	dmr_1010101	0.6905
chr4	120713951	120713983	dmr_1010122	0.5115
chr4	120718024	120718123	dmr_1010126	0.535
chr4	120733582	120733849	dmr_1010147	0.5545
chr4	120800881	120800923	dmr_1010221	0.59
chr4	120814158	120814521	dmr_1010240	0.6975
chr4	120817187	120817309	dmr_1010243	0.6075
chr4	120855385	120855842	dmr_1010266	0.7145
chr4	120856163	120856458	dmr_1010267	0.662
chr4	122891333	122891749	dmr_1010658	0.6525
chr4	122914055	122914678	dmr_1010677	0.5135
chr4	122985146	122985379	dmr_1010717	0.7395
chr4	123016017	123016132	dmr_1010735	0.5329999999999999
chr4	123019210	123019387	dmr_1010738	0.5675
chr4	123050800	123051250	dmr_1010779	0.5770000000000001
chr4	123061909	123061929	dmr_1010798	0.5235
chr4	123181959	123182322	dmr_1010869	0.541
chr4	123183775	123184108	dmr_1010870	0.534
chr4	123385279	123385703	dmr_1011040	0.7455
chr4	123407854	123408152	dmr_1011067	0.648
chr4	123408172	123408194	dmr_1011068	0.7235
chr4	123411047	123411564	dmr_1011074	0.557
chr4	123529360	123529538	dmr_1011204	0.7090000000000001
chr4	123661351	123661685	dmr_1011351	0.5235
chr4	123663686	123663773	dmr_1011354	0.654
chr4	123665742	123665750	dmr_1011356	0.514
chr4	123676356	123676807	dmr_1011368	0.6605
chr4	123677122	123677347	dmr_1011369	0.8455
chr4	123677634	123678035	dmr_1011370	0.578
chr4	123678880	123678937	dmr_1011373	0.6475
chr4	123685038	123685386	dmr_1011386	0.5665
chr4	123797664	123798389	dmr_1011452	0.909
chr4	123990609	123991564	dmr_1011565	0.8275
chr4	124035255	124036492	dmr_1011585	0.556
chr4	124135188	124135385	dmr_1011637	0.9225
chr4	124497842	124498884	dmr_1011951	0.5515
chr4	124659301	124659317	dmr_1012117	0.59
chr4	124742839	124743350	dmr_1012176	0.637
chr4	125029395	125029478	dmr_1012408	0.5955
chr4	125115520	125116015	dmr_1012477	0.5825
chr4	125194917	125195135	dmr_1012543	0.5775
chr4	125261001	125261652	dmr_1012612	0.5185
chr4	125261909	125262599	dmr_1012613	0.728
chr4	125264906	125265196	dmr_1012616	0.9025
chr4	125282164	125283055	dmr_1012635	0.5715
chr4	125289376	125289685	dmr_1012642	0.652
chr4	125296537	125296792	dmr_1012652	0.662
chr4	125319557	125319961	dmr_1012681	0.8325
chr4	125515502	125516057	dmr_1012873	0.7559999999999999
chr4	125545509	125545632	dmr_1012914	0.5815
chr4	125702889	125703345	dmr_1013111	0.6225
chr4	126077833	126078278	dmr_1013422	0.6325
chr4	126105299	126105382	dmr_1013440	0.506
chr4	126113349	126113428	dmr_1013450	0.526
chr4	126181370	126181390	dmr_1013518	0.5085
chr4	126227667	126227945	dmr_1013551	0.5075
chr4	126257746	126257760	dmr_1013591	0.6985
chr4	126268582	126268833	dmr_1013599	0.585
chr4	126296697	126297275	dmr_1013622	0.6940000000000001
chr4	126436534	126436622	dmr_1013697	0.64
chr4	126465391	126466851	dmr_1013722	0.6435
chr4	126696204	126696271	dmr_1013897	0.6875
chr4	126749908	126750609	dmr_1013939	0.6459999999999999
chr4	126756717	126757049	dmr_1013945	0.5745
chr4	127034443	127034662	dmr_1014121	0.6435
chr4	127170193	127170453	dmr_1014184	0.6035
chr4	127171241	127171641	dmr_1014186	0.7715
chr4	127173004	127174096	dmr_1014188	0.6635
chr4	127188643	127189051	dmr_1014207	0.5195
chr4	127189071	127189289	dmr_1014208	0.622
chr4	127216190	127216527	dmr_1014248	0.565
chr4	127217202	127217381	dmr_1014250	0.526
chr4	127226943	127228268	dmr_1014260	0.8675
chr4	127229383	127229706	dmr_1014262	0.528
chr4	127236038	127237309	dmr_1014272	0.6845
chr4	127419094	127420059	dmr_1014410	0.5605
chr4	127548871	127549523	dmr_1014500	0.8009999999999999
chr4	127549546	127549927	dmr_1014501	0.6285
chr4	127640496	127641149	dmr_1014586	0.531
chr4	127641234	127641689	dmr_1014587	0.617
chr4	127734524	127735383	dmr_1014673	0.521
chr4	127747972	127748673	dmr_1014684	0.501
chr4	127785842	127785984	dmr_1014719	0.5145
chr4	128032860	128033052	dmr_1014943	0.649
chr4	128042162	128042905	dmr_1014956	0.5515
chr4	128265472	128265665	dmr_1015243	0.6225
chr4	128399107	128399316	dmr_1015393	0.5475
chr4	128428501	128429318	dmr_1015427	0.5379999999999999
chr4	128451323	128451812	dmr_1015448	0.6829999999999999
chr4	128492076	128492578	dmr_1015491	0.8955
chr4	128504091	128504377	dmr_1015501	0.602
chr4	128655868	128655888	dmr_1015639	0.62
chr4	128683596	128683859	dmr_1015670	0.5885
chr4	128688812	128689024	dmr_1015676	0.6985
chr4	128733991	128734292	dmr_1015741	0.748
chr4	128734567	128734776	dmr_1015742	0.5335
chr4	128743167	128743226	dmr_1015753	0.5205
chr4	128755864	128756318	dmr_1015774	0.5835
chr4	128862457	128863350	dmr_1015868	0.8585
chr4	128884752	128885054	dmr_1015888	0.7085
chr4	128899547	128899738	dmr_1015905	0.6895
chr4	129068307	129068510	dmr_1016026	0.585
chr4	129141232	129141657	dmr_1016104	0.617
chr4	129144321	129144492	dmr_1016107	0.6705
chr4	129496145	129497183	dmr_1016370	0.5205
chr4	129639954	129640021	dmr_1016465	0.5875
chr4	129641994	129642803	dmr_1016466	0.675
chr4	129701755	129702573	dmr_1016531	0.6405
chr4	129709780	129709922	dmr_1016545	0.8240000000000001
chr4	129740240	129740281	dmr_1016585	0.708
chr4	129782324	129782460	dmr_1016613	0.557
chr4	129934222	129934383	dmr_1016739	0.5185
chr4	130044343	130044563	dmr_1016863	0.9845
chr4	130130102	130130444	dmr_1016938	0.5135
chr4	130563589	130564274	dmr_1017198	0.6815
chr4	130568211	130568304	dmr_1017201	0.7020000000000001
chr4	130688429	130688661	dmr_1017248	0.6445
chr4	130693842	130694150	dmr_1017254	0.545
chr4	130771383	130771451	dmr_1017362	0.5125
chr4	130805048	130805306	dmr_1017406	0.7979999999999999
chr4	130972135	130972896	dmr_1017560	0.5195
chr4	130973405	130974290	dmr_1017561	0.607
chr4	130984278	130985141	dmr_1017569	0.615
chr4	130991634	130992044	dmr_1017577	0.7495
chr4	131014400	131015042	dmr_1017596	0.53
chr4	131066341	131066579	dmr_1017629	0.763
chr4	131243339	131244822	dmr_1017749	0.6475
chr4	131266786	131266943	dmr_1017776	0.6475
chr4	131381522	131381793	dmr_1017889	0.682
chr4	131511679	131511836	dmr_1018018	0.7225
chr4	131520621	131521367	dmr_1018026	0.7805
chr4	131771180	131771990	dmr_1018200	0.5345
chr4	131849844	131850839	dmr_1018288	0.7745
chr4	131872726	131872735	dmr_1018299	0.647
chr4	132062323	132063175	dmr_1018443	0.5285
chr4	132129309	132129509	dmr_1018499	0.604
chr4	132546145	132546189	dmr_1018780	0.512
chr4	132653000	132653159	dmr_1018871	0.7025
chr4	132885152	132885422	dmr_1019038	0.5125
chr4	132938274	132938378	dmr_1019080	0.56
chr4	132943090	132943385	dmr_1019086	0.624
chr4	132960901	132961678	dmr_1019099	0.5595
chr4	132974947	132975262	dmr_1019113	0.6575
chr4	132984340	132984510	dmr_1019123	0.5155
chr4	133013707	133013812	dmr_1019142	0.695
chr4	133042938	133043196	dmr_1019181	0.7055
chr4	133043463	133043864	dmr_1019182	0.5265
chr4	133046301	133046359	dmr_1019186	0.5365
chr4	133046625	133047021	dmr_1019187	0.5225
chr4	133047183	133048050	dmr_1019188	0.652
chr4	133048991	133049737	dmr_1019191	0.625
chr4	133052250	133052508	dmr_1019196	0.6735
chr4	133093792	133094002	dmr_1019247	0.6829999999999999
chr4	133196868	133197820	dmr_1019327	0.914
chr4	133197935	133198243	dmr_1019328	0.773
chr4	133213687	133214070	dmr_1019342	0.5385
chr4	133298617	133299495	dmr_1019409	0.529
chr4	133299636	133300364	dmr_1019410	0.732
chr4	133386451	133386654	dmr_1019474	0.6970000000000001
chr4	133389006	133389522	dmr_1019476	0.544
chr4	133423414	133424148	dmr_1019510	0.5795
chr4	133484119	133484298	dmr_1019551	0.537
chr4	133563083	133563822	dmr_1019602	0.507
chr4	133661168	133661183	dmr_1019662	0.505
chr4	133668587	133668804	dmr_1019667	0.6995
chr4	133700872	133701085	dmr_1019708	0.774
chr4	133707205	133707219	dmr_1019718	0.6945
chr4	133729907	133730099	dmr_1019743	0.6970000000000001
chr4	133751133	133751293	dmr_1019768	0.5465
chr4	133886346	133886539	dmr_1019826	0.726
chr4	133969136	133969461	dmr_1019872	0.8340000000000001
chr4	133969784	133969788	dmr_1019874	0.5475
chr4	133970188	133970409	dmr_1019875	0.6920000000000001
chr4	134052703	134052990	dmr_1019918	0.642
chr4	134250802	134250987	dmr_1020030	0.785
chr4	134397403	134397438	dmr_1020136	0.528
chr4	134402982	134403381	dmr_1020147	0.6645
chr4	134451336	134451683	dmr_1020213	0.7355
chr4	134483262	134483613	dmr_1020250	0.632
chr4	134498045	134498311	dmr_1020263	0.504
chr4	134567640	134567987	dmr_1020335	0.9165
chr4	134568004	134568218	dmr_1020336	0.711
chr4	134579056	134579804	dmr_1020349	0.701
chr4	134623895	134624499	dmr_1020399	0.6105
chr4	134730144	134730713	dmr_1020529	0.5760000000000001
chr4	134804832	134805182	dmr_1020602	0.662
chr4	134850700	134850825	dmr_1020664	0.5710000000000001
chr4	134883801	134884501	dmr_1020684	0.5325
chr4	134943657	134944410	dmr_1020723	0.599
chr4	134944444	134944616	dmr_1020724	0.716
chr4	134994594	134994798	dmr_1020754	0.5585
chr4	135223879	135224484	dmr_1020909	0.6185
chr4	135257996	135258815	dmr_1020941	0.5995
chr4	135298051	135298420	dmr_1020969	0.562
chr4	135432620	135433159	dmr_1021062	0.5005
chr4	135434675	135434787	dmr_1021063	0.664
chr4	135507673	135507899	dmr_1021116	0.5555
chr4	135839284	135839676	dmr_1021328	0.631
chr4	135973376	135973492	dmr_1021415	0.6559999999999999
chr4	135973778	135974012	dmr_1021416	0.787
chr4	136071209	136071467	dmr_1021470	0.514
chr4	136163648	136164007	dmr_1021537	0.657
chr4	136283979	136284032	dmr_1021619	0.6985
chr4	136649351	136649939	dmr_1021931	0.56
chr4	136667520	136667976	dmr_1021949	0.6055
chr4	136667978	136668121	dmr_1021950	0.5575
chr4	136690054	136690312	dmr_1021971	0.5489999999999999
chr4	136716365	136716688	dmr_1021996	0.9135
chr4	136749709	136750245	dmr_1022039	0.5575
chr4	136783655	136784218	dmr_1022080	0.5445
chr4	136833900	136834179	dmr_1022139	0.547
chr4	136841037	136841109	dmr_1022147	0.583
chr4	136861487	136862147	dmr_1022166	0.7290000000000001
chr4	136904840	136905122	dmr_1022188	0.57
chr4	136935118	136935382	dmr_1022212	0.6005
chr4	137110270	137110727	dmr_1022349	0.6295
chr4	137289938	137289961	dmr_1022496	0.508
chr4	137290169	137290588	dmr_1022498	0.5505
chr4	137352041	137352262	dmr_1022572	0.5895
chr4	137647828	137648161	dmr_1022779	0.5660000000000001
chr4	137675374	137677241	dmr_1022810	0.6225
chr4	137680597	137681264	dmr_1022819	0.5785
chr4	137681538	137682085	dmr_1022820	0.805
chr4	137686248	137686566	dmr_1022827	0.6629999999999999
chr4	137704494	137704647	dmr_1022851	0.9129999999999999
chr4	137765214	137766014	dmr_1022919	0.6375
chr4	137866228	137866726	dmr_1022995	0.595
chr4	137891774	137892455	dmr_1023025	0.687
chr4	137896526	137897888	dmr_1023028	0.563
chr4	137995460	137995965	dmr_1023126	0.58
chr4	138100257	138100713	dmr_1023292	0.5855
chr4	138119853	138120128	dmr_1023327	0.5645
chr4	138164590	138164688	dmr_1023395	0.758
chr4	138322991	138323028	dmr_1023568	0.6725
chr4	138323396	138323493	dmr_1023569	0.5405
chr4	138323958	138324057	dmr_1023570	0.816
chr4	138344800	138345976	dmr_1023588	0.56
chr4	138353747	138354040	dmr_1023595	0.5155
chr4	138379096	138379443	dmr_1023611	0.637
chr4	138446554	138447011	dmr_1023660	0.6565
chr4	138447315	138447323	dmr_1023661	0.7859999999999999
chr4	138524811	138524912	dmr_1023742	0.5015
chr4	138525030	138525195	dmr_1023743	0.763
chr4	138525466	138525645	dmr_1023744	0.7709999999999999
chr4	138525679	138526201	dmr_1023745	0.759
chr4	138552799	138553088	dmr_1023780	0.9445
chr4	138553451	138553567	dmr_1023781	0.972
chr4	138554148	138554164	dmr_1023783	0.5015
chr4	138554630	138555216	dmr_1023784	0.5585
chr4	138653200	138653329	dmr_1023871	0.5285
chr4	138710278	138710819	dmr_1023938	0.5760000000000001
chr4	138710826	138710976	dmr_1023939	0.8985
chr4	138992987	138993101	dmr_1024218	0.9009999999999999
chr4	139005352	139005614	dmr_1024230	0.563
chr4	139024311	139024873	dmr_1024245	0.5565
chr4	139035963	139036142	dmr_1024253	0.7759999999999999
chr4	139054329	139054431	dmr_1024272	0.8079999999999999
chr4	139104394	139104777	dmr_1024322	0.6365
chr4	139216443	139216719	dmr_1024420	0.6045
chr4	139216725	139216982	dmr_1024421	0.7475
chr4	139232445	139232795	dmr_1024446	0.5635
chr4	139242509	139242888	dmr_1024456	0.534
chr4	139246395	139246872	dmr_1024463	0.684
chr4	139266199	139266550	dmr_1024490	0.7979999999999999
chr4	139289083	139289283	dmr_1024522	0.6035
chr4	139289319	139289412	dmr_1024523	0.527
chr4	139299167	139299227	dmr_1024538	0.6545
chr4	139343739	139343967	dmr_1024571	0.5215
chr4	139433152	139433568	dmr_1024643	0.6635
chr4	139490580	139491557	dmr_1024712	0.5825
chr4	139492622	139492975	dmr_1024713	0.675
chr4	139500792	139501319	dmr_1024723	0.7095
chr4	139581290	139581727	dmr_1024781	0.544
chr4	139599232	139599430	dmr_1024806	0.6585
chr4	139644288	139644347	dmr_1024856	0.6729999999999999
chr4	140029606	140030368	dmr_1025134	0.5535
chr4	140084269	140084901	dmr_1025198	0.591
chr4	140086091	140086436	dmr_1025201	0.552
chr4	140103642	140104467	dmr_1025220	0.768
chr4	140109196	140109853	dmr_1025226	0.5875
chr4	140217967	140218384	dmr_1025361	0.833
chr4	140264452	140264730	dmr_1025414	0.6115
chr4	140285871	140286555	dmr_1025436	0.721
chr4	140354663	140355414	dmr_1025508	0.5535
chr4	140505080	140505311	dmr_1025663	0.545
chr4	140549762	140550407	dmr_1025708	0.7165
chr4	140562967	140563134	dmr_1025720	0.764
chr4	140647773	140648096	dmr_1025793	0.7190000000000001
chr4	140649158	140649552	dmr_1025794	0.6175
chr4	140657550	140658528	dmr_1025801	0.614
chr4	140779984	140780219	dmr_1025898	0.5625
chr4	140883967	140884327	dmr_1025959	0.508
chr4	140929707	140930213	dmr_1025983	0.7435
chr4	141006101	141006411	dmr_1026042	0.578
chr4	141011301	141011436	dmr_1026045	0.7609999999999999
chr4	141020884	141021951	dmr_1026056	0.5870000000000001
chr4	141461358	141461456	dmr_1026408	0.6865
chr4	141461464	141461496	dmr_1026409	0.61
chr4	141506397	141506718	dmr_1026475	0.645
chr4	141523379	141523679	dmr_1026497	0.5725
chr4	141541833	141542261	dmr_1026518	0.5665
chr4	141590827	141591044	dmr_1026549	0.6185
chr4	141643647	141643815	dmr_1026589	0.583
chr4	141649280	141649601	dmr_1026598	0.541
chr4	141766706	141766997	dmr_1026711	0.5825
chr4	141844824	141844988	dmr_1026781	0.7175
chr4	141858271	141858852	dmr_1026790	0.6629999999999999
chr4	141867267	141867829	dmr_1026806	0.696
chr4	141870615	141871498	dmr_1026814	0.565
chr4	141871925	141872543	dmr_1026816	0.6675
chr4	141872661	141873238	dmr_1026817	0.5085
chr4	141899991	141900562	dmr_1026850	0.662
chr4	141901382	141903068	dmr_1026853	0.8565
chr4	141914184	141914719	dmr_1026860	0.6285
chr4	141924035	141924370	dmr_1026867	0.547
chr4	141952097	141952306	dmr_1026893	0.7475
chr4	141952859	141952903	dmr_1026894	0.7685
chr4	141964625	141965220	dmr_1026906	0.6455
chr4	142097801	142098309	dmr_1027002	0.5935
chr4	142113522	142113638	dmr_1027011	0.542
chr4	142126855	142127817	dmr_1027021	0.637
chr4	142155908	142157007	dmr_1027047	0.5545
chr4	142180499	142180961	dmr_1027074	0.599
chr4	142189977	142190187	dmr_1027086	0.5429999999999999
chr4	142267349	142267494	dmr_1027182	0.6085
chr4	142267893	142267923	dmr_1027183	0.7040000000000001
chr4	142292052	142292588	dmr_1027215	0.614
chr4	142292665	142292899	dmr_1027216	0.8535
chr4	142300723	142301583	dmr_1027227	0.7265
chr4	142301658	142302154	dmr_1027228	0.753
chr4	142303366	142304003	dmr_1027232	0.5760000000000001
chr4	142321076	142321966	dmr_1027250	0.897
chr4	142336644	142336872	dmr_1027269	0.542
chr4	142336891	142336974	dmr_1027270	0.9159999999999999
chr4	142340124	142340258	dmr_1027275	0.816
chr4	142341366	142342168	dmr_1027277	0.5445
chr4	142390467	142391034	dmr_1027327	0.6890000000000001
chr4	142470461	142471040	dmr_1027432	0.6655
chr4	142474659	142475297	dmr_1027440	0.59
chr4	142475600	142475913	dmr_1027441	0.6865
chr4	142539366	142539709	dmr_1027487	0.59
chr4	142690281	142690720	dmr_1027614	0.565
chr4	142702732	142703293	dmr_1027620	0.8495
chr4	142713788	142714646	dmr_1027629	0.6175
chr4	142756359	142757202	dmr_1027660	0.536
chr4	142825933	142826950	dmr_1027708	0.5329999999999999
chr4	142887711	142888383	dmr_1027760	0.5655
chr4	143330608	143331020	dmr_1028125	0.7675
chr4	145025201	145025731	dmr_1028350	0.6535
chr4	145111891	145111988	dmr_1028444	0.649
chr4	147890184	147890779	dmr_1028733	0.525
chr4	147897192	147897434	dmr_1028741	0.731
chr4	147897702	147897838	dmr_1028742	0.5775
chr4	148101733	148102687	dmr_1028922	0.6245
chr4	148158528	148158689	dmr_1028957	0.508
chr4	148275442	148275610	dmr_1029079	0.8885
chr4	148284907	148285224	dmr_1029088	0.6525
chr4	148285914	148286698	dmr_1029091	0.5945
chr4	148291881	148292308	dmr_1029098	0.87
chr4	148305914	148306922	dmr_1029119	0.6355
chr4	148314408	148314754	dmr_1029129	0.8059999999999999
chr4	148315010	148315512	dmr_1029130	0.523
chr4	148315847	148316058	dmr_1029132	0.621
chr4	148319266	148319788	dmr_1029137	0.638
chr4	148357286	148357538	dmr_1029173	0.955
chr4	148391547	148392576	dmr_1029209	0.6459999999999999
chr4	148396773	148397489	dmr_1029213	0.7065
chr4	148408422	148408847	dmr_1029223	0.7285
chr4	148449380	148449530	dmr_1029247	0.529
chr4	148518673	148518893	dmr_1029337	0.5545
chr4	148518899	148519012	dmr_1029338	0.7020000000000001
chr4	148596087	148596130	dmr_1029385	0.5855
chr4	148607828	148608391	dmr_1029397	0.5985
chr4	148712595	148712966	dmr_1029470	0.522
chr4	148951004	148951944	dmr_1029662	0.7340000000000001
chr4	149246379	149247525	dmr_1029922	0.616
chr4	149256444	149256885	dmr_1029937	0.73
chr4	149277531	149277768	dmr_1029967	0.8190000000000001
chr4	149284484	149284630	dmr_1029977	0.5820000000000001
chr4	149297186	149297337	dmr_1029998	0.5175
chr4	149300726	149301120	dmr_1030003	0.604
chr4	149578941	149579061	dmr_1030276	0.6365
chr4	149625341	149625598	dmr_1030336	0.503
chr4	149752352	149752772	dmr_1030451	0.7275
chr4	149777209	149777992	dmr_1030476	0.5295
chr4	149840789	149841221	dmr_1030522	0.593
chr4	149847098	149847453	dmr_1030529	0.8215
chr4	149847485	149847607	dmr_1030530	0.613
chr4	149854601	149854826	dmr_1030540	0.593
chr4	149920880	149921387	dmr_1030606	0.612
chr4	149966357	149966522	dmr_1030653	0.5435
chr4	150007651	150008027	dmr_1030698	0.621
chr4	150013178	150013736	dmr_1030703	0.6015
chr4	150248087	150248565	dmr_1030907	0.6045
chr4	150284336	150284339	dmr_1030939	0.505
chr4	150301408	150301544	dmr_1030958	0.5625
chr4	150371182	150372759	dmr_1031037	0.5245
chr4	150373233	150373275	dmr_1031038	0.508
chr4	150402135	150402977	dmr_1031077	0.655
chr4	150404614	150405009	dmr_1031081	0.7095
chr4	150420538	150421149	dmr_1031103	0.55
chr4	150426173	150427092	dmr_1031109	0.633
chr4	150444215	150444248	dmr_1031134	0.5710000000000001
chr4	150457443	150458235	dmr_1031156	0.523
chr4	150461954	150461995	dmr_1031163	0.682
chr4	150491566	150491997	dmr_1031202	0.526
chr4	150495753	150495841	dmr_1031208	0.7390000000000001
chr4	150556287	150557617	dmr_1031288	0.723
chr4	150606767	150606790	dmr_1031354	0.5395
chr4	150624391	150624770	dmr_1031376	0.7085
chr4	150730157	150730418	dmr_1031448	0.5105
chr4	151067528	151067860	dmr_1031702	0.5075
chr4	151069144	151069408	dmr_1031705	0.6579999999999999
chr4	151082035	151082665	dmr_1031729	0.5945
chr4	151088071	151089143	dmr_1031735	0.6545
chr4	151096171	151096611	dmr_1031745	0.5715
chr4	151096621	151096780	dmr_1031746	0.5215
chr4	151102100	151102649	dmr_1031756	0.5920000000000001
chr4	151130182	151130348	dmr_1031781	0.645
chr4	151139246	151139475	dmr_1031793	0.6775
chr4	151140487	151140709	dmr_1031795	0.851
chr4	151165420	151165752	dmr_1031815	0.9840000000000001
chr4	151275860	151275876	dmr_1031896	0.7845
chr4	151448469	151448483	dmr_1032037	0.758
chr4	151655941	151656164	dmr_1032227	0.6255
chr4	151656280	151656587	dmr_1032228	0.5325
chr4	151661709	151662119	dmr_1032232	0.54
chr4	151720315	151721279	dmr_1032289	0.5770000000000001
chr4	151741057	151741801	dmr_1032310	0.6485
chr4	151968460	151969358	dmr_1032522	0.643
chr4	151977793	151978186	dmr_1032529	0.6865
chr4	151981690	151981705	dmr_1032534	0.5795
chr4	152062414	152062706	dmr_1032598	0.7440000000000001
chr4	152087677	152087799	dmr_1032614	0.6505
chr4	152121108	152121540	dmr_1032655	0.5205
chr4	152141671	152141700	dmr_1032673	0.518
chr4	152179588	152180045	dmr_1032704	0.6605
chr4	152184746	152185100	dmr_1032713	0.56
chr4	152192649	152192980	dmr_1032723	0.5005
chr4	152206328	152206546	dmr_1032742	0.807
chr4	152226563	152227174	dmr_1032774	0.64
chr4	152227182	152227919	dmr_1032775	0.5429999999999999
chr4	152241354	152242295	dmr_1032796	0.5355
chr4	152266408	152266648	dmr_1032838	0.604
chr4	152282862	152283675	dmr_1032858	0.6785
chr4	152345567	152345677	dmr_1032917	0.5710000000000001
chr4	152391951	152392968	dmr_1032971	0.7005
chr4	152404698	152405673	dmr_1032991	0.503
chr4	152412837	152413066	dmr_1033000	0.6785
chr4	152418820	152418975	dmr_1033005	0.5005
chr4	152465315	152465553	dmr_1033067	0.5429999999999999
chr4	152512200	152512383	dmr_1033115	0.71
chr4	152512390	152512418	dmr_1033116	0.907
chr4	152625346	152625477	dmr_1033228	0.7340000000000001
chr4	152668435	152669728	dmr_1033259	0.7215
chr4	152673896	152674289	dmr_1033262	0.665
chr4	152674331	152674590	dmr_1033263	0.9165
chr4	152697172	152697871	dmr_1033279	0.5195
chr4	152725389	152726173	dmr_1033299	0.899
chr4	152756391	152757122	dmr_1033320	0.5755
chr4	152784927	152785172	dmr_1033347	0.7395
chr4	152854923	152855357	dmr_1033394	0.6355
chr4	152862521	152864005	dmr_1033397	0.7195
chr4	152865745	152866287	dmr_1033401	0.759
chr4	152959716	152960269	dmr_1033473	0.522
chr4	153260804	153261421	dmr_1033705	0.7965
chr4	153417680	153418187	dmr_1033857	0.5415
chr4	153426541	153426573	dmr_1033869	0.507
chr4	153436006	153436065	dmr_1033883	0.7105
chr4	153480607	153481001	dmr_1033946	0.5585
chr4	153484280	153484546	dmr_1033948	0.56
chr4	153499078	153499356	dmr_1033962	0.5405
chr4	153547718	153548400	dmr_1033995	0.6995
chr4	153559961	153560505	dmr_1034008	0.687
chr4	153738926	153739743	dmr_1034132	0.5770000000000001
chr4	153758651	153759315	dmr_1034147	0.551
chr4	153898871	153899307	dmr_1034261	0.9555
chr4	153917650	153918255	dmr_1034276	0.6595
chr4	153920550	153920974	dmr_1034279	0.777
chr4	154049721	154049901	dmr_1034395	0.5435
chr4	154081180	154081425	dmr_1034415	0.569
chr4	154335630	154336245	dmr_1034582	0.7659999999999999
chr4	154674729	154675289	dmr_1034797	0.5329999999999999
chr4	154886932	154887120	dmr_1034914	0.6625
chr4	155071028	155071073	dmr_1035074	0.758
chr4	155118103	155118500	dmr_1035112	0.9209999999999999
chr4	155129915	155130601	dmr_1035128	0.742
chr4	155143782	155144069	dmr_1035139	0.6075
chr4	155144360	155144427	dmr_1035140	0.526
chr4	155144911	155145029	dmr_1035141	0.6045
chr4	155177860	155177897	dmr_1035188	0.505
chr4	155193276	155193537	dmr_1035209	0.58
chr4	155194177	155194224	dmr_1035211	0.516
chr4	155214692	155214775	dmr_1035239	0.682
chr4	155235817	155235855	dmr_1035253	0.644
chr4	155294406	155294730	dmr_1035326	0.7305
chr4	155339099	155339115	dmr_1035392	0.5735
chr4	155347071	155347203	dmr_1035403	0.6925
chr4	155505389	155505680	dmr_1035523	0.546
chr4	155536163	155536535	dmr_1035567	0.6679999999999999
chr4	155696424	155696746	dmr_1035702	0.6485
chr4	155696972	155697473	dmr_1035703	0.515
chr4	155740043	155740067	dmr_1035740	0.659
chr4	155894991	155895257	dmr_1035840	0.7585
chr5	3404752	3405247	dmr_1036194	0.624
chr5	3432735	3433693	dmr_1036209	0.5235
chr5	3784320	3784396	dmr_1036439	0.6045
chr5	3873166	3873721	dmr_1036490	0.504
chr5	3930790	3931173	dmr_1036508	0.7125
chr5	4159868	4160319	dmr_1036680	0.5865
chr5	4234655	4234897	dmr_1036719	0.509
chr5	4527434	4527705	dmr_1036866	0.7665
chr5	4538590	4539108	dmr_1036877	0.6905
chr5	4685612	4686107	dmr_1036957	0.7385
chr5	4753811	4756431	dmr_1037001	0.623
chr5	4812120	4812604	dmr_1037037	0.794
chr5	4852002	4852047	dmr_1037065	0.6495
chr5	4880472	4880852	dmr_1037097	0.9740000000000001
chr5	4991137	4991293	dmr_1037192	0.6815
chr5	5033206	5033573	dmr_1037242	0.5345
chr5	5100890	5101103	dmr_1037294	0.637
chr5	5128619	5128864	dmr_1037321	0.6435
chr5	5265021	5265060	dmr_1037443	0.6165
chr5	5365399	5366325	dmr_1037506	0.6795
chr5	5431837	5431999	dmr_1037547	0.762
chr5	5507720	5508415	dmr_1037583	0.6035
chr5	5725395	5725654	dmr_1037689	0.696
chr5	5923475	5923637	dmr_1037774	0.6970000000000001
chr5	6015797	6015965	dmr_1037824	0.7195
chr5	6167921	6168185	dmr_1037879	0.951
chr5	6172076	6172345	dmr_1037881	0.7020000000000001
chr5	6265727	6266240	dmr_1037904	0.7665
chr5	7720035	7720443	dmr_1038402	0.8745
chr5	7889872	7889903	dmr_1038450	0.5585
chr5	7917526	7918457	dmr_1038463	0.685
chr5	8074214	8074413	dmr_1038558	0.5225
chr5	8075869	8076068	dmr_1038563	0.625
chr5	8116420	8117031	dmr_1038592	0.586
chr5	8224037	8224443	dmr_1038686	0.524
chr5	8244869	8244914	dmr_1038706	0.703
chr5	8246036	8246592	dmr_1038708	0.524
chr5	8266041	8266604	dmr_1038724	0.5539999999999999
chr5	8278182	8278207	dmr_1038730	0.7325
chr5	8297723	8298487	dmr_1038752	0.525
chr5	8313725	8313901	dmr_1038769	0.5225
chr5	8365013	8365153	dmr_1038823	0.5615
chr5	8404432	8404453	dmr_1038836	0.509
chr5	8527598	8527957	dmr_1038891	0.648
chr5	8623522	8623661	dmr_1038940	0.7290000000000001
chr5	8863683	8864356	dmr_1039005	0.893
chr5	9042800	9042898	dmr_1039089	0.639
chr5	9044988	9045053	dmr_1039094	0.763
chr5	9169982	9170024	dmr_1039181	0.5665
chr5	9344427	9345249	dmr_1039281	0.5025
chr5	9571137	9571218	dmr_1039473	0.585
chr5	12383076	12383209	dmr_1040225	0.545
chr5	12583869	12583953	dmr_1040314	0.638
chr5	13059126	13059358	dmr_1040462	0.5985
chr5	13655047	13655234	dmr_1040765	0.57
chr5	13850815	13850989	dmr_1040826	0.5665
chr5	14026769	14026983	dmr_1040930	0.7705
chr5	14038996	14039393	dmr_1040943	0.6495
chr5	14115294	14115509	dmr_1041001	0.6435
chr5	14162610	14162965	dmr_1041040	0.5585
chr5	14194949	14195314	dmr_1041062	0.5539999999999999
chr5	14531748	14531939	dmr_1041237	0.6235
chr5	14707273	14707403	dmr_1041384	0.73
chr5	14763815	14763974	dmr_1041419	0.6
chr5	16004137	16004837	dmr_1041808	0.621
chr5	16166108	16166851	dmr_1041979	0.8815
chr5	16235056	16235325	dmr_1042048	0.802
chr5	16265392	16265879	dmr_1042080	0.547
chr5	17005039	17005246	dmr_1042451	0.6195
chr5	17083647	17084411	dmr_1042476	0.5925
chr5	17271029	17271184	dmr_1042553	0.7125
chr5	17300256	17300424	dmr_1042565	0.5385
chr5	17500317	17500665	dmr_1042639	0.8015
chr5	17575306	17575451	dmr_1042675	0.5195
chr5	17576177	17576245	dmr_1042676	0.7035
chr5	17576562	17576751	dmr_1042677	0.8045
chr5	17576877	17577204	dmr_1042678	0.593
chr5	17586394	17586764	dmr_1042685	0.6175
chr5	17587327	17587545	dmr_1042686	0.6125
chr5	17597194	17597302	dmr_1042702	0.5425
chr5	17603395	17603566	dmr_1042707	0.6195
chr5	17679302	17679592	dmr_1042773	0.504
chr5	17739902	17740278	dmr_1042826	0.596
chr5	18055470	18055563	dmr_1042976	0.5575
chr5	18135819	18135858	dmr_1043011	0.8185
chr5	18137865	18138056	dmr_1043015	0.6005
chr5	18292559	18293093	dmr_1043121	0.8085
chr5	18311157	18311551	dmr_1043136	0.7140000000000001
chr5	18360869	18361123	dmr_1043193	0.5775
chr5	18368064	18368187	dmr_1043200	0.6235
chr5	19158017	19158646	dmr_1043465	0.5429999999999999
chr5	19162936	19162965	dmr_1043468	0.8690000000000001
chr5	19178633	19178968	dmr_1043473	0.58
chr5	19238481	19238979	dmr_1043508	0.513
chr5	19909799	19910320	dmr_1043912	0.5775
chr5	20006528	20006761	dmr_1044004	0.679
chr5	20140554	20140810	dmr_1044129	0.6775
chr5	20227812	20228413	dmr_1044205	0.6755
chr5	20228483	20228654	dmr_1044206	0.5760000000000001
chr5	20358370	20358813	dmr_1044331	0.6375
chr5	20358868	20359172	dmr_1044332	0.7315
chr5	20491020	20491311	dmr_1044451	0.5865
chr5	20626334	20626466	dmr_1044602	0.6545
chr5	20641976	20642513	dmr_1044623	0.591
chr5	20676432	20676835	dmr_1044668	0.529
chr5	20703030	20703550	dmr_1044690	0.643
chr5	20720746	20720973	dmr_1044704	0.6875
chr5	20843826	20843907	dmr_1044794	0.7340000000000001
chr5	21168843	21169236	dmr_1045022	0.8695
chr5	21186071	21186080	dmr_1045033	0.852
chr5	21186638	21187083	dmr_1045034	0.659
chr5	21261321	21261872	dmr_1045073	0.61
chr5	21270786	21271280	dmr_1045083	0.5870000000000001
chr5	21658591	21658679	dmr_1045370	0.504
chr5	21732557	21732931	dmr_1045440	0.6775
chr5	21732949	21733200	dmr_1045441	0.5695
chr5	21851816	21851940	dmr_1045524	0.7805
chr5	21947762	21948281	dmr_1045620	0.6395
chr5	22025285	22025415	dmr_1045713	0.601
chr5	22093710	22093800	dmr_1045781	0.5875
chr5	22096210	22097186	dmr_1045785	0.593
chr5	22118450	22118811	dmr_1045813	0.621
chr5	22208406	22208761	dmr_1045910	0.618
chr5	22247647	22248675	dmr_1045957	0.5185
chr5	22272844	22272898	dmr_1045989	0.5185
chr5	22282313	22282841	dmr_1046005	0.9179999999999999
chr5	22307215	22307303	dmr_1046032	0.6015
chr5	22313130	22313542	dmr_1046043	0.6315
chr5	22343364	22343777	dmr_1046083	0.5525
chr5	22360653	22361044	dmr_1046094	0.8975
chr5	22486952	22487657	dmr_1046154	0.535
chr5	22487703	22488198	dmr_1046155	0.6275
chr5	22539255	22539638	dmr_1046190	0.5035
chr5	22929985	22930221	dmr_1046306	0.7745
chr5	23035486	23035859	dmr_1046341	0.6725
chr5	23149854	23150576	dmr_1046395	0.5335
chr5	23224905	23225017	dmr_1046427	0.5770000000000001
chr5	23251576	23252086	dmr_1046436	0.5870000000000001
chr5	23393720	23393842	dmr_1046485	0.585
chr5	23414196	23414242	dmr_1046511	0.5815
chr5	23416935	23416993	dmr_1046516	0.551
chr5	23462167	23462316	dmr_1046558	0.552
chr5	23503627	23504050	dmr_1046608	0.7425
chr5	23513532	23514194	dmr_1046621	0.6195
chr5	23598607	23599360	dmr_1046728	0.621
chr5	23599978	23600543	dmr_1046730	0.7175
chr5	23617869	23618012	dmr_1046756	0.536
chr5	24046129	24046312	dmr_1047035	0.5835
chr5	24289396	24289486	dmr_1047215	0.504
chr5	24328974	24329825	dmr_1047250	0.532
chr5	24329839	24330184	dmr_1047251	0.9390000000000001
chr5	24344137	24344750	dmr_1047269	0.621
chr5	24344808	24345042	dmr_1047270	0.5305
chr5	24350826	24351066	dmr_1047277	0.7485
chr5	24352348	24353117	dmr_1047278	0.6505
chr5	24374318	24374393	dmr_1047294	0.701
chr5	24374827	24375111	dmr_1047295	0.6635
chr5	24455596	24455804	dmr_1047355	0.5245
chr5	24466640	24467093	dmr_1047365	0.6855
chr5	24475649	24475800	dmr_1047376	0.639
chr5	24496139	24496256	dmr_1047405	0.513
chr5	24497618	24497930	dmr_1047408	0.8425
chr5	24550652	24551368	dmr_1047455	0.569
chr5	24602726	24603577	dmr_1047490	0.705
chr5	24605675	24606030	dmr_1047493	0.7195
chr5	24611726	24612385	dmr_1047501	0.775
chr5	24624786	24625102	dmr_1047514	0.69
chr5	24655176	24655739	dmr_1047536	0.664
chr5	24788796	24788853	dmr_1047628	0.688
chr5	24789205	24789236	dmr_1047629	0.5025
chr5	24840939	24841077	dmr_1047687	0.5589999999999999
chr5	25067125	25067559	dmr_1047936	0.585
chr5	25154155	25154477	dmr_1048002	0.72
chr5	25652334	25652799	dmr_1048315	0.9209999999999999
chr5	25666315	25666646	dmr_1048321	0.914
chr5	25720019	25720126	dmr_1048347	0.537
chr5	25723268	25723504	dmr_1048348	0.688
chr5	25752891	25753106	dmr_1048368	0.757
chr5	25800948	25801199	dmr_1048429	0.784
chr5	25869060	25869259	dmr_1048503	0.914
chr5	26007546	26007576	dmr_1048547	0.5195
chr5	26142805	26143241	dmr_1048569	0.628
chr5	26175676	26175783	dmr_1048583	0.5479999999999999
chr5	26302228	26302274	dmr_1048634	0.8540000000000001
chr5	26302532	26302547	dmr_1048635	0.982
chr5	26854784	26854933	dmr_1048839	0.7525
chr5	26855198	26855250	dmr_1048840	0.8740000000000001
chr5	26924584	26924891	dmr_1048884	0.6579999999999999
chr5	26991771	26991827	dmr_1048930	0.59
chr5	27018768	27018851	dmr_1048947	0.563
chr5	27054470	27054773	dmr_1048966	0.711
chr5	27067038	27067220	dmr_1048980	0.5485
chr5	27075405	27075519	dmr_1048991	0.6735
chr5	27156474	27156594	dmr_1049063	0.541
chr5	27185031	27185229	dmr_1049089	0.7015
chr5	27242223	27242482	dmr_1049131	0.836
chr5	27242569	27242578	dmr_1049132	0.7805
chr5	27263185	27263247	dmr_1049153	0.685
chr5	27286843	27287112	dmr_1049183	0.517
chr5	27306679	27306789	dmr_1049198	0.6765
chr5	27375513	27375902	dmr_1049267	0.5505
chr5	27375987	27376447	dmr_1049268	0.6615
chr5	27486365	27486689	dmr_1049351	0.5515
chr5	27489295	27489413	dmr_1049354	0.6605
chr5	27588117	27588237	dmr_1049431	0.5725
chr5	27606320	27606507	dmr_1049449	0.5585
chr5	27677511	27677658	dmr_1049514	0.5595
chr5	27685224	27685593	dmr_1049523	0.7085
chr5	27711369	27711662	dmr_1049541	0.5145
chr5	27766009	27766356	dmr_1049590	0.503
chr5	27790037	27790227	dmr_1049605	0.512
chr5	27842378	27843063	dmr_1049621	0.637
chr5	27843083	27843251	dmr_1049622	0.6859999999999999
chr5	27844403	27844498	dmr_1049625	0.614
chr5	27845017	27845051	dmr_1049626	0.6895
chr5	28477462	28477665	dmr_1049976	0.639
chr5	28478816	28479048	dmr_1049977	0.654
chr5	28520775	28521410	dmr_1049987	0.7645
chr5	28734793	28735019	dmr_1050065	0.7815
chr5	28735282	28735548	dmr_1050066	0.7165
chr5	28821266	28821529	dmr_1050107	0.5065
chr5	28842896	28843009	dmr_1050119	0.7979999999999999
chr5	28858618	28858634	dmr_1050130	0.6095
chr5	29251000	29251551	dmr_1050319	0.6695
chr5	29506503	29506927	dmr_1050411	0.7135
chr5	29817290	29817640	dmr_1050590	0.5275
chr5	30001077	30001531	dmr_1050673	0.7085
chr5	30231827	30232047	dmr_1050791	0.6335
chr5	30270427	30271187	dmr_1050816	0.7465
chr5	30465794	30466125	dmr_1050917	0.5165
chr5	30525947	30526527	dmr_1050964	0.634
chr5	30535612	30536316	dmr_1050975	0.586
chr5	30537630	30538031	dmr_1050977	0.5720000000000001
chr5	30577503	30578290	dmr_1051009	0.612
chr5	30593408	30593549	dmr_1051026	0.747
chr5	30593815	30594137	dmr_1051028	0.5135
chr5	30638308	30638368	dmr_1051082	0.5535
chr5	30713891	30714052	dmr_1051139	0.69
chr5	30718404	30718625	dmr_1051144	0.6085
chr5	30721619	30722043	dmr_1051147	0.8109999999999999
chr5	30749693	30750332	dmr_1051189	0.6865
chr5	30751271	30751433	dmr_1051191	0.8835
chr5	30762736	30763111	dmr_1051205	0.679
chr5	30763580	30764634	dmr_1051206	0.537
chr5	30765824	30766088	dmr_1051209	0.6115
chr5	30766246	30766601	dmr_1051210	0.667
chr5	30774082	30774458	dmr_1051218	0.606
chr5	30816417	30816564	dmr_1051265	0.546
chr5	30816869	30816991	dmr_1051266	0.6405
chr5	30818939	30819109	dmr_1051270	0.5265
chr5	30825420	30825575	dmr_1051279	0.63
chr5	31240296	31240369	dmr_1051565	0.506
chr5	31250717	31251125	dmr_1051572	0.5935
chr5	31572002	31572101	dmr_1051739	0.6195
chr5	31589571	31589785	dmr_1051753	0.5765
chr5	31589831	31590275	dmr_1051754	0.812
chr5	31590304	31590682	dmr_1051755	0.537
chr5	31596023	31597227	dmr_1051760	0.526
chr5	31597647	31597739	dmr_1051762	0.929
chr5	31638840	31639200	dmr_1051798	0.557
chr5	31644727	31644807	dmr_1051802	0.9905
chr5	31644969	31645128	dmr_1051803	0.9155
chr5	31645156	31645598	dmr_1051804	0.797
chr5	31875684	31875726	dmr_1051969	0.5195
chr5	31936666	31936924	dmr_1052022	0.616
chr5	31968259	31968429	dmr_1052051	0.511
chr5	31982900	31983400	dmr_1052063	0.6805
chr5	32035776	32036288	dmr_1052090	0.6405
chr5	32413421	32413627	dmr_1052366	0.9005
chr5	32502132	32502446	dmr_1052446	0.7615
chr5	32993642	32993773	dmr_1052794	0.6735
chr5	33006766	33006928	dmr_1052818	0.514
chr5	33010637	33011559	dmr_1052826	0.6965
chr5	33228264	33228711	dmr_1052957	0.5725
chr5	33228815	33228828	dmr_1052958	0.6679999999999999
chr5	33245799	33245994	dmr_1052974	0.7040000000000001
chr5	33293780	33294413	dmr_1053009	0.7190000000000001
chr5	33522028	33522620	dmr_1053121	0.895
chr5	33632781	33632970	dmr_1053186	0.7425
chr5	33698281	33698376	dmr_1053220	0.5075
chr5	33737958	33738278	dmr_1053253	0.6485
chr5	33891130	33891234	dmr_1053344	0.82
chr5	34030261	34030354	dmr_1053448	0.5855
chr5	34031117	34031255	dmr_1053449	0.7170000000000001
chr5	34183339	34183371	dmr_1053520	0.5385
chr5	34188396	34188551	dmr_1053522	0.6785
chr5	34250014	34250069	dmr_1053599	0.5175
chr5	34550455	34550506	dmr_1053838	0.5075
chr5	34565471	34566149	dmr_1053841	0.618
chr5	34575068	34575138	dmr_1053847	0.536
chr5	34614009	34614259	dmr_1053899	0.6475
chr5	34636043	34636198	dmr_1053924	0.61
chr5	34772967	34773128	dmr_1053980	0.662
chr5	34902942	34903295	dmr_1054074	0.855
chr5	34931403	34932817	dmr_1054095	0.865
chr5	34936930	34937337	dmr_1054099	0.6205
chr5	34941558	34941811	dmr_1054105	0.5145
chr5	34945533	34945939	dmr_1054109	0.8240000000000001
chr5	34948747	34949014	dmr_1054113	0.5825
chr5	34949844	34950180	dmr_1054114	0.6855
chr5	34950448	34951769	dmr_1054115	0.6775
chr5	34954094	34955513	dmr_1054117	0.598
chr5	34955629	34955840	dmr_1054118	0.7155
chr5	34976712	34976770	dmr_1054142	0.58
chr5	34988112	34988262	dmr_1054158	0.6705
chr5	34991893	34992087	dmr_1054164	0.9195
chr5	34998999	34999035	dmr_1054172	0.617
chr5	35000756	35001005	dmr_1054175	0.5555
chr5	35003210	35003829	dmr_1054179	0.6345
chr5	35013391	35014589	dmr_1054192	0.614
chr5	35023502	35023777	dmr_1054207	0.5825
chr5	35055092	35055382	dmr_1054244	0.7605
chr5	35057951	35058270	dmr_1054246	0.82
chr5	35058882	35059138	dmr_1054248	0.8235
chr5	35060143	35060392	dmr_1054250	0.674
chr5	35060721	35060791	dmr_1054251	0.7859999999999999
chr5	35071109	35071425	dmr_1054266	0.6645
chr5	35074948	35075071	dmr_1054269	0.5895
chr5	35137106	35137808	dmr_1054326	0.505
chr5	35138377	35138836	dmr_1054328	0.5870000000000001
chr5	35147290	35147491	dmr_1054337	0.6385
chr5	35189053	35189628	dmr_1054373	0.615
chr5	35195998	35196466	dmr_1054378	0.6609999999999999
chr5	35201739	35201756	dmr_1054385	0.6890000000000001
chr5	35263828	35264147	dmr_1054417	0.888
chr5	35267616	35268204	dmr_1054419	0.7240000000000001
chr5	35275174	35275938	dmr_1054422	0.6945
chr5	35305065	35305698	dmr_1054440	0.6325
chr5	35314457	35314548	dmr_1054447	0.7390000000000001
chr5	35331911	35332007	dmr_1054458	0.5335
chr5	35466243	35466718	dmr_1054533	0.64
chr5	35687144	35687348	dmr_1054674	0.6005
chr5	35759216	35759491	dmr_1054726	0.7809999999999999
chr5	35814343	35815098	dmr_1054804	0.556
chr5	35882434	35882814	dmr_1054878	0.561
chr5	35894429	35894944	dmr_1054890	0.6805
chr5	35908072	35908374	dmr_1054902	0.6945
chr5	35954229	35954407	dmr_1054956	0.6679999999999999
chr5	35969757	35971526	dmr_1054971	0.6679999999999999
chr5	35985092	35986368	dmr_1054990	0.602
chr5	36001354	36001439	dmr_1055014	0.85
chr5	36007222	36008327	dmr_1055019	0.8735
chr5	36069732	36069894	dmr_1055061	0.735
chr5	36108337	36108561	dmr_1055108	0.5445
chr5	36130106	36130868	dmr_1055130	0.5045
chr5	36165338	36166381	dmr_1055164	0.505
chr5	36168932	36169572	dmr_1055167	0.9329999999999999
chr5	36213316	36213761	dmr_1055206	0.6905
chr5	36318264	36318655	dmr_1055304	0.612
chr5	36366876	36367077	dmr_1055355	0.6685
chr5	36368821	36369279	dmr_1055360	0.5495
chr5	36434487	36434524	dmr_1055425	0.731
chr5	36434623	36435317	dmr_1055426	0.5675
chr5	36440828	36441696	dmr_1055432	0.7595
chr5	36916742	36917092	dmr_1055848	0.8055
chr5	36936213	36936518	dmr_1055873	0.7035
chr5	37015500	37015780	dmr_1055957	0.8095
chr5	37050867	37051431	dmr_1056002	0.5855
chr5	37064957	37065200	dmr_1056017	0.532
chr5	37105480	37105651	dmr_1056069	0.513
chr5	37219121	37219574	dmr_1056181	0.8009999999999999
chr5	37244807	37245083	dmr_1056214	0.5375
chr5	37255075	37255149	dmr_1056224	0.507
chr5	37465403	37465859	dmr_1056386	0.5115
chr5	37557266	37557675	dmr_1056447	0.5065
chr5	37720725	37721107	dmr_1056560	0.642
chr5	37879506	37879731	dmr_1056650	0.6785
chr5	38166367	38166798	dmr_1056858	0.5465
chr5	38206911	38207210	dmr_1056882	0.606
chr5	38401060	38401261	dmr_1057029	0.507
chr5	38403720	38403854	dmr_1057032	0.8155
chr5	38531908	38532566	dmr_1057122	0.821
chr5	38549375	38549454	dmr_1057135	0.618
chr5	38549736	38549802	dmr_1057136	0.897
chr5	38707483	38708549	dmr_1057270	0.6729999999999999
chr5	38708792	38709118	dmr_1057271	0.5405
chr5	38714750	38715727	dmr_1057278	0.5115
chr5	39417017	39418065	dmr_1057675	0.594
chr5	39535305	39535514	dmr_1057714	0.5015
chr5	39803793	39804312	dmr_1057879	0.621
chr5	39857034	39857232	dmr_1057916	0.568
chr5	40008580	40008626	dmr_1057981	0.524
chr5	41018387	41018418	dmr_1058374	0.705
chr5	41178267	41178354	dmr_1058431	0.5895
chr5	41475901	41476596	dmr_1058538	0.514
chr5	41534471	41534793	dmr_1058551	0.723
chr5	41535055	41535268	dmr_1058552	0.731
chr5	41557156	41557306	dmr_1058563	0.6835
chr5	41610665	41610903	dmr_1058585	0.5265
chr5	41705140	41705318	dmr_1058646	0.5285
chr5	41891085	41891205	dmr_1058736	0.9115
chr5	41891570	41891782	dmr_1058737	0.5785
chr5	41941103	41941292	dmr_1058762	0.701
chr5	41942436	41942620	dmr_1058764	0.6265
chr5	41967343	41967481	dmr_1058783	0.779
chr5	41973290	41973710	dmr_1058786	0.8575
chr5	42036250	42037028	dmr_1058808	0.5345
chr5	42067412	42067889	dmr_1058824	0.7435
chr5	42165125	42165232	dmr_1058870	0.8655
chr5	42168680	42169063	dmr_1058874	0.6205
chr5	42211955	42212200	dmr_1058894	0.773
chr5	42214534	42214877	dmr_1058896	0.5479999999999999
chr5	42236280	42236436	dmr_1058905	0.919
chr5	42236498	42236503	dmr_1058906	0.851
chr5	42236540	42236782	dmr_1058907	0.679
chr5	42237449	42237549	dmr_1058908	0.7205
chr5	42237819	42238122	dmr_1058909	0.8995
chr5	42278740	42279092	dmr_1058934	0.9705
chr5	42468642	42469013	dmr_1059027	0.536
chr5	42509266	42509590	dmr_1059048	0.537
chr5	42523447	42523592	dmr_1059055	0.8945
chr5	42552595	42553053	dmr_1059063	0.516
chr5	42557229	42557701	dmr_1059065	0.5345
chr5	42685909	42686062	dmr_1059104	0.899
chr5	42777301	42777368	dmr_1059138	0.9940000000000001
chr5	42777691	42778206	dmr_1059139	0.6745
chr5	42858121	42858149	dmr_1059171	0.5015
chr5	42906167	42906260	dmr_1059196	0.8025
chr5	42916294	42916434	dmr_1059201	0.608
chr5	42916610	42917291	dmr_1059202	0.8959999999999999
chr5	43087997	43088311	dmr_1059276	0.584
chr5	43116729	43117461	dmr_1059299	0.589
chr5	43130067	43131328	dmr_1059306	0.649
chr5	43145555	43146041	dmr_1059321	0.5095
chr5	43189377	43189731	dmr_1059341	0.83
chr5	43237264	43237907	dmr_1059361	0.7120000000000001
chr5	43238450	43238452	dmr_1059362	0.6409999999999999
chr5	43240051	43240316	dmr_1059364	0.588
chr5	43241422	43241761	dmr_1059366	0.535
chr5	43246315	43246753	dmr_1059373	0.618
chr5	43246981	43247169	dmr_1059374	0.6805
chr5	43261534	43262013	dmr_1059396	0.5355
chr5	43270720	43270908	dmr_1059408	0.665
chr5	43292452	43292710	dmr_1059436	0.53
chr5	43339197	43339399	dmr_1059466	0.759
chr5	43391721	43391842	dmr_1059505	0.56
chr5	43392922	43393641	dmr_1059508	0.7565
chr5	43476186	43476215	dmr_1059554	0.602
chr5	43530272	43530481	dmr_1059584	0.502
chr5	43557792	43557968	dmr_1059611	0.6615
chr5	43563939	43563959	dmr_1059614	0.5429999999999999
chr5	43589557	43589608	dmr_1059637	0.7625
chr5	43621195	43621689	dmr_1059662	0.508
chr5	43621941	43622395	dmr_1059663	0.885
chr5	43622690	43622703	dmr_1059664	0.537
chr5	43662029	43662056	dmr_1059684	0.653
chr5	43662929	43663144	dmr_1059686	0.6135
chr5	43665239	43665723	dmr_1059688	0.9185
chr5	43948923	43949407	dmr_1059894	0.7685
chr5	44259770	44259884	dmr_1060121	0.925
chr5	44400847	44401255	dmr_1060215	0.6955
chr5	44414239	44414695	dmr_1060226	0.64
chr5	44421196	44421226	dmr_1060230	0.5770000000000001
chr5	44635563	44636095	dmr_1060463	0.6809999999999999
chr5	44697861	44698144	dmr_1060547	0.5695
chr5	44711285	44711699	dmr_1060563	0.674
chr5	44734047	44734400	dmr_1060585	0.684
chr5	44798367	44798548	dmr_1060664	0.5805
chr5	44798821	44799245	dmr_1060665	0.7685
chr5	44815043	44815109	dmr_1060676	0.6195
chr5	44847633	44847869	dmr_1060690	0.634
chr5	44917678	44917748	dmr_1060741	0.665
chr5	44975615	44976167	dmr_1060773	0.5505
chr5	45062769	45062845	dmr_1060808	0.612
chr5	45101146	45101427	dmr_1060830	0.6509999999999999
chr5	45101717	45102188	dmr_1060831	0.8420000000000001
chr5	45103033	45103351	dmr_1060834	0.645
chr5	45137249	45137725	dmr_1060866	0.634
chr5	45139310	45139664	dmr_1060869	0.7205
chr5	45219924	45220647	dmr_1060928	0.755
chr5	45229699	45229806	dmr_1060935	0.506
chr5	45278226	45278319	dmr_1060971	0.506
chr5	45472964	45473074	dmr_1061067	0.5529999999999999
chr5	45493876	45493955	dmr_1061076	0.848
chr5	45538666	45538709	dmr_1061111	0.5815
chr5	45577655	45577848	dmr_1061144	0.5975
chr5	45595947	45596090	dmr_1061161	0.7175
chr5	46137861	46137909	dmr_1061451	0.8945
chr5	46413169	46413397	dmr_1061589	0.747
chr5	46514677	46514970	dmr_1061629	0.609
chr5	46756247	46756401	dmr_1061706	0.711
chr5	46819243	46819443	dmr_1061724	0.5895
chr5	48122800	48123066	dmr_1062249	0.5645
chr5	48284809	48284965	dmr_1062354	0.5465
chr5	48458781	48459132	dmr_1062438	0.9125
chr5	48524154	48524226	dmr_1062486	0.862
chr5	48545030	48545235	dmr_1062497	0.5615
chr5	48626705	48627017	dmr_1062558	0.616
chr5	48878364	48878655	dmr_1062701	0.611
chr5	48889426	48889917	dmr_1062706	0.748
chr5	49150184	49150404	dmr_1062860	0.643
chr5	49201542	49201734	dmr_1062885	0.611
chr5	49285567	49286503	dmr_1062944	0.7105
chr5	49326647	49326828	dmr_1062974	0.619
chr5	49348475	49348847	dmr_1062988	0.615
chr5	49432818	49433335	dmr_1063069	0.6485
chr5	49460747	49461277	dmr_1063100	0.7085
chr5	49996097	49997135	dmr_1063423	0.625
chr5	50059382	50059500	dmr_1063477	0.6275
chr5	50457331	50458057	dmr_1063651	0.726
chr5	50731759	50731884	dmr_1063773	0.5765
chr5	51125097	51125346	dmr_1063904	0.519
chr5	51227808	51228192	dmr_1063936	0.769
chr5	51412208	51412553	dmr_1064005	0.626
chr5	51599444	51599826	dmr_1064178	0.6505
chr5	51599892	51600187	dmr_1064179	0.927
chr5	51679847	51680001	dmr_1064255	0.9535
chr5	51815361	51816366	dmr_1064414	0.607
chr5	51830568	51830908	dmr_1064431	0.527
chr5	51935178	51935818	dmr_1064563	0.537
chr5	51949328	51949696	dmr_1064580	0.5760000000000001
chr5	51991844	51992103	dmr_1064619	0.6205
chr5	52051944	52052148	dmr_1064703	0.638
chr5	52165376	52165650	dmr_1064825	0.7340000000000001
chr5	52188707	52188810	dmr_1064855	0.562
chr5	52217853	52217927	dmr_1064867	0.589
chr5	52340039	52340532	dmr_1064966	0.5770000000000001
chr5	52395351	52395563	dmr_1065016	0.5405
chr5	52409772	52410485	dmr_1065030	0.5670000000000001
chr5	52412653	52412826	dmr_1065033	0.501
chr5	52419984	52420977	dmr_1065040	0.6915
chr5	52515586	52516128	dmr_1065121	0.644
chr5	52534091	52534442	dmr_1065136	0.5815
chr5	52551281	52551534	dmr_1065152	0.5325
chr5	52565245	52565285	dmr_1065164	0.5765
chr5	52616143	52616511	dmr_1065203	0.767
chr5	52626164	52626586	dmr_1065212	0.664
chr5	52634368	52634636	dmr_1065220	0.7775
chr5	52658970	52659147	dmr_1065243	0.716
chr5	52906971	52907225	dmr_1065397	0.5785
chr5	53049019	53049337	dmr_1065481	0.5775
chr5	53114758	53115219	dmr_1065520	0.5415
chr5	53122946	53123472	dmr_1065528	0.6855
chr5	53123744	53124293	dmr_1065529	0.6315
chr5	53139404	53139680	dmr_1065546	0.5055
chr5	53151456	53151982	dmr_1065568	0.5305
chr5	53177114	53177400	dmr_1065609	0.693
chr5	53184006	53184129	dmr_1065618	0.5345
chr5	53200533	53201056	dmr_1065640	0.5695
chr5	53276282	53276556	dmr_1065712	0.7195
chr5	53276807	53277392	dmr_1065713	0.7135
chr5	53290603	53291120	dmr_1065728	0.5885
chr5	53470733	53470986	dmr_1065848	0.5475
chr5	53500967	53501100	dmr_1065876	0.982
chr5	53516996	53517122	dmr_1065888	0.5165
chr5	53809124	53809229	dmr_1066080	0.7995
chr5	53872052	53872162	dmr_1066118	0.6745
chr5	53878450	53878939	dmr_1066121	0.565
chr5	53933567	53933942	dmr_1066164	0.8615
chr5	53941798	53942254	dmr_1066170	0.669
chr5	53992672	53992934	dmr_1066204	0.753
chr5	54007478	54007951	dmr_1066222	0.7725
chr5	54155566	54155598	dmr_1066366	0.774
chr5	54155761	54155887	dmr_1066367	0.5589999999999999
chr5	54357609	54358000	dmr_1066508	0.6745
chr5	54358348	54358377	dmr_1066509	0.764
chr5	54505368	54505573	dmr_1066589	0.5035
chr5	55190233	55190474	dmr_1066850	0.6935
chr5	55294871	55294967	dmr_1066881	0.88
chr5	55355659	55355731	dmr_1066900	0.5815
chr5	55357600	55357809	dmr_1066904	0.7245
chr5	56266224	56266300	dmr_1067209	0.7275
chr5	56293386	56293613	dmr_1067222	0.5075
chr5	56440705	56441008	dmr_1067259	0.8835
chr5	56487430	56488035	dmr_1067272	0.6695
chr5	57720780	57721434	dmr_1067633	0.6845
chr5	57721957	57722239	dmr_1067634	0.7225
chr5	57724079	57724201	dmr_1067637	0.6225
chr5	57898848	57899338	dmr_1067830	0.6385
chr5	58044407	58044492	dmr_1067946	0.8155
chr5	58097104	58097406	dmr_1067990	0.7725
chr5	59224971	59225059	dmr_1068355	0.7190000000000001
chr5	59527400	59527583	dmr_1068428	0.5305
chr5	59715704	59715816	dmr_1068484	0.6315
chr5	60093605	60093675	dmr_1068601	0.6305
chr5	60314464	60314579	dmr_1068661	0.8375
chr5	60431826	60431876	dmr_1068702	0.5295
chr5	60516472	60516664	dmr_1068718	0.664
chr5	61156344	61156514	dmr_1068892	0.5655
chr5	61355399	61355590	dmr_1068947	0.5055
chr5	62192290	62192332	dmr_1069196	0.5735
chr5	62320641	62320757	dmr_1069234	0.6125
chr5	62672913	62673476	dmr_1069406	0.5675
chr5	62706679	62707557	dmr_1069451	0.67
chr5	62820737	62820838	dmr_1069564	0.5595
chr5	62898209	62898468	dmr_1069614	0.563
chr5	63666731	63667213	dmr_1070003	0.6535
chr5	63697311	63697556	dmr_1070038	0.654
chr5	63704118	63704122	dmr_1070049	0.6085
chr5	63723650	63724219	dmr_1070075	0.6509999999999999
chr5	63767899	63768179	dmr_1070126	0.862
chr5	63980212	63980590	dmr_1070324	0.516
chr5	64045677	64046138	dmr_1070369	0.5770000000000001
chr5	64263298	64263840	dmr_1070540	0.642
chr5	64313954	64314661	dmr_1070589	0.727
chr5	64437783	64437932	dmr_1070700	0.604
chr5	64490322	64490810	dmr_1070742	0.529
chr5	64517989	64518124	dmr_1070764	0.5105
chr5	64588009	64588427	dmr_1070799	0.516
chr5	64701551	64702120	dmr_1070868	0.511
chr5	64702791	64703282	dmr_1070869	0.8009999999999999
chr5	64703336	64703535	dmr_1070870	0.5955
chr5	64805476	64806029	dmr_1070923	0.5205
chr5	64806062	64806748	dmr_1070924	0.6409999999999999
chr5	64811671	64812420	dmr_1070931	0.574
chr5	65039025	65039656	dmr_1071081	0.966
chr5	65111048	65111193	dmr_1071138	0.5085
chr5	65132403	65132856	dmr_1071152	0.5755
chr5	65180740	65182068	dmr_1071204	0.6255
chr5	65187972	65188207	dmr_1071209	0.545
chr5	65191564	65192312	dmr_1071212	0.8435
chr5	65274068	65274202	dmr_1071272	0.6915
chr5	65288005	65288402	dmr_1071282	0.541
chr5	65480638	65480738	dmr_1071409	0.503
chr5	65575839	65576065	dmr_1071470	0.7325
chr5	65604591	65604645	dmr_1071498	0.669
chr5	65950231	65951239	dmr_1071698	0.665
chr5	65955081	65955588	dmr_1071701	0.574
chr5	66061940	66062921	dmr_1071759	0.5770000000000001
chr5	66384810	66385088	dmr_1071964	0.799
chr5	66403154	66403514	dmr_1071985	0.843
chr5	66741114	66741504	dmr_1072329	0.512
chr5	66747808	66748722	dmr_1072332	0.7765
chr5	66749070	66749598	dmr_1072333	0.5105
chr5	66751448	66751507	dmr_1072336	0.675
chr5	66757510	66757673	dmr_1072346	0.6409999999999999
chr5	66760826	66761078	dmr_1072353	0.691
chr5	66761137	66761691	dmr_1072354	0.718
chr5	66762282	66763712	dmr_1072356	0.6395
chr5	66765828	66766326	dmr_1072360	0.595
chr5	66769224	66769540	dmr_1072365	0.6175
chr5	66784462	66785123	dmr_1072385	0.604
chr5	66791377	66791516	dmr_1072396	0.596
chr5	66798304	66798396	dmr_1072405	0.6965
chr5	66798654	66798970	dmr_1072406	0.835
chr5	66810754	66811579	dmr_1072420	0.922
chr5	66811586	66811727	dmr_1072421	0.6125
chr5	66811754	66811815	dmr_1072422	0.6285
chr5	66826464	66827227	dmr_1072440	0.754
chr5	66839913	66839961	dmr_1072456	0.649
chr5	66848234	66848537	dmr_1072470	0.9495
chr5	66848845	66849229	dmr_1072471	0.698
chr5	66849337	66849586	dmr_1072472	0.616
chr5	66850757	66851056	dmr_1072474	0.746
chr5	66851145	66851220	dmr_1072475	0.721
chr5	66851269	66851769	dmr_1072476	0.6855
chr5	66853995	66854272	dmr_1072479	0.5945
chr5	66856785	66856943	dmr_1072483	0.609
chr5	66857330	66857456	dmr_1072484	0.8740000000000001
chr5	66861464	66861839	dmr_1072492	0.6735
chr5	66871727	66872726	dmr_1072508	0.5545
chr5	66872824	66873354	dmr_1072509	0.9385
chr5	66889414	66889805	dmr_1072533	0.5035
chr5	66898816	66899620	dmr_1072541	0.6005
chr5	66913516	66913835	dmr_1072563	0.83
chr5	66913928	66913951	dmr_1072564	0.779
chr5	66913958	66914241	dmr_1072565	0.7635
chr5	66936147	66936280	dmr_1072595	0.8220000000000001
chr5	66967850	66969294	dmr_1072629	0.5865
chr5	66973334	66974127	dmr_1072637	0.8190000000000001
chr5	66979356	66980018	dmr_1072646	0.514
chr5	66980898	66981095	dmr_1072649	0.522
chr5	66981625	66981915	dmr_1072651	0.6065
chr5	66988131	66988274	dmr_1072660	0.742
chr5	66997398	66998095	dmr_1072672	0.6775
chr5	67011199	67011251	dmr_1072686	0.5065
chr5	67012085	67012282	dmr_1072688	0.58
chr5	67060254	67060584	dmr_1072740	0.526
chr5	67417909	67418604	dmr_1072936	0.62
chr5	67424443	67424840	dmr_1072942	0.5745
chr5	67426404	67426661	dmr_1072944	0.657
chr5	67466232	67467679	dmr_1072969	0.785
chr5	67686821	67687528	dmr_1073149	0.569
chr5	67824343	67824539	dmr_1073318	0.6965
chr5	67824568	67824792	dmr_1073319	0.5095
chr5	67842226	67842675	dmr_1073338	0.628
chr5	67848610	67848937	dmr_1073342	0.5655
chr5	67852757	67852984	dmr_1073346	0.5715
chr5	67863788	67864497	dmr_1073349	0.5995
chr5	67899442	67899728	dmr_1073366	0.6805
chr5	67969542	67970255	dmr_1073418	0.5665
chr5	68027237	68027651	dmr_1073455	0.5045
chr5	68051102	68051522	dmr_1073470	0.612
chr5	68097501	68098092	dmr_1073510	0.6985
chr5	68150002	68150111	dmr_1073529	0.747
chr5	69387557	69387664	dmr_1073989	0.6505
chr5	69464180	69464699	dmr_1074014	0.804
chr5	69634833	69635459	dmr_1074104	0.8255
chr5	69664032	69664398	dmr_1074120	0.831
chr5	69805345	69805471	dmr_1074181	0.6515
chr5	69877254	69877632	dmr_1074212	0.583
chr5	70758357	70758651	dmr_1074469	0.5585
chr5	70841943	70842032	dmr_1074498	0.639
chr5	71093016	71093258	dmr_1074634	0.563
chr5	71127859	71128194	dmr_1074655	0.5185
chr5	71130600	71130741	dmr_1074657	0.5489999999999999
chr5	71170327	71170855	dmr_1074672	0.674
chr5	71248886	71249134	dmr_1074711	0.8165
chr5	71262305	71262832	dmr_1074716	0.7005
chr5	71604421	71604521	dmr_1074880	0.611
chr5	71605638	71606193	dmr_1074883	0.611
chr5	71606709	71607603	dmr_1074884	0.7245
chr5	71976387	71977075	dmr_1075191	0.6485
chr5	71987034	71987383	dmr_1075194	0.698
chr5	72011176	72011408	dmr_1075207	0.6365
chr5	72093609	72093735	dmr_1075265	0.6265
chr5	72138172	72138778	dmr_1075296	0.8435
chr5	72175540	72175546	dmr_1075327	0.669
chr5	72191165	72191494	dmr_1075339	0.6940000000000001
chr5	72244239	72244579	dmr_1075376	0.735
chr5	72846245	72846680	dmr_1075774	0.53
chr5	72855648	72856188	dmr_1075783	0.755
chr5	72995029	72995750	dmr_1075908	0.7020000000000001
chr5	73129714	73130143	dmr_1076002	0.6705
chr5	73139627	73139874	dmr_1076012	0.785
chr5	73163224	73163694	dmr_1076038	0.6575
chr5	73163779	73163829	dmr_1076039	0.67
chr5	73164129	73164280	dmr_1076040	0.8075
chr5	73167543	73168040	dmr_1076045	0.643
chr5	73168061	73168888	dmr_1076046	0.5625
chr5	73290000	73290080	dmr_1076168	0.6445
chr5	73369857	73370009	dmr_1076272	0.561
chr5	73584035	73584134	dmr_1076486	0.5445
chr5	73716882	73717184	dmr_1076604	0.9105
chr5	73768162	73768632	dmr_1076643	0.7255
chr5	73994084	73994492	dmr_1076804	0.636
chr5	74132941	74133218	dmr_1076942	0.531
chr5	74256773	74256999	dmr_1077063	0.5715
chr5	74365281	74365566	dmr_1077166	0.757
chr5	74598553	74598604	dmr_1077306	0.6655
chr5	74623728	74624076	dmr_1077329	0.6155
chr5	74676092	74676312	dmr_1077385	0.5165
chr5	74677206	74678525	dmr_1077386	0.5505
chr5	74861273	74861523	dmr_1077532	0.5105
chr5	75012619	75013241	dmr_1077632	0.7405
chr5	75028391	75028478	dmr_1077646	0.649
chr5	75030239	75030256	dmr_1077649	0.588
chr5	75030713	75031076	dmr_1077650	0.5255
chr5	75210655	75211300	dmr_1077758	0.716
chr5	75288873	75289440	dmr_1077822	0.5525
chr5	75295806	75295981	dmr_1077828	0.601
chr5	75316264	75316690	dmr_1077835	0.935
chr5	75337893	75338249	dmr_1077846	0.5825
chr5	75378092	75378249	dmr_1077875	0.782
chr5	75387969	75388313	dmr_1077882	0.721
chr5	75414135	75414265	dmr_1077905	0.611
chr5	75448225	75448710	dmr_1077923	0.8009999999999999
chr5	75450040	75450690	dmr_1077926	0.7585
chr5	75576319	75577472	dmr_1078004	0.73
chr5	75578134	75578583	dmr_1078006	0.5375
chr5	75591051	75591398	dmr_1078018	0.5905
chr5	75606545	75607248	dmr_1078034	0.532
chr5	75649414	75649591	dmr_1078076	0.67
chr5	75701526	75701888	dmr_1078123	0.7465
chr5	75701904	75702042	dmr_1078124	0.64
chr5	75797401	75797735	dmr_1078203	0.805
chr5	75835202	75835899	dmr_1078234	0.6605
chr5	75835945	75836300	dmr_1078235	0.6815
chr5	75853460	75853853	dmr_1078254	0.6895
chr5	76140992	76141627	dmr_1078434	0.5885
chr5	76657183	76657226	dmr_1078804	0.7295
chr5	76707817	76708769	dmr_1078867	0.6365
chr5	76715426	76715822	dmr_1078873	0.6605
chr5	76719365	76719609	dmr_1078876	0.6945
chr5	76747667	76748243	dmr_1078906	0.5045
chr5	76782126	76782911	dmr_1078939	0.853
chr5	76828093	76828699	dmr_1078991	0.6935
chr5	76828960	76829129	dmr_1078992	0.7085
chr5	76829544	76830275	dmr_1078993	0.7305
chr5	76836635	76837271	dmr_1079000	0.7859999999999999
chr5	76844820	76845448	dmr_1079007	0.619
chr5	76845461	76845722	dmr_1079008	0.6595
chr5	76928400	76929122	dmr_1079078	0.6365
chr5	77095431	77095765	dmr_1079194	0.733
chr5	77143132	77143489	dmr_1079231	0.522
chr5	77147044	77147058	dmr_1079235	0.9565
chr5	77266780	77266970	dmr_1079315	0.5475
chr5	77418982	77420182	dmr_1079415	0.55
chr5	77433408	77433950	dmr_1079422	0.601
chr5	77551956	77552712	dmr_1079492	0.639
chr5	77570346	77570867	dmr_1079505	0.652
chr5	77581115	77582017	dmr_1079515	0.7290000000000001
chr5	77638333	77639017	dmr_1079541	0.8525
chr5	77743650	77743857	dmr_1079607	0.845
chr5	77784143	77784380	dmr_1079621	0.922
chr5	77930342	77930558	dmr_1079717	0.542
chr5	78032892	78033089	dmr_1079748	0.5425
chr5	78622447	78622598	dmr_1079926	0.5285
chr5	78976732	78977081	dmr_1080012	0.5465
chr5	79299763	79299989	dmr_1080085	0.6535
chr5	80484635	80484931	dmr_1080376	0.643
chr5	80659234	80659874	dmr_1080436	0.6970000000000001
chr5	81059986	81060059	dmr_1080617	0.5710000000000001
chr5	81124634	81124872	dmr_1080686	0.787
chr5	81202004	81202222	dmr_1080763	0.5745
chr5	81259427	81259494	dmr_1080806	0.5605
chr5	81363997	81364567	dmr_1080899	0.836
chr5	81364577	81364613	dmr_1080900	0.5870000000000001
chr5	81610378	81611085	dmr_1081098	0.684
chr5	81640096	81640404	dmr_1081117	0.5355
chr5	81686440	81686518	dmr_1081157	0.9745
chr5	81686995	81687156	dmr_1081158	0.7565
chr5	81892944	81893631	dmr_1081279	0.5585
chr5	81893653	81894063	dmr_1081280	0.598
chr5	81910098	81910156	dmr_1081288	0.6655
chr5	81910192	81910262	dmr_1081289	0.7365
chr5	81974262	81974346	dmr_1081326	0.5885
chr5	82034636	82035334	dmr_1081353	0.5505
chr5	82330814	82330921	dmr_1081453	0.9670000000000001
chr5	82966215	82966385	dmr_1081702	0.6729999999999999
chr5	82989253	82989525	dmr_1081711	0.8340000000000001
chr5	83354820	83354917	dmr_1081821	0.672
chr5	83354972	83355325	dmr_1081822	0.511
chr5	83678307	83678975	dmr_1081936	0.6405
chr5	84353104	84353552	dmr_1082281	0.583
chr5	85571665	85571845	dmr_1082669	0.536
chr5	85594667	85595042	dmr_1082679	0.9135
chr5	85787863	85787970	dmr_1082795	0.778
chr5	85795202	85795598	dmr_1082803	0.639
chr5	85896506	85897266	dmr_1082844	0.5195
chr5	85977643	85977949	dmr_1082877	0.5525
chr5	86725529	86725734	dmr_1083168	0.63
chr5	88586544	88586709	dmr_1083700	0.614
chr5	88588550	88589271	dmr_1083704	0.528
chr5	88631048	88631217	dmr_1083753	0.6175
chr5	88699697	88700109	dmr_1083826	0.511
chr5	88934105	88934155	dmr_1083972	0.8465
chr5	89052314	89052650	dmr_1084090	0.5215
chr5	89055841	89056174	dmr_1084093	0.626
chr5	89095783	89095873	dmr_1084135	0.5565
chr5	89135550	89136136	dmr_1084173	0.506
chr5	89224052	89224311	dmr_1084243	0.595
chr5	89701374	89702097	dmr_1084493	0.945
chr5	89702148	89702640	dmr_1084494	0.8420000000000001
chr5	89727479	89727791	dmr_1084514	0.616
chr5	89844501	89844619	dmr_1084618	0.88
chr5	89894162	89894245	dmr_1084679	0.527
chr5	89925974	89926081	dmr_1084695	0.601
chr5	90264655	90264967	dmr_1084896	0.65
chr5	90341049	90341114	dmr_1084979	0.5710000000000001
chr5	90474608	90474844	dmr_1085076	0.64
chr5	90571311	90571345	dmr_1085133	0.8035
chr5	90627873	90628649	dmr_1085181	0.606
chr5	90646426	90646461	dmr_1085197	0.5379999999999999
chr5	90931915	90932171	dmr_1085364	0.698
chr5	91145329	91145372	dmr_1085458	0.649
chr5	91340156	91340187	dmr_1085556	0.6855
chr5	91366896	91367824	dmr_1085580	0.5815
chr5	91367954	91368861	dmr_1085581	0.7440000000000001
chr5	91402842	91403263	dmr_1085602	0.5489999999999999
chr5	91519180	91519790	dmr_1085675	0.6695
chr5	91558982	91559651	dmr_1085709	0.5245
chr5	91578819	91579136	dmr_1085735	0.7
chr5	91599507	91600026	dmr_1085760	0.6185
chr5	91843233	91843532	dmr_1085950	0.737
chr5	91909175	91909337	dmr_1085993	0.9265
chr5	91909424	91909722	dmr_1085994	0.655
chr5	92043480	92043825	dmr_1086106	0.509
chr5	92082031	92082043	dmr_1086148	0.5555
chr5	92103858	92104157	dmr_1086164	0.5505
chr5	92117834	92118116	dmr_1086176	0.6685
chr5	92198385	92198496	dmr_1086242	0.5025
chr5	92227934	92228131	dmr_1086258	0.851
chr5	92252688	92252912	dmr_1086277	0.7415
chr5	92323230	92323557	dmr_1086321	0.632
chr5	92353583	92353934	dmr_1086337	0.526
chr5	92369202	92369775	dmr_1086346	0.523
chr5	92404005	92404375	dmr_1086374	0.5165
chr5	92498772	92499196	dmr_1086452	0.6795
chr5	92602578	92602649	dmr_1086519	0.556
chr5	93133892	93133981	dmr_1086961	0.6625
chr5	95966712	95966799	dmr_1087178	0.5235
chr5	96038067	96038326	dmr_1087214	0.6625
chr5	96164117	96164149	dmr_1087275	0.662
chr5	96438041	96438222	dmr_1087464	0.7315
chr5	96574788	96575022	dmr_1087577	0.638
chr5	96782111	96782421	dmr_1087731	0.507
chr5	96834518	96835154	dmr_1087767	0.601
chr5	96905892	96907013	dmr_1087801	0.6235
chr5	96911638	96911875	dmr_1087803	0.6809999999999999
chr5	96996593	96996862	dmr_1087857	0.627
chr5	97016743	97017709	dmr_1087870	0.7645
chr5	97166504	97166943	dmr_1087969	0.7559999999999999
chr5	97195398	97195750	dmr_1087989	0.555
chr5	97289854	97290278	dmr_1088038	0.695
chr5	97633643	97634101	dmr_1088251	0.738
chr5	97634612	97634876	dmr_1088252	0.6825
chr5	97654475	97654645	dmr_1088269	0.648
chr5	97697448	97698069	dmr_1088288	0.8859999999999999
chr5	97794139	97794264	dmr_1088333	0.5710000000000001
chr5	97799578	97800500	dmr_1088336	0.64
chr5	97954641	97955312	dmr_1088441	0.6495
chr5	98031435	98031500	dmr_1088486	0.677
chr5	98083443	98084073	dmr_1088515	0.63
chr5	98166158	98166569	dmr_1088567	0.713
chr5	98189172	98189766	dmr_1088585	0.509
chr5	98306307	98306883	dmr_1088660	0.563
chr5	98642934	98643510	dmr_1088855	0.6835
chr5	98658617	98659512	dmr_1088870	0.9470000000000001
chr5	98762294	98762677	dmr_1088946	0.7635
chr5	98831111	98831997	dmr_1089016	0.59
chr5	98976275	98976920	dmr_1089134	0.6805
chr5	99230621	99231246	dmr_1089306	0.6855
chr5	99504393	99504615	dmr_1089573	0.6215
chr5	99545057	99545423	dmr_1089609	0.72
chr5	99781370	99781612	dmr_1089806	0.6095
chr5	100110108	100110409	dmr_1090028	0.609
chr5	100126439	100128394	dmr_1090046	0.696
chr5	100178414	100179102	dmr_1090089	0.5135
chr5	100185095	100185358	dmr_1090096	0.517
chr5	100218877	100219060	dmr_1090132	0.653
chr5	100335721	100335796	dmr_1090227	0.8825
chr5	100349515	100349920	dmr_1090236	0.5695
chr5	100605684	100606474	dmr_1090418	0.713
chr5	100733244	100733554	dmr_1090499	0.6315
chr5	100733818	100734553	dmr_1090500	0.6015
chr5	100751489	100751849	dmr_1090507	0.746
chr5	101091032	101091171	dmr_1090724	0.8909999999999999
chr5	101111688	101112256	dmr_1090738	0.529
chr5	101272684	101273243	dmr_1090838	0.7975
chr5	101273689	101273812	dmr_1090839	0.536
chr5	101287764	101288059	dmr_1090845	0.6759999999999999
chr5	101297641	101297795	dmr_1090852	0.6025
chr5	101857159	101857366	dmr_1091192	0.5235
chr5	101881790	101881840	dmr_1091221	0.752
chr5	101919419	101919770	dmr_1091270	0.5435
chr5	101932974	101933766	dmr_1091286	0.804
chr5	101934037	101934679	dmr_1091287	0.741
chr5	101934718	101935090	dmr_1091288	0.807
chr5	101935243	101935417	dmr_1091289	0.637
chr5	101935441	101936689	dmr_1091290	0.5975
chr5	101974097	101974212	dmr_1091342	0.7140000000000001
chr5	102003556	102003648	dmr_1091385	0.5685
chr5	102022193	102022460	dmr_1091411	0.7785
chr5	102032329	102033091	dmr_1091420	0.5005
chr5	102054399	102054751	dmr_1091450	0.7525
chr5	102064064	102064176	dmr_1091462	0.5725
chr5	102070572	102070601	dmr_1091469	0.7425
chr5	102072912	102073506	dmr_1091471	0.6625
chr5	102246175	102246403	dmr_1091588	0.6890000000000001
chr5	102275876	102275918	dmr_1091612	0.892
chr5	102334600	102335038	dmr_1091636	0.6655
chr5	102396044	102396243	dmr_1091673	0.9405
chr5	102535413	102535945	dmr_1091757	0.5485
chr5	102727201	102727275	dmr_1091844	0.527
chr5	102757310	102757428	dmr_1091870	0.5479999999999999
chr5	102783712	102783962	dmr_1091895	0.7275
chr5	102796033	102796417	dmr_1091903	0.505
chr5	102826570	102827687	dmr_1091922	0.6625
chr5	102838934	102839678	dmr_1091933	0.8415
chr5	102845901	102846390	dmr_1091938	0.9
chr5	102847314	102847642	dmr_1091940	0.6970000000000001
chr5	102905504	102906047	dmr_1091991	0.6085
chr5	103011029	103011492	dmr_1092121	0.51
chr5	103014457	103015072	dmr_1092125	0.75
chr5	103021535	103021890	dmr_1092136	0.5565
chr5	103064649	103065340	dmr_1092183	0.8225
chr5	103077927	103078464	dmr_1092203	0.619
chr5	103134823	103135132	dmr_1092279	0.505
chr5	103161020	103161117	dmr_1092306	0.552
chr5	103193867	103193904	dmr_1092351	0.585
chr5	103355302	103355952	dmr_1092469	0.5710000000000001
chr5	103431583	103431731	dmr_1092513	0.7715
chr5	103545382	103545854	dmr_1092591	0.723
chr5	103579709	103580239	dmr_1092607	0.622
chr5	103592627	103593254	dmr_1092614	0.517
chr5	103610672	103610702	dmr_1092628	0.626
chr5	103628962	103629695	dmr_1092650	0.647
chr5	103629697	103630188	dmr_1092651	0.5965
chr5	103845447	103845841	dmr_1092800	0.701
chr5	103853920	103854684	dmr_1092810	0.5755
chr5	103854979	103855111	dmr_1092811	0.861
chr5	103947650	103947803	dmr_1092885	0.7070000000000001
chr5	103998908	103999722	dmr_1092918	0.6135
chr5	103999737	103999841	dmr_1092919	0.53
chr5	104059779	104060185	dmr_1092954	0.6695
chr5	104060474	104060683	dmr_1092955	0.7575
chr5	104113979	104114017	dmr_1093012	0.6605
chr5	104538431	104538706	dmr_1093319	0.626
chr5	104539406	104539744	dmr_1093321	0.7805
chr5	105400686	105401377	dmr_1093515	0.804
chr5	105437216	105438009	dmr_1093550	0.5665
chr5	105453869	105454120	dmr_1093574	0.57
chr5	105465188	105465487	dmr_1093591	0.6045
chr5	105484056	105485300	dmr_1093618	0.6565
chr5	105486529	105486812	dmr_1093622	0.6935
chr5	105493030	105493046	dmr_1093631	0.635
chr5	105500571	105500958	dmr_1093641	0.7
chr5	105602821	105602880	dmr_1093755	0.6125
chr5	105765941	105766702	dmr_1093913	0.605
chr5	105792399	105792833	dmr_1093936	0.7045
chr5	105792837	105793796	dmr_1093937	0.616
chr5	106015957	106016167	dmr_1094100	0.603
chr5	106088986	106089591	dmr_1094136	0.6355
chr5	106163376	106163629	dmr_1094180	0.7475
chr5	106757755	106757914	dmr_1094562	0.5245
chr5	106791234	106791327	dmr_1094587	0.63
chr5	106802058	106802188	dmr_1094598	0.655
chr5	106825227	106825548	dmr_1094609	0.6665
chr5	107148049	107148356	dmr_1094793	0.6485
chr5	107168288	107168394	dmr_1094812	0.62
chr5	107251835	107252037	dmr_1094863	0.5205
chr5	107541766	107542297	dmr_1095092	0.7509999999999999
chr5	107807643	107807693	dmr_1095226	0.5335
chr5	107847195	107847703	dmr_1095259	0.505
chr5	107861393	107861620	dmr_1095274	0.9285
chr5	107961527	107961576	dmr_1095354	0.542
chr5	107961890	107961918	dmr_1095355	0.7835
chr5	107962183	107962223	dmr_1095356	0.631
chr5	108067304	108067527	dmr_1095426	0.6625
chr5	108516018	108516085	dmr_1095632	0.649
chr5	108645999	108646039	dmr_1095744	0.5505
chr5	108646095	108646125	dmr_1095745	0.539
chr5	108646383	108646425	dmr_1095746	0.6395
chr5	108692241	108692426	dmr_1095774	0.648
chr5	108695162	108695286	dmr_1095776	0.621
chr5	110305149	110305191	dmr_1096002	0.6255
chr5	110396763	110396973	dmr_1096057	0.6485
chr5	110416839	110417415	dmr_1096076	0.7895
chr5	110510126	110510866	dmr_1096156	0.7815
chr5	110580705	110581185	dmr_1096245	0.7645
chr5	110597927	110598760	dmr_1096269	0.5005
chr5	110665826	110665949	dmr_1096324	0.55
chr5	110797765	110797954	dmr_1096444	0.5265
chr5	110868640	110868803	dmr_1096479	0.5479999999999999
chr5	110980738	110981526	dmr_1096533	0.595
chr5	110996595	110997544	dmr_1096550	0.6065
chr5	111006065	111006704	dmr_1096561	0.7015
chr5	111022562	111022966	dmr_1096581	0.5865
chr5	111024031	111024357	dmr_1096583	0.5585
chr5	111024644	111025334	dmr_1096584	0.624
chr5	111028962	111029490	dmr_1096588	0.773
chr5	111043723	111044092	dmr_1096605	0.524
chr5	111044391	111044479	dmr_1096606	0.77
chr5	111044492	111044945	dmr_1096607	0.7040000000000001
chr5	111046988	111047716	dmr_1096611	0.5045
chr5	111069646	111069789	dmr_1096634	0.898
chr5	111069822	111069890	dmr_1096635	0.9625
chr5	111069981	111070203	dmr_1096636	0.9025
chr5	111073815	111075151	dmr_1096639	0.8025
chr5	111182323	111183361	dmr_1096739	0.5215
chr5	111183398	111183452	dmr_1096740	0.9615
chr5	111194773	111195080	dmr_1096754	0.603
chr5	111200356	111201452	dmr_1096760	0.5275
chr5	111201515	111201896	dmr_1096761	0.7465
chr5	111220332	111221353	dmr_1096784	0.782
chr5	111228663	111228973	dmr_1096791	0.5415
chr5	111254359	111254574	dmr_1096816	0.58
chr5	111254586	111254761	dmr_1096817	0.6890000000000001
chr5	111270126	111270274	dmr_1096837	0.5489999999999999
chr5	111270317	111270548	dmr_1096838	0.9055
chr5	111273689	111273987	dmr_1096843	0.5920000000000001
chr5	111290044	111290575	dmr_1096860	0.5870000000000001
chr5	111290634	111290781	dmr_1096861	0.5535
chr5	111396642	111397103	dmr_1096953	0.843
chr5	111397140	111397297	dmr_1096954	0.7545
chr5	111416227	111416259	dmr_1096980	0.5795
chr5	111419524	111419962	dmr_1096981	0.7295
chr5	111420460	111421895	dmr_1096982	0.843
chr5	111422190	111422570	dmr_1096983	0.7440000000000001
chr5	111422888	111427296	dmr_1096984	0.7425
chr5	111432637	111432664	dmr_1096989	0.6555
chr5	111449460	111450174	dmr_1097013	0.603
chr5	111595477	111595695	dmr_1097132	0.607
chr5	111615324	111615694	dmr_1097144	0.552
chr5	111646665	111646701	dmr_1097170	0.6435
chr5	111648605	111649444	dmr_1097172	0.674
chr5	111660163	111661051	dmr_1097184	0.7965
chr5	111675643	111675942	dmr_1097195	0.7895
chr5	111724407	111726091	dmr_1097229	0.618
chr5	111730821	111731135	dmr_1097234	0.7545
chr5	111755464	111755509	dmr_1097258	0.5725
chr5	111772237	111772334	dmr_1097275	0.6895
chr5	111830102	111830350	dmr_1097317	0.5565
chr5	111890846	111891122	dmr_1097369	0.7745
chr5	111898110	111899354	dmr_1097377	0.5005
chr5	111935299	111935584	dmr_1097397	0.7965
chr5	111975569	111976290	dmr_1097421	0.7025
chr5	112001642	112002345	dmr_1097439	0.92
chr5	112002403	112002731	dmr_1097440	0.8190000000000001
chr5	112035445	112035806	dmr_1097467	0.634
chr5	112049986	112050476	dmr_1097486	0.6195
chr5	112050495	112050905	dmr_1097487	0.5955
chr5	112098380	112099238	dmr_1097528	0.5275
chr5	112110188	112110928	dmr_1097534	0.6665
chr5	112202506	112202522	dmr_1097598	0.5395
chr5	112212651	112214025	dmr_1097608	0.6065
chr5	112214313	112214690	dmr_1097609	0.5920000000000001
chr5	112227957	112228126	dmr_1097624	0.67
chr5	112238154	112239127	dmr_1097632	0.5145
chr5	112255524	112255914	dmr_1097649	0.8655
chr5	112289957	112290636	dmr_1097689	0.5465
chr5	112342362	112342413	dmr_1097749	0.5485
chr5	112371770	112372499	dmr_1097778	0.5375
chr5	112389338	112389639	dmr_1097802	0.5365
chr5	112396044	112396435	dmr_1097810	0.7190000000000001
chr5	112396438	112396781	dmr_1097811	0.6885
chr5	112428947	112429424	dmr_1097845	0.515
chr5	112497211	112497408	dmr_1097934	0.5205
chr5	112526509	112526938	dmr_1097972	0.5985
chr5	112526954	112527689	dmr_1097973	0.6829999999999999
chr5	112528342	112528390	dmr_1097975	0.523
chr5	112559358	112559671	dmr_1098018	0.5535
chr5	112575366	112575763	dmr_1098039	0.5265
chr5	112635737	112635770	dmr_1098092	0.5905
chr5	112636123	112636180	dmr_1098093	0.953
chr5	112824666	112825562	dmr_1098279	0.5145
chr5	112825594	112825928	dmr_1098280	0.6805
chr5	112844106	112844255	dmr_1098296	0.5155
chr5	112851526	112851918	dmr_1098303	0.6095
chr5	112852666	112853021	dmr_1098305	0.6475
chr5	112853102	112853144	dmr_1098306	0.6105
chr5	112886617	112887418	dmr_1098330	0.52
chr5	112942017	112942816	dmr_1098393	0.8125
chr5	113014273	113014646	dmr_1098477	0.5465
chr5	113035221	113035636	dmr_1098494	0.509
chr5	113050502	113050954	dmr_1098514	0.6890000000000001
chr5	113054256	113054343	dmr_1098518	0.6075
chr5	113081293	113081497	dmr_1098540	0.61
chr5	113081587	113081765	dmr_1098541	0.569
chr5	113086291	113086573	dmr_1098548	0.603
chr5	113179513	113179925	dmr_1098667	0.545
chr5	113249303	113249528	dmr_1098738	0.5579999999999999
chr5	113277160	113277384	dmr_1098770	0.504
chr5	113283015	113283348	dmr_1098778	0.6715
chr5	113307847	113308100	dmr_1098809	0.5875
chr5	113467144	113467195	dmr_1098947	0.5265
chr5	113505610	113505744	dmr_1098988	0.726
chr5	113542975	113543454	dmr_1099023	0.664
chr5	113607972	113608350	dmr_1099102	0.7805
chr5	113643158	113644218	dmr_1099133	0.6559999999999999
chr5	113718886	113720124	dmr_1099187	0.652
chr5	113736740	113736842	dmr_1099207	0.726
chr5	113855966	113856301	dmr_1099308	0.8065
chr5	113873460	113874269	dmr_1099334	0.7565
chr5	113882713	113882953	dmr_1099350	0.5355
chr5	113883285	113883972	dmr_1099351	0.5275
chr5	113905919	113906544	dmr_1099380	0.5075
chr5	113937585	113937988	dmr_1099402	0.861
chr5	113954389	113954476	dmr_1099418	0.67
chr5	113986567	113986669	dmr_1099454	0.556
chr5	114323606	114324525	dmr_1099702	0.5515
chr5	114461151	114461652	dmr_1099816	0.5215
chr5	114467201	114468196	dmr_1099820	0.6970000000000001
chr5	114475249	114475645	dmr_1099827	0.636
chr5	114507414	114507812	dmr_1099847	0.733
chr5	114568935	114569054	dmr_1099890	0.551
chr5	114584377	114584917	dmr_1099908	0.6615
chr5	114625777	114625790	dmr_1099954	0.5035
chr5	114796187	114797240	dmr_1100106	0.598
chr5	114824392	114824578	dmr_1100134	0.8140000000000001
chr5	114948978	114949140	dmr_1100212	0.586
chr5	115040888	115041213	dmr_1100286	0.5575
chr5	115124877	115125769	dmr_1100382	0.5235
chr5	115154941	115156087	dmr_1100412	0.5185
chr5	115203602	115204737	dmr_1100460	0.561
chr5	115267304	115267424	dmr_1100531	0.5385
chr5	115436137	115436236	dmr_1100663	0.535
chr5	115476279	115476310	dmr_1100690	0.6085
chr5	115483940	115483970	dmr_1100696	0.701
chr5	115652531	115652891	dmr_1100840	0.742
chr5	115706042	115706132	dmr_1100912	0.6355
chr5	115730358	115730449	dmr_1100946	0.503
chr5	115740128	115740250	dmr_1100951	0.546
chr5	115820284	115820462	dmr_1101011	0.6665
chr5	115847724	115849139	dmr_1101033	0.642
chr5	115850890	115851498	dmr_1101039	0.77
chr5	115915493	115915970	dmr_1101105	0.6559999999999999
chr5	115918886	115920115	dmr_1101108	0.5235
chr5	115922838	115923274	dmr_1101112	0.71
chr5	115954410	115954714	dmr_1101153	0.83
chr5	115954783	115955684	dmr_1101155	0.5745
chr5	115974954	115976436	dmr_1101183	0.5595
chr5	116003722	116004201	dmr_1101216	0.5670000000000001
chr5	116023220	116023517	dmr_1101237	0.6425
chr5	116083054	116083307	dmr_1101276	0.5375
chr5	116420692	116421075	dmr_1101522	0.812
chr5	116443483	116444565	dmr_1101542	0.5455
chr5	116453526	116453784	dmr_1101557	0.6625
chr5	116460026	116460237	dmr_1101569	0.5265
chr5	116471827	116471919	dmr_1101585	0.758
chr5	116491080	116491363	dmr_1101610	0.6595
chr5	116491854	116492465	dmr_1101611	0.5045
chr5	116497430	116497577	dmr_1101617	0.5035
chr5	116498589	116499759	dmr_1101619	0.7020000000000001
chr5	116501288	116502216	dmr_1101621	0.5505
chr5	116504192	116504340	dmr_1101626	0.5925
chr5	116570749	116571874	dmr_1101720	0.6345
chr5	116587946	116588497	dmr_1101740	0.525
chr5	116590249	116590399	dmr_1101742	0.527
chr5	116628191	116628332	dmr_1101768	0.7290000000000001
chr5	116648638	116649358	dmr_1101787	0.537
chr5	116757950	116759407	dmr_1101870	0.511
chr5	116797675	116798021	dmr_1101896	0.5175
chr5	116826259	116826888	dmr_1101918	0.8135
chr5	116895298	116895660	dmr_1101979	0.722
chr5	116921940	116922561	dmr_1102009	0.7909999999999999
chr5	116960066	116960608	dmr_1102042	0.65
chr5	117000036	117000573	dmr_1102072	0.6495
chr5	117031841	117032462	dmr_1102100	0.835
chr5	117069827	117069871	dmr_1102131	0.534
chr5	117105605	117106237	dmr_1102169	0.7765
chr5	117243208	117243249	dmr_1102267	0.7355
chr5	117284238	117284400	dmr_1102317	0.5345
chr5	117348388	117348426	dmr_1102350	0.5055
chr5	117380050	117380562	dmr_1102391	0.5555
chr5	117493076	117493400	dmr_1102479	0.6845
chr5	117493691	117493983	dmr_1102480	0.8405
chr5	117562023	117562209	dmr_1102556	0.5405
chr5	117566544	117566642	dmr_1102562	0.7140000000000001
chr5	117642815	117643280	dmr_1102647	0.831
chr5	117658803	117658862	dmr_1102659	0.588
chr5	117667234	117667557	dmr_1102666	0.8005
chr5	117677476	117678254	dmr_1102679	0.5529999999999999
chr5	117709070	117709391	dmr_1102710	0.7385
chr5	117709411	117709921	dmr_1102711	0.767
chr5	117709940	117710471	dmr_1102712	0.9735
chr5	118011578	118012088	dmr_1102951	0.6245
chr5	118015059	118015351	dmr_1102955	0.5345
chr5	118063460	118063637	dmr_1103006	0.5645
chr5	118064431	118064666	dmr_1103008	0.758
chr5	118073271	118073569	dmr_1103021	0.9065
chr5	118073878	118073997	dmr_1103023	0.5675
chr5	118080115	118080212	dmr_1103031	0.7375
chr5	118083066	118083591	dmr_1103037	0.5395
chr5	118088925	118089978	dmr_1103047	0.7395
chr5	118093355	118093620	dmr_1103051	0.5920000000000001
chr5	118093681	118093967	dmr_1103052	0.6265
chr5	118099381	118099501	dmr_1103059	0.55
chr5	118108502	118109114	dmr_1103069	0.6735
chr5	118117097	118117282	dmr_1103081	0.525
chr5	118214149	118214203	dmr_1103179	0.5329999999999999
chr5	118297228	118297696	dmr_1103253	0.568
chr5	118338238	118338526	dmr_1103290	0.5065
chr5	118366759	118367204	dmr_1103314	0.595
chr5	118585339	118585598	dmr_1103515	0.6355
chr5	118606099	118607025	dmr_1103545	0.6015
chr5	118607183	118607688	dmr_1103546	0.586
chr5	118610219	118611803	dmr_1103549	0.6855
chr5	118654874	118655190	dmr_1103615	0.8365
chr5	118674197	118674644	dmr_1103646	0.6655
chr5	118705955	118706457	dmr_1103688	0.5275
chr5	118747117	118747423	dmr_1103741	0.506
chr5	118747499	118747651	dmr_1103742	0.6015
chr5	118946032	118946516	dmr_1103867	0.5385
chr5	118994493	118994893	dmr_1103883	0.644
chr5	119099222	119099479	dmr_1103941	0.722
chr5	119167705	119168327	dmr_1103994	0.6609999999999999
chr5	119249087	119249200	dmr_1104044	0.625
chr5	119444316	119444689	dmr_1104163	0.5475
chr5	119866448	119867122	dmr_1104390	0.5710000000000001
chr5	119916717	119917102	dmr_1104415	0.5870000000000001
chr5	120146214	120146264	dmr_1104559	0.542
chr5	120164301	120164859	dmr_1104576	0.5455
chr5	120206386	120206711	dmr_1104613	0.94
chr5	120210465	120211177	dmr_1104617	0.5920000000000001
chr5	120271283	120271569	dmr_1104656	0.9209999999999999
chr5	120287941	120288245	dmr_1104668	0.5105
chr5	120365974	120366521	dmr_1104726	0.612
chr5	120491066	120491183	dmr_1104802	0.6579999999999999
chr5	120502373	120502438	dmr_1104817	0.672
chr5	120567287	120567842	dmr_1104883	0.7455
chr5	120621597	120622096	dmr_1104931	0.7775
chr5	120681283	120681395	dmr_1105001	0.507
chr5	120706812	120706814	dmr_1105034	0.595
chr5	120708854	120709245	dmr_1105037	0.569
chr5	120717036	120717553	dmr_1105045	0.6195
chr5	120942129	120942378	dmr_1105171	0.9585
chr5	120968031	120968498	dmr_1105203	0.5770000000000001
chr5	120969844	120969937	dmr_1105207	0.713
chr5	120990618	120990957	dmr_1105238	0.5075
chr5	121001206	121001254	dmr_1105252	0.8405
chr5	121006960	121007320	dmr_1105259	0.522
chr5	121007370	121007460	dmr_1105260	0.5295
chr5	121009645	121010618	dmr_1105262	0.6265
chr5	121062859	121063045	dmr_1105324	0.778
chr5	121063305	121063418	dmr_1105325	0.9705
chr5	121076817	121077718	dmr_1105338	0.524
chr5	121111441	121112146	dmr_1105367	0.5820000000000001
chr5	121112219	121112622	dmr_1105368	0.6445
chr5	121114089	121114699	dmr_1105370	0.7609999999999999
chr5	121119523	121119566	dmr_1105380	0.6695
chr5	121122961	121123329	dmr_1105385	0.727
chr5	121123405	121123687	dmr_1105386	0.754
chr5	121128401	121128628	dmr_1105393	0.5765
chr5	121142333	121143019	dmr_1105414	0.7785
chr5	121143022	121143495	dmr_1105415	0.736
chr5	121144262	121144561	dmr_1105417	0.6815
chr5	121144954	121145088	dmr_1105419	0.6605
chr5	121146573	121146717	dmr_1105423	0.541
chr5	121313945	121314070	dmr_1105614	0.5855
chr5	121314356	121314504	dmr_1105615	0.856
chr5	121361560	121362029	dmr_1105674	0.5579999999999999
chr5	121363341	121363836	dmr_1105676	0.6455
chr5	121383617	121384147	dmr_1105701	0.5329999999999999
chr5	121386396	121387015	dmr_1105703	0.662
chr5	121388969	121389137	dmr_1105707	0.9175
chr5	121389178	121389556	dmr_1105708	0.9195
chr5	121438239	121438427	dmr_1105763	0.68
chr5	121477610	121477681	dmr_1105796	0.698
chr5	121688650	121689047	dmr_1105926	0.502
chr5	121690891	121691223	dmr_1105928	0.5205
chr5	121704199	121704589	dmr_1105940	0.7755
chr5	121811047	121811603	dmr_1106060	0.532
chr5	121948062	121948922	dmr_1106221	0.55
chr5	122000383	122000802	dmr_1106291	0.6235
chr5	122165394	122165613	dmr_1106451	0.703
chr5	122167406	122167563	dmr_1106453	0.5785
chr5	122245342	122245430	dmr_1106517	0.5725
chr5	122294554	122294883	dmr_1106567	0.7415
chr5	122304075	122304547	dmr_1106578	0.5710000000000001
chr5	122314808	122315576	dmr_1106589	0.7240000000000001
chr5	122320352	122320544	dmr_1106596	0.635
chr5	122325602	122325753	dmr_1106604	0.5475
chr5	122325838	122326004	dmr_1106605	0.6729999999999999
chr5	122371202	122371298	dmr_1106646	0.6245
chr5	122576675	122577462	dmr_1106874	0.55
chr5	122798977	122799785	dmr_1107111	0.7235
chr5	123019357	123019905	dmr_1107274	0.7785
chr5	123023131	123023488	dmr_1107276	0.83
chr5	123060830	123061021	dmr_1107304	0.525
chr5	123109491	123110266	dmr_1107333	0.5055
chr5	123117439	123117490	dmr_1107340	0.6679999999999999
chr5	123133804	123133813	dmr_1107362	0.618
chr5	123134802	123134804	dmr_1107363	0.5920000000000001
chr5	123135128	123135482	dmr_1107364	0.59
chr5	123149348	123149405	dmr_1107371	0.5710000000000001
chr5	123186069	123186218	dmr_1107398	0.5265
chr5	123240030	123240572	dmr_1107421	0.574
chr5	123285222	123285701	dmr_1107459	0.5329999999999999
chr5	123346251	123346807	dmr_1107506	0.7025
chr5	123364597	123364621	dmr_1107526	0.6285
chr5	123364784	123365088	dmr_1107527	0.5329999999999999
chr5	123376624	123376884	dmr_1107539	0.527
chr5	123397033	123397040	dmr_1107560	0.612
chr5	123556731	123556852	dmr_1107695	0.6475
chr5	123604018	123604062	dmr_1107748	0.5589999999999999
chr5	123674732	123675077	dmr_1107841	0.6035
chr5	123699903	123700917	dmr_1107860	0.531
chr5	123806308	123806675	dmr_1107919	0.6
chr5	123993499	123993789	dmr_1108057	0.513
chr5	124004746	124005273	dmr_1108071	0.8170000000000001
chr5	124043792	124044238	dmr_1108114	0.706
chr5	124145903	124145941	dmr_1108227	0.5745
chr5	124169196	124169482	dmr_1108263	0.6
chr5	124173581	124173972	dmr_1108270	0.7615
chr5	124184398	124184894	dmr_1108290	0.5545
chr5	124186469	124186517	dmr_1108292	0.813
chr5	124211440	124211640	dmr_1108330	0.522
chr5	124221710	124221746	dmr_1108351	0.7095
chr5	124222801	124222961	dmr_1108353	0.6809999999999999
chr5	124224290	124224821	dmr_1108357	0.613
chr5	124333985	124335002	dmr_1108476	0.795
chr5	124351002	124352270	dmr_1108496	0.725
chr5	124440657	124440847	dmr_1108566	0.5035
chr5	124478637	124478774	dmr_1108608	0.6495
chr5	124495705	124495900	dmr_1108621	0.6125
chr5	124528888	124528985	dmr_1108662	0.5485
chr5	124551495	124551725	dmr_1108682	0.6205
chr5	124814783	124815207	dmr_1108788	0.5525
chr5	124822106	124822676	dmr_1108796	0.631
chr5	124853122	124853344	dmr_1108834	0.76
chr5	124922640	124923404	dmr_1108910	0.541
chr5	124963890	124964541	dmr_1108942	0.5735
chr5	125021005	125021563	dmr_1108986	0.5529999999999999
chr5	125040294	125040480	dmr_1109011	0.685
chr5	125056991	125057974	dmr_1109036	0.69
chr5	125076328	125076622	dmr_1109064	0.521
chr5	125081598	125081727	dmr_1109071	0.8340000000000001
chr5	125081753	125082126	dmr_1109072	0.919
chr5	125139809	125141027	dmr_1109145	0.5685
chr5	125141556	125141564	dmr_1109146	0.7205
chr5	125154907	125155123	dmr_1109167	0.604
chr5	125175638	125175987	dmr_1109190	0.6235
chr5	125203016	125203389	dmr_1109213	0.607
chr5	125215479	125215821	dmr_1109225	0.56
chr5	125226482	125226739	dmr_1109236	0.6045
chr5	125245125	125246537	dmr_1109252	0.6935
chr5	125264744	125265144	dmr_1109275	0.5125
chr5	125266943	125268013	dmr_1109277	0.7929999999999999
chr5	125268365	125268659	dmr_1109278	0.848
chr5	125273848	125274164	dmr_1109285	0.6779999999999999
chr5	125283850	125284042	dmr_1109295	0.795
chr5	125414003	125414134	dmr_1109398	0.5245
chr5	125495808	125496016	dmr_1109451	0.608
chr5	125583841	125584347	dmr_1109549	0.5055
chr5	125627835	125628149	dmr_1109609	0.6725
chr5	125641659	125642154	dmr_1109632	0.5225
chr5	125649989	125650055	dmr_1109643	0.8285
chr5	125685528	125686283	dmr_1109698	0.6125
chr5	125692117	125692689	dmr_1109705	0.503
chr5	125692692	125693093	dmr_1109706	0.6835
chr5	125693648	125693715	dmr_1109707	0.8255
chr5	125699410	125699666	dmr_1109717	0.96
chr5	125699922	125700043	dmr_1109718	0.889
chr5	125706645	125707258	dmr_1109730	0.5365
chr5	125757365	125757720	dmr_1109793	0.7020000000000001
chr5	125767352	125767680	dmr_1109810	0.5885
chr5	125803492	125803759	dmr_1109860	0.6395
chr5	125805341	125806096	dmr_1109863	0.708
chr5	125850138	125850503	dmr_1109907	0.7170000000000001
chr5	125912243	125912522	dmr_1109954	0.716
chr5	125912533	125912726	dmr_1109955	0.8665
chr5	125964335	125965554	dmr_1110001	0.5095
chr5	125980060	125980425	dmr_1110012	0.5105
chr5	126007063	126007396	dmr_1110027	0.6855
chr5	126061097	126061754	dmr_1110060	0.733
chr5	126371071	126371158	dmr_1110286	0.523
chr5	126769403	126769672	dmr_1110566	0.642
chr5	126973358	126973586	dmr_1110707	0.6385
chr5	127480840	127481768	dmr_1111081	0.546
chr5	127546789	127547214	dmr_1111127	0.7495
chr5	127547762	127548169	dmr_1111129	0.605
chr5	127641552	127641617	dmr_1111206	0.596
chr5	127755508	127756073	dmr_1111260	0.5760000000000001
chr5	127776335	127776540	dmr_1111275	0.5205
chr5	127924329	127924414	dmr_1111396	0.713
chr5	127956209	127956548	dmr_1111422	0.5105
chr5	128027287	128027516	dmr_1111488	0.81
chr5	128071648	128071966	dmr_1111522	0.561
chr5	128367069	128367102	dmr_1111769	0.7065
chr5	128403622	128403637	dmr_1111802	0.5735
chr5	128482776	128482886	dmr_1111878	0.6835
chr5	128596688	128596719	dmr_1111967	0.5225
chr5	128800839	128801126	dmr_1112163	0.6375
chr5	128806530	128806591	dmr_1112173	0.7005
chr5	128806655	128807043	dmr_1112174	0.6765
chr5	128807073	128807189	dmr_1112175	0.5065
chr5	128824342	128824594	dmr_1112198	0.5415
chr5	128824687	128824857	dmr_1112199	0.643
chr5	128903211	128903654	dmr_1112315	0.8335
chr5	129052663	129053352	dmr_1112478	0.754
chr5	129113736	129114271	dmr_1112545	0.633
chr5	129218452	129219212	dmr_1112665	0.6459999999999999
chr5	129256238	129256642	dmr_1112692	0.5885
chr5	129268385	129269216	dmr_1112702	0.5770000000000001
chr5	129297687	129298241	dmr_1112726	0.735
chr5	129353588	129354529	dmr_1112772	0.541
chr5	129521100	129521271	dmr_1112910	0.5115
chr5	129529348	129529454	dmr_1112923	0.579
chr5	129585470	129585839	dmr_1112994	0.828
chr5	130021436	130021705	dmr_1113239	0.568
chr5	130121186	130121203	dmr_1113326	0.5925
chr5	130129795	130129833	dmr_1113336	0.7340000000000001
chr5	130130167	130130251	dmr_1113337	0.6285
chr5	130330815	130331812	dmr_1113500	0.5075
chr5	130333340	130334222	dmr_1113503	0.5329999999999999
chr5	130338757	130339049	dmr_1113505	0.914
chr5	130398942	130399549	dmr_1113544	0.9475
chr5	130399561	130399703	dmr_1113545	0.861
chr5	130406705	130407041	dmr_1113550	0.8305
chr5	130448309	130448357	dmr_1113570	0.5245
chr5	130502426	130502841	dmr_1113612	0.574
chr5	130596279	130596820	dmr_1113696	0.826
chr5	130598554	130599289	dmr_1113700	0.672
chr5	130665343	130665731	dmr_1113762	0.8465
chr5	130686249	130686536	dmr_1113783	0.5595
chr5	130699354	130699935	dmr_1113800	0.6970000000000001
chr5	130792933	130793013	dmr_1113885	0.6755
chr5	130893286	130893960	dmr_1113967	0.6375
chr5	130925672	130926208	dmr_1113995	0.5529999999999999
chr5	130966145	130966560	dmr_1114037	0.7885
chr5	131007289	131007942	dmr_1114071	0.5785
chr5	131024416	131024677	dmr_1114088	0.5185
chr5	131074369	131074525	dmr_1114111	0.5835
chr5	131082883	131083361	dmr_1114115	0.5425
chr5	131167315	131167603	dmr_1114174	0.857
chr5	131192022	131192743	dmr_1114198	0.6455
chr5	131277326	131277637	dmr_1114279	0.5770000000000001
chr5	131334324	131334799	dmr_1114323	0.6915
chr5	131463059	131463638	dmr_1114415	0.7795
chr5	131558601	131559021	dmr_1114502	0.71
chr5	131574530	131575596	dmr_1114511	0.5505
chr5	131600321	131600957	dmr_1114532	0.8029999999999999
chr5	131602198	131602357	dmr_1114534	0.6585
chr5	131602538	131602651	dmr_1114535	0.9420000000000001
chr5	131658885	131659419	dmr_1114580	0.6779999999999999
chr5	131679940	131680731	dmr_1114595	0.586
chr5	131680784	131680866	dmr_1114596	0.53
chr5	131707190	131707736	dmr_1114610	0.5905
chr5	131787354	131788434	dmr_1114682	0.6095
chr5	131794363	131795120	dmr_1114689	0.623
chr5	131844427	131844625	dmr_1114738	0.888
chr5	131844662	131844935	dmr_1114739	0.6225
chr5	131920479	131920766	dmr_1114803	0.5875
chr5	131967664	131967972	dmr_1114848	0.736
chr5	131968047	131968441	dmr_1114849	0.585
chr5	131981631	131981787	dmr_1114861	0.5655
chr5	131983056	131983293	dmr_1114863	0.5815
chr5	132074429	132074560	dmr_1114938	0.588
chr5	132135577	132136362	dmr_1114998	0.675
chr5	132169649	132170469	dmr_1115036	0.7245
chr5	132229281	132229871	dmr_1115092	0.6609999999999999
chr5	132247809	132248407	dmr_1115105	0.6625
chr5	132291091	132291352	dmr_1115157	0.8755
chr5	132410381	132410584	dmr_1115287	0.8115
chr5	132473037	132473252	dmr_1115367	0.74
chr5	132476772	132477117	dmr_1115370	0.6395
chr5	132673672	132673903	dmr_1115511	0.6375
chr5	132702726	132702853	dmr_1115519	0.6005
chr5	132719334	132719733	dmr_1115527	0.9415
chr5	132845065	132845129	dmr_1115596	0.5385
chr5	132845568	132845699	dmr_1115597	0.5755
chr5	132899670	132899865	dmr_1115634	0.502
chr5	132908846	132909071	dmr_1115639	0.599
chr5	132975654	132975794	dmr_1115689	0.7415
chr5	133045647	133046300	dmr_1115726	0.752
chr5	133107172	133107404	dmr_1115759	0.7070000000000001
chr5	133167126	133167778	dmr_1115789	0.639
chr5	133311409	133311500	dmr_1115873	0.5505
chr5	133432204	133432257	dmr_1115931	0.613
chr5	133432576	133432750	dmr_1115932	0.825
chr5	133453488	133454432	dmr_1115943	0.8675
chr5	133482221	133482909	dmr_1115952	0.6395
chr5	133487864	133488348	dmr_1115957	0.506
chr5	133566625	133566865	dmr_1115992	0.727
chr5	133619066	133619178	dmr_1116018	0.9
chr5	133619200	133619305	dmr_1116019	0.8170000000000001
chr5	133619354	133619672	dmr_1116020	0.812
chr5	133677014	133677476	dmr_1116060	0.7355
chr5	133717976	133719417	dmr_1116083	0.693
chr5	133814661	133814818	dmr_1116140	0.748
chr5	133885190	133885409	dmr_1116188	0.6155
chr5	133937832	133938174	dmr_1116232	0.6535
chr5	133938425	133938867	dmr_1116233	0.507
chr5	133963141	133963357	dmr_1116246	0.565
chr5	133963463	133963746	dmr_1116247	0.816
chr5	133963786	133964069	dmr_1116248	0.8490000000000001
chr5	133982836	133984045	dmr_1116257	0.637
chr5	133991430	133991764	dmr_1116264	0.925
chr5	133992066	133992165	dmr_1116265	0.535
chr5	134014463	134015194	dmr_1116276	0.645
chr5	134019737	134020466	dmr_1116278	0.9485
chr5	134046473	134046849	dmr_1116289	0.8140000000000001
chr5	134080805	134081680	dmr_1116307	0.5535
chr5	134086656	134087473	dmr_1116311	0.7365
chr5	134095866	134095898	dmr_1116317	0.5920000000000001
chr5	134119581	134119863	dmr_1116336	0.596
chr5	134131653	134131835	dmr_1116345	0.6275
chr5	134238288	134238889	dmr_1116417	0.763
chr5	134238911	134239106	dmr_1116418	0.5695
chr5	134295686	134296299	dmr_1116498	0.5185
chr5	134304072	134304328	dmr_1116511	0.7065
chr5	134304360	134305000	dmr_1116512	0.6829999999999999
chr5	134305070	134305106	dmr_1116513	0.6075
chr5	134349386	134349637	dmr_1116551	0.6905
chr5	134454070	134455485	dmr_1116644	0.562
chr5	134491767	134491884	dmr_1116676	0.608
chr5	134544497	134545185	dmr_1116739	0.674
chr5	134622211	134622353	dmr_1116807	0.6655
chr5	134676100	134676861	dmr_1116846	0.5055
chr5	134734238	134734397	dmr_1116882	0.5479999999999999
chr5	134747780	134748200	dmr_1116895	0.5215
chr5	134959217	134959454	dmr_1117025	0.524
chr5	135039589	135040121	dmr_1117077	0.667
chr5	135076884	135077055	dmr_1117112	0.5415
chr5	135168046	135168072	dmr_1117163	0.61
chr5	135271545	135272107	dmr_1117250	0.721
chr5	135460382	135460968	dmr_1117380	0.92
chr5	135465692	135465908	dmr_1117387	0.6125
chr5	135721991	135722390	dmr_1117584	0.7295
chr5	135722424	135722546	dmr_1117585	0.685
chr5	135835441	135836093	dmr_1117692	0.5135
chr5	135846057	135846202	dmr_1117706	0.8995
chr5	135846245	135846248	dmr_1117707	0.6915
chr5	135879706	135880194	dmr_1117741	0.6405
chr5	135907942	135908630	dmr_1117763	0.738
chr5	135914375	135914439	dmr_1117775	0.7575
chr5	135930480	135930617	dmr_1117803	0.595
chr5	135940783	135940912	dmr_1117809	0.6175
chr5	135945859	135946128	dmr_1117812	0.645
chr5	136173946	136174590	dmr_1117957	0.506
chr5	136296815	136297203	dmr_1118062	0.5425
chr5	136403379	136403697	dmr_1118180	0.6685
chr5	136403713	136404000	dmr_1118181	0.701
chr5	136427824	136428264	dmr_1118212	0.604
chr5	136784426	136785238	dmr_1118536	0.521
chr5	137107735	137107877	dmr_1118760	0.5915
chr5	137189796	137189806	dmr_1118810	0.7295
chr5	137277426	137278185	dmr_1118830	0.599
chr5	137339867	137340125	dmr_1118873	0.519
chr5	137526286	137526308	dmr_1118990	0.5429999999999999
chr5	137526574	137526846	dmr_1118991	0.727
chr5	137528382	137528547	dmr_1118995	0.7485
chr5	137574298	137575058	dmr_1119033	0.8085
chr5	137757991	137758215	dmr_1119170	0.5589999999999999
chr5	138659072	138659283	dmr_1119508	0.675
chr5	138756312	138757093	dmr_1119557	0.5305
chr5	138778535	138778669	dmr_1119584	0.5489999999999999
chr5	138778730	138779359	dmr_1119585	0.7705
chr5	138788934	138789011	dmr_1119598	0.6035
chr5	138789028	138789214	dmr_1119599	0.5055
chr5	138796791	138797578	dmr_1119608	0.7290000000000001
chr5	138901062	138901311	dmr_1119673	0.542
chr5	138948396	138948626	dmr_1119705	0.5429999999999999
chr5	138997336	138997750	dmr_1119742	0.5235
chr5	139004730	139005345	dmr_1119746	0.5425
chr5	139015239	139015427	dmr_1119751	0.7190000000000001
chr5	139047131	139047392	dmr_1119791	0.622
chr5	139049864	139049885	dmr_1119794	0.6895
chr5	139051176	139052313	dmr_1119796	0.6629999999999999
chr5	139056679	139057560	dmr_1119805	0.525
chr5	139076038	139077031	dmr_1119827	0.517
chr5	139093659	139094182	dmr_1119851	0.5615
chr5	139099344	139099402	dmr_1119858	0.586
chr5	139138462	139139022	dmr_1119908	0.679
chr5	139141052	139141421	dmr_1119912	0.6935
chr5	139143777	139144462	dmr_1119917	0.8055
chr5	139146365	139146626	dmr_1119920	0.593
chr5	139149149	139149262	dmr_1119923	0.664
chr5	139245717	139245832	dmr_1120030	0.6365
chr5	139270811	139271113	dmr_1120058	0.5625
chr5	139325864	139325944	dmr_1120123	0.8875
chr5	139337911	139338737	dmr_1120135	0.5865
chr5	139380212	139380394	dmr_1120176	0.6645
chr5	139389165	139390161	dmr_1120189	0.5555
chr5	139434824	139435945	dmr_1120240	0.632
chr5	139502187	139502733	dmr_1120299	0.5175
chr5	139681904	139682896	dmr_1120385	0.5955
chr5	139754868	139755068	dmr_1120426	0.6925
chr5	139796834	139797298	dmr_1120457	0.693
chr5	139893803	139894360	dmr_1120530	0.726
chr5	139911427	139911722	dmr_1120546	0.5605
chr5	139914668	139915284	dmr_1120549	0.836
chr5	139922025	139922069	dmr_1120557	0.5589999999999999
chr5	139922076	139922289	dmr_1120558	0.7695
chr5	139931208	139931595	dmr_1120568	0.6729999999999999
chr5	139931825	139932382	dmr_1120569	0.615
chr5	139943339	139944947	dmr_1120582	0.65
chr5	139969828	139970220	dmr_1120609	0.5329999999999999
chr5	139970328	139970356	dmr_1120610	0.5125
chr5	139970426	139970590	dmr_1120611	0.574
chr5	139970695	139970764	dmr_1120612	0.5035
chr5	139976786	139977188	dmr_1120620	0.568
chr5	139977483	139978109	dmr_1120621	0.72
chr5	139978721	139979265	dmr_1120623	0.519
chr5	140012471	140013068	dmr_1120648	0.7005
chr5	140013689	140014615	dmr_1120649	0.5795
chr5	140023577	140024050	dmr_1120661	0.7985
chr5	140044890	140045116	dmr_1120680	0.5145
chr5	140055070	140055523	dmr_1120689	0.624
chr5	140056453	140056810	dmr_1120692	0.621
chr5	140061225	140061668	dmr_1120699	0.66
chr5	140073732	140074219	dmr_1120708	0.6845
chr5	140092779	140092860	dmr_1120727	0.534
chr5	140095428	140095758	dmr_1120732	0.6515
chr5	140101146	140102121	dmr_1120739	0.7055
chr5	140121837	140122301	dmr_1120758	0.8540000000000001
chr5	140146153	140146774	dmr_1120780	0.7240000000000001
chr5	140183204	140183669	dmr_1120807	0.7105
chr5	140193773	140194439	dmr_1120817	0.585
chr5	140208831	140209043	dmr_1120837	0.7655
chr5	140223021	140223901	dmr_1120852	0.501
chr5	140249553	140249878	dmr_1120873	0.721
chr5	140250548	140250647	dmr_1120874	0.9135
chr5	140251973	140252037	dmr_1120876	0.9145
chr5	140263370	140265291	dmr_1120887	0.736
chr5	140289565	140290163	dmr_1120907	0.7959999999999999
chr5	140388637	140388839	dmr_1120966	0.7065
chr5	140543180	140543478	dmr_1121083	0.5225
chr5	140548891	140550044	dmr_1121089	0.6465
chr5	140582806	140583408	dmr_1121111	0.8125
chr5	140601909	140601921	dmr_1121124	0.6845
chr5	140619743	140619830	dmr_1121140	0.5735
chr5	140639797	140640162	dmr_1121164	0.5925
chr5	140640169	140640211	dmr_1121165	0.6155
chr5	140659490	140660133	dmr_1121185	0.7365
chr5	140726176	140726320	dmr_1121251	0.664
chr5	140767725	140768053	dmr_1121286	0.599
chr5	140768375	140768647	dmr_1121287	0.612
chr5	140815185	140815759	dmr_1121335	0.643
chr5	140855849	140855857	dmr_1121364	0.6135
chr5	140856118	140856459	dmr_1121365	0.5615
chr5	140857663	140858007	dmr_1121367	0.6335
chr5	140885102	140885336	dmr_1121386	0.6865
chr5	140888055	140888203	dmr_1121388	0.725
chr5	140889864	140890338	dmr_1121391	0.743
chr5	140890385	140890692	dmr_1121392	0.7925
chr5	140940145	140940538	dmr_1121410	0.605
chr5	140940767	140941409	dmr_1121411	0.6890000000000001
chr5	140941418	140941815	dmr_1121412	0.6459999999999999
chr5	141091374	141092559	dmr_1121517	0.5965
chr5	141093746	141093931	dmr_1121519	0.764
chr5	141262270	141262870	dmr_1121623	0.6445
chr5	141295369	141295929	dmr_1121647	0.5820000000000001
chr5	141297123	141297614	dmr_1121648	0.9045
chr5	141344399	141344705	dmr_1121683	0.5675
chr5	141379908	141380106	dmr_1121708	0.8795
chr5	141403404	141403651	dmr_1121727	0.9105
chr5	141403941	141404498	dmr_1121728	0.5445
chr5	141519255	141519884	dmr_1121824	0.768
chr5	141617759	141618689	dmr_1121878	0.5105
chr5	141649755	141650360	dmr_1121903	0.7290000000000001
chr5	141655293	141655471	dmr_1121907	0.5905
chr5	141729897	141729971	dmr_1121954	0.614
chr5	141889866	141890073	dmr_1122061	0.528
chr5	141902616	141903240	dmr_1122074	0.6785
chr5	141903251	141903423	dmr_1122075	0.51
chr5	141917190	141917365	dmr_1122081	0.8705
chr5	141937297	141937574	dmr_1122086	0.5925
chr5	141944008	141944276	dmr_1122093	0.737
chr5	142023360	142023429	dmr_1122146	0.551
chr5	142096488	142096908	dmr_1122186	0.5695
chr5	142135293	142135751	dmr_1122206	0.9645
chr5	142177684	142178503	dmr_1122228	0.6285
chr5	142215665	142216841	dmr_1122253	0.5579999999999999
chr5	142259559	142260093	dmr_1122293	0.504
chr5	142270351	142270457	dmr_1122300	0.5655
chr5	142313658	142314394	dmr_1122331	0.5589999999999999
chr5	142317699	142318104	dmr_1122336	0.5835
chr5	142502727	142502731	dmr_1122519	0.7355
chr5	142702778	142703897	dmr_1122708	0.65
chr5	142784846	142785312	dmr_1122796	0.518
chr5	142794053	142794063	dmr_1122808	0.506
chr5	142799432	142800497	dmr_1122816	0.695
chr5	142869544	142869997	dmr_1122868	0.5335
chr5	142875218	142875300	dmr_1122877	0.6295
chr5	142877673	142877731	dmr_1122882	0.545
chr5	142904182	142904680	dmr_1122907	0.6505
chr5	142962948	142962962	dmr_1122946	0.68
chr5	142974439	142975436	dmr_1122961	0.562
chr5	142997620	142998056	dmr_1122974	0.5335
chr5	143053616	143054223	dmr_1123026	0.6755
chr5	143065423	143066020	dmr_1123040	0.7185
chr5	143095951	143096292	dmr_1123068	0.6409999999999999
chr5	143271877	143272001	dmr_1123181	0.51
chr5	143314166	143314193	dmr_1123222	0.5305
chr5	143334283	143334492	dmr_1123232	0.7115
chr5	143370527	143371450	dmr_1123255	0.5075
chr5	143404797	143404845	dmr_1123273	0.6659999999999999
chr5	143558981	143559050	dmr_1123390	0.512
chr5	143562101	143562165	dmr_1123392	0.6395
chr5	143575052	143575233	dmr_1123407	0.7275
chr5	143581829	143582316	dmr_1123414	0.512
chr5	143711602	143711616	dmr_1123558	0.615
chr5	143943629	143943991	dmr_1123678	0.611
chr5	143988862	143989191	dmr_1123706	0.9595
chr5	144707354	144708038	dmr_1124321	0.5525
chr5	144758635	144759418	dmr_1124366	0.5295
chr5	144769269	144769366	dmr_1124374	0.654
chr5	144828389	144828984	dmr_1124431	0.517
chr5	144859524	144859550	dmr_1124474	0.9355
chr5	144913945	144914570	dmr_1124540	0.5665
chr5	146232619	146232630	dmr_1124850	0.6509999999999999
chr5	146386188	146386417	dmr_1125011	0.703
chr5	146402086	146402906	dmr_1125028	0.732
chr5	146409152	146409448	dmr_1125034	0.607
chr5	146412640	146413264	dmr_1125041	0.682
chr5	146415175	146416108	dmr_1125045	0.588
chr5	146572020	146572505	dmr_1125135	0.565
chr5	146583429	146584080	dmr_1125148	0.547
chr5	146631168	146631690	dmr_1125197	0.573
chr5	146638016	146638520	dmr_1125205	0.638
chr5	146638565	146638937	dmr_1125206	0.6345
chr5	146654308	146654383	dmr_1125227	0.5095
chr5	146713201	146713479	dmr_1125268	0.5175
chr5	146728150	146728243	dmr_1125283	0.7515
chr5	146832003	146832491	dmr_1125398	0.5525
chr5	146993748	146995093	dmr_1125530	0.8035
chr5	147317955	147318325	dmr_1125736	0.565
chr5	147401112	147401561	dmr_1125790	0.674
chr5	147423781	147423946	dmr_1125802	0.6915
chr5	147449054	147449233	dmr_1125823	0.7040000000000001
chr5	147501351	147501566	dmr_1125869	0.5225
chr5	147991066	147991096	dmr_1126238	0.5595
chr5	147991221	147991315	dmr_1126239	0.6205
chr5	148053352	148053450	dmr_1126305	0.5835
chr5	148065193	148065525	dmr_1126324	0.5465
chr5	148087345	148088073	dmr_1126348	0.6015
chr5	148094485	148095128	dmr_1126356	0.551
chr5	148133438	148134162	dmr_1126393	0.5025
chr5	148146952	148147481	dmr_1126407	0.6345
chr5	148180559	148181238	dmr_1126447	0.6609999999999999
chr5	148515563	148515583	dmr_1126746	0.5255
chr5	148527834	148527964	dmr_1126762	0.7345
chr5	148569527	148569830	dmr_1126800	0.5529999999999999
chr5	148615694	148616308	dmr_1126834	0.856
chr5	148709046	148709569	dmr_1126903	0.7290000000000001
chr5	148801997	148803248	dmr_1126989	0.6485
chr5	148941512	148942382	dmr_1127106	0.9109999999999999
chr5	148994314	148994884	dmr_1127161	0.529
chr5	149031187	149031209	dmr_1127190	0.5155
chr5	149037551	149038086	dmr_1127195	0.5475
chr5	149279011	149280200	dmr_1127374	0.546
chr5	149495628	149496517	dmr_1127588	0.6185
chr5	149496897	149497001	dmr_1127590	0.662
chr5	149527980	149528626	dmr_1127624	0.7845
chr5	149600046	149600546	dmr_1127679	0.871
chr5	149611521	149611908	dmr_1127690	0.693
chr5	150229042	150229344	dmr_1128229	0.5065
chr5	150346139	150347044	dmr_1128346	0.7859999999999999
chr5	150570546	150571097	dmr_1128525	0.688
chr5	150823160	150823634	dmr_1128720	0.6459999999999999
chr5	150843609	150843990	dmr_1128737	0.515
chr5	150844082	150844164	dmr_1128738	0.8065
chr5	150936056	150937011	dmr_1128804	0.6055
chr5	150996369	150996729	dmr_1128842	0.7240000000000001
chr5	151037947	151038091	dmr_1128872	0.57
chr5	151110637	151111113	dmr_1128948	0.53
chr5	151405822	151405855	dmr_1129152	0.7595
chr6	3511102	3512063	dmr_1129337	0.614
chr6	3512740	3512997	dmr_1129338	0.6325
chr6	3614088	3614418	dmr_1129399	0.5815
chr6	3892571	3892731	dmr_1129495	0.6975
chr6	3922884	3923217	dmr_1129507	0.77
chr6	3998894	3999831	dmr_1129542	0.6355
chr6	4030837	4031183	dmr_1129556	0.8690000000000001
chr6	4375381	4375975	dmr_1129651	0.9595
chr6	4417001	4417561	dmr_1129675	0.6615
chr6	4525126	4525687	dmr_1129726	0.765
chr6	4739572	4740067	dmr_1129871	0.7385
chr6	4740107	4740239	dmr_1129872	0.6779999999999999
chr6	4740574	4740753	dmr_1129873	0.501
chr6	4944371	4944479	dmr_1129967	0.5295
chr6	5178366	5178927	dmr_1130153	0.7155
chr6	5379656	5380248	dmr_1130242	0.591
chr6	5408659	5409336	dmr_1130263	0.53
chr6	5752079	5752294	dmr_1130439	0.669
chr6	5752345	5752816	dmr_1130440	0.7675
chr6	5781859	5782077	dmr_1130474	0.5225
chr6	5832885	5833415	dmr_1130531	0.8390000000000001
chr6	5930047	5930591	dmr_1130619	0.6985
chr6	5930595	5931206	dmr_1130620	0.7390000000000001
chr6	6005367	6005739	dmr_1130694	0.7659999999999999
chr6	6006011	6006423	dmr_1130695	0.584
chr6	6062119	6062300	dmr_1130738	0.5075
chr6	6081271	6081676	dmr_1130751	0.5125
chr6	6101541	6101785	dmr_1130762	0.5015
chr6	6363886	6364325	dmr_1130912	0.7305
chr6	6415061	6415715	dmr_1130940	0.726
chr6	6512829	6513178	dmr_1130976	0.5695
chr6	6515591	6515650	dmr_1130980	0.5225
chr6	6543710	6544531	dmr_1131000	0.693
chr6	6750073	6750227	dmr_1131140	0.851
chr6	6798914	6799687	dmr_1131188	0.5775
chr6	6808685	6809000	dmr_1131204	0.5275
chr6	6818127	6818666	dmr_1131216	0.7345
chr6	6819406	6819827	dmr_1131218	0.7609999999999999
chr6	6821448	6821551	dmr_1131220	0.74
chr6	6822674	6822876	dmr_1131223	0.561
chr6	6824066	6824549	dmr_1131226	0.524
chr6	6825936	6826858	dmr_1131227	0.7705
chr6	6827189	6827741	dmr_1131228	0.722
chr6	6829654	6829862	dmr_1131231	0.7565
chr6	6830269	6830986	dmr_1131233	0.6805
chr6	6833935	6834214	dmr_1131237	0.8095
chr6	6834709	6835272	dmr_1131238	0.521
chr6	6835785	6835997	dmr_1131239	0.727
chr6	6837301	6837563	dmr_1131241	0.513
chr6	6839744	6839972	dmr_1131244	0.9425
chr6	6840319	6840432	dmr_1131245	0.605
chr6	6841952	6842015	dmr_1131247	0.9520000000000001
chr6	6842275	6842339	dmr_1131248	0.6445
chr6	6842593	6844019	dmr_1131249	0.5965
chr6	6844422	6844669	dmr_1131250	0.5920000000000001
chr6	6844729	6845260	dmr_1131251	0.5495
chr6	6845996	6846348	dmr_1131253	0.66
chr6	6847090	6848757	dmr_1131254	0.7865
chr6	6850904	6851476	dmr_1131257	0.847
chr6	6852092	6852543	dmr_1131258	0.7340000000000001
chr6	6852836	6853430	dmr_1131259	0.782
chr6	6853932	6854659	dmr_1131260	0.8185
chr6	6859386	6859590	dmr_1131261	0.696
chr6	6864072	6866260	dmr_1131262	0.8235
chr6	6867065	6867228	dmr_1131264	0.6595
chr6	6869730	6869911	dmr_1131266	0.556
chr6	6872539	6872898	dmr_1131267	0.6815
chr6	6877750	6877871	dmr_1131271	0.6245
chr6	6882498	6882847	dmr_1131273	0.653
chr6	6884746	6885434	dmr_1131276	0.6655
chr6	7215881	7216210	dmr_1131411	0.527
chr6	7472568	7472611	dmr_1131507	0.8155
chr6	7472695	7473025	dmr_1131508	0.6035
chr6	7562821	7562865	dmr_1131549	0.6759999999999999
chr6	7657001	7657042	dmr_1131587	0.635
chr6	7860652	7860942	dmr_1131727	0.5695
chr6	7911722	7912458	dmr_1131764	0.5985
chr6	7943374	7943600	dmr_1131777	0.7915
chr6	7971136	7971246	dmr_1131795	0.589
chr6	8105900	8106162	dmr_1131886	0.6829999999999999
chr6	8142903	8143010	dmr_1131900	0.5870000000000001
chr6	8178509	8178913	dmr_1131928	0.6635
chr6	8299298	8299454	dmr_1132002	0.9195
chr6	8352975	8353055	dmr_1132046	0.7559999999999999
chr6	8421868	8422427	dmr_1132107	0.6645
chr6	8425681	8425821	dmr_1132112	0.5720000000000001
chr6	8512482	8513174	dmr_1132184	0.8140000000000001
chr6	8659260	8659485	dmr_1132309	0.556
chr6	8897421	8897884	dmr_1132473	0.5825
chr6	8900812	8900886	dmr_1132477	0.5955
chr6	8955965	8958408	dmr_1132516	0.5205
chr6	9123110	9123711	dmr_1132717	0.517
chr6	9215076	9215114	dmr_1132819	0.687
chr6	9594106	9594212	dmr_1132980	0.7355
chr6	10181938	10182502	dmr_1133118	0.5925
chr6	10783192	10783419	dmr_1133262	0.6485
chr6	10853383	10853496	dmr_1133279	0.7959999999999999
chr6	10969455	10969930	dmr_1133320	0.526
chr6	11534916	11535208	dmr_1133488	0.774
chr6	11952074	11952128	dmr_1133631	0.5605
chr6	12117910	12118749	dmr_1133739	0.565
chr6	12145127	12145487	dmr_1133755	0.7185
chr6	12150900	12150986	dmr_1133759	0.5975
chr6	12315370	12315514	dmr_1133833	0.6559999999999999
chr6	12351295	12351322	dmr_1133855	0.72
chr6	12380971	12381835	dmr_1133874	0.917
chr6	12542609	12542664	dmr_1133977	0.5395
chr6	12547735	12548343	dmr_1133979	0.5265
chr6	12603106	12603111	dmr_1134020	0.8875
chr6	12747218	12747997	dmr_1134070	0.526
chr6	12749619	12750005	dmr_1134071	0.6015
chr6	12809545	12809630	dmr_1134099	0.5535
chr6	12809893	12809993	dmr_1134100	0.935
chr6	12827785	12828107	dmr_1134106	0.8590000000000001
chr6	12833040	12833885	dmr_1134109	0.7315
chr6	12946124	12946276	dmr_1134164	0.7395
chr6	13052937	13053043	dmr_1134202	0.7725
chr6	13293780	13293962	dmr_1134290	0.9825
chr6	13296179	13296196	dmr_1134293	0.863
chr6	13297643	13297874	dmr_1134295	0.618
chr6	13565632	13565642	dmr_1134416	0.677
chr6	13748812	13749107	dmr_1134542	0.6485
chr6	13834681	13834694	dmr_1134590	0.711
chr6	13836524	13836534	dmr_1134593	0.5595
chr6	13840092	13840109	dmr_1134597	0.604
chr6	13870375	13870756	dmr_1134613	0.584
chr6	13901143	13901475	dmr_1134624	0.7365
chr6	13903037	13903464	dmr_1134625	0.7235
chr6	13974765	13975626	dmr_1134667	0.6855
chr6	14178111	14178129	dmr_1134769	0.5915
chr6	14358323	14358548	dmr_1134834	0.5985
chr6	14600358	14600722	dmr_1134903	0.609
chr6	14625071	14625132	dmr_1134916	0.579
chr6	14679104	14680105	dmr_1134933	0.6565
chr6	15296321	15297029	dmr_1135261	0.5329999999999999
chr6	15297088	15297250	dmr_1135262	0.5265
chr6	15397606	15397942	dmr_1135330	0.8055
chr6	15487084	15487151	dmr_1135380	0.5545
chr6	16065224	16065769	dmr_1135596	0.8495
chr6	16078326	16078369	dmr_1135601	0.8675
chr6	16606840	16607115	dmr_1135801	0.626
chr6	16607406	16607863	dmr_1135802	0.978
chr6	16689626	16689777	dmr_1135835	0.604
chr6	16727427	16727683	dmr_1135853	0.53
chr6	16737639	16738315	dmr_1135861	0.6775
chr6	17171310	17172126	dmr_1136099	0.5435
chr6	17198975	17199465	dmr_1136119	0.7965
chr6	17202375	17202601	dmr_1136125	0.823
chr6	17418017	17418622	dmr_1136272	0.728
chr6	17555590	17555865	dmr_1136406	0.7145
chr6	17580404	17580406	dmr_1136423	0.6759999999999999
chr6	17675195	17675779	dmr_1136498	0.7085
chr6	17708692	17709409	dmr_1136529	0.5375
chr6	17726428	17726563	dmr_1136540	0.596
chr6	17751503	17751618	dmr_1136561	0.659
chr6	17752196	17752237	dmr_1136562	0.6015
chr6	17762996	17763582	dmr_1136576	0.6890000000000001
chr6	17763991	17764691	dmr_1136577	0.5405
chr6	17770224	17770729	dmr_1136582	0.6685
chr6	17772669	17772722	dmr_1136585	0.638
chr6	17797152	17797872	dmr_1136613	0.8375
chr6	17812679	17813130	dmr_1136629	0.59
chr6	17911018	17911089	dmr_1136729	0.5415
chr6	17991410	17992100	dmr_1136803	0.5405
chr6	17992383	17992527	dmr_1136804	0.6415
chr6	18100111	18100283	dmr_1136846	0.5295
chr6	18153022	18153221	dmr_1136864	0.9785
chr6	18387852	18388403	dmr_1136991	0.5955
chr6	18396458	18396989	dmr_1136999	0.5835
chr6	18432698	18433277	dmr_1137045	0.5295
chr6	18446023	18447293	dmr_1137067	0.72
chr6	18467965	18468045	dmr_1137098	0.7070000000000001
chr6	18573376	18573477	dmr_1137217	0.631
chr6	18578235	18578395	dmr_1137218	0.6735
chr6	18621499	18621676	dmr_1137250	0.6805
chr6	18621985	18622273	dmr_1137251	0.6759999999999999
chr6	18633964	18634312	dmr_1137259	0.509
chr6	18802642	18802918	dmr_1137366	0.568
chr6	18916209	18916682	dmr_1137435	0.8490000000000001
chr6	19081117	19081322	dmr_1137482	0.6940000000000001
chr6	19273157	19273363	dmr_1137543	0.7165
chr6	19910992	19911182	dmr_1137676	0.595
chr6	20421340	20421433	dmr_1137772	0.6355
chr6	21226752	21227053	dmr_1138022	0.6445
chr6	21460179	21460465	dmr_1138179	0.5275
chr6	21499990	21500094	dmr_1138205	0.831
chr6	21570952	21571306	dmr_1138268	0.513
chr6	21585112	21585148	dmr_1138282	0.6335
chr6	21783893	21784896	dmr_1138428	0.5005
chr6	21795269	21795310	dmr_1138439	0.578
chr6	22180469	22180786	dmr_1138641	0.8140000000000001
chr6	22206636	22206785	dmr_1138657	0.618
chr6	22270409	22270697	dmr_1138692	0.9520000000000001
chr6	22280295	22280729	dmr_1138698	0.8059999999999999
chr6	22280842	22280883	dmr_1138699	0.701
chr6	22289397	22290033	dmr_1138706	0.6155
chr6	22443075	22443703	dmr_1138819	0.526
chr6	22591503	22591999	dmr_1138906	0.904
chr6	22675435	22675604	dmr_1138940	0.9225
chr6	22709082	22709313	dmr_1138961	0.6990000000000001
chr6	22716384	22717178	dmr_1138963	0.708
chr6	22794695	22794731	dmr_1138996	0.8945
chr6	22795557	22795641	dmr_1138998	0.544
chr6	22833738	22833896	dmr_1139017	0.628
chr6	22873767	22874310	dmr_1139038	0.542
chr6	23209891	23210190	dmr_1139206	0.605
chr6	23491947	23492143	dmr_1139346	0.6645
chr6	23572314	23572714	dmr_1139395	0.684
chr6	23728545	23728592	dmr_1139510	0.545
chr6	24047199	24047283	dmr_1139709	0.536
chr6	24175188	24175383	dmr_1139782	0.752
chr6	24175675	24175883	dmr_1139783	0.765
chr6	24208702	24208970	dmr_1139799	0.605
chr6	24272218	24272961	dmr_1139824	0.7395
chr6	24273087	24273289	dmr_1139825	0.8725
chr6	24273380	24273715	dmr_1139826	0.965
chr6	24318394	24318838	dmr_1139839	0.5155
chr6	24339296	24339379	dmr_1139848	0.6679999999999999
chr6	24409008	24409530	dmr_1139897	0.552
chr6	24426985	24427218	dmr_1139909	0.562
chr6	24586703	24586758	dmr_1140016	0.5770000000000001
chr6	24587060	24587170	dmr_1140017	0.508
chr6	24609556	24609723	dmr_1140036	0.769
chr6	24612175	24612541	dmr_1140039	0.557
chr6	24632264	24632357	dmr_1140062	0.7170000000000001
chr6	24668663	24669032	dmr_1140098	0.5795
chr6	24894560	24895424	dmr_1140170	0.6545
chr6	24898484	24899090	dmr_1140173	0.5920000000000001
chr6	25049725	25049830	dmr_1140252	0.5479999999999999
chr6	25416539	25416594	dmr_1140380	0.5255
chr6	25669787	25669906	dmr_1140464	0.573
chr6	25687196	25687199	dmr_1140477	0.53
chr6	25709488	25709647	dmr_1140486	0.8195
chr6	26319983	26320250	dmr_1140680	0.5175
chr6	26440754	26440821	dmr_1140717	0.7190000000000001
chr6	26650152	26650641	dmr_1140759	0.6345
chr6	27028561	27028735	dmr_1140865	0.605
chr6	27101711	27101855	dmr_1140877	0.6245
chr6	27388338	27388730	dmr_1140981	0.6095
chr6	27746529	27746749	dmr_1141143	0.614
chr6	27810125	27810302	dmr_1141187	0.5105
chr6	27950785	27951315	dmr_1141275	0.5525
chr6	28111515	28111668	dmr_1141408	0.522
chr6	28113598	28113721	dmr_1141412	0.5445
chr6	28132169	28133164	dmr_1141427	0.698
chr6	28572834	28573284	dmr_1141725	0.7065
chr6	28576570	28576668	dmr_1141729	0.504
chr6	28588580	28588974	dmr_1141745	0.584
chr6	28628920	28629065	dmr_1141800	0.521
chr6	28629793	28629831	dmr_1141802	0.55
chr6	28630100	28630111	dmr_1141803	0.6659999999999999
chr6	28704742	28705770	dmr_1141884	0.526
chr6	28707446	28707468	dmr_1141888	0.5635
chr6	28717622	28717755	dmr_1141902	0.7495
chr6	28717813	28718100	dmr_1141903	0.537
chr6	28729695	28729715	dmr_1141917	0.575
chr6	28756459	28757437	dmr_1141951	0.631
chr6	28793933	28794228	dmr_1141996	0.5775
chr6	28794507	28794687	dmr_1141997	0.504
chr6	28813445	28813692	dmr_1142022	0.7365
chr6	28814485	28814961	dmr_1142024	0.8805
chr6	28819747	28819811	dmr_1142033	0.6859999999999999
chr6	28826510	28827366	dmr_1142045	0.7125
chr6	28828846	28829155	dmr_1142047	0.7805
chr6	28829853	28830611	dmr_1142048	0.701
chr6	28842588	28842752	dmr_1142058	0.9535
chr6	28909510	28910071	dmr_1142123	0.713
chr6	28910192	28910287	dmr_1142124	0.564
chr6	28910298	28910569	dmr_1142125	0.78
chr6	29117195	29118047	dmr_1142331	0.622
chr6	29211159	29211212	dmr_1142396	0.5445
chr6	29263867	29264602	dmr_1142422	0.6625
chr6	29397287	29398518	dmr_1142519	0.7505
chr6	29473790	29473890	dmr_1142578	0.579
chr6	29538041	29539155	dmr_1142612	0.5935
chr6	29631866	29632308	dmr_1142672	0.6435
chr6	29867078	29867510	dmr_1142847	0.6795
chr6	30459164	30459556	dmr_1143297	0.664
chr6	30459559	30459599	dmr_1143298	0.7025
chr6	30469175	30469913	dmr_1143307	0.7040000000000001
chr6	30492097	30492227	dmr_1143323	0.835
chr6	30492718	30492984	dmr_1143324	0.804
chr6	30546813	30547056	dmr_1143363	0.5685
chr6	30556209	30556304	dmr_1143375	0.638
chr6	30580148	30580563	dmr_1143396	0.932
chr6	30580592	30581384	dmr_1143397	0.753
chr6	30614283	30614978	dmr_1143421	0.742
chr6	30618285	30618907	dmr_1143425	0.977
chr6	30649994	30650350	dmr_1143446	0.747
chr6	30737171	30737234	dmr_1143516	0.546
chr6	31092868	31093237	dmr_1143755	0.667
chr6	31096108	31096599	dmr_1143762	0.626
chr6	31098251	31098501	dmr_1143765	0.5385
chr6	31100160	31100439	dmr_1143768	0.6375
chr6	31121037	31121555	dmr_1143801	0.64
chr6	31158634	31159028	dmr_1143854	0.635
chr6	31159413	31159956	dmr_1143855	0.5115
chr6	31214730	31215792	dmr_1143938	0.612
chr6	31221555	31221887	dmr_1143939	0.7085
chr6	31284078	31284326	dmr_1143994	0.732
chr6	31501496	31501686	dmr_1144197	0.7515
chr6	31704249	31704826	dmr_1144352	0.585
chr6	31884956	31885088	dmr_1144438	0.7025
chr6	31924210	31924441	dmr_1144461	0.7875
chr6	31927340	31927579	dmr_1144463	0.8625
chr6	31929365	31929616	dmr_1144465	0.534
chr6	31954134	31954485	dmr_1144488	0.7795
chr6	31954751	31954935	dmr_1144489	0.9885
chr6	32050708	32050809	dmr_1144560	0.593
chr6	32051101	32051263	dmr_1144561	0.6735
chr6	32051805	32052413	dmr_1144562	0.6155
chr6	32052685	32052725	dmr_1144563	0.924
chr6	32061157	32061679	dmr_1144568	0.7255
chr6	32212566	32212732	dmr_1144682	0.53
chr6	32252280	32252761	dmr_1144727	0.78
chr6	32271554	32271900	dmr_1144753	0.625
chr6	32314603	32315093	dmr_1144797	0.5025
chr6	32315246	32315393	dmr_1144798	0.6809999999999999
chr6	32350158	32350197	dmr_1144845	0.654
chr6	32362100	32362299	dmr_1144862	0.568
chr6	32373634	32374223	dmr_1144878	0.6595
chr6	32374263	32374721	dmr_1144879	0.8420000000000001
chr6	32377151	32377410	dmr_1144884	0.8185
chr6	32377412	32377917	dmr_1144885	0.6555
chr6	32392622	32393000	dmr_1144902	0.5965
chr6	32406070	32406443	dmr_1144919	0.67
chr6	32407822	32408550	dmr_1144922	0.633
chr6	32447381	32447842	dmr_1144967	0.6859999999999999
chr6	32464289	32464865	dmr_1144985	0.797
chr6	32467186	32467478	dmr_1144988	0.8075
chr6	32467670	32468359	dmr_1144989	0.657
chr6	32493325	32494677	dmr_1145025	0.5315
chr6	32527730	32528306	dmr_1145074	0.649
chr6	32558214	32558597	dmr_1145113	0.8025
chr6	32591339	32591464	dmr_1145155	0.6415
chr6	32703310	32703747	dmr_1145233	0.721
chr6	32728872	32728984	dmr_1145261	0.8075
chr6	32882692	32882873	dmr_1145387	0.7305
chr6	32989848	32990405	dmr_1145488	0.645
chr6	33361735	33362105	dmr_1145763	0.5505
chr6	33496327	33496742	dmr_1145857	0.7005
chr6	33551999	33552361	dmr_1145899	0.6395
chr6	33552659	33553124	dmr_1145900	0.52
chr6	33711884	33712010	dmr_1146005	0.9795
chr6	33712808	33712998	dmr_1146006	0.5375
chr6	33803659	33803772	dmr_1146088	0.7865
chr6	33813088	33813530	dmr_1146104	0.5585
chr6	33913548	33913826	dmr_1146210	0.7455
chr6	33955310	33956159	dmr_1146249	0.5295
chr6	33992090	33992245	dmr_1146277	0.51
chr6	34040753	34040866	dmr_1146310	0.564
chr6	34054292	34054550	dmr_1146326	0.6935
chr6	34176047	34176252	dmr_1146434	0.509
chr6	34181820	34182248	dmr_1146438	0.5185
chr6	34269282	34269837	dmr_1146510	0.6725
chr6	34270225	34270628	dmr_1146511	0.8155
chr6	34270761	34271293	dmr_1146512	0.9085
chr6	34274402	34274645	dmr_1146517	0.925
chr6	34288043	34288492	dmr_1146529	0.7290000000000001
chr6	34288560	34288815	dmr_1146530	0.6315
chr6	34478758	34478970	dmr_1146637	0.519
chr6	34577057	34577564	dmr_1146709	0.6579999999999999
chr6	34708711	34710633	dmr_1146811	0.7775
chr6	35225107	35225410	dmr_1147136	0.8765
chr6	35271460	35271936	dmr_1147174	0.7115
chr6	35288323	35288506	dmr_1147183	0.7305
chr6	35296978	35297443	dmr_1147192	0.517
chr6	35349833	35350109	dmr_1147224	0.922
chr6	35353496	35354670	dmr_1147228	0.631
chr6	35567416	35567723	dmr_1147364	0.595
chr6	35688877	35689113	dmr_1147427	0.716
chr6	35996636	35996662	dmr_1147556	0.7615
chr6	36098445	36099032	dmr_1147593	0.637
chr6	36508076	36508405	dmr_1147805	0.5539999999999999
chr6	36516491	36516735	dmr_1147810	0.6345
chr6	36517252	36517424	dmr_1147812	0.6135
chr6	36723334	36723533	dmr_1147924	0.639
chr6	36752901	36753244	dmr_1147951	0.62
chr6	36818612	36818770	dmr_1148027	0.5720000000000001
chr6	36819088	36819760	dmr_1148028	0.7435
chr6	36994435	36994970	dmr_1148204	0.562
chr6	37038401	37038820	dmr_1148248	0.518
chr6	37197081	37197179	dmr_1148406	0.5489999999999999
chr6	37464011	37464014	dmr_1148667	0.7809999999999999
chr6	37590285	37591118	dmr_1148732	0.659
chr6	37642681	37643073	dmr_1148763	0.508
chr6	37657974	37658535	dmr_1148768	0.74
chr6	37931183	37931495	dmr_1148893	0.5479999999999999
chr6	38032109	38032373	dmr_1148950	0.606
chr6	38206992	38207625	dmr_1149125	0.6785
chr6	38249413	38249755	dmr_1149175	0.594
chr6	38298209	38298312	dmr_1149205	0.594
chr6	38465378	38465494	dmr_1149287	0.5295
chr6	38695670	38695682	dmr_1149467	0.5855
chr6	38729977	38731545	dmr_1149497	0.7945
chr6	38839905	38840523	dmr_1149602	0.7665
chr6	38846887	38847267	dmr_1149611	0.575
chr6	38852515	38852629	dmr_1149619	0.5295
chr6	38921126	38921523	dmr_1149659	0.6735
chr6	38960739	38961407	dmr_1149691	0.5965
chr6	39215348	39215468	dmr_1149902	0.6865
chr6	39243068	39243674	dmr_1149926	0.672
chr6	39284193	39284226	dmr_1149955	0.5895
chr6	39395639	39395775	dmr_1150045	0.6385
chr6	39473910	39474435	dmr_1150106	0.5055
chr6	39474548	39474746	dmr_1150107	0.792
chr6	39474773	39474951	dmr_1150108	0.725
chr6	39478309	39478883	dmr_1150114	0.895
chr6	39479140	39479405	dmr_1150115	0.6635
chr6	39491155	39491441	dmr_1150120	0.6965
chr6	39527867	39528373	dmr_1150149	0.556
chr6	39528418	39528621	dmr_1150150	0.747
chr6	39528919	39530300	dmr_1150151	0.8265
chr6	39539558	39540032	dmr_1150163	0.5035
chr6	39542704	39543225	dmr_1150166	0.68
chr6	39543517	39543619	dmr_1150167	0.684
chr6	39543766	39544201	dmr_1150168	0.5245
chr6	39550036	39550366	dmr_1150177	0.6495
chr6	39554169	39556419	dmr_1150180	0.6395
chr6	39828655	39829255	dmr_1150388	0.6920000000000001
chr6	39873682	39874655	dmr_1150415	0.564
chr6	39875360	39875997	dmr_1150417	0.7725
chr6	39986511	39986828	dmr_1150562	0.68
chr6	40015164	40015507	dmr_1150600	0.7340000000000001
chr6	40050121	40050325	dmr_1150638	0.5325
chr6	40104024	40104186	dmr_1150708	0.5505
chr6	40112463	40112975	dmr_1150718	0.8695
chr6	40113002	40113248	dmr_1150719	0.5995
chr6	40126279	40126569	dmr_1150736	0.506
chr6	40170506	40170563	dmr_1150794	0.7070000000000001
chr6	40170604	40170838	dmr_1150795	0.7925
chr6	40173653	40173987	dmr_1150800	0.506
chr6	40178753	40178829	dmr_1150809	0.526
chr6	40454538	40454665	dmr_1151059	0.6920000000000001
chr6	40892188	40892270	dmr_1151228	0.5435
chr6	41118337	41118520	dmr_1151344	0.5515
chr6	41542964	41543387	dmr_1151538	0.5285
chr6	41543834	41544346	dmr_1151539	0.542
chr6	42236133	42236348	dmr_1151906	0.639
chr6	42311795	42311996	dmr_1151974	0.9129999999999999
chr6	42322457	42322518	dmr_1151985	0.523
chr6	42370164	42370320	dmr_1152027	0.665
chr6	42542819	42542843	dmr_1152130	0.7
chr6	42562374	42562679	dmr_1152144	0.6715
chr6	42644908	42644982	dmr_1152189	0.703
chr6	43178444	43179040	dmr_1152401	0.669
chr6	43296002	43296093	dmr_1152470	0.614
chr6	43312982	43313166	dmr_1152479	0.7985
chr6	43313402	43313622	dmr_1152480	0.9195
chr6	43313728	43314072	dmr_1152481	0.8145
chr6	43333498	43334093	dmr_1152487	0.564
chr6	43337794	43337975	dmr_1152493	0.55
chr6	43575087	43575335	dmr_1152622	0.721
chr6	44010863	44011751	dmr_1152797	0.6905
chr6	44411302	44411364	dmr_1152951	0.9565
chr6	44825792	44825839	dmr_1153037	0.8290000000000001
chr6	44895266	44895401	dmr_1153063	0.9645
chr6	45026174	45026267	dmr_1153098	0.7440000000000001
chr6	45110306	45110432	dmr_1153141	0.605
chr6	45113505	45113586	dmr_1153144	0.737
chr6	45547503	45547712	dmr_1153377	0.7759999999999999
chr6	45584373	45584850	dmr_1153403	0.7615
chr6	45587538	45587848	dmr_1153406	0.6585
chr6	45591243	45591926	dmr_1153408	0.6809999999999999
chr6	45888963	45888993	dmr_1153537	0.856
chr6	45988209	45988547	dmr_1153587	0.7755
chr6	46033174	46033250	dmr_1153613	0.611
chr6	46117075	46117087	dmr_1153661	0.8605
chr6	46205804	46205835	dmr_1153707	0.688
chr6	46232767	46232963	dmr_1153720	0.6285
chr6	46406832	46407255	dmr_1153802	0.517
chr6	46460974	46461213	dmr_1153822	0.625
chr6	46544896	46545098	dmr_1153875	0.6095
chr6	46704505	46705065	dmr_1153960	0.61
chr6	47176248	47176316	dmr_1154214	0.5815
chr6	47236651	47237105	dmr_1154260	0.9005
chr6	47239674	47239727	dmr_1154264	0.9255
chr6	47244282	47244470	dmr_1154268	0.736
chr6	47244739	47244964	dmr_1154269	0.743
chr6	47270090	47270460	dmr_1154296	0.623
chr6	47272898	47273225	dmr_1154300	0.511
chr6	47273529	47273735	dmr_1154301	0.61
chr6	47301893	47301932	dmr_1154338	0.599
chr6	47304862	47305408	dmr_1154343	0.5225
chr6	47332979	47333533	dmr_1154362	0.6679999999999999
chr6	47403943	47404704	dmr_1154416	0.677
chr6	47491919	47492130	dmr_1154480	0.5275
chr6	48024201	48024331	dmr_1154718	0.521
chr6	48209007	48209225	dmr_1154829	0.5585
chr6	48397100	48398167	dmr_1154894	0.578
chr6	48410626	48410991	dmr_1154911	0.8079999999999999
chr6	48413163	48413576	dmr_1154915	0.514
chr6	48421212	48421308	dmr_1154921	0.6005
chr6	48446170	48446593	dmr_1154940	0.584
chr6	48567786	48568500	dmr_1155016	0.5735
chr6	48593079	48593095	dmr_1155039	0.5820000000000001
chr6	48602878	48602977	dmr_1155048	0.5005
chr6	48852400	48852423	dmr_1155193	0.5275
chr6	49208373	49208585	dmr_1155401	0.731
chr6	49518798	49518991	dmr_1155538	0.61
chr6	49579793	49580735	dmr_1155577	0.5795
chr6	49654616	49655470	dmr_1155628	0.6765
chr6	49699276	49699825	dmr_1155670	0.5660000000000001
chr6	49829059	49829350	dmr_1155771	0.5905
chr6	49977775	49978056	dmr_1155877	0.7695
chr6	50053228	50053366	dmr_1155941	0.9345
chr6	50215324	50215412	dmr_1156094	0.852
chr6	50362143	50362701	dmr_1156249	0.73
chr6	50372703	50372869	dmr_1156264	0.6635
chr6	50395671	50396423	dmr_1156299	0.6045
chr6	50404642	50405620	dmr_1156310	0.6915
chr6	50412007	50412280	dmr_1156322	0.715
chr6	50414933	50415055	dmr_1156326	0.606
chr6	50428561	50429017	dmr_1156346	0.534
chr6	50432591	50432748	dmr_1156350	0.7485
chr6	50433005	50433129	dmr_1156351	0.523
chr6	50449080	50449229	dmr_1156377	0.5495
chr6	50454305	50454825	dmr_1156384	0.698
chr6	50489419	50489822	dmr_1156415	0.5075
chr6	50501567	50501781	dmr_1156430	0.5275
chr6	50503701	50504327	dmr_1156432	0.5615
chr6	50567317	50567359	dmr_1156483	0.5955
chr6	50814682	50815439	dmr_1156647	0.737
chr6	50815529	50816135	dmr_1156648	0.643
chr6	50934155	50934779	dmr_1156723	0.5805
chr6	50949978	50950477	dmr_1156742	0.7425
chr6	51002749	51003382	dmr_1156790	0.557
chr6	51036185	51036396	dmr_1156826	0.516
chr6	51056971	51057237	dmr_1156841	0.5760000000000001
chr6	51384541	51384686	dmr_1157029	0.5175
chr6	51438956	51439191	dmr_1157073	0.7120000000000001
chr6	51593418	51593910	dmr_1157206	0.6970000000000001
chr6	51604852	51604982	dmr_1157214	0.91
chr6	51626938	51627089	dmr_1157234	0.6559999999999999
chr6	51627376	51627428	dmr_1157235	0.5445
chr6	51698060	51698108	dmr_1157276	0.62
chr6	51715669	51715843	dmr_1157289	0.7165
chr6	51729277	51729394	dmr_1157304	0.925
chr6	51731053	51731660	dmr_1157307	0.619
chr6	51753754	51754366	dmr_1157328	0.6515
chr6	51754462	51754668	dmr_1157329	0.8115
chr6	51811031	51811323	dmr_1157365	0.583
chr6	51847017	51848598	dmr_1157399	0.5765
chr6	51848918	51849179	dmr_1157400	0.6605
chr6	51883139	51883293	dmr_1157435	0.5145
chr6	52006782	52007363	dmr_1157498	0.732
chr6	52777002	52777420	dmr_1157913	0.81
chr6	52954337	52954812	dmr_1158091	0.6535
chr6	53226669	53226741	dmr_1158305	0.605
chr6	53319446	53319994	dmr_1158353	0.7755
chr6	53536979	53537589	dmr_1158482	0.521
chr6	53537864	53538134	dmr_1158483	0.688
chr6	53572698	53573845	dmr_1158504	0.596
chr6	53819189	53819835	dmr_1158663	0.69
chr6	53854248	53854485	dmr_1158686	0.5695
chr6	53854811	53854890	dmr_1158687	0.8055
chr6	53939162	53939440	dmr_1158746	0.5465
chr6	53971745	53972781	dmr_1158778	0.667
chr6	54331802	54332706	dmr_1159103	0.6659999999999999
chr6	54508422	54508675	dmr_1159296	0.655
chr6	54552773	54553206	dmr_1159357	0.6325
chr6	54693587	54693668	dmr_1159462	0.9285
chr6	54811442	54812494	dmr_1159550	0.5585
chr6	55061570	55062366	dmr_1159733	0.513
chr6	55062391	55062611	dmr_1159734	0.6375
chr6	55076553	55076790	dmr_1159751	0.763
chr6	55082220	55082501	dmr_1159761	0.5945
chr6	55098050	55098442	dmr_1159775	0.536
chr6	55130157	55130258	dmr_1159795	0.6809999999999999
chr6	55130594	55130979	dmr_1159796	0.5825
chr6	55320871	55321155	dmr_1159922	0.594
chr6	55396586	55397065	dmr_1159983	0.7090000000000001
chr6	55398509	55399172	dmr_1159986	0.7625
chr6	55399320	55399472	dmr_1159987	0.7345
chr6	55435415	55436190	dmr_1160026	0.524
chr6	55438090	55438192	dmr_1160028	0.8185
chr6	55444242	55444269	dmr_1160035	0.5945
chr6	55451430	55451588	dmr_1160045	0.6965
chr6	55452700	55453236	dmr_1160046	0.735
chr6	55453494	55453544	dmr_1160047	0.629
chr6	55453828	55454388	dmr_1160048	0.557
chr6	55454641	55455031	dmr_1160049	0.727
chr6	55456305	55456710	dmr_1160051	0.5565
chr6	55457083	55457490	dmr_1160052	0.7025
chr6	55457742	55458310	dmr_1160053	0.6509999999999999
chr6	55458658	55459428	dmr_1160054	0.579
chr6	55459543	55459725	dmr_1160055	0.5335
chr6	55464821	55465096	dmr_1160067	0.5045
chr6	55468428	55468808	dmr_1160073	0.8085
chr6	55476042	55476770	dmr_1160086	0.5589999999999999
chr6	55482754	55483083	dmr_1160094	0.562
chr6	55483738	55484150	dmr_1160096	0.7765
chr6	55484207	55484293	dmr_1160097	0.755
chr6	55491090	55491380	dmr_1160106	0.5755
chr6	55617798	55617908	dmr_1160220	0.511
chr6	55661343	55661388	dmr_1160249	0.623
chr6	55995848	55996188	dmr_1160479	0.654
chr6	56341572	56341723	dmr_1160636	0.6890000000000001
chr6	56555347	56555420	dmr_1160741	0.6075
chr6	56560675	56560998	dmr_1160745	0.679
chr6	56617101	56617576	dmr_1160765	0.838
chr6	56673336	56673519	dmr_1160790	0.825
chr6	56810868	56811093	dmr_1160881	0.987
chr6	56911209	56911425	dmr_1160963	0.59
chr6	57536285	57536485	dmr_1161136	0.5895
chr6	57642101	57642119	dmr_1161185	0.5065
chr6	57704872	57704983	dmr_1161218	0.527
chr6	58598628	58598807	dmr_1161533	0.5515
chr6	58771138	58771247	dmr_1161599	0.8165
chr6	58855671	58856202	dmr_1161646	0.504
chr6	58903225	58903819	dmr_1161710	0.6629999999999999
chr6	58907225	58907305	dmr_1161712	0.5225
chr6	58932609	58932751	dmr_1161745	0.5995
chr6	58965636	58965780	dmr_1161776	0.5935
chr6	59355237	59355279	dmr_1161956	0.7115
chr6	59412358	59412424	dmr_1161990	0.7135
chr6	59412552	59413004	dmr_1161991	0.845
chr6	59419164	59419532	dmr_1161996	0.5405
chr6	59426550	59426845	dmr_1162007	0.5985
chr6	59489561	59489656	dmr_1162032	0.731
chr6	60176812	60177002	dmr_1162162	0.748
chr6	60432706	60432796	dmr_1162197	0.611
chr6	60447496	60447583	dmr_1162206	0.8465
chr6	60461624	60462206	dmr_1162211	0.915
chr6	60485743	60486226	dmr_1162215	0.5735
chr6	60710164	60710745	dmr_1162277	0.5785
chr6	60739465	60739583	dmr_1162317	0.604
chr6	60804386	60804473	dmr_1162380	0.772
chr6	61042498	61043360	dmr_1162494	0.7190000000000001
chr6	61099659	61100266	dmr_1162520	0.5845
chr6	61233140	61233361	dmr_1162606	0.6375
chr6	61382908	61383300	dmr_1162703	0.6425
chr6	61471520	61471556	dmr_1162748	0.5485
chr6	61485384	61485538	dmr_1162755	0.5505
chr6	61543709	61544309	dmr_1162785	0.8740000000000001
chr6	61589187	61589465	dmr_1162810	0.6745
chr6	61879771	61880101	dmr_1162963	0.5615
chr6	62066485	62066864	dmr_1163039	0.7235
chr6	62198971	62199200	dmr_1163096	0.6385
chr6	62888953	62889356	dmr_1163298	0.6535
chr6	62920352	62920603	dmr_1163301	0.565
chr6	62920867	62921255	dmr_1163302	0.8109999999999999
chr6	63258410	63258840	dmr_1163400	0.7035
chr6	63270419	63270570	dmr_1163407	0.6015
chr6	63291690	63292184	dmr_1163419	0.667
chr6	63527770	63527812	dmr_1163527	0.6865
chr6	63531848	63531895	dmr_1163528	0.9309999999999999
chr6	63609539	63609992	dmr_1163553	0.831
chr6	63833058	63833075	dmr_1163655	0.501
chr6	63862774	63862859	dmr_1163664	0.6545
chr6	63877881	63878247	dmr_1163674	0.589
chr6	63917116	63917423	dmr_1163687	0.8115
chr6	63946570	63947451	dmr_1163696	0.8025
chr6	64098560	64098915	dmr_1163758	0.597
chr6	64274943	64275025	dmr_1163826	0.8915
chr6	64617733	64617984	dmr_1163994	0.588
chr6	64961723	64962030	dmr_1164151	0.5795
chr6	64962201	64962333	dmr_1164152	0.622
chr6	65159315	65159865	dmr_1164247	0.9655
chr6	65310879	65311228	dmr_1164286	0.9215
chr6	65585033	65585287	dmr_1164415	0.6955
chr6	65778707	65778912	dmr_1164543	0.6295
chr6	65779188	65779545	dmr_1164544	0.6405
chr6	65873622	65874025	dmr_1164609	0.899
chr6	66452349	66452626	dmr_1164856	0.618
chr6	67101991	67102775	dmr_1165117	0.659
chr6	67170397	67170567	dmr_1165168	0.531
chr6	67300598	67301152	dmr_1165263	0.6585
chr6	67375985	67376754	dmr_1165307	0.5715
chr6	71150950	71152006	dmr_1166534	0.537
chr6	71351679	71352465	dmr_1166631	0.6185
chr6	71399228	71399276	dmr_1166671	0.505
chr6	71738764	71738879	dmr_1166927	0.7340000000000001
chr6	71739387	71739655	dmr_1166928	0.6695
chr6	71753253	71753530	dmr_1166952	0.706
chr6	71756618	71756825	dmr_1166956	0.7815
chr6	71757659	71757803	dmr_1166957	0.5625
chr6	71804758	71805201	dmr_1167011	0.6709999999999999
chr6	71999901	72000135	dmr_1167152	0.718
chr6	72000178	72000570	dmr_1167153	0.8
chr6	72049778	72050389	dmr_1167187	0.6095
chr6	72121296	72121769	dmr_1167260	0.6445
chr6	72261260	72261273	dmr_1167373	0.754
chr6	72510195	72510608	dmr_1167530	0.58
chr6	72512334	72512733	dmr_1167534	0.6245
chr6	72519786	72520509	dmr_1167540	0.6295
chr6	72553159	72553383	dmr_1167566	0.8009999999999999
chr6	72570665	72570887	dmr_1167584	0.693
chr6	72711429	72712310	dmr_1167690	0.6055
chr6	72956397	72956417	dmr_1167863	0.7095
chr6	72956703	72957315	dmr_1167864	0.7005
chr6	72989156	72989278	dmr_1167882	0.5705
chr6	73314725	73315139	dmr_1168086	0.623
chr6	73354167	73354193	dmr_1168111	0.5915
chr6	73372681	73373505	dmr_1168125	0.6535
chr6	73457917	73457951	dmr_1168168	0.623
chr6	73458450	73458616	dmr_1168169	0.7390000000000001
chr6	73497434	73498028	dmr_1168192	0.654
chr6	73538730	73538803	dmr_1168208	0.579
chr6	73568448	73568586	dmr_1168210	0.5945
chr6	73582382	73582511	dmr_1168214	0.6809999999999999
chr6	73611709	73612084	dmr_1168228	0.523
chr6	73621919	73622078	dmr_1168233	0.6915
chr6	73644906	73645029	dmr_1168243	0.5645
chr6	73658923	73659249	dmr_1168252	0.6559999999999999
chr6	73746142	73746576	dmr_1168286	0.552
chr6	74016421	74016599	dmr_1168382	0.5265
chr6	74870663	74871148	dmr_1168622	0.98
chr6	75049548	75049924	dmr_1168670	0.5515
chr6	75181298	75181417	dmr_1168698	0.7155
chr6	75213669	75213762	dmr_1168710	0.5045
chr6	75602449	75603605	dmr_1168836	0.6795
chr6	75819254	75819480	dmr_1168898	0.5585
chr6	76008029	76008211	dmr_1168948	0.652
chr6	76737145	76737607	dmr_1169179	0.5035
chr6	76915772	76915822	dmr_1169274	0.545
chr6	77109073	77109992	dmr_1169410	0.51
chr6	77112884	77113210	dmr_1169412	0.657
chr6	77150828	77151117	dmr_1169440	0.5195
chr6	77211668	77211753	dmr_1169505	0.66
chr6	77222751	77223443	dmr_1169517	0.6425
chr6	77245482	77245694	dmr_1169536	0.5710000000000001
chr6	77248772	77248944	dmr_1169543	0.6775
chr6	77249237	77249579	dmr_1169544	0.556
chr6	77253476	77253853	dmr_1169550	0.506
chr6	77292897	77293129	dmr_1169581	0.61
chr6	77372128	77372164	dmr_1169640	0.6275
chr6	77383725	77383857	dmr_1169653	0.8335
chr6	77408562	77408878	dmr_1169674	0.9105
chr6	77430406	77430587	dmr_1169693	0.7609999999999999
chr6	77473417	77473567	dmr_1169730	0.665
chr6	77473641	77473671	dmr_1169731	0.7425
chr6	77475270	77475532	dmr_1169733	0.5815
chr6	77499901	77500490	dmr_1169757	0.835
chr6	77572992	77573044	dmr_1169811	0.5175
chr6	77604094	77604396	dmr_1169844	0.614
chr6	77677151	77677682	dmr_1169911	0.608
chr6	77724518	77725121	dmr_1169949	0.5405
chr6	77782964	77783803	dmr_1169987	0.5705
chr6	78245404	78245476	dmr_1170251	0.8815
chr6	78294550	78294587	dmr_1170273	0.635
chr6	78935809	78935828	dmr_1170495	0.5475
chr6	79388196	79388321	dmr_1170604	0.655
chr6	79500905	79500934	dmr_1170648	0.6305
chr6	80020553	80021285	dmr_1170824	0.595
chr6	80076066	80076108	dmr_1170853	0.6575
chr6	80082738	80083409	dmr_1170861	0.7165
chr6	80163552	80163806	dmr_1170909	0.5125
chr6	80209614	80209733	dmr_1170948	0.602
chr6	80210524	80210991	dmr_1170950	0.604
chr6	80432477	80432578	dmr_1171066	0.863
chr6	80472058	80472103	dmr_1171087	0.7675
chr6	80476120	80476443	dmr_1171092	0.6975
chr6	80502599	80503439	dmr_1171106	0.5415
chr6	80601978	80602081	dmr_1171167	0.502
chr6	80706124	80706654	dmr_1171230	0.503
chr6	80725120	80725789	dmr_1171236	0.847
chr6	80956405	80956975	dmr_1171363	0.721
chr6	80975106	80975244	dmr_1171373	0.7225
chr6	81466548	81466637	dmr_1171587	0.9405
chr6	81556023	81556136	dmr_1171637	0.6055
chr6	81660716	81661545	dmr_1171703	0.8995
chr6	81768422	81768868	dmr_1171790	0.628
chr6	81777654	81778094	dmr_1171797	0.6025
chr6	81819979	81820367	dmr_1171841	0.654
chr6	82589401	82589928	dmr_1172272	0.564
chr6	82853135	82853577	dmr_1172414	0.8755
chr6	82917671	82918127	dmr_1172465	0.6735
chr6	82938863	82938977	dmr_1172482	0.6645
chr6	82971056	82971282	dmr_1172498	0.626
chr6	83033743	83034377	dmr_1172538	0.6975
chr6	83038877	83038920	dmr_1172544	0.7085
chr6	83122237	83122454	dmr_1172591	0.6285
chr6	83145172	83145345	dmr_1172604	0.5165
chr6	83185659	83185796	dmr_1172644	0.6335
chr6	83206361	83206653	dmr_1172666	0.5925
chr6	83315866	83316239	dmr_1172725	0.6515
chr6	83381736	83382096	dmr_1172799	0.7385
chr6	83399400	83399498	dmr_1172825	0.562
chr6	83413083	83413482	dmr_1172847	0.5135
chr6	83414702	83414852	dmr_1172849	0.78
chr6	83439892	83440028	dmr_1172884	0.5365
chr6	83497287	83497472	dmr_1172932	0.665
chr6	83497511	83497607	dmr_1172933	0.8425
chr6	83598073	83598332	dmr_1173019	0.5395
chr6	83868207	83868386	dmr_1173164	0.7865
chr6	84022063	84022174	dmr_1173266	0.5235
chr6	84022458	84022704	dmr_1173267	0.853
chr6	84105297	84105338	dmr_1173318	0.532
chr6	84155705	84156030	dmr_1173353	0.7995
chr6	84266767	84267193	dmr_1173434	0.5145
chr6	84584054	84584468	dmr_1173662	0.56
chr6	84693350	84693370	dmr_1173724	0.588
chr6	84708803	84709078	dmr_1173738	0.5589999999999999
chr6	84923741	84924109	dmr_1173864	0.51
chr6	84946661	84947126	dmr_1173884	0.5875
chr6	84976746	84976802	dmr_1173909	0.7145
chr6	85480693	85480797	dmr_1174290	0.7575
chr6	85512394	85512528	dmr_1174332	0.6405
chr6	85518000	85518549	dmr_1174335	0.626
chr6	85523052	85523383	dmr_1174340	0.7879999999999999
chr6	85865034	85865171	dmr_1174493	0.914
chr6	85898423	85898818	dmr_1174506	0.564
chr6	85907125	85907314	dmr_1174512	0.8055
chr6	86031869	86032330	dmr_1174588	0.5285
chr6	86209571	86210323	dmr_1174764	0.6675
chr6	86585612	86585785	dmr_1175003	0.627
chr6	86624596	86624668	dmr_1175033	0.723
chr6	86652064	86652211	dmr_1175059	0.578
chr6	86776002	86776504	dmr_1175147	0.523
chr6	86815039	86815575	dmr_1175181	0.5335
chr6	86875317	86875645	dmr_1175244	0.6365
chr6	86885415	86885624	dmr_1175255	0.9890000000000001
chr6	86903017	86903090	dmr_1175276	0.5965
chr6	86918610	86919129	dmr_1175301	0.5445
chr6	86949906	86950123	dmr_1175338	0.6165
chr6	86964104	86964447	dmr_1175350	0.632
chr6	86996545	86996572	dmr_1175381	0.5925
chr6	87165781	87165810	dmr_1175527	0.5385
chr6	87207604	87207915	dmr_1175569	0.838
chr6	87251839	87251906	dmr_1175606	0.9520000000000001
chr6	87466287	87466563	dmr_1175800	0.537
chr6	87812342	87812612	dmr_1176044	0.5720000000000001
chr6	87839409	87839463	dmr_1176056	0.5245
chr6	87849323	87849353	dmr_1176068	0.539
chr6	88290322	88290803	dmr_1176363	0.8665
chr6	88544925	88545569	dmr_1176528	0.898
chr6	88675073	88675154	dmr_1176642	0.562
chr6	88683447	88683523	dmr_1176650	0.7979999999999999
chr6	88683840	88683915	dmr_1176651	0.669
chr6	88725745	88726921	dmr_1176693	0.6295
chr6	88730678	88730879	dmr_1176700	0.5775
chr6	88741563	88741759	dmr_1176717	0.609
chr6	88742448	88742583	dmr_1176719	0.5489999999999999
chr6	88752979	88753552	dmr_1176731	0.635
chr6	88784686	88785898	dmr_1176783	0.629
chr6	88785973	88786416	dmr_1176784	0.69
chr6	88786693	88787249	dmr_1176785	0.515
chr6	88787323	88788636	dmr_1176786	0.7235
chr6	88793898	88794617	dmr_1176795	0.7025
chr6	88794634	88794937	dmr_1176796	0.5745
chr6	88811510	88812194	dmr_1176822	0.5015
chr6	88821208	88822818	dmr_1176841	0.7435
chr6	88869541	88869898	dmr_1176896	0.552
chr6	88870724	88870808	dmr_1176898	0.514
chr6	88871836	88871965	dmr_1176901	0.8065
chr6	88873722	88873931	dmr_1176904	0.6165
chr6	88925019	88925553	dmr_1176934	0.5525
chr6	89008489	89009164	dmr_1177023	0.7145
chr6	89151214	89151625	dmr_1177128	0.5245
chr6	89238719	89238894	dmr_1177166	0.531
chr6	89239572	89240140	dmr_1177168	0.7445
chr6	89266689	89267238	dmr_1177190	0.555
chr6	89267465	89267567	dmr_1177191	0.514
chr6	89328128	89328435	dmr_1177250	0.7495
chr6	89328441	89328555	dmr_1177251	0.7795
chr6	89328638	89328727	dmr_1177252	0.6055
chr6	89350512	89350708	dmr_1177279	0.596
chr6	89351906	89352121	dmr_1177280	0.8185
chr6	89363339	89363487	dmr_1177292	0.6970000000000001
chr6	89498948	89499232	dmr_1177387	0.5965
chr6	89556682	89556741	dmr_1177428	0.7855
chr6	89645098	89645280	dmr_1177500	0.517
chr6	90360189	90360446	dmr_1177628	0.6255
chr6	90435482	90435572	dmr_1177678	0.5875
chr6	90463594	90464602	dmr_1177690	0.5975
chr6	90470955	90471499	dmr_1177696	0.6965
chr6	90495660	90495834	dmr_1177721	0.6645
chr6	90534648	90535300	dmr_1177751	0.5235
chr6	90535592	90535821	dmr_1177752	0.748
chr6	90536900	90537188	dmr_1177753	0.611
chr6	90568644	90569070	dmr_1177783	0.5695
chr6	90597802	90597887	dmr_1177805	0.597
chr6	90698694	90699058	dmr_1177905	0.521
chr6	90703427	90703490	dmr_1177913	0.672
chr6	90706270	90706875	dmr_1177917	0.772
chr6	90712985	90713365	dmr_1177928	0.662
chr6	90716275	90716789	dmr_1177934	0.5775
chr6	90735815	90736135	dmr_1177960	0.765
chr6	90772244	90772473	dmr_1178003	0.7665
chr6	90781841	90782608	dmr_1178020	0.6145
chr6	90784182	90784760	dmr_1178023	0.5255
chr6	90801931	90802469	dmr_1178044	0.7355
chr6	90802552	90802587	dmr_1178045	0.637
chr6	90821860	90822008	dmr_1178072	0.6135
chr6	90880621	90880933	dmr_1178140	0.619
chr6	90881216	90881224	dmr_1178141	0.6825
chr6	90901457	90901547	dmr_1178170	0.54
chr6	90929960	90930211	dmr_1178207	0.8145
chr6	90983412	90983637	dmr_1178265	0.528
chr6	90983986	90984373	dmr_1178266	0.5135
chr6	90986916	90987389	dmr_1178272	0.5545
chr6	91000581	91001729	dmr_1178286	0.6675
chr6	91020564	91021098	dmr_1178298	0.6779999999999999
chr6	91146552	91146845	dmr_1178412	0.7535
chr6	91157871	91158082	dmr_1178427	0.7165
chr6	91159000	91159285	dmr_1178429	0.5855
chr6	91160534	91160967	dmr_1178433	0.6855
chr6	91213187	91214035	dmr_1178477	0.5995
chr6	91214087	91214215	dmr_1178478	0.7395
chr6	91224098	91224189	dmr_1178492	0.905
chr6	91225504	91225637	dmr_1178494	0.816
chr6	91233137	91233773	dmr_1178502	0.526
chr6	91236015	91236154	dmr_1178506	0.547
chr6	91236171	91236488	dmr_1178507	0.5395
chr6	91236553	91236713	dmr_1178508	0.7025
chr6	91259536	91259978	dmr_1178536	0.7795
chr6	91278066	91278212	dmr_1178555	0.545
chr6	91281844	91282032	dmr_1178560	0.629
chr6	91284558	91285216	dmr_1178563	0.524
chr6	91285851	91286182	dmr_1178564	0.5275
chr6	91322179	91322999	dmr_1178587	0.51
chr6	91339237	91339283	dmr_1178599	0.8115
chr6	91339614	91339963	dmr_1178600	0.8145
chr6	91343780	91344004	dmr_1178603	0.7365
chr6	91346934	91347608	dmr_1178608	0.8059999999999999
chr6	91347919	91348083	dmr_1178609	0.7190000000000001
chr6	91379367	91379485	dmr_1178636	0.688
chr6	91387661	91388320	dmr_1178644	0.7465
chr6	91400433	91400972	dmr_1178649	0.54
chr6	91599035	91599432	dmr_1178774	0.6940000000000001
chr6	91679411	91679515	dmr_1178812	0.67
chr6	91679792	91680245	dmr_1178813	0.7255
chr6	91693655	91694079	dmr_1178830	0.6535
chr6	91708050	91708225	dmr_1178847	0.579
chr6	91708406	91708725	dmr_1178848	0.665
chr6	91712931	91712970	dmr_1178857	0.6920000000000001
chr6	91718657	91718878	dmr_1178864	0.7315
chr6	91719169	91719290	dmr_1178865	0.6285
chr6	91729376	91730175	dmr_1178878	0.728
chr6	91732141	91732463	dmr_1178882	0.614
chr6	91776570	91776895	dmr_1178928	0.6435
chr6	91819307	91819631	dmr_1178976	0.732
chr6	91827215	91827514	dmr_1178981	0.8590000000000001
chr6	91981678	91981869	dmr_1179101	0.5820000000000001
chr6	92347522	92347860	dmr_1179371	0.6475
chr6	92464884	92465410	dmr_1179536	0.62
chr6	92467665	92467788	dmr_1179541	0.5710000000000001
chr6	92521493	92522203	dmr_1179619	0.5695
chr6	92533387	92533714	dmr_1179639	0.6085
chr6	92569463	92569653	dmr_1179679	0.5885
chr6	92849832	92850824	dmr_1179940	0.584
chr6	93150741	93150962	dmr_1180103	0.7535
chr6	93257745	93257886	dmr_1180179	0.5015
chr6	93688902	93689499	dmr_1180438	0.857
chr6	93743220	93743299	dmr_1180500	0.5165
chr6	93770783	93771274	dmr_1180522	0.57
chr6	93771532	93771612	dmr_1180523	0.765
chr6	93776652	93776731	dmr_1180527	0.7635
chr6	93792230	93792396	dmr_1180542	0.685
chr6	93802474	93802642	dmr_1180556	0.62
chr6	93802824	93802983	dmr_1180557	0.6729999999999999
chr6	93819506	93820456	dmr_1180576	0.7979999999999999
chr6	93820999	93821117	dmr_1180578	0.755
chr6	93828094	93828600	dmr_1180587	0.6665
chr6	93833054	93833129	dmr_1180594	0.7120000000000001
chr6	93835361	93835505	dmr_1180598	0.5395
chr6	93844907	93845627	dmr_1180612	0.6185
chr6	93849477	93850113	dmr_1180618	0.5365
chr6	93857136	93857780	dmr_1180624	0.5035
chr6	93864666	93865113	dmr_1180635	0.9235
chr6	93874356	93874990	dmr_1180648	0.5705
chr6	93878250	93878647	dmr_1180652	0.6215
chr6	93886924	93887183	dmr_1180668	0.622
chr6	93897750	93897793	dmr_1180685	0.6305
chr6	93909610	93909696	dmr_1180703	0.61
chr6	93910125	93910893	dmr_1180704	0.8220000000000001
chr6	93912547	93913266	dmr_1180707	0.71
chr6	93913957	93914177	dmr_1180708	0.6405
chr6	94013984	94014011	dmr_1180794	0.552
chr6	94284692	94284860	dmr_1181032	0.551
chr6	94389628	94390007	dmr_1181091	0.5295
chr6	94400512	94401885	dmr_1181097	0.6625
chr6	94463898	94464874	dmr_1181133	0.551
chr6	94547906	94548092	dmr_1181181	0.6729999999999999
chr6	94613415	94613946	dmr_1181239	0.9045
chr6	94750968	94751050	dmr_1181355	0.6945
chr6	94768053	94768467	dmr_1181365	0.522
chr6	94789004	94789762	dmr_1181379	0.7509999999999999
chr6	94987752	94987765	dmr_1181507	0.6755
chr6	95174861	95175000	dmr_1181616	0.6815
chr6	95378413	95378608	dmr_1181756	0.7805
chr6	95612060	95612349	dmr_1181896	0.5589999999999999
chr6	96286309	96286416	dmr_1182382	0.8565
chr6	96442807	96442911	dmr_1182569	0.698
chr6	96550670	96550861	dmr_1182669	0.524
chr6	96631570	96631689	dmr_1182724	0.8109999999999999
chr6	96909155	96909381	dmr_1182874	0.5565
chr6	97052019	97052443	dmr_1182952	0.596
chr6	97486934	97487278	dmr_1183285	0.628
chr6	97536273	97536556	dmr_1183336	0.778
chr6	97551931	97552655	dmr_1183344	0.536
chr6	98148962	98149328	dmr_1183742	0.9065
chr6	98767742	98768635	dmr_1184181	0.563
chr6	98936229	98936822	dmr_1184280	0.5505
chr6	99485602	99486320	dmr_1184895	0.7485
chr6	99660329	99660676	dmr_1185058	0.8275
chr6	99665299	99665860	dmr_1185065	0.5425
chr6	99667027	99667636	dmr_1185066	0.637
chr6	99669173	99670182	dmr_1185070	0.529
chr6	99670589	99670879	dmr_1185071	0.507
chr6	99677893	99678394	dmr_1185078	0.9405
chr6	99678410	99678737	dmr_1185079	0.9095
chr6	99678741	99678970	dmr_1185080	0.6945
chr6	99682997	99683293	dmr_1185084	0.5915
chr6	99690122	99690417	dmr_1185090	0.5315
chr6	99695146	99695746	dmr_1185094	0.6335
chr6	99696073	99696286	dmr_1185095	0.597
chr6	99751075	99751634	dmr_1185148	0.5055
chr6	99762013	99762831	dmr_1185155	0.511
chr6	99784433	99784712	dmr_1185170	0.9555
chr6	99964644	99964762	dmr_1185307	0.919
chr6	99991174	99991460	dmr_1185329	0.6805
chr6	100011168	100012362	dmr_1185347	0.613
chr6	100059537	100060180	dmr_1185372	0.997
chr6	100127396	100127555	dmr_1185424	0.677
chr6	100157292	100157602	dmr_1185450	0.59
chr6	100183559	100183622	dmr_1185463	0.57
chr6	100203286	100204036	dmr_1185479	0.6585
chr6	100204429	100204791	dmr_1185480	0.5715
chr6	100218520	100219039	dmr_1185495	0.7835
chr6	100233494	100233525	dmr_1185505	0.507
chr6	100233792	100233922	dmr_1185506	0.7825
chr6	100363562	100364326	dmr_1185592	0.6265
chr6	100430400	100430751	dmr_1185635	0.5905
chr6	100557898	100558551	dmr_1185725	0.7195
chr6	100581526	100581623	dmr_1185744	0.684
chr6	100892167	100892930	dmr_1185942	0.7275
chr6	101187399	101187648	dmr_1186153	0.54
chr6	101220548	101220661	dmr_1186199	0.627
chr6	101513817	101514100	dmr_1186517	0.608
chr6	101560300	101560326	dmr_1186556	0.69
chr6	101602543	101602757	dmr_1186584	0.5545
chr6	101616945	101617155	dmr_1186595	0.578
chr6	101937622	101938209	dmr_1186776	0.5675
chr6	102563129	102563415	dmr_1187174	0.584
chr6	102564772	102565130	dmr_1187175	0.6585
chr6	102651513	102651842	dmr_1187225	0.5395
chr6	102697810	102697871	dmr_1187241	0.525
chr6	102998224	102998917	dmr_1187364	0.8305
chr6	103097656	103097861	dmr_1187411	0.6475
chr6	103265133	103265307	dmr_1187484	0.557
chr6	103304107	103304653	dmr_1187511	0.601
chr6	103310766	103311003	dmr_1187518	0.818
chr6	103352351	103352573	dmr_1187547	0.619
chr6	103430674	103431051	dmr_1187596	0.833
chr6	103513746	103514180	dmr_1187639	0.7325
chr6	103521657	103521819	dmr_1187650	0.599
chr6	103534248	103534305	dmr_1187664	0.5005
chr6	103585665	103585769	dmr_1187711	0.586
chr6	103593867	103594352	dmr_1187718	0.6829999999999999
chr6	103632980	103633159	dmr_1187760	0.5185
chr6	103665786	103666493	dmr_1187791	0.8795
chr6	103674210	103674829	dmr_1187800	0.7135
chr6	103676590	103677136	dmr_1187803	0.728
chr6	103718628	103718774	dmr_1187835	0.7895
chr6	103731499	103731535	dmr_1187842	0.5765
chr6	103810009	103811046	dmr_1187894	0.675
chr6	103893526	103894030	dmr_1187934	0.552
chr6	104339720	104339907	dmr_1188140	0.748
chr6	104482807	104482922	dmr_1188188	0.9075
chr6	104492704	104492819	dmr_1188192	0.5575
chr6	104603472	104603643	dmr_1188258	0.6629999999999999
chr6	104629489	104630003	dmr_1188274	0.5645
chr6	104809158	104809335	dmr_1188355	0.674
chr6	105314057	105314144	dmr_1188564	0.603
chr6	105523027	105523184	dmr_1188640	0.743
chr6	105569184	105569257	dmr_1188655	0.6705
chr6	105604635	105604876	dmr_1188666	0.8365
chr6	105676426	105676758	dmr_1188697	0.5585
chr6	105679577	105679812	dmr_1188699	0.528
chr6	105741869	105742037	dmr_1188747	0.9155
chr6	105787116	105787119	dmr_1188786	0.6835
chr6	105854947	105854973	dmr_1188827	0.8185
chr6	106466315	106466461	dmr_1189218	0.685
chr6	106566013	106566209	dmr_1189299	0.685
chr6	106572910	106573818	dmr_1189308	0.604
chr6	106617899	106618432	dmr_1189345	0.531
chr6	106618467	106618791	dmr_1189346	0.512
chr6	106662298	106662676	dmr_1189381	0.769
chr6	106800358	106800452	dmr_1189465	0.721
chr6	106910025	106910615	dmr_1189518	0.6885
chr6	107013117	107013616	dmr_1189569	0.5355
chr6	107020398	107020574	dmr_1189574	0.748
chr6	107043967	107044252	dmr_1189585	0.9205
chr6	107350455	107351142	dmr_1189707	0.6705
chr6	107430848	107431149	dmr_1189750	0.9415
chr6	107444556	107444938	dmr_1189758	0.6485
chr6	107749840	107749866	dmr_1189923	0.5905
chr6	107894616	107895017	dmr_1189973	0.6745
chr6	107977157	107977748	dmr_1190019	0.531
chr6	108057025	108058024	dmr_1190051	0.5875
chr6	108093402	108093858	dmr_1190073	0.5565
chr6	108098546	108099091	dmr_1190078	0.642
chr6	108316387	108316544	dmr_1190293	0.861
chr6	108608649	108608888	dmr_1190630	0.6945
chr6	108971912	108972053	dmr_1190925	0.565
chr6	109004623	109004756	dmr_1190946	0.8895
chr6	109146055	109146408	dmr_1190993	0.7015
chr6	109150298	109150587	dmr_1190996	0.551
chr6	109480267	109480559	dmr_1191146	0.685
chr6	110647307	110647362	dmr_1191578	0.532
chr6	110648265	110648593	dmr_1191580	0.5285
chr6	110710062	110710301	dmr_1191636	0.5975
chr6	110712773	110713073	dmr_1191639	0.9045
chr6	110713411	110713423	dmr_1191640	0.591
chr6	110728837	110728856	dmr_1191650	0.5025
chr6	110737718	110737917	dmr_1191662	0.8855
chr6	110785923	110785989	dmr_1191710	0.5545
chr6	111175199	111175238	dmr_1191974	0.544
chr6	111257905	111258708	dmr_1192041	0.591
chr6	111293625	111293863	dmr_1192065	0.7725
chr6	111571435	111571902	dmr_1192287	0.792
chr6	111622340	111622471	dmr_1192330	0.564
chr6	111725544	111725696	dmr_1192369	0.507
chr6	111866358	111866543	dmr_1192440	0.7745
chr6	111932770	111932795	dmr_1192475	0.9555
chr6	112003863	112004157	dmr_1192507	0.611
chr6	112210657	112210921	dmr_1192621	0.5925
chr6	112245792	112245961	dmr_1192645	0.7140000000000001
chr6	112330673	112330709	dmr_1192709	0.8079999999999999
chr6	112389616	112390340	dmr_1192744	0.6085
chr6	112390392	112390465	dmr_1192745	0.6545
chr6	112395619	112395626	dmr_1192751	0.6005
chr6	112401816	112402423	dmr_1192757	0.8245
chr6	112402455	112402674	dmr_1192758	0.5670000000000001
chr6	112510162	112510840	dmr_1192834	0.77
chr6	112524865	112524885	dmr_1192849	0.528
chr6	112697093	112697132	dmr_1192954	0.5275
chr6	112798105	112798190	dmr_1193056	0.779
chr6	112798285	112798586	dmr_1193057	0.6645
chr6	112809305	112810410	dmr_1193071	0.6045
chr6	112810456	112810804	dmr_1193072	0.5575
chr6	112846868	112847276	dmr_1193119	0.6915
chr6	112883771	112883802	dmr_1193179	0.6395
chr6	112885670	112885916	dmr_1193182	0.61
chr6	112888181	112888468	dmr_1193186	0.55
chr6	112929870	112930358	dmr_1193251	0.767
chr6	112930618	112931485	dmr_1193252	0.6715
chr6	112939253	112939701	dmr_1193265	0.585
chr6	112944831	112945391	dmr_1193274	0.6935
chr6	113001223	113001233	dmr_1193320	0.7125
chr6	113192843	113193311	dmr_1193486	0.539
chr6	113343150	113344103	dmr_1193582	0.695
chr6	113387515	113387943	dmr_1193604	0.5115
chr6	113787316	113787671	dmr_1193977	0.603
chr6	113795778	113796540	dmr_1193992	0.5595
chr6	113810194	113811086	dmr_1194012	0.52
chr6	113860570	113860881	dmr_1194079	0.7785
chr6	113865507	113866131	dmr_1194087	0.5935
chr6	113889271	113889406	dmr_1194115	0.639
chr6	113901417	113901652	dmr_1194129	0.5760000000000001
chr6	113907299	113907679	dmr_1194139	0.5755
chr6	113933249	113933928	dmr_1194174	0.7509999999999999
chr6	113934611	113934744	dmr_1194175	0.6965
chr6	113936071	113937113	dmr_1194178	0.5920000000000001
chr6	113939551	113939765	dmr_1194182	0.9285
chr6	113940066	113940136	dmr_1194183	0.7275
chr6	113966513	113966534	dmr_1194220	0.5425
chr6	113991231	113992179	dmr_1194256	0.5885
chr6	114094326	114094713	dmr_1194378	0.8740000000000001
chr6	114194000	114194675	dmr_1194470	0.6915
chr6	114201953	114202231	dmr_1194478	0.6665
chr6	114250457	114250631	dmr_1194523	0.634
chr6	114254652	114255171	dmr_1194530	0.568
chr6	114272118	114272697	dmr_1194551	0.8995
chr6	114274068	114274618	dmr_1194553	0.517
chr6	114283485	114285681	dmr_1194566	0.833
chr6	114285933	114286117	dmr_1194567	0.772
chr6	114286270	114287766	dmr_1194568	0.606
chr6	114288017	114288470	dmr_1194569	0.6485
chr6	114288728	114289335	dmr_1194570	0.5920000000000001
chr6	114290352	114290747	dmr_1194573	0.8825
chr6	114291102	114291328	dmr_1194575	0.7365
chr6	114291447	114291735	dmr_1194576	0.6605
chr6	114293486	114293804	dmr_1194578	0.5605
chr6	114295060	114295903	dmr_1194581	0.6835
chr6	114296257	114298534	dmr_1194582	0.8145
chr6	114320419	114320850	dmr_1194605	0.7120000000000001
chr6	114334231	114334653	dmr_1194621	0.5105
chr6	114391332	114391373	dmr_1194676	0.765
chr6	114407163	114407597	dmr_1194691	0.6695
chr6	114408240	114408664	dmr_1194692	0.523
chr6	114435633	114435836	dmr_1194727	0.885
chr6	114614268	114614313	dmr_1194812	0.503
chr6	114719283	114719487	dmr_1194884	0.7290000000000001
chr6	114841068	114841379	dmr_1194978	0.615
chr6	114860749	114862640	dmr_1195002	0.5820000000000001
chr6	114874397	114875573	dmr_1195017	0.638
chr6	114921332	114922132	dmr_1195075	0.6559999999999999
chr6	115042175	115042708	dmr_1195195	0.5905
chr6	115043769	115044240	dmr_1195198	0.9009999999999999
chr6	115044395	115044550	dmr_1195199	0.5705
chr6	115057380	115057551	dmr_1195213	0.648
chr6	115057870	115057929	dmr_1195214	0.696
chr6	115058058	115058484	dmr_1195215	0.5395
chr6	115059318	115059530	dmr_1195217	0.67
chr6	115065510	115066146	dmr_1195225	0.5545
chr6	115123450	115123538	dmr_1195271	0.8190000000000001
chr6	115124820	115124862	dmr_1195273	0.623
chr6	115136660	115136672	dmr_1195284	0.716
chr6	115137785	115138192	dmr_1195286	0.5405
chr6	115169051	115169682	dmr_1195326	0.5455
chr6	115212028	115213550	dmr_1195394	0.525
chr6	115224101	115224199	dmr_1195409	0.768
chr6	115224487	115224552	dmr_1195410	0.7605
chr6	115224826	115224983	dmr_1195411	0.625
chr6	115224999	115225719	dmr_1195412	0.785
chr6	115231941	115232218	dmr_1195418	0.6875
chr6	115238776	115238853	dmr_1195426	0.898
chr6	115239182	115239623	dmr_1195427	0.74
chr6	115241387	115241484	dmr_1195430	0.613
chr6	115271702	115272108	dmr_1195464	0.6675
chr6	115275124	115275216	dmr_1195469	0.5695
chr6	115644428	115644587	dmr_1195797	0.6185
chr6	115891827	115892010	dmr_1195950	0.675
chr6	115901596	115901993	dmr_1195962	0.6145
chr6	116072505	116073066	dmr_1196145	0.633
chr6	116108025	116108235	dmr_1196173	0.8625
chr6	116155535	116155629	dmr_1196217	0.76
chr6	116328147	116328508	dmr_1196324	0.6835
chr6	116397577	116397900	dmr_1196372	0.595
chr6	116398316	116398364	dmr_1196374	0.929
chr6	116653873	116654020	dmr_1196482	0.7285
chr6	116716843	116716908	dmr_1196522	0.5355
chr6	117134593	117135076	dmr_1196818	0.7055
chr6	117480654	117480735	dmr_1197061	0.7959999999999999
chr6	117522366	117522541	dmr_1197083	0.525
chr6	117552190	117553783	dmr_1197103	0.5625
chr6	117578315	117578500	dmr_1197128	0.715
chr6	117609322	117609920	dmr_1197143	0.6759999999999999
chr6	117613645	117614695	dmr_1197148	0.6335
chr6	117995156	117995527	dmr_1197397	0.5415
chr6	118027191	118027609	dmr_1197433	0.539
chr6	118065132	118065327	dmr_1197471	0.6675
chr6	118065635	118066203	dmr_1197472	0.7885
chr6	118073838	118074631	dmr_1197484	0.722
chr6	118179681	118179843	dmr_1197566	0.5175
chr6	118188733	118189125	dmr_1197573	0.5855
chr6	118477840	118478284	dmr_1197762	0.5825
chr6	118644681	118645339	dmr_1197879	0.851
chr6	118695401	118696171	dmr_1197915	0.5875
chr6	118776477	118776753	dmr_1197997	0.5875
chr6	118841588	118841881	dmr_1198074	0.6575
chr6	118842152	118842178	dmr_1198075	0.8515
chr6	118845232	118845493	dmr_1198079	0.5295
chr6	118852288	118852471	dmr_1198089	0.6715
chr6	118932901	118933240	dmr_1198183	0.5775
chr6	118965525	118965887	dmr_1198229	0.645
chr6	119043209	119043554	dmr_1198318	0.6245
chr6	119045519	119046026	dmr_1198323	0.583
chr6	119051798	119051931	dmr_1198330	0.6990000000000001
chr6	119056827	119057519	dmr_1198339	0.7435
chr6	119060317	119060500	dmr_1198345	0.9325
chr6	119082525	119083123	dmr_1198378	0.6195
chr6	119115139	119115227	dmr_1198416	0.5225
chr6	119174786	119175006	dmr_1198457	0.7340000000000001
chr6	119224545	119224992	dmr_1198510	0.6175
chr6	119236564	119238373	dmr_1198522	0.5705
chr6	119240415	119240475	dmr_1198526	0.5625
chr6	119241100	119241635	dmr_1198527	0.7105
chr6	119318445	119319005	dmr_1198595	0.7925
chr6	119328248	119328791	dmr_1198608	0.5605
chr6	119331031	119331721	dmr_1198609	0.5539999999999999
chr6	119418912	119419089	dmr_1198665	0.516
chr6	119478560	119478760	dmr_1198701	0.5665
chr6	119482999	119483636	dmr_1198703	0.5725
chr6	119499379	119499696	dmr_1198719	0.705
chr6	119553429	119553846	dmr_1198758	0.9329999999999999
chr6	119566641	119566682	dmr_1198770	0.6335
chr6	119585758	119585849	dmr_1198788	0.6829999999999999
chr6	119736117	119736148	dmr_1198914	0.7455
chr6	119789808	119789953	dmr_1198953	0.5589999999999999
chr6	119864323	119865185	dmr_1199015	0.633
chr6	120192321	120192502	dmr_1199199	0.588
chr6	120293857	120293952	dmr_1199257	0.5235
chr6	120494320	120494611	dmr_1199386	0.6935
chr6	120802192	120802244	dmr_1199554	0.5585
chr6	120823435	120823526	dmr_1199567	0.7115
chr6	120914731	120914858	dmr_1199633	0.6409999999999999
chr6	121194474	121194616	dmr_1199988	0.5315
chr6	121210127	121210538	dmr_1200003	0.6875
chr6	121215310	121215638	dmr_1200009	0.7625
chr6	121407315	121407581	dmr_1200167	0.759
chr6	121407765	121408070	dmr_1200168	0.835
chr6	121424440	121424753	dmr_1200185	0.562
chr6	121440536	121441268	dmr_1200201	0.83
chr6	121454944	121455181	dmr_1200210	0.6165
chr6	121455648	121455723	dmr_1200212	0.517
chr6	121457914	121458446	dmr_1200216	0.6065
chr6	121462765	121463465	dmr_1200222	0.6565
chr6	121471450	121472059	dmr_1200236	0.5205
chr6	121494569	121494644	dmr_1200250	0.638
chr6	122268704	122268810	dmr_1200411	0.604
chr6	122297197	122297415	dmr_1200430	0.7205
chr6	122449352	122449455	dmr_1200520	0.8415
chr6	122466495	122466630	dmr_1200529	0.5429999999999999
chr6	122539776	122540082	dmr_1200580	0.585
chr6	122602813	122603103	dmr_1200624	0.6940000000000001
chr6	124308891	124309450	dmr_1201042	0.8405
chr6	124419993	124420831	dmr_1201122	0.8135
chr6	124461560	124463500	dmr_1201178	0.5595
chr6	124465460	124465949	dmr_1201179	0.6545
chr6	124700275	124700811	dmr_1201305	0.7275
chr6	124744637	124745142	dmr_1201337	0.5325
chr6	124746418	124746459	dmr_1201338	0.5920000000000001
chr6	124809714	124809978	dmr_1201390	0.5329999999999999
chr6	124847660	124847686	dmr_1201416	0.7335
chr6	124861029	124861365	dmr_1201426	0.5455
chr6	124861497	124861637	dmr_1201428	0.6829999999999999
chr6	124904521	124904966	dmr_1201457	0.617
chr6	124914887	124916026	dmr_1201466	0.6345
chr6	125084787	125084796	dmr_1201578	0.5365
chr6	125088515	125088637	dmr_1201581	0.64
chr6	125088958	125088960	dmr_1201582	0.866
chr6	125095156	125095223	dmr_1201590	0.612
chr6	125147048	125147979	dmr_1201630	0.6145
chr6	125148002	125148129	dmr_1201631	0.677
chr6	125148509	125149156	dmr_1201632	0.6885
chr6	125149164	125149431	dmr_1201633	0.611
chr6	125149435	125150013	dmr_1201634	0.6205
chr6	125467325	125467730	dmr_1201838	0.517
chr6	125573309	125573783	dmr_1201903	0.8155
chr6	125578142	125578843	dmr_1201906	0.5535
chr6	125660524	125661306	dmr_1201953	0.69
chr6	125690289	125690400	dmr_1201965	0.7695
chr6	125943084	125943450	dmr_1202087	0.7809999999999999
chr6	126033811	126033920	dmr_1202129	0.5375
chr6	126371156	126371295	dmr_1202309	0.8320000000000001
chr6	126421867	126422064	dmr_1202340	0.5935
chr6	126553881	126553951	dmr_1202431	0.5055
chr6	126559870	126560142	dmr_1202438	0.6415
chr6	126560163	126560307	dmr_1202439	0.8665
chr6	126596206	126596607	dmr_1202489	0.6970000000000001
chr6	126618520	126618854	dmr_1202519	0.6345
chr6	126676578	126677123	dmr_1202579	0.59
chr6	126719723	126719753	dmr_1202621	0.5095
chr6	126764520	126765166	dmr_1202668	0.809
chr6	126921449	126921983	dmr_1202775	0.523
chr6	127114791	127115233	dmr_1202893	0.6565
chr6	127148610	127148818	dmr_1202923	0.583
chr6	127266351	127267193	dmr_1203000	0.7285
chr6	127325106	127325347	dmr_1203041	0.7615
chr6	127401499	127401717	dmr_1203085	0.5255
chr6	127404617	127404699	dmr_1203089	0.716
chr6	127440313	127441185	dmr_1203122	0.7375
chr6	127449694	127449917	dmr_1203133	0.986
chr6	127546117	127546699	dmr_1203206	0.536
chr6	127560647	127561232	dmr_1203220	0.5195
chr6	127563902	127564135	dmr_1203224	0.5539999999999999
chr6	127582829	127582920	dmr_1203243	0.696
chr6	127593660	127593816	dmr_1203253	0.757
chr6	127614116	127614850	dmr_1203273	0.7065
chr6	127642344	127642652	dmr_1203299	0.552
chr6	127676883	127677224	dmr_1203334	0.6965
chr6	127682867	127683568	dmr_1203339	0.534
chr6	127685163	127685213	dmr_1203341	0.7515
chr6	127693490	127694069	dmr_1203353	0.61
chr6	127700826	127701416	dmr_1203362	0.569
chr6	127720084	127720212	dmr_1203390	0.6809999999999999
chr6	127765116	127766142	dmr_1203444	0.528
chr6	127820469	127820675	dmr_1203476	0.5315
chr6	127989806	127990093	dmr_1203637	0.6
chr6	128142848	128143209	dmr_1203804	0.635
chr6	128301405	128301758	dmr_1203905	0.6435
chr6	128401964	128402523	dmr_1203974	0.5955
chr6	128423776	128423944	dmr_1203991	0.5615
chr6	128469457	128469460	dmr_1204028	0.504
chr6	128480230	128480407	dmr_1204036	0.769
chr6	128797372	128798419	dmr_1204208	0.6675
chr6	128840081	128840168	dmr_1204234	0.585
chr6	128844171	128844429	dmr_1204236	0.52
chr6	129544150	129544161	dmr_1204509	0.5915
chr6	131382542	131383277	dmr_1204646	0.629
chr6	134207283	134208315	dmr_1205111	0.523
chr6	134208365	134208837	dmr_1205112	0.8305
chr6	134373170	134373618	dmr_1205251	0.507
chr6	134378446	134378718	dmr_1205258	0.7705
chr6	134513070	134513374	dmr_1205373	0.7709999999999999
chr6	134544266	134544341	dmr_1205413	0.5085
chr6	134700968	134701087	dmr_1205534	0.56
chr6	134712017	134712291	dmr_1205542	0.519
chr6	134858016	134858455	dmr_1205638	0.6235
chr6	134886500	134886503	dmr_1205668	0.6515
chr6	134929220	134929313	dmr_1205691	0.6495
chr6	134947470	134947735	dmr_1205699	0.6155
chr6	135011290	135011368	dmr_1205748	0.7365
chr6	135026898	135027198	dmr_1205758	0.6275
chr6	135040440	135040960	dmr_1205767	0.5435
chr6	135088139	135088471	dmr_1205790	0.5535
chr6	135274991	135275130	dmr_1205958	0.743
chr6	135368238	135368590	dmr_1206036	0.561
chr6	135492579	135492660	dmr_1206146	0.8079999999999999
chr6	135525714	135525943	dmr_1206182	0.6235
chr6	135526601	135526780	dmr_1206184	0.509
chr6	135526800	135526834	dmr_1206185	0.509
chr6	135526851	135527161	dmr_1206186	0.589
chr6	135543809	135544059	dmr_1206206	0.919
chr6	135546287	135546462	dmr_1206207	0.54
chr6	135559337	135560254	dmr_1206216	0.9425
chr6	135575569	135575589	dmr_1206225	0.6625
chr6	135582433	135582780	dmr_1206231	0.6105
chr6	135610190	135610349	dmr_1206254	0.662
chr6	135610426	135610635	dmr_1206255	0.7495
chr6	135628692	135628968	dmr_1206270	0.938
chr6	135642766	135643038	dmr_1206291	0.8725
chr6	135662469	135662671	dmr_1206307	0.6405
chr6	135734226	135734436	dmr_1206383	0.6815
chr6	135734745	135734934	dmr_1206384	0.62
chr6	135741736	135742046	dmr_1206394	0.628
chr6	135748704	135749166	dmr_1206405	0.7195
chr6	135759188	135759353	dmr_1206418	0.6335
chr6	135766671	135766916	dmr_1206430	0.6195
chr6	135822514	135822959	dmr_1206512	0.8190000000000001
chr6	135828689	135829109	dmr_1206520	0.7979999999999999
chr6	135877775	135878076	dmr_1206600	0.6285
chr6	135919842	135920088	dmr_1206668	0.6505
chr6	135959132	135959646	dmr_1206720	0.61
chr6	135983899	135984145	dmr_1206761	0.6895
chr6	135993006	135993066	dmr_1206773	0.7435
chr6	136010591	136010819	dmr_1206801	0.521
chr6	136013670	136014258	dmr_1206805	0.7545
chr6	136060900	136061040	dmr_1206874	0.509
chr6	136080012	136080325	dmr_1206900	0.5535
chr6	136080333	136080362	dmr_1206901	0.732
chr6	136091582	136092006	dmr_1206920	0.8905
chr6	136161018	136161769	dmr_1207025	0.6545
chr6	136162122	136162262	dmr_1207026	0.526
chr6	136164782	136164877	dmr_1207030	0.5589999999999999
chr6	136396403	136396989	dmr_1207205	0.5015
chr6	136397030	136397127	dmr_1207206	0.519
chr6	136532664	136532724	dmr_1207284	0.8385
chr6	136543274	136543696	dmr_1207296	0.584
chr6	136554376	136554504	dmr_1207307	0.777
chr6	136742807	136742841	dmr_1207431	0.6725
chr6	136789516	136789858	dmr_1207455	0.6205
chr6	136837326	136837484	dmr_1207494	0.897
chr6	136845049	136845234	dmr_1207504	0.57
chr6	137129471	137129917	dmr_1207719	0.551
chr6	137136237	137136392	dmr_1207725	0.565
chr6	137183227	137184071	dmr_1207761	0.6655
chr6	137209640	137210397	dmr_1207779	0.8009999999999999
chr6	137249861	137250101	dmr_1207809	0.852
chr6	137253532	137254029	dmr_1207813	0.6025
chr6	137343205	137344124	dmr_1207900	0.5075
chr6	137411860	137412059	dmr_1207963	0.7025
chr6	137464889	137465443	dmr_1208017	0.503
chr6	137471351	137471453	dmr_1208023	0.6835
chr6	137627714	137627947	dmr_1208149	0.988
chr6	137639990	137640110	dmr_1208160	0.5245
chr6	137699537	137699926	dmr_1208211	0.65
chr6	137712554	137713035	dmr_1208221	0.526
chr6	137754892	137755318	dmr_1208256	0.574
chr6	137869890	137870580	dmr_1208330	0.961
chr6	137979828	137980504	dmr_1208415	0.6965
chr6	138420094	138420387	dmr_1208689	0.555
chr6	138920299	138920343	dmr_1208944	0.5325
chr6	139062940	139063543	dmr_1209002	0.7135
chr6	139616198	139617091	dmr_1209312	0.893
chr6	139633222	139634088	dmr_1209327	0.9265
chr6	139806985	139807007	dmr_1209430	0.672
chr6	139878006	139878386	dmr_1209469	0.595
chr6	139909167	139909654	dmr_1209489	0.6605
chr6	139931569	139931683	dmr_1209501	0.607
chr6	139946529	139947436	dmr_1209510	0.6155
chr6	139954761	139954908	dmr_1209516	0.843
chr6	139955170	139955274	dmr_1209517	0.8425
chr6	139955878	139956421	dmr_1209518	0.875
chr6	139957599	139957847	dmr_1209520	0.92
chr6	139958139	139958179	dmr_1209521	0.9790000000000001
chr6	139963811	139964096	dmr_1209527	0.5225
chr6	140013066	140013975	dmr_1209574	0.5645
chr6	140228331	140229616	dmr_1209743	0.628
chr6	140297199	140298791	dmr_1209787	0.637
chr6	140300474	140300683	dmr_1209789	0.6745
chr6	140311994	140312181	dmr_1209798	0.951
chr6	140338080	140338729	dmr_1209810	0.5235
chr6	140422703	140423359	dmr_1209866	0.525
chr6	140467469	140468182	dmr_1209930	0.515
chr6	140482186	140482605	dmr_1209950	0.555
chr6	140483367	140483629	dmr_1209951	0.6595
chr6	140484157	140484229	dmr_1209953	0.6579999999999999
chr6	140484289	140484635	dmr_1209954	0.5920000000000001
chr6	140490867	140491102	dmr_1209961	0.7075
chr6	140514387	140514489	dmr_1209990	0.6615
chr6	140514850	140515215	dmr_1209991	0.6935
chr6	140543372	140543611	dmr_1210028	0.53
chr6	140547344	140547658	dmr_1210033	0.6145
chr6	140547674	140547842	dmr_1210034	0.616
chr6	140548187	140548617	dmr_1210035	0.574
chr6	140570028	140570212	dmr_1210060	0.5795
chr6	140570262	140570532	dmr_1210061	0.606
chr6	140593799	140594073	dmr_1210088	0.9129999999999999
chr6	140633636	140633888	dmr_1210126	0.6885
chr6	140678610	140679441	dmr_1210170	0.6835
chr6	140856943	140856957	dmr_1210284	0.54
chr6	140890191	140890704	dmr_1210299	0.638
chr6	140962051	140962558	dmr_1210340	0.6990000000000001
chr6	140962617	140963320	dmr_1210341	0.6225
chr6	140963419	140963458	dmr_1210342	0.983
chr6	141049928	141050670	dmr_1210384	0.925
chr6	141352163	141352486	dmr_1210525	0.5535
chr6	141434132	141434592	dmr_1210567	0.71
chr6	141474874	141474963	dmr_1210588	0.635
chr6	141605496	141605570	dmr_1210646	0.5965
chr6	142275877	142276260	dmr_1210828	0.5329999999999999
chr6	142457846	142458435	dmr_1210936	0.6545
chr6	142538587	142539232	dmr_1211001	0.52
chr6	142938585	142938914	dmr_1211292	0.622
chr6	142963434	142963769	dmr_1211317	0.6925
chr6	143047637	143047985	dmr_1211379	0.6990000000000001
chr6	143320815	143321076	dmr_1211629	0.613
chr6	143401554	143401833	dmr_1211681	0.5805
chr6	143614637	143615009	dmr_1211840	0.6285
chr6	143748863	143749221	dmr_1211949	0.5555
chr6	144181551	144181934	dmr_1212412	0.7145
chr6	144209695	144209840	dmr_1212444	0.7335
chr6	144291532	144291923	dmr_1212500	0.7945
chr6	144368059	144368160	dmr_1212553	0.5115
chr6	144418738	144419338	dmr_1212588	0.6355
chr6	144503362	144503791	dmr_1212657	0.9065
chr6	144504088	144504273	dmr_1212658	0.8395
chr6	144526198	144526251	dmr_1212678	0.5589999999999999
chr6	144553202	144553806	dmr_1212699	0.7715
chr6	144691398	144691976	dmr_1212817	0.5045
chr6	144710947	144711375	dmr_1212828	0.6005
chr6	144863872	144864079	dmr_1212950	0.5355
chr6	144876788	144877213	dmr_1212959	0.5975
chr6	145045970	145046464	dmr_1213089	0.6455
chr6	145303664	145304068	dmr_1213255	0.67
chr6	145347326	145347458	dmr_1213291	0.745
chr6	145382488	145383119	dmr_1213324	0.7390000000000001
chr6	145683901	145684970	dmr_1213530	0.713
chr6	145933947	145934835	dmr_1213700	0.53
chr6	145977774	145978353	dmr_1213742	0.69
chr6	146010080	146010260	dmr_1213768	0.6425
chr6	146010330	146010604	dmr_1213769	0.691
chr6	146136253	146136903	dmr_1213813	0.9025
chr6	146156539	146157209	dmr_1213828	0.6005
chr6	146158039	146158152	dmr_1213831	0.56
chr6	146189808	146190230	dmr_1213858	0.503
chr6	146204665	146204890	dmr_1213866	0.85
chr6	146271044	146271285	dmr_1213909	0.6015
chr6	146404598	146405116	dmr_1214016	0.596
chr6	146633448	146633648	dmr_1214160	0.65
chr6	146643674	146643758	dmr_1214170	0.6665
chr6	147053830	147054324	dmr_1214507	0.5870000000000001
chr6	147054393	147054464	dmr_1214508	0.6495
chr6	147086797	147086820	dmr_1214539	0.743
chr6	147274091	147274287	dmr_1214638	0.7105
chr6	147317303	147317657	dmr_1214675	0.9079999999999999
chr6	147318676	147319189	dmr_1214677	0.603
chr6	147329057	147329226	dmr_1214684	0.642
chr6	147506009	147506997	dmr_1214776	0.62
chr6	147555722	147555828	dmr_1214801	0.556
chr6	148235422	148235819	dmr_1215201	0.5145
chr6	148354615	148355053	dmr_1215322	0.718
chr6	148358742	148359381	dmr_1215326	0.5715
chr6	148399128	148399163	dmr_1215380	0.8095
chr6	148896740	148896851	dmr_1215721	0.696
chr6	149175354	149175595	dmr_1215881	0.6735
chr6	149308938	149309113	dmr_1215914	0.5945
chr7	3304261	3304455	dmr_1216126	0.502
chr7	3392563	3393182	dmr_1216233	0.623
chr7	3400893	3401065	dmr_1216245	0.6185
chr7	3410758	3411437	dmr_1216255	0.5785
chr7	4088150	4088478	dmr_1216457	0.6105
chr7	4111747	4111971	dmr_1216478	0.512
chr7	4151239	4151782	dmr_1216512	0.6775
chr7	4509944	4509995	dmr_1216618	0.579
chr7	4723864	4724058	dmr_1216764	0.505
chr7	4752747	4752785	dmr_1216781	0.516
chr7	6330360	6330416	dmr_1217159	0.664
chr7	6435112	6436016	dmr_1217213	0.6745
chr7	6826082	6826217	dmr_1217363	0.619
chr7	6840938	6841344	dmr_1217370	0.68
chr7	6885458	6885846	dmr_1217407	0.525
chr7	6889000	6889234	dmr_1217410	0.629
chr7	6895497	6895814	dmr_1217414	0.8115
chr7	6934843	6935038	dmr_1217432	0.7105
chr7	12787948	12788333	dmr_1217591	0.804
chr7	12928264	12928904	dmr_1217641	0.6025
chr7	13043084	13044693	dmr_1217695	0.7145
chr7	13264539	13264755	dmr_1217724	0.563
chr7	15912600	15912606	dmr_1217829	0.521
chr7	15962450	15963114	dmr_1217868	0.525
chr7	15981704	15981990	dmr_1217884	0.5045
chr7	16053360	16053443	dmr_1217957	0.5455
chr7	16102085	16102363	dmr_1217992	0.515
chr7	16103698	16103786	dmr_1217995	0.7190000000000001
chr7	16134607	16135878	dmr_1218032	0.6365
chr7	16272005	16272547	dmr_1218139	0.6535
chr7	16403345	16403845	dmr_1218216	0.5785
chr7	16405418	16406546	dmr_1218220	0.7065
chr7	16471648	16472450	dmr_1218260	0.5685
chr7	16503926	16504238	dmr_1218279	0.7
chr7	16586784	16587141	dmr_1218357	0.5365
chr7	16611152	16611401	dmr_1218387	0.523
chr7	16729526	16729785	dmr_1218466	0.746
chr7	16747264	16747368	dmr_1218479	0.628
chr7	16747388	16747909	dmr_1218480	0.5379999999999999
chr7	16759321	16759546	dmr_1218492	0.782
chr7	16808694	16808920	dmr_1218513	0.5265
chr7	16815194	16815270	dmr_1218521	0.6225
chr7	16843311	16843487	dmr_1218553	0.6555
chr7	16914172	16914574	dmr_1218617	0.6915
chr7	16916869	16917176	dmr_1218624	0.6065
chr7	16919473	16919797	dmr_1218628	0.645
chr7	16940077	16940853	dmr_1218646	0.664
chr7	16945190	16946584	dmr_1218652	0.6945
chr7	16948276	16948524	dmr_1218653	0.58
chr7	16950577	16950813	dmr_1218656	0.8555
chr7	16952715	16952803	dmr_1218659	0.5905
chr7	16987797	16987999	dmr_1218698	0.6705
chr7	17019474	17019496	dmr_1218731	0.5329999999999999
chr7	18858959	18859077	dmr_1218846	0.6095
chr7	18923376	18923892	dmr_1218885	0.755
chr7	18942014	18942373	dmr_1218906	0.5075
chr7	18950038	18950125	dmr_1218915	0.8765
chr7	18957984	18958048	dmr_1218926	0.7290000000000001
chr7	19004876	19005050	dmr_1218967	0.68
chr7	19050210	19050711	dmr_1219002	0.5775
chr7	19157276	19157427	dmr_1219086	0.6325
chr7	19157840	19157999	dmr_1219087	0.7045
chr7	19202497	19202731	dmr_1219123	0.7070000000000001
chr7	19295818	19295917	dmr_1219180	0.73
chr7	19319433	19319638	dmr_1219195	0.659
chr7	19326744	19326903	dmr_1219202	0.5405
chr7	19361757	19362186	dmr_1219227	0.503
chr7	19491726	19492161	dmr_1219323	0.5445
chr7	19542400	19542616	dmr_1219357	0.5015
chr7	19572655	19572924	dmr_1219382	0.5975
chr7	24470389	24470747	dmr_1219880	0.708
chr7	24485212	24486987	dmr_1219896	0.6365
chr7	24526099	24527190	dmr_1219940	0.5670000000000001
chr7	24529967	24530020	dmr_1219944	0.5345
chr7	24605269	24605621	dmr_1219992	0.58
chr7	24605704	24606217	dmr_1219993	0.5815
chr7	24735923	24736342	dmr_1220062	0.55
chr7	24919456	24920066	dmr_1220171	0.591
chr7	25069342	25069758	dmr_1220333	0.511
chr7	25105705	25105739	dmr_1220371	0.5755
chr7	25394528	25394817	dmr_1220611	0.5305
chr7	25396449	25396587	dmr_1220612	0.51
chr7	25515954	25516140	dmr_1220662	0.514
chr7	25657697	25657985	dmr_1220721	0.618
chr7	25676277	25677199	dmr_1220734	0.5760000000000001
chr7	25681428	25681553	dmr_1220739	0.527
chr7	25805950	25806165	dmr_1220818	0.727
chr7	27224680	27225324	dmr_1220963	0.517
chr7	27256645	27257361	dmr_1220986	0.636
chr7	27260315	27260502	dmr_1220987	0.6045
chr7	27361108	27361329	dmr_1221082	0.807
chr7	27408142	27409280	dmr_1221135	0.657
chr7	27614027	27614289	dmr_1221270	0.8345
chr7	28357887	28358385	dmr_1221669	0.531
chr7	28378947	28379656	dmr_1221687	0.504
chr7	28565424	28565717	dmr_1221820	0.501
chr7	28692639	28693198	dmr_1221895	0.5975
chr7	28783917	28783986	dmr_1221963	0.526
chr7	28917372	28917597	dmr_1222086	0.534
chr7	28917669	28918278	dmr_1222087	0.565
chr7	29043334	29043428	dmr_1222199	0.531
chr7	29071288	29071893	dmr_1222216	0.636
chr7	29232792	29233000	dmr_1222317	0.613
chr7	29318169	29318195	dmr_1222371	0.5515
chr7	29421791	29421894	dmr_1222468	0.552
chr7	29421975	29422198	dmr_1222469	0.631
chr7	29438181	29438748	dmr_1222489	0.6035
chr7	29505518	29505963	dmr_1222570	0.612
chr7	29511823	29512289	dmr_1222574	0.6505
chr7	29785439	29785829	dmr_1222667	0.5855
chr7	29806737	29807067	dmr_1222677	0.5395
chr7	29906989	29907156	dmr_1222737	0.6265
```
